## Supplementary material for "Coding Sequence Insertions in Fungal Genomes are Intrinsically Disordered and can Impart Functionally-Important Properties on the Host Protein": MAFFT_MSAs: XP_717760.2_blasthits_MAFFT.txt

```
>XP_717760_Candida_albicans
------------------------------------------------------------
------------------------------------------------------------
------------------------------------------------------------
------------------------------------------------------------
------------------------------------------------------------
------------------------------------------------------------
------------------------------------------------------------
------------------------------------------------------------
------------------------------------------------------------
------------------------------------------------------------
------------------------------------------------------------
------------------------------------------------------------
------------------------------------------------------------
------------------------------------------------------------
------------------------------------------------------------
------------------------------------------------------------
------------------------------------------------------------
------------------------------------------------------------
------------------------------------------------------------
------------------------------------------------------------
------------------------------------------------------------
------------------------------------------------------------
------------------------------------------------------------
-------------------------------------------------MGNSNFNNKNS
HNPFDNVSDDDDDLFDDIEPVQQGSPSQPQHHHIATNANNRYQFDNSPYRRSSSYDVYNN
NPFVGNTSYTN-TTTPPPMLQQQQQPALSPLQPPL-------------------------
------FNNNGNNNTLYQQ-QQYKKYRTPTSSNSNSSYS---------------------
----------------------------TMVDNDEFQLSRKKTVAF--TEP--EYP----
---------PL--------------------T-----------YSPGKKRDTAT------
-----STNVYDYDLEEMDDGSLVASGGSGGIH----------------------------
------------------------------------------------------------
--ADFAGDD-YIINPLQDA---------------DDDDSLD----PF-------------
-----------------------------------------GDDESLFSDTGEEI-----
LRRGTTIKKRHSTRRGRRNG---TLKRGKSRNTEYGGENEKLVNN----DNGDEEDGDG-
-------------DDDDDDFKPK-------LTYTKTIKKAKLINGNYVIDAPVPKTLLET
Y-GKKINYHQDNVSREMSFVRYTAATCGPSNYVKFNYNLRQELYAPSRQTEIMICITMYN
EDEVLLARTLKGVFENIRDLTNRS-DPNWGDDSWKKIVVCIVNDGRLELNKRTETLLAAL
GIFQDGYAKSKINDKSVKAHIYEYTSTVG----IDAVND--K-VHLACNS-T-PVQFLFC
LKEKNSRKINSHRWCFQAFAPILNPKVIMLLDCGTKPSRDAFFHLWKSF-KDPNVAGACG
EMRVALGP-NKNLLMNPLVAAQNFEYKISNVLDKPMESVFGFISVLPGAFSAYRYEALLN
-VNGEGPLEKYFKGEYLHQMTTEGDS---------NDPDFDDERDVKEKNFQ-QAGIFTS
NMYLAEDRILCFELVAKKNHNYILRYVNEAKAETDVPENIDEFVLQRRRWLNGSMFAAGY
AVFHWTKIWRSNHSLFRKLFLQLEFYYQLVTILVSWFSLASFFLVFRILTANLGSSDMNF
NVGKYLAIIFLWFYVGSVVCTFVLAFGNTPRGTRKFYLVIAVFFAILMAYMMFAAIFLAV
HTVNSIVHNHKT--------DFTIAL----VFTNTKFRDLVVSMVSTYLLYFIGAFMYGE
PSFMFTS-------FVQYVLLSPTYINVLNIYAFCNIHDVSWGTKG-------VEQA-KD
LGSAKSFGKNSDELVMIAPENLTQELNDKYVATLENLRTM----IPVKD-------IPQE
SNKKKDDLAYYAFIRTITVLVWMLTNAILIAIVLEAGGVDILSGNK------------SG
QTNADGSISGNSQVFLTIILWIVAGLALFRFIGAFLFLIFK-------------------
--------------------------------------------------------S---
---------------------------------F-----RPLKWKLRAKRENKRNRNQNR
NV----------------------------------------------------------
------------------------------------------------------------
------------------------------------------------------------
------------------------------------------------------------
------------------------------------------------------------
------------------------
>XP_002419013_Candida_dubliniensis
------------------------------------------------------------
------------------------------------------------------------
------------------------------------------------------------
------------------------------------------------------------
------------------------------------------------------------
------------------------------------------------------------
------------------------------------------------------------
------------------------------------------------------------
------------------------------------------------------------
------------------------------------------------------------
------------------------------------------------------------
------------------------------------------------------------
------------------------------------------------------------
------------------------------------------------------------
------------------------------------------------------------
------------------------------------------------------------
------------------------------------------------------------
------------------------------------------------------------
------------------------------------------------------------
------------------------------------------------------------
------------------------------------------------------------
------------------------------------------------------------
------------------------------------------------------------
-------------------------------------------------MANPDFNNKNN
HNPFDNVSDDDDDLFDDIEPVQQGSPSQPQHHHIATNANNSYQFDNTPYRRSSSYDVYNN
NPFVSNTSYTNTTTTPPPMLQQQQSQGLSPLQPPL-------------------------
------FNSNGNNNTHYQQPQQYNKYRTPTSSNSNSSYS---------------------
----------------------------TMVDNDDFQLSRKKTVAF--TEP--EYP----
---------PL--------------------T-----------YSPGKKRDTAT------
-----STNVYDYDLENMDDASFVANGG-GGVH----------------------------
------------------------------------------------------------
--ADFAGDD-YIINPLQDA---------------DDDDSLD----PF-------------
-----------------------------------------GDDESLFSDTGEEI-----
MRRGTTIKKRHSTRRGGRNG---TLKRGKSTNTGYDGENEKLVNNGENGNNGDEE--ED-
-------------DDDDDDFKPK-------LTYTKTIKKAKLINGNYVIDAPVPKTLLET
Y-GKKMNYHQDNIAREMSFVRYTAATCGPSNYVKFNYNLRQELYAPSRQTEIMICITMYN
EDEVLLARTLKGVFENIRDLTNRS-DPNWGDDSWKKIVVCIVNDGRLELNKRTETLLAAL
GIFQDGYAKSKINDKSVKAHIYEYTSTVG----IDAVND--K-VHLACNS-T-PVQFLFC
LKEKNSRKINSHRWCFQAFAPILNPKVIMLLDCGTKPSRDAFFYLWKSF-KDPNVAGACG
EMRVALGP-NKNLLMNPLVAAQNFEYKISNVLDKPMESVFGFISVLPGAFSAYRYEALLN
-VNGEGPLEKYFKGEYLHQMTTEGDS---------NDPDFDDERDVKEKNFQ-QAGIFTS
NMYLAEDRILCFELVAKKNHNYILRYVNEAKAETDVPEKIDEFVLQRRRWLNGSMFAAGY
AVFHWTKIWRSNHSLFRKLFLQLEFYYQLVTILVSWFSLASFFLVFRILTANLGSSDMNF
NVGKYLAIIFLWFYVGSVVCTFVLAFGNTPRGTRKFYLVIAVFFAVLMAYMMFAAIFLAV
HTVNSIVHNHKT--------DFTIAL----VFTNTKFRDLVVSMVSTYLLYFIGAFMYGE
PSFMFTS-------FAQYVLLSPTYINVLNIYAFCNIHDVSWGTKG-------VEQA-KD
LGSAKSFGKNSDELVMIAPENLTQELNDKYVATLDNLRNM----IPVKD-------IPQE
SNKKKDDLAYYAFIRTITVLVWMLTNAILIAIVLEAGGVDILSGNK------------SG
QTNADGSISGNSQVFLTIILWIVAGLALFRFIGAFLFLVFK-------------------
--------------------------------------------------------T---
---------------------------------F-----RPLKWKLRANRENKRNRNQNR
NV----------------------------------------------------------
------------------------------------------------------------
------------------------------------------------------------
------------------------------------------------------------
------------------------------------------------------------
------------------------
>XP_002551423_Candida_tropicalis
------------------------------------------------------------
------------------------------------------------------------
------------------------------------------------------------
------------------------------------------------------------
------------------------------------------------------------
------------------------------------------------------------
------------------------------------------------------------
------------------------------------------------------------
------------------------------------------------------------
------------------------------------------------------------
------------------------------------------------------------
------------------------------------------------------------
------------------------------------------------------------
------------------------------------------------------------
------------------------------------------------------------
------------------------------------------------------------
------------------------------------------------------------
------------------------------------------------------------
------------------------------------------------------------
------------------------------------------------------------
------------------------------------------------------------
------------------------------------------------------------
------------------------------------------------------------
-----------------------------------------------MAYQHNQQHTPPP
PGRIDFSDDEEDDLFSDDDNDNDTINQPPVTPNLIT-----------PYQRSSS------
-------SNTNNQGIYNPFNQQQQQQQQEPSAPQN-------------------------
------SFQTYGNNGSYHQRHNSRQGSLGTFSMSGGGQKRYSSNLNSNSGSSSFGGTLYT
NEWEENHHDKYNNLHQDNYYDEYGDEDDDMFEEKPMNFGRSKTVKF--NEP--EYP----
---------PL--------------------T-----------YSPGKK----S------
-----QVNVYDYDLEENDSNSGSTLSNGNSNSL---------------------------
-----------------------------------------------------------A
RVNTFTGDD-YMINPLLDA---------------DDDDSLD----PF-------------
-----------------------------------------GDDESLFSETGEEI-----
IRRGTTIKRSHTN---KSSK---TTGRKSNTDTQLNFDDD-----------------ED-
-------------DEDEDEFKPK-------LTYTKTIKKAKLINGNYIIDMPVPNSLLDT
Y-GKRISTNKNNIPREMSFVRYTACTCGPSNFVKFNYNLRQELYEPPRTTEIMVCITMYN
EDEVLLGRTLKGVFDNIRDLTNRS-DPNWGEESWKKIVVVIVNDGRLELNKRTEILLKAL
GIFQDGFAKSKINDKSVKSHIYEYTSTVG----IDTVND--R-VHLTSNS-T-PVQFLFC
LKEKNSRKINSHRWCFQAFGPIIKPKVIMLLDCGTKPSKDAFFYLWRAF-KDENVAGACG
EMRTALGP-SKKLLINPLVAAQNFEYKISNVLDKPMESVFGFISVLPGAFSAYRYEALLN
-VNGEGPLEKYFKGEYLHQDTQVDED---------ED---DDERDIKEKNFE-EAGIFTS
NMYLAEDRILCFELVAKKNHNYILRYVNEAKAETDVPENIDEFVLQRRRWLNGSMFAAGY
AVFHWTKIWRSNHSLFRKLFLQLEFYYQLVTILVSWFSLASFFLVFRILTANLGADDMNF
NVGKYLAIIFLWFYVGSVVCTFVLAFGNTPRGTKKFYLVIAIFFAVLMAYMMFAAIFLAV
HTVTSIVSDHKT--------DFSIVL----VFTNTKFRDLVVSMVSTYVLYFVGALMYGE
PSFMFTS-------FVQYVLLSPTYINVLNIYAFCNIHDVSWGTKG-------VEQA-KD
LGAAKSFGKNNDELVMIAPENHTEELNDKYLNALESLRVI----PPQI--------IPSN
VKKSKDD-SYYAFIRTITVLVWMLTNAILIAIVLEAGGVDIISNKN------------S-
-TNADGSISGNSQIFLTIILWIVAGLALFRFLGAFLFLIFK-------------------
--------------------------------------------------------G---
---------------------------------F-----RPLKWKLKERKVKKKKNKSN-
------------------------------------------------------------
------------------------------------------------------------
------------------------------------------------------------
------------------------------------------------------------
------------------------------------------------------------
------------------------
>XP_003869612_Candida_orthopsilosis
------------------------------------------------------------
------------------------------------------------------------
------------------------------------------------------------
------------------------------------------------------------
------------------------------------------------------------
------------------------------------------------------------
------------------------------------------------------------
------------------------------------------------------------
------------------------------------------------------------
------------------------------------------------------------
------------------------------------------------------------
------------------------------------------------------------
------------------------------------------------------------
------------------------------------------------------------
------------------------------------------------------------
------------------------------------------------------------
------------------------------------------------------------
------------------------------------------------------------
------------------------------------------------------------
------------------------------------------------------------
------------------------------------------------------------
------------------------------------------------------------
------------------------------------------------------------
------------------------------------------------------------
MSHNPFEYVSDDDLFDDIDTV---------------------------------------
-------HPTTSNVEYNQGYRHPQVPPIERTPSLS-------------------------
------DKSSFQANSRQLNAHKEEGYRHTTNSSFGTVVNENYHEKYNVPDDDDDDDDMFD
YEVP----------------------------------KEEKTVSF-NNDL--KYP----
---------PL--------------------A-----------YNPGLDNPFYE------
-----NYEDYGTDHDRLVYNMNHPSFS---------------------------------
------------------------------------------------------------
-----TGED-YLINPLVDTEY-------------EDDEDFD----IY-------------
-----------------------------------------GDDDSLFSGVDGDI-----
LRRNTTINRG------RVGN---SIKKTKSRGS------------------------TI-
-------------TFDDDDKSSN-------LKYTKTIKKARLINGNYIIDAPAPKALLDT
Y-CKKV----GDIGREMSFLRYTAATCGPSNYIKYKYNLRQVLYEPRRETEIMVCITMYN
EDEILLARTLKGIFDNIEDLRKRS-DPAWGDDSWKKVVVCIVSDGRIHLNKRTQILLSAL
GLFQDGYAKSKINDKPVKAHIYEYTSTVG----IDTIND--H-VHLTPNS-M-PVQFLFC
LKEKNSRKINSHRWCFQAFAPILNPKVVMLLDCGTKPSKDAFFYLWRAF-KDPNVAGACG
EMRASLGT-GKRLLANPLVAAQNFEYKISNILDKPMESVFGFISVLPGAFSAYRYEALLN
-VNGKGPLEKYFKGEYLDLNSQVNDP---------E----DDEKEIKERNFQ-EAGIFTS
NMYLAEDRILCFELVAKQNHKYMLRYVKEAKAETDVPESIDEFVLQRRRWLNGSLFAAAY
AVFHWTKLWRSNHSLLRKLFLQLEFYYQLVTLLVSWFSLASFFLVFRILTANLGAKDMHF
ETGKYLAIIFLWIYVGSIVCTFVLAFGNTPRGTRKFYQVIAYLFAIMMAYLIFAAIFLAV
HTAQAIIKDHKD--------DFTASM----VFTNTKFRDLVVSVVSTYTLYFVGAFIYGE
PSFMFTS-------FVQYVLLSPTYVNVLNIYSFCNIHDVSWGTKG-------VERA-KD
LGSAKSMGEDKDNILLIAP-DTNEGLSDTYLDKVEQLRSM----PPEEV-------DIVK
SRSIKDD-SYYAFVRTITVLVWMLTNAILIAIVLDAAGVGLLTNKS------------S-
-TNSDGSISGNSEVFLTIILWIVAGMAVFRFVGAIIYLILK-------------------
--------------------------------------------------------E---
---------------------------------F-----RPLKWKLRASRENKRMRSQE-
------------------------------------------------------------
------------------------------------------------------------
------------------------------------------------------------
------------------------------------------------------------
------------------------------------------------------------
------------------------
>XP_001527381_Lodderomyces_elongisporus
------------------------------------------------------------
------------------------------------------------------------
------------------------------------------------------------
------------------------------------------------------------
------------------------------------------------------------
------------------------------------------------------------
------------------------------------------------------------
------------------------------------------------------------
------------------------------------------------------------
------------------------------------------------------------
------------------------------------------------------------
------------------------------------------------------------
------------------------------------------------------------
------------------------------------------------------------
------------------------------------------------------------
------------------------------------------------------------
------------------------------------------------------------
------------------------------------------------------------
------------------------------------------------------------
------------------------------------------------------------
------------------------------------------------------------
------------------------------------------------------------
------------------------------------------------------------
---------------------------------------------MSRRLHKYTEEEDDL
IQENGGLIEEDDDLFND-------------------------------------------
-------ANEDEDFLHLPTQQHQQHQQQQQEQPYSSIYLASNPFTPGAAYPLVSPFGGYQ
PYGIYTQQLRGSSSPSREHGHRDATGSSSSGTAYSDDYKKLDDFDYGFDSDDESANMFRD
SSP-----------------------------------RRQKTVQFKSDDSGIKYP----
---------PI--------------------A-----------YNPTVRTNTFELGSFGS
VGNSGAFGDYDVDAEKKGKKKEGDDGMGAGMEYR--------------------------
-----------------------------------------------------GHGRNRS
NLEVVSGDD-YMINPLVDAAYDGEEDETGAAVVVDDDDDSD----DM-------------
-----------------------------------------FDDDSLFSSDDADL-----
IRRATTMRRRMTKKSSKFLNGGGTLKKSKSRGS------------------------TI-
-------------TFDDEEFK-K-------LAYTKTIKKAKLINGNYVIDAPAPRALLER
Y-GDEH----TSKASEMKFMRYTAATCGPSNYTKLNYNLRQALYEPRRETEIMICITMYN
EDENLLARTLKGVFENIADLTKRS-DSTWGDDSWKKVVVCIVADGRLHLNKKTKVLLTAL
GVYQDGYAKSKINDKSVKSHIYEYTSTVG----IDTITDH-Q-VNLTRNK-T-PVQFLFC
LKEHNARKINSHRWCFQAFAPILNPKVIMLLDCGTKPSKDAFFYLWRSF-KDENVAGACG
EMRTSLGP-GKKLLANPLVAAQNFEYKISNILDKPMESVFGFISVLPGAFSAYRYEALLN
-VNGEGPLEKYFKGEYLHQNSHIGGSSGAGAGAGGEGEEEDDEREIKERNFE-EAGIFTS
NMYLAEDRILCFELVAKRGHKYRLRYVKEAKAETDVPEHIDEFVLQRRRWLNGSMFAAAY
AVFHWTKIWRSNHSLFRKLFLQLEFYYQLVTILVSWFSLASFFLVFRILTANLGALDMNF
DVGRYLAVIFEWFYVGCVVVTFVLAFGNSPRGTRKFYLVVTYIFAIMMAYMMFSAIFLAV
HTATSIIDAHKD--------DFKVTM----IFTNQKFRDLVVSMVSTYILYFVGAFLYGQ
PSFMFTS-------FVQYVLLSPTYINVLNIYSFCNIHDVSWGTKG-------VEAA-KD
LGAAKFIGADDENIVLVAP-EVNHELNDVYLTNLESLKNLNAKNDAEEV-------DKIN
AKKFKDD-SYYAFIRTVTVLIWMLTNAILIAVVLRTMGVDIMTKKL------------S-
-TNSDGSIAGNSEIFLSIILWIVAGLAVFRFCGCVLYLIGS-------------------
--------------------------------------------------------M---
---------------------------------Y-----RPLKWKMRSGKEGKKRNKKKY
DEMGEEGVNYKLV-----------------------------------------------
------------------------------------------------------------
------------------------------------------------------------
------------------------------------------------------------
------------------------------------------------------------
------------------------
>XP_007376082_Spathaspora_passalidarum
------------------------------------------------------------
------------------------------------------------------------
------------------------------------------------------------
------------------------------------------------------------
------------------------------------------------------------
------------------------------------------------------------
------------------------------------------------------------
------------------------------------------------------------
------------------------------------------------------------
------------------------------------------------------------
------------------------------------------------------------
------------------------------------------------------------
------------------------------------------------------------
------------------------------------------------------------
------------------------------------------------------------
------------------------------------------------------------
------------------------------------------------------------
------------------------------------------------------------
------------------------------------------------------------
------------------------------------------------------------
------------------------------------------------------------
------------------------------------------------------------
------------------------------------------------------------
------------------------------------------------------------
------------------------------------------------------------
------------------------------------------------------------
------------------------------------------------------------
------------------------------------------------------------
------------------------------------------------------------
------------------------------------------------------------
------------------------------------------------------------
------------------------------------------------------------
------------------------------------------------------------
------------------------------------------------------------
------------------------------------------------------------
------------------------------------------------------------
------------------------------------------------------------
------------------------------------------------------------
----------------------------MLLDCGTKPSKDAFYYLWRAF-RDPNVAGACG
EMRASLGP-NKKLLANPLVAAQNFEYKISNVLDKPMESVFGFISVLPGAFSAYRYEALLN
-VNGQGPLEKYFKGEYLHQNTQVNED---------EE---DDERDIKERNFQ-EAGIFTS
NMYLAEDRILCFELVAKRDHNYVLRYVNEAKAETDVPERIDEFVLQRRRWLNGSLFAAAY
AVFHWTKIWKSDHSLFRKLFLQLEFYYQLITILVSWFSLASFFLVFRILTANLGSDEMGF
PVGKYLAVIFLWFYVGCVIVTFVLAFGNTPRGTRKFYLVIAIFFAVLMAYMMFAAIFLAV
HTAQMIVNSHKD--------DFNITM----IFTNGKFRDLVVSVVSTYILYFAGAFMFGE
PSFMFTS-------FAQYVLLSPTYINVLNIYAFCNIHDVSWGTKG-------NVQA-KD
LGSAKSVGQGSDELVMIAP-GVVAELNESYLETLENLRTM----EPEP--------LPVN
KKKLKDD-AYYAFIRTMTVLIWMLTNGILIMIVLETAGVDTFTGDS------------Q-
-ISADGSIQGNSRTFLTIILWIVAGLAMFRFIGAFLFLVFK-------------------
--------------------------------------------------------G---
---------------------------------F-----RPLKWKWRARKEIKKAHKNG-
------------------------------------------------------------
------------------------------------------------------------
------------------------------------------------------------
------------------------------------------------------------
------------------------------------------------------------
------------------------
>XP_043051828_Scheffersomyces_spartinae
------------------------------------------------------------
------------------------------------------------------------
------------------------------------------------------------
------------------------------------------------------------
------------------------------------------------------------
------------------------------------------------------------
------------------------------------------------------------
------------------------------------------------------------
------------------------------------------------------------
------------------------------------------------------------
------------------------------------------------------------
------------------------------------------------------------
------------------------------------------------------------
------------------------------------------------------------
------------------------------------------------------------
------------------------------------------------------------
------------------------------------------------------------
------------------------------------------------------------
------------------------------------------------------------
------------------------------------------------------------
------------------------------------------------------------
------------------------------------------------------------
------------------------------------------------------------
------------------------------------------------------------
----MRDNEDDDDLFDD-------------------------------------------
----------NHDTIDVIGQHHQQLYTPYQLPNSLGGSVNHNRMLSFNGINAVANTSPST
INFVGTDDADDDDEDSDLFDSPNELQAKHYRQTSTNYSGSTAGSGSGSGSNSTPYPYIPS
ASVAPSEMYSTPTDMFASGGHRSSQTMLPMPLMIYNGSSPRRS----------QYA----
---------PS--------------------YGYMRSG-DQLFYG---------------
------------DDNFPNPGGSEAGGNFAAKS----------------------------
------------------------------------------------------------
--VQFTGDD-YMPNLLEDA---------------EEDDGLD----PF-------------
-----------------------------------------GDDDSLFSETEEDIQRGQT
IKRKNTLRRRNTQYIKEKNEGIHDDDKPYDFSD------------------------DN-
-------------DDADDDFRPR-------LNYTKTIKKARMVNGNYSIDCPVPQALLDN
F-GSKV----NDRGTEMSFMRYTACTCGPSNFGTFGYNVRQALYTPVRETELMVCITMYN
EDDILLARTLKGVFENIQNLTKRN-NPNWGKDSWKKIVVCIVNDGRMELNERTKNLLLSL
GCYQEGYAKSRVNEHQVKIHIYEYTSIVG----IDSIND--K-VNLTINL-T-PVQFLFV
LKEQNKRKINSHRWCFQAIAPILQPRVIILLDCGTRPAKDAFYHLWKNF-QDPAVAGACG
EMRASLGN-SKKLLLNPLVAAQNFEYKISNVLDKPMESVFGFISVLPGAFSAYRWEALLN
-VDGEGPLEKYFKGEFLHEDNLRVDS---------INGDEDDERQLKEKNYR-ESGIFTS
NMYLAEDRILCFELVAKKGHNYVLKYVNEAKAETDVPESIDEFVLQRRRWLNGSLFAAAY
AVIHWTNIWKSEHLLMRKLFLQFEFYYQLITLFVSWFSIASFFLVFRILTANLGSAAMNF
DAARYIAIILLWCYVACVITTFVLSFGNTPKGAKKFYLVVAILFAVMMAYMMFAAVYLAI
YTTKLIIKENPG--------GFKIQM----FFTDSRFRDLVISLLLTYALYLFGALLYGE
PLCMFTS-------FVPYLLLSPTYVNVLNIYAFCNIHDVSWGTKGN------NSQA-KD
LGAAKILGEKDNELVMVAP-AVDQELNDAYIQTLDKVRT-----PPEFE-------KVKV
TPRHSGE-NYYAFLRTVTVLVWMLTNAILIVVVLQSGGLTMFTKKA------------S-
-TNPDGSILGGSNIFLGVILWIVAALALFRFCGSVMYMIFK-------------------
--------------------------------------------------------G---
---------------------------------F-----RPLKWKKANKKAKKQGLLLQQ
HQQQV-------------------------------------------------------
------------------------------------------------------------
------------------------------------------------------------
------------------------------------------------------------
------------------------------------------------------------
------------------------
>XP_001382451_Scheffersomyces_stipitis
------------------------------------------------------------
------------------------------------------------------------
------------------------------------------------------------
------------------------------------------------------------
------------------------------------------------------------
------------------------------------------------------------
------------------------------------------------------------
------------------------------------------------------------
------------------------------------------------------------
------------------------------------------------------------
------------------------------------------------------------
------------------------------------------------------------
------------------------------------------------------------
------------------------------------------------------------
------------------------------------------------------------
------------------------------------------------------------
------------------------------------------------------------
------------------------------------------------------------
------------------------------------------------------------
------------------------------------------------------------
------------------------------------------------------------
------------------------------------------------------------
------------------------------------------------------------
------------------------------------------------------------
------------------------------------------------------------
------------------------------------------------------------
------------------------------------------------------------
------------------------------------------------------------
------------------------------------------------------------
------------------------------------------------------------
------------------------------------------------------------
--MTFSGDD-YLINPLEDA---------------DDDDDLD----PF-------------
-----------------------------------------GDDDSLFSETGEEI-----
VRRGTTIKRKDTL---GRRN---TTKSKHSGAVAF---ED-----------------DY-
-------------DFDDDDFKPK-------LNYTKTIKRARLVNGNYVIDAPVPQALLDT
Y-GKKI----DDSGREMSFMRYTAVTCGPSNFMNFNYNVRQALYSPPRETEIMICITMYN
EDEILLGRTLKGVFDNIKNLTNRS-DPVWGDDSWKKIVVCIVNDGRLELNKRTQKLLTAL
GAFQDGYAKSKINDRTVNAHLYEYTSTVG----IDVVND--R-VHLCPNS-N-PVQFMFC
LKEKNSRKINSHRWCFQSFAPIINPKVVMLLDCGTMPAKDAFYYLWRTF-RDPNVAGACG
EMRASLGP-NKKLLANPLVAAQNFEYKISNILDKPMESVFGFISVLPGAFSAYRWEALLN
-VDGKGPLEKYFKGEYLH--SAQNDD---------EE---DDEREIKERNFQ-EAGIFTS
NMYLAEDRILCFELVAKKNHNYILRYVNEAKAETDVPEKIDEFVLQRRRWLNGSMFAAAY
AVFHWTKIWKSNHSLLRKLFLQLEFYYQLVTILVSWFSLASFFLVFRILTANLGSTSMHF
NIGKYLAVVFLWFYVGSVVTTFVLAFGNTPRGTRKFYMVIAVFFAVLMAYMMFAAVFLAV
HTVNSVLDDHRK--------DFKVTM----LFTNQKFRDLIVSTVSTYILYFAGAFIYGE
PSFMLTS-------FVQYVLLSPTYVNVLNIYAFCNIHDVSWGTKG-------VPVA-KD
LGSAKSVGNKKDELVMIAP-GVTEEVNDTYLDILDSLRTD----PPVP--------KPP-
KKRTKDD-SYYAFVRTMTVLVWMLSNAILIAVVLEIGGVATFTGDD------------T-
-ISKDDSISGNSEVFLTIILWIVAGLAAFRFIGCVMFLVLK-------------------
--------------------------------------------------------L---
---------------------------------F-----RPLKWRLKARKEVSRAMQQQ-
------------------------------------------------------------
------------------------------------------------------------
------------------------------------------------------------
------------------------------------------------------------
------------------------------------------------------------
------------------------
>XP_020061888_Suhomyces_tanzawaensis
------------------------------------------------------------
------------------------------------------------------------
------------------------------------------------------------
------------------------------------------------------------
------------------------------------------------------------
------------------------------------------------------------
------------------------------------------------------------
------------------------------------------------------------
------------------------------------------------------------
------------------------------------------------------------
------------------------------------------------------------
------------------------------------------------------------
------------------------------------------------------------
------------------------------------------------------------
------------------------------------------------------------
------------------------------------------------------------
------------------------------------------------------------
------------------------------------------------------------
------------------------------------------------------------
------------------------------------------------------------
------------------------------------------------------------
------------------------------------------------------------
------------------------------------------------------------
------------------------------------------------------------
------------------------------------------------------------
------------------------------------------------------------
------------------------------------------------------------
------------------------------------------------------------
------------------------------------------------------------
------------------------------------------------------------
------------------------------------------------------------
-MIKFSGDD-YMINELEDA---------------EEGDDFD----PF-------------
-----------------------------------------DDDESLFSETGEDL-----
LKRGNTVRRGNTITRKPQKT---ELGADS----------------------------VI-
-------------EMEEEDFKPR-------LNYTKTIKKAKLVNGNYVIDCPVPRSLLET
Y-GRKI----TDGGREMSFMRYTAATCGPSNFQKFNYNVRQALYTPPRQTEILVCVTMYN
EDEILLAKTLKGIFENIKNLTKRS-DPAWGEDSWKKIVVLIVNDGRVALNKRSKTLLTAM
GVFQDGYAKSKINDSSVKSHIYEYTSTVG----IDVVSD--K-VHLCPNS-S-PVQMIFC
LKEKNSRKINSHRWAFQAFCPILNPKVVMLLDCGTMPSKDAFYYLWRSF-RDPKVAGACG
EMRASLGQ-GKRLLANPLVAAQNFEYKISNILDKPMESVFGFITVLPGAFSAYRYEALLN
-VDGEGPLEKYFKGEYLHQGSQI-DS---------NDAEEDDEKYIKERNYQ-EAGIFTS
NMYLAEDRILCFELVAKKNHNYVLRYVNEAKAETDVPEKLDEFVLQRRRWLNGSMFAAAY
AVFHWTNIWKSNHSLARKLWLQVEFYYQLVTILVSWFSLASFFLVFRILTANLGAEDMNF
ETGKYLAIVFLWFYVGCVVSTFVLAFGNTPRGTKKFYMAIAVIFSVLMVYMMFAAIYLAI
HTVNLVVKNHKD--------DFNVTM----VFTNGKFRDLVVSMVSTYLLYFVGAFLYGE
PLFMFTS-------FVQYVALSPSYVNILNIYSFCNIHDVSWGTKG-------AVEA-KD
LGSAKSTGANKDELVMIAP-GLAEELNDSYLNTLEELRTV----EPPV--------IEAN
LRKQKDD-AYYAFVRTITVLVWMLTNAILLVIVLEAGGLDTLTKKP------------S-
-VNPDGSIRANSEVFLTIILWIVAGLALFRFLGCVLFLIFK-------------------
--------------------------------------------------------A---
---------------------------------F-----RPIKWRFLARKESKAANSG--
------------------------------------------------------------
------------------------------------------------------------
------------------------------------------------------------
------------------------------------------------------------
------------------------------------------------------------
------------------------
>XP_020076038_Hyphopichia_burtonii
------------------------------------------------------------
------------------------------------------------------------
------------------------------------------------------------
------------------------------------------------------------
------------------------------------------------------------
------------------------------------------------------------
------------------------------------------------------------
------------------------------------------------------------
------------------------------------------------------------
------------------------------------------------------------
------------------------------------------------------------
------------------------------------------------------------
------------------------------------------------------------
------------------------------------------------------------
------------------------------------------------------------
------------------------------------------------------------
------------------------------------------------------------
------------------------------------------------------------
------------------------------------------------------------
------------------------------------------------------------
------------------------------------------------------------
------------------------------------------------------------
------------------------------------------------------------
---------------------------------------------------MVPPALNHR
NTSSYSTMIDEEDAFEKLNGSYGSLNSD--------------------------------
------------------------------------------------------------
------------------------------------------------------------
--------------------------------------KRNKTVAFQDLAP--EYP----
---------PN--------------------I-----------YSPGKTNHLMN------
-----DFEMDNMEPLEEGSRPMRPYS----------------------------------
------------------------------------------------------------
--TYFNGED-YMINPLEDA---------------DGSDDFD----PF-------------
-----------------------------------------GDDDSLFSDTGEEI-----
MRRGTTIKRL------NRKN---TMQSHKTKATGTSSALENDDDEFLGYG-------EE-
-------------DDEDDDFKPK-------LNYTKTIKKAKLVDGNYVIDAPVPQALLDT
Y-GKKI----SDGGREMSFMRYTAATCGPSNFQAFKYNIRQALYSPPRQTEILVCITMYN
EDEILLARTLKGVFNNIKNLTNRS-DPCWGEDSWKKITVCIINDGRAQLNKRSEKLLSAL
GVYQEGYAKSKINDKDVKAHIYEYTSTVG----IDVVND--R-VHLGPNS-N-PVQFLFC
LKEKNSRKINSHRWCFQSFCPILNPKVVMLLDCGTQPSKDAFYHLWRSF-HDPNVAGACG
EMRASLGP-GRKLLGNPLVAAQNFEYKISNILDKPMESVFGFISVLPGAFSAYRYEALLN
-VDGEGPLEKYFKGEFLHNDTQVNNE---------E----DDERQLKERNFR-QAGIFTS
NMYLAEDRILCFELVAKKKHNYILRYVNEAKAETDVPEKLDEFVLQRRRWLNGSLFAAGY
AVFHWTKIWKSNHSLIRKMVLQIEFYYQFITLLVSWFSIASFFLVFRILTKNLGAKDMNF
GVGKYLAVITLWIYVGAVVCTFVLGFGNTPRGTKKFYTVIAVCFAILMCYIMFATIFLAV
HTVQDQLHEHKD--------NLTAIM----VFTDRKFRDLVVSLASTYTLYFAGAFMYGE
PSFMFTS-------FIQYILLSPSYINILNIYSFCNIHDVSWGTKG-------EEKV-KD
LGSAKSTSE--DNIVMIAP-GLQEELNESYLNTLESLRQA----PEVV--------IPIN
NKKNHDD-SYYALVRTLTVLVWMLTNAILIAIVLEAGGVDTLTNSD------------S-
-----ESLSGNSEIFLSIILWIVAALALFRFIGSTLYLIFK-------------------
--------------------------------------------------------V---
---------------------------------M-----RPLKWKLRSKKLLSKAKNNN-
------------------------------------------------------------
------------------------------------------------------------
------------------------------------------------------------
------------------------------------------------------------
------------------------------------------------------------
------------------------
>XP_015467854_Debaryomyces_fabryi
------------------------------------------------------------
------------------------------------------------------------
------------------------------------------------------------
------------------------------------------------------------
------------------------------------------------------------
------------------------------------------------------------
------------------------------------------------------------
------------------------------------------------------------
------------------------------------------------------------
------------------------------------------------------------
------------------------------------------------------------
------------------------------------------------------------
------------------------------------------------------------
------------------------------------------------------------
------------------------------------------------------------
------------------------------------------------------------
------------------------------------------------------------
------------------------------------------------------------
------------------------------------------------------------
------------------------------------------------------------
------------------------------------------------------------
------------------------------------------------------------
------------------------------------------------------------
-----------------------------------------------------------M
SGINKADISDDDDLFGD-ESRRSSFEQ---------------------------------
-------GDYEEQPVSNPFYFNQFQPHQQYSAPQS-------------------------
------QSGNLQVMQPPMHGHQHQGSASTFVDEDNDYFTEKLGSEASLSTSSTFP-----
--------------------------------------KRSKTVAFREAEP--EYP----
---------PI--------------------A-----------YSPGKTMHHYA------
-----EPLHYDMERVDTYDFDNPSMALRPYSQ----------------------------
------------------------------------------------------------
-VLTFTGDD-YMINPLEDA---------------DDDEDLD----PF-------------
-----------------------------------------GDDESLFLETGEEI-----
IRRGTTIKRANTTL--SRKN---TLKRKNSMETGL----------------------SL-
-------------VDEEDDFKPR-------LNYTKTIKKAKLVNGNYVIDAPAPKSLLDT
Y-GRKI----TDSGREMSFMRYTAVTCGPSNFMNFKYNIRQALYSPPRETEIMVCITMYN
EDEILLARTLKGIFDNIKNLTNRN-DSKWGDDSWKKIVVCIISDGRVDLNKRSQELLTAL
GVYQDGYAKSKINDKSVKSHIYEYTSTVG----IETIND--K-IHFCTNS-S-PVQFLFC
LKEKNTRKINSHRWCFQSFAPILNPKVIMLLDCGTKPSKDAFYHLWKSF-NDPNVAGACG
EMRAALGP-NRKHLANPLVAAQNFEYKISNVLDKPMESVFGFISVLPGAFSAYRYEALLN
-VNGEGPLEKYFKGEFLHQETQVNED---------EE---DDEKTLKEKNFQ-EAGIFTS
NMYLAEDRILCFELVAKKNHNYVLRYVNEAKAETDVPEMIDEFVLQRRRWLNGSLFAAAY
AVFHWTKIWKSNHSLLRKLFLQLEFYYQLITLLVSWFSIASFFLVFRILTANLGAKDMDF
DVGKYLAVVFLWFYVGSVVCTFVLSFGNTPRGTRKFYLVIACIFAVLMIYMLFAAIFLAV
HTVQAALESHKD--------DFTASL----LFTDTKFRDLIVSVASTYALYFIASLMYGE
PSFMVTS-------FIQYLLLSPSYINILNIYSFCNIHDVSWGTKG-------SVQA-KD
LGSAKSADNDKENIVTIVP-GVSEELNETYLNTLESLRTL----PPPP--------LEIN
NKKQKDD-SYYAFIRTITVLVWMLTNAILIAIVLEAGGVDTLTSSD------------S-
-----TSISGNSEIFLTIILWIVAGLAAFRFCGSSIYLILK-------------------
--------------------------------------------------------V---
---------------------------------F-----RPLKWRIRAKKAARKQNY---
------------------------------------------------------------
------------------------------------------------------------
------------------------------------------------------------
------------------------------------------------------------
------------------------------------------------------------
------------------------
>XP_002770011_Debaryomyces_hansenii
------------------------------------------------------------
------------------------------------------------------------
------------------------------------------------------------
------------------------------------------------------------
------------------------------------------------------------
------------------------------------------------------------
------------------------------------------------------------
------------------------------------------------------------
------------------------------------------------------------
------------------------------------------------------------
------------------------------------------------------------
------------------------------------------------------------
------------------------------------------------------------
------------------------------------------------------------
------------------------------------------------------------
------------------------------------------------------------
------------------------------------------------------------
------------------------------------------------------------
------------------------------------------------------------
------------------------------------------------------------
------------------------------------------------------------
------------------------------------------------------------
------------------------------------------------------------
-----------------------------------------------------------M
SGTNKADISDDDDLFGDNEVRRSSFEQ---------------------------------
-------GDDEEQLVPNPFYYDQFQPHQQYSVPQL-------------------------
------QSGNLQLMQPSMHGHQHQGSASTFVDENNDYSIEKLGSEASLSTTSTFP-----
--------------------------------------NRSKTVAFRESEP--EYP----
---------PT--------------------A-----------YSPGKTMNHYA------
-----EPLHYDMERVDTYDFDNPSMALRPYSQ----------------------------
------------------------------------------------------------
-VLTFTGDD-YMINPLEDA---------------DDDEDLD----PF-------------
-----------------------------------------GDDESLFSETGEEI-----
IRRGTTIKRSNTTI--SRRD---TLKRKNSMATGL----------------------SL-
-------------VDEEDDFKPR-------LNYTKTIKKAKLVNGNYVIDAPAPKSLLDT
Y-GRKI----TDSGREMSFMRYTAVTCGPSNFMKYKYNIRQALYTPPRETEIMVCITMYN
EDEILLARTLKGIFDNIKNLTNRN-DSKWGEDSWKKIVVCIISDGRVDLNKRSQELLTAL
GLYQDGYAKSKINDKSVKSHIYEYTSTVG----IETIND--K-IHFCTNS-S-PVQFLFC
LKEKNTRKINSHRWCFQSFAPILKPKVIMLLDCGTKPSKDAFYHLWKSF-NDPNVAGACG
EMRAALGP-NRKYLANPLVAAQNFEYKISNVLDKPMESVFGFISVLPGAFSAYRYEALLN
-VDGEGPLEKYFKGEFLHQETQVIED---------EE---DDEKTLKEKNFQ-EAGIFTS
NMYLAEDRILCFELVAKKNHNYVLRYVNEAKAETDVPEVIDEFVLQRRRWLNGSLFAAAY
AVFHWTKIWKSNHSLLRKLFLQLEFYYQLITLLVSWFSIASFFLVFRILTANLGAKDMNF
DVGKYLAVIFLWFYVGSVVCTFVLSFGNTPRGTRKFYLVIACIFAVLMVYMLFAAIFLAV
HTVQAALKSHKD--------DFTVSL----LFTDTKFRDLIVSVVSTYALYFVASLMYGE
PSFMVTS-------FLQYLLLSPSYINILNIYSFCNIHDVSWGTKG-------SVQA-RD
LGSAKSADNDKENIVTIVP-GVSEELNETYLNTLESLRTL----PPPP--------LEVN
NKKRKDD-SYYAFIRTVTVLVWMLTNAILIAIVLEAGGVDTLTSSD------------S-
-----TSISGNSEIFLTIILWIVAGLAAFRFIGSSVYLILK-------------------
--------------------------------------------------------V---
---------------------------------F-----RPLKWRIRARKAARTQNY---
------------------------------------------------------------
------------------------------------------------------------
------------------------------------------------------------
------------------------------------------------------------
------------------------------------------------------------
------------------------
>XP_006686943_Yamadazyma_tenuis
------------------------------------------------------------
------------------------------------------------------------
------------------------------------------------------------
------------------------------------------------------------
------------------------------------------------------------
------------------------------------------------------------
------------------------------------------------------------
------------------------------------------------------------
------------------------------------------------------------
------------------------------------------------------------
------------------------------------------------------------
------------------------------------------------------------
------------------------------------------------------------
------------------------------------------------------------
------------------------------------------------------------
------------------------------------------------------------
------------------------------------------------------------
------------------------------------------------------------
------------------------------------------------------------
------------------------------------------------------------
------------------------------------------------------------
------------------------------------------------------------
------------------------------------------------------------
------------------------------------------------------------
------------------------------------------------------------
------------------------------------------------------------
------------------------------------------------------------
-----------------------------------MKLKRSKTVAFHEITP--EYP----
---------DT--------------------AYQNTYY-HQDEYNP--------------
-----NPYDYNYDMRMMPTRQ---------------------------------------
------------------------------------------------------------
--LTFNGDN-YMTNQLRDV---------------DDDGDLD----PF-------------
-----------------------------------------GDEESLFSEMSNEV-----
NRQKSIRVKAGDLLD------------------------------------------ED-
-------------EDDLDDYKPK-------LNYSKTLKRARLVNGNYVVDCSVPKTLLET
Y-GKKI----TDGGKEMSLLRYSACTCGPSNFSAFKYSLRQDMYTPKRDTEIMCVITMYN
EDEILLARTLKGVFNNISNLTNRN-HPDWGEDSWKKVVITIVTDGRSALNERTEKLLSAL
GIYQDTYAKSKINNKSVKAHVFEYTSTVG----IETINEN-R-IHLTVND-N-PVQFIFC
LKEKNLRKINSHRWCFQAFAPILQPKVVMLLDCGTVPQKDAFFHLWRSF-NDPNVAGACG
EMKTGLGP-NKSLLLNPLVAAQNFEYKISNVLDKPMESVFGFISVLPGAFSAYRYEALLN
-VNGKGPLEKYFKGEFLHHSNKIDEN---------DD---DDEKELKEKSYR-EVGIFTS
NMYLAEDRILCFELVAKKGCNYILRYVNEAKAETDVPETIEDFVLQRRRWLNGSLFAACY
SIFHWTKIWKSQHSLLRKLVLQVEFYYQLVTILVSWFSLASFFLVFDILTSNLGSKTIDF
EVGKYLSIVALWLYVVAIICTFVLGFGNTPRGTKKFYLAISITFAVLMLYMLFAAVYLAV
STVNSILKN--N--------HFTALM----LVSNEKFRDLVISMASTYVLYFVAALIYGE
PSFMATS-------FLQYLLLSPTYVNVLNIYSFCNINDISWGTRS-------DPQA-RD
LGQAKSTGEKDGDVLMMVSGGDELEVNDKYMNTLEELRVV-----PDKV-------EKIN
ARKDKDD-NYYALIRTITVLVWVFSNLILIAIVLEIGGMSQVMQVT------------S-
----YTMISNNSEVFLSIILWLVAGLALYRFIGSVLFLVFK-------------------
--------------------------------------------------------V---
---------------------------------F-----RPLKWKIRGRG----------
------------------------------------------------------------
------------------------------------------------------------
------------------------------------------------------------
------------------------------------------------------------
------------------------------------------------------------
------------------------
>XP_001485892_Meyerozyma_guilliermondii
------------------------------------------------------------
------------------------------------------------------------
------------------------------------------------------------
------------------------------------------------------------
------------------------------------------------------------
------------------------------------------------------------
------------------------------------------------------------
------------------------------------------------------------
------------------------------------------------------------
------------------------------------------------------------
------------------------------------------------------------
------------------------------------------------------------
------------------------------------------------------------
------------------------------------------------------------
------------------------------------------------------------
------------------------------------------------------------
------------------------------------------------------------
------------------------------------------------------------
------------------------------------------------------------
------------------------------------------------------------
------------------------------------------------------------
------------------------------------------------------------
------------------------------------------------------------
------------------------------------------------------------
--MSYNYRRNSGDSLEDYVQHQGTYNY---------------------------------
------------------------------------------------------------
------SHQPSQESLNFQHPQPVYNNHQPSYDDFTEYYQD--------------------
--------------------------------------PVRPTEIFTAPAPPQLEPLAQE
NPFDNRLSDPV--------------------HDNYELN-NFHDYNYATTNDYHQAF----
-----VPHVYDDDEEREFDRQIEY------------------------------------
------------------------------------------------------------
--NQFDGDS-YDLNVVQVP------------SIVSKEDLIDVPESPF-------------
-----------------------------------------GDERDLPEPPDEEP-----
VRS---------------------------------------------------------
--------------------KPQ-------IGI------ASGLNGHLVLDCPVATELLTK
FPGYRPDVKDGGLAREFSYMRYTAVTCGPSNFYRDGYILRPVHYPMPRQTEIMIVVTMYN
EDDILLARTLKGIFKNIKHLESRTRSPVWGKDSWKKIVVCVVSDGRSKINERAQALLAGL
GVYQEGLAKSRVDDKKVQAHIYEYTTRVG----ILSVDD--T-VKLTTEKIV-PVQLLFC
LKETNAKKINSHRWCFQALGQVLDPRIVVLLDAGTQPSGKSLYHLWKEFEKDPRVAGACG
EIKASL-Q-KRQIITNPIVYGQNFEYKISNILDKPTESVFGFISVLPGAFSAYRYVALQN
DVNGRGPLEKYFKGEFLHGSGELDPE--------------DDEYQLKKAQLKDEAGIFTS
NMYLAEDRILCYELVAKRGCSWLLRYCKSASAETDVPEGLAEFILQRRRWLNGSFFAAIY
SLAHFPKLWTSSHSIGRKFFLHIEFFYQFLNLIVSWFSIGSYFLVFRILTTSLASKDLHF
APGNVLSVVFLWLYLASIVTTFVLSFGNKPKGTEKFYIVIVVFFAILMAYMIFAAIYMAV
HAIQAIYNDH-T--------KITVSL----FFKNAQFRDLVVATASTYALYFISSFLYFE
PWHMFTS-------FLQYILLSPAYVNVLNIYAFCNIDDISWGTKG-------DTGA-KD
LGAAKV--REDGTFDVNIP-ILKEEINQSYLDQLEKIK------KPTPK-------EASK
PPTSNED--YYAFIRSMTVLVWMFSNFVLIAVVLETGGFNQLDPGS------------D-
-------DTSRSEIFLTVILWMVAFMALFRFLGSSLYLVQR-------------------
--------------------------------------------------------F---
---------------------------------F-----AKFKHSQRR------------
------------------------------------------------------------
------------------------------------------------------------
------------------------------------------------------------
------------------------------------------------------------
------------------------------------------------------------
------------------------
>XP_018713204_Metschnikowia_bicuspidata
------------------------------------------------------------
------------------------------------------------------------
------------------------------------------------------------
------------------------------------------------------------
------------------------------------------------------------
------------------------------------------------------------
------------------------------------------------------------
------------------------------------------------------------
------------------------------------------------------------
------------------------------------------------------------
------------------------------------------------------------
------------------------------------------------------------
------------------------------------------------------------
------------------------------------------------------------
------------------------------------------------------------
------------------------------------------------------------
------------------------------------------------------------
------------------------------------------------------------
------------------------------------------------------------
------------------------------------------------------------
------------------------------------------------------------
------------------------------------------------------------
------------------------------------------------------------
------------------------------------------------------------
------------------------------------------------------------
------------------------------------------------------------
------------------------------------------------------------
------------------------------------------------------------
------------------------------------------------------------
----------------MAP-----------------------------------------
------------------------------------------------------------
----LETND-YNTNLLQEA-----------------DESLD----PF-------------
-----------------------------------------GDDDSLFLDIGEES-----
VGRAATLRRRNTQHES-----------------------------------------H--
--------------VDDDDFTPR-------LNYTKTIKRAKLVRGNYVIDAPVPKALLDT
Y-ARP-----VGQSDETSFVRYSGVTCGPLNFVGFNYALRQNMYSPPRETEIMVCITMYN
EDEVLLGRTLQGVFENLENLTRRT-DSVWGDGLWKKVTVVIVNDGRLQLNERTQKLLSAL
GVFQEGYAKSKVNNRTVKAHLYEYTSTVG----VERVSSD-R-VYLNVSQ-T-PVQLMFC
LKEKNARKINSHRWCFQAFAPLLNPKVIMLLDCGTRPGKDAFYHLWSTF-KDPHVAGACG
EMRVALGP-NKKLLLNPLVAAQNFEYKIASVLDKPMESVFGFISVLPGAFSAYRWDALLN
-VDGHGPLEKYFKGEFLHQTAKIDDE---------D----DDEAELKERNFL-ESGIFTS
NMYLAEDRILCFELVAKKNKNYVLRYVSSATAETDVPEKVDDFVLQRRRWLNGSLFAAMY
SVFHWTQIWRSNHSLLRKLWLQLEFYYHLVTVLVSWFSLASFFLVFRILTKNLGSSEVGF
SMGKYISEAFLWIYVGCIVCTFVLAFGNTPRGTKKLYITITVVFAVLMAYLLFGAVYLAV
NTVKLVMSETDN--------NFNVGM----LFTNQKLRDLVVSVVSTYILYAIGAVIHGE
PSFMVTS-------FFQYLLLSPSYVNVLNIYSFCNIHDVSWGNRD-------SPQA-KD
LGTAKVT-DVDGELVMTVVPGSPEELEQSYMKTLDDLKV-----APVAP-------VVAK
NKKEQDD-SYYAFIRTITVLVWMLTNAILVGVVLAAGGDLNDIWND------------S-
---------RNSTVFLTVILWVVCALAGFRLVGSVLYVLLK-------------------
--------------------------------------------------------I---
---------------------------------G-----RPIRWWIQKRKTVD-------
------------------------------------------------------------
------------------------------------------------------------
------------------------------------------------------------
------------------------------------------------------------
------------------------------------------------------------
------------------------
>XP_002617878_Clavispora_lusitaniae
------------------------------------------------------------
------------------------------------------------------------
------------------------------------------------------------
------------------------------------------------------------
------------------------------------------------------------
------------------------------------------------------------
------------------------------------------------------------
------------------------------------------------------------
------------------------------------------------------------
------------------------------------------------------------
------------------------------------------------------------
------------------------------------------------------------
------------------------------------------------------------
------------------------------------------------------------
------------------------------------------------------------
------------------------------------------------------------
------------------------------------------------MN----------
------------------------------------------------------------
------------------------------------------------------------
------------------------------------------------------------
------------------------------------------------------------
------------------------------------------------------------
------------------------------------------------------------
------------------------------------------------------------
--------SFEDDLFGDEKFHHRM------------------------------------
------------------------------------------------------------
------PSHQSEN----------------TAADEDDFYEKLGGSLYGGSSTTNSTAKSHN
LRFQE-------------------------PDRLNTFYEYPEAGDMSYSGI--EYP----
---------PS--------------------A-----------YN---------------
-----RYSRIS----TVTPDLVNPGSPPAVRNSQ--------------------------
-----------------------------------------------------YRFSNVL
LPGQMETND-YNVNLLEEA-----------------NETDD----PF-------------
-----------------------------------------GDDDSLFSDTGEEP-----
VRKANTLRRRF----G-----------------------------------------D--
--------------ADEDDFTPR-------LNYTKTIKRAKLVHGNYVIDAPVPKSLLEK
Y-GQS-----LGDSNETSFVRYSGVTCGPSNFGKFNYNLRQMLYSPPRETELMVCITMYN
EDEILLGRTLEGVFNNIKNLTNRR-EATWGDGSWKKIVVVIVNDGRLQLNERTQKLLTAL
GVYQEGYAKSKVNEKVVKSHVYEYTTTVG----IEQVTND-R-VHLNVNS-T-PVQLIFC
LKEKNARKINSHRWCLQAFASLLNPKLVMLLDCGTKPSKDAFYHLWCSF-KDPNVAGACG
EMRCGLGP-GKKLLLNPLVAAQNFEYKISNVLDKPMESVFGFISVLPGAFSVYRWDALLN
-VDGQGPLEKYFKGEFLHSSTQIDDE---------E----DDEIELKEKNFQ-EAGIFTS
NMYLAEDRILCFELVAKRDKNYVLRYVSAAKAETDVPEHIDDFVLQRRRWLNGSLFAAVY
SIIHWTQLWRSNHSLLRKLWFQLEFYYHALTVLVSWFSLASFFLVFRILTKNLGSKTVGF
TLGKYLSIIFLWIYVACLVCTFVLAFGNTPRGTRKFYFTITVLFAIMMAYLLFAAVYLAI
RTVKLVMDQTHN--------HFEPSM----LFSNEKFRDLVVSMLSTYLLYAFGAILHGE
PSFMFTS-------FLQYLMLSPSYINVLNIYSFCNIHDISWGNRD-------VPQA-KD
LGSAKIT-DRGGELVMTVVPASDQELEESYNDILEDLRV-----PPPAV-------ISTP
NKKQQED-SYHALVRTITVLVWMLTNGILVAIVLSTGGVKDKTWNA------------D-
---------HNSTIFLTVILWVVCGLAAFRLFGSLIYVIQK-------------------
--------------------------------------------------------M---
---------------------------------G-----RPMKWWIQKRKTVD-------
------------------------------------------------------------
------------------------------------------------------------
------------------------------------------------------------
------------------------------------------------------------
------------------------------------------------------------
------------------------
>XP_025341366_Candida_haemuloni
------------------------------------------------------------
------------------------------------------------------------
------------------------------------------------------------
------------------------------------------------------------
------------------------------------------------------------
------------------------------------------------------------
------------------------------------------------------------
------------------------------------------------------------
------------------------------------------------------------
------------------------------------------------------------
------------------------------------------------------------
------------------------------------------------------------
------------------------------------------------------------
------------------------------------------------------------
------------------------------------------------------------
------------------------------------------------------------
-----------------------------------------------MQN----------
------------------------------------------------------------
------------------------------------------------------------
------------------------------------------------------------
------------------------------------------------------------
------------------------------------------------------------
------------------------------------------------------------
------------------------------------------------------------
--------NYDDDLFEDEKGSNTS------------------------------------
------------------------------------------------------------
------PYPQQSYRSHSRVASSSRTFSS-GGDEDDDFYEKLGGSLYGESNA--STVKQPG
VRFSE---------------KKFSCIPLNGPRESYRMSQYPS---FEYNGP--EYP----
---------QN--------------------A-----------YN---------------
-----RYSVMNVDEMASMPNRLSMGYQQMGMP----------------------------
------------------------------------------------------------
----ISPDD-YNLNLLEEA-----------------ADDMD----PF-------------
-----------------------------------------GDDDSLFSEADPDE-----
LRRGMTLKRTPTQARP-----------------------------------------HD-
-------------GEEDDDFTPR-------LNYTKTVKRARLVDGNFVIDAPVPKSLLNT
Y-TRSA----FGESNETSFVRYSGVTCGPSNFGEYKYNLRQTLYSPPRETEIMVCITMYN
EDEILLARTLKGVFENIKNLTKRK-DPNWGDGSWKKVVIVIVNDGRLQLHQRTQKLLTAL
GVFQEGYAKSKVNESHVKAHLYEYTSTVG----IERVTND-R-VYLSQNS-T-PVQLVFC
LKEKNAKKINSHRWCFQSFAPLLNPKVVMLLDCGTTPSKDAFYHLWTAF-KDPNVAGACG
EMRVALGQ-NKRLLSNPLVAAQNFEYKISNVLDKPMESVFGFISVLPGAFSAYRWEALLN
-VDGQGPLEKYFKGEFLHQNKEL-DE---------D----DDEFELMEKNFQ-ESGIFTS
NMYLAEDRILCFELVAKRNHNYVLRYVSSAKAETDVPEKMDDFVLQRRRWLNGSLFAAVY
SIVHWTQIWKSNHGLFRKLWLQLEFYYHMVTVLVSWFSLACFFLVFRILTKNLGSPEVGF
SFGSTLSTIFLWIYVACLVCTFVLAFGNTPRGTKKFYTVIAVVFAVLMAYLTFAAVYLAI
NTVKLVIKNSDG--------DFHAGM----LFTNQKFRDLVVSVLSTYLLYAIGAVIHGE
PSFMITS-------FLQYLLISPTYINVLNVYSFCNIHDVSWGNRD-------SPQA-KD
LGTAKITEDKNGELIMTVVPASDQGLEESYMNTIDDLKV-----PPPEI-------PVMM
SKKSKED-SYYALLRTITVLVWMLTNAILVAIVLAAVGPKDDTWSD------------Y-
---------RNSTIFLTVILWIVCALAGFRLTGSVLYLLMK-------------------
--------------------------------------------------------A---
---------------------------------M-----RPLKWWARKRKSV--------
------------------------------------------------------------
------------------------------------------------------------
------------------------------------------------------------
------------------------------------------------------------
------------------------------------------------------------
------------------------
>XP_024715720_Candida_pseudohaemulonis
--------------------------------MADLLEPTVLDDNPRHILSNRTSYLSTP
SN----------------------------------------------------------
-------------------ILLDGQSLLSPSRRKRFDDRSQSRTSIQLRAHTASPS----
-----------------------------------------TKRLTSLVAPVSKDVQHFV
KWTETKQILKIMNSTTFIEKFGAPQLIQLSQHHIAVGTAKGVIIAFNYRQEADFVLIPRK
NDLDTPAQTQMPQISCIAFSSDAFLVAAGYKNGSIAVWDLENAISKSSFDIIYADGLIRP
ITMEERFGRNSQGHLEGVPVIKIDFVGDKYQQIVSSDLSGLVFFHRGFRRFLRKYYTSQK
ILGKNDTNADDPSAKFTIQDSQILPIGTSEQITDTLGLLAVITKNIMIINSVRSLDNPEV
PHLISHFKCSRPKSVAGDELNGCLSWYPCIEVDKKIHNAKLAYAWCNIILIVELDNEAIP
ANIMSKIADMKEKNKGIPQLKFHRKGRLSVPEKERVVTLNWLNSEILTAVTRHIESTETK
LYFFYYTGVDQATFTQVGVDNLDSQQVSTLDIELKDRKQLFKTSSYSGSLRILRHRLVLL
VNSHSVSQRSILSGRCLKWADRLTEYLAHGEFQEALGMAYEYYVSDNYGQLVLHGLPHNR
KERHFVVEPILKRVMEESIVPLFNPEAPSTKNEANLRLYFTLASILSKGGLIDESLLLML
DHIYERFEDLGLFFDILEEYIVSSEIKNLSPILFKGLIEQYASSDKSELLAELICLLDMS
TLNIDLALNLCKTFHLRECRIYIWNEMLKDYTTPLVSLIEEIELAQSEHAELVIVYTYMS
YVLTGRQYPSDRVLNQDIEAYARNSICDILFSIGPFTWPQNSGIHLLGLKSERVFPYLTF
FLEFDTFETLTTINEFFENPALNDEMSTLNRQYIVEALLDVFEASEELQNDQSRTQLAIF
FARNYPKYFQFIRLSETVLQDTVDELCKNRDEELHEDCELALESLLSVYEVESDAHLLEQ
MRAAKFYDVLFKICKAQGKFTQAMEMWLAKHQDSSSTDMEKNFAVLADMLKSTFQVDNQN
TTEQFHLTRFIETHHEDLISLNADDMVVLSNTYRPSLHLLILKCENDTLSLKYLASFFER
YSSSELNSIALPLLVRYVELLSIHDRREVKNVISREVTKLGTHALEKDEIKKVLEHAGLF
EPMAIILFNDKEYSGAVSELWRAIEFSLKEVDVFSEDDYSKIDSYLNRIISISKEAKQES
LWTSLVGKAVTMSDLTEDQRLHNIFNDAIFKCFRAIENNEGVTNRKSTFAIVFNQVLEVA
KVANIRETLQDILTSYFFESEIHTITVGKVNQRISN------------------------
--------NYDDDLFGDEK-VPRS------------------------------------
------------------------------------------------------------
------PYQQQQFPSHSRVASSSRTFSS-GENESDDFYEKLGGSLYGESNA--STVKQPG
VRFSE-HVVRNSYVGLMHNGRSTVASPLMAPRESYRMTQYPL---FEYNTP--EYP----
---------QS--------------------T-----------YN---------------
-----RYSLMNMDEMASMPNRMSMGYQQMAVP----------------------------
------------------------------------------------------------
----IQPDD-YNLNLLEEA-----------------ADDMD----PF-------------
-----------------------------------------GDDDSLFSEADPDE-----
LRRGMTLKRTPTQARP-----------------------------------------HE-
-------------VQEEEDFTPR-------LNYTKTVKRARLVDGNFVIDAPVPKLLLNT
Y-TRPS----FGESNETSFVRYSGVTCGPSNFVNYKYNLRQTLYSPPRETEIMVCITMYN
EDEILLARTLKGVFENIRNLTKRK-DPNWGDGSWKKVVILIVNDGRLQLHQRTQKLLTAL
GVFQEGYAKSKVNESHVKAHLYEYTSTVG----IERVTND-R-VYLSQNL-T-PVQLAFC
LKEKNAKKINSHRWCFQAFAPLLNPKVVMLLDCGTTPSKDAFYHLWSAF-KDPNVVGACG
EMRVALGQ-NKRLLSNPLVAAQNFEYKIANVLDKPMESVFGFISVLPGAFSAYKWEALLN
-VDGQGPLEKYFKGEFLHQNKEM-DE---------D----DDEFELMEKNFQ-ESGIFTS
NMYLAEDRILCFELVAKKGHNYVLRYVSGAKAETDVPEKMDDFVLQRRRWLNGSLFAAVY
SIVHWTQIWKSNHSLLRKLWLQLEFYYHLVTVLVSWFSLSCFFLVFRILTKNLGSPEVGF
SFGTTLSTIFLWIYVACLVCTFVLAFGNTPRGTKKFYTVIAVVFAVLMAYMLFAAIYLAV
NTVKLIMKNADG--------NFTPSM----LFTNQKFRDLVVSVLSTYLLYGIGAVIHGE
PSFMFTS-------FLQYLLISPTYINVLNVYSFCNIHDVSWGNRD-------SPQA-KD
LGTAKITEDKNGELIMTVVPASDQGLEESYMNTVDDLKV-----PPPTV-------PVVM
SKKLKED-SYYAFLRTITVLVWMLTNAILVAIVLAAVGPKDDTWSD------------Y-
---------RNSTIFLTVILWIVCALAGFRLTGSVIYLLQK-------------------
--------------------------------------------------------A---
---------------------------------L-----RPLKWWARKRNSV--------
------------------------------------------------------------
------------------------------------------------------------
------------------------------------------------------------
------------------------------------------------------------
------------------------------------------------------------
------------------------
>XP_025338704_Candida_duobushaemulonis
MLPGVLLWVLLLVTFVSGQVHVYVDAGTRECFTRDLSTESVLLGSYRIEILDEQGIYSVP
RDKANTGVVVDVEEVFASNNRVIHQRGSSSGKFSFSPLESGTHRICLTPKSFYKRKWKGA
DPIELEESRFKRARVTLDFFIGDAKNVLAKDHTEIEELTSRIASLIDKITYIKQEQGFIR
AKEATFRDLSEKACERVVSWSILQIAIVGVTFLYQLWTLLRAKRSTSSEAPVSKDVQHFV
KWTETKQISKIMNSTTFIEKFGAPQLIQLSQHHIAVGTAKGVIIAFNYRQEADFVLIPRK
NDLDTPAQTQMPQLSCIAFSSDAFLVAAGYKNGSIAVWDLENAISKSSFDIIYADGLIRP
ISMEDRFGRNSQGHLENVPVIKIDFVGDKDQQIVSSDLSGLVFFHRGFRRFLRKYYTSQK
ILGKNDTNAEDPSAKFAIQDSQILPIGTSEQITDTLGLLAVITKNIMIINSVRSLDNPEV
PHSISHFKCSRPKSVAGDESNGCLSWYPCIEVDKKIHNAKLAYAWCNIISIVELDNEAIP
ANIM-------------------------------VVTLNWLNSEILTAVTRHVESTETK
LYFFYYTGVDQATFTQVGVDNLDSQQVSTLDFELKDKKQMVNTTSYSGSLRILRHRLVLL
VNTHSVSQRSILSGRCLKWADRLTEYLAHGEFQEALGMAYAYYVSDNYGQLVLHGLPHNR
KERHSVVEPILKRVMEESIVPLFNPETPSVRNEANLRLYFTLASILSKGGLIDESLLSML
DHIFERFEDLGLFFDVLEEHIVSSEIKNLSPILFKGLIEQYASSDKSELLAELICLLDMS
TLNIDLALNLCKTFHLRECRIYIWNKMLKDYTTPLVSLIEEIELAQSEHDELVIVYTYMS
YVLTGRQYPSDRILNQDIEVYARNSICDILFSIGPFTWPPKSGKHLLGLKSERVFPYLTF
FLEFDTFETLTTINEFFENPALNDEMSTLNRQYIIEALLDVFEASEELQNGR--------
---------------KSVLQDTVDVLCKNRDEELHEDCELALESLLSVYEVESDAHLLEQ
MRAAKFYDVLFKICKAQGKFTQAMEMWLAKHQDSSSTDMQKNFAVLADMLKSTFQVDSQN
TTEQFHLTRFIETHHEDLINSNADDMVVLSNTYRPSLHLLILKCENDTISLKYLASFFER
YSSSELNAIALPLLVRYVELLSIHDRRGAKNVISREVKKLSTHASEKNEIKKVLEDAELF
ESMAIILFNDKEYSGAVSELWRAIEFLLKEVDTFSEDDYSKIDSYLNRIISISKEAKQES
LWTSLVGKAVTMSDSTEDQRLHNIFNDAIFKCFRAIENNEGVTNRKSTFAIVFNQVLEVA
KVANIRETLQDILTSYFFESEIHTITVGKVNQRISKYMDTIKQEELLGWLVTNKHCTSCG
KVMWGEEINYDDDLFGDEK-VPRS------------------------------------
------------------------------------------------------------
------PYQQQQFPSHSRVASSSRTFSS-GENESDDFYEKLGGSLYGESNA--STVKQPG
VRFSE-HVARNSYVGSMHNGRSTVASPLMAPRESYRMTQYPS---FEYNTP--EYP----
---------QS--------------------T-----------YN---------------
-----RYSLMNMDDMASMPNRMSMGYPQMAMP----------------------------
------------------------------------------------------------
----IQPDD-YNLNLLEEA-----------------ADDMD----PF-------------
-----------------------------------------GDDDSLFSEADPDE-----
LRRGMTLKRTPTQARP-----------------------------------------HE-
-------------GQEEEDFTPR-------LNYTKTVKRARLVDGNFVIDAPVPTSLLNT
Y-TRPS----FGESNETSFVRYSGVTCGPSNFVNYKYNLRQTLYSPPRETEIMVCITMYN
EDEILLARTLKGVFENIRNLTKRK-DPNWGDGSWKKVVILIVNDGRLQLHQRTQKLLTAL
GVFQEGYAKSKVNESPVKAHLYEYTSTVG----IERVTND-R-VYLSQNS-T-PVQLAFC
LKEKNAKKINSHRWCFQAFAPLLNPKVVMLLDCGTTPSKDAFYHLWSAF-KDPNVVGACG
EMRVALGQ-NKRLLSNPLVAAQNFEYKIANVLDKPMESVFGFISVLPGAFSAYKWEALLN
-VDGQGPLEKYFKGEFLHQNKEM-DE---------D----DDEFELMEKNFQ-ESGIFTS
NMYLAEDRILCFELVAKKGHNYVLRYVSGAKAETDVPEKMDDFVLQRRRWLNGSLFAAVY
SIVHWTQIWKTNHSLLRKLWLQLEFYYHLVTVLVSWFSLSCFFLVFRILTKNLGSPEVGF
TFGSTLSTIFLWIYVACLVCTFVLAFGNTPRGTKKFYTVIAVVFAVLMAYMLFAAIYLAV
NTVKLILKNADG--------DFKPTM----LFTNQKFRDLVVSVLSTYLLYGIGAVIHGE
PSFMFTS-------FLQYLLISPTYINVLNVYSFCNIHDVSWGNRD-------SPQA-KD
LGTAKITEDKNGELIMTVVPASDQGLEESYMNTVDDLKV-----PPPTV-------PVVM
SKKSKED-SYYAFLRTITVLVWMLTNAILVAIVLAAVGPKDDTWSD------------Y-
---------RNSTIFLTVILWIVCALAGFRLTGSVIYLLQK-------------------
--------------------------------------------------------A---
---------------------------------L-----RPLKWWARKRNSV--------
------------------------------------------------------------
------------------------------------------------------------
------------------------------------------------------------
------------------------------------------------------------
------------------------------------------------------------
------------------------
>XP_028890166_Candida_auris
------------------------------------------------------------
------------------------------------------------------------
------------------------------------------------------------
------------------------------------------------------------
------------------------------------------------------------
------------------------------------------------------------
------------------------------------------------------------
------------------------------------------------------------
------------------------------------------------------------
------------------------------------------------------------
------------------------------------------------------------
------------------------------------------------------------
------------------------------------------------------------
------------------------------------------------------------
------------------------------------------------------------
------------------------------------------------------------
------------------------------------------------MN----------
------------------------------------------------------------
------------------------------------------------------------
------------------------------------------------------------
------------------------------------------------------------
------------------------------------------------------------
------------------------------------------------------------
------------------------------------------------------------
--------NYDDDLFDDEK-VPSS------------------------------------
------------------------------------------------------------
------PYSRQHYPSHSRVASSSRTFSSGGGDDEDEFYEKLGGSLYGESNA--STVKQPG
VRFTESVVGRNSLVGSTHQLKSSVASPLMAPRESYRMMQYPS---FEYNGP--EYP----
---------QS--------------------T-----------YN---------------
-----RYSLMNVDEMASMPNRMSVGYQQMGVP----------------------------
------------------------------------------------------------
----IQPDD-YNLNLLEEA-----------------ADDMD----PF-------------
-----------------------------------------GDDDSLFSEADPDE-----
LRRGMTLRRTPTQARP-----------------------------------------N--
--------------TEDEDFTPR-------LNYTKTVKRARLVDGNFVIDAPVPKSLLNT
Y-TRSA----FGDSNETSFVRYSGVTCGPSNFCEYKYNLRQTLYSPPRETEIMVCITMYN
EDEILLARTLKGVFDNIKNLTKRK-DPNWGDGSWKKVVVVIVNDGRLQLHERTQKLLTAL
GVFQEGYAKSKVNESPVKAHLYEYTSTVG----IERVTND-R-VYLNQNT-T-PVQLVFC
LKEKNARKINSHRWCFQSFAPLLNPKVVMLLDCGTTPSKDAFYHLWAAF-KDPNVAGACG
EMRVALGQ-NKRLLSNPLVAAQNFEYKISNVLDKPMEAVFGFISVLPGAFSAYRWEALLN
-VDGQGPLEKYFKGEFLHQNKEM-DE---------D----DDEFELMEKNFQ-ESGIFTS
NMYLAEDRILCFELVAKRNHNYVLRYVSSAKAETDVPEKMDDFVLQRRRWLNGSLFAAVY
SIVHWTQIWKSNHGLFRKLWLQLEFYYHLVTVLVSWFSLACFFLVFRILTKNLGSPEVGF
SFGSTLSTIFLWIYVACLVCTFVLAFGNTPRGTKRFYTVIASVFAVLMAYLTFAAIYLAI
NTVKLVIKNADG--------HFHAGM----LFTNQKFRDLVVSVLSTYLLYAIGAVIHGE
PSFMITS-------FLQYLLISPTYINVLNTYSFCNIHDVSWGNRD-------SPQA-KD
LGTAKITEDKNGELIMTVVPASDQGLEESYMNTIDDLKV-----PPSPK-------EIVI
SKKQKED-SYYALLRTITVLVWMLTNAILVAIVLAAVGPKDNTWSD------------Y-
---------RNSTIFLTVILWIVCALAGFRLVGSVIYLLLK-------------------
--------------------------------------------------------A---
---------------------------------M-----RPLKWWARKRKSV--------
------------------------------------------------------------
------------------------------------------------------------
------------------------------------------------------------
------------------------------------------------------------
------------------------------------------------------------
------------------------
>NP_014207_Saccharomyces_cerevisiae
------------------------------------------------------------
------------------------------------------------------------
------------------------------------------------------------
------------------------------------------------------------
------------------------------------------------------------
------------------------------------------------------------
------------------------------------------------------------
------------------------------------------------------------
------------------------------------------------------------
------------------------------------------------------------
------------------------------------------------------------
------------------------------------------------------------
------------------------------------------------------------
------------------------------------------------------------
------------------------------------------------------------
------------------------------------------------------------
------------------------------------------------------------
------------------------------------------------------------
------------------------------------------------------------
------------------------------------------------------------
------------------------------------------------------------
------------------------------------------------------------
------------------------------------------------------------
------------------------------------------------------------
----------MSD-------QNNRSRNEYHSNR---------------KNEPSYELQN--
AHSGLFHSSNEELTNRNQRYTNQN-----------------------------ASMGSFT
PVQSLQFPEQSQQTNMLYNGDDGNNNTIND-----NERDIYGGFV---NHHR--------
--QRP-PPATAEYNDVFNTNS-----QQLPS-EHQYNN--VPS---------YPLPSINV
IQTTPELIHNGSQ-------------TMATPIE--RPFFNENDYYYN----------NRN
SR-TSPSIASSS--DGY---------ADQEARPI-----------------------LEQ
PNNNMNSGNIPQYH------DQPFGYNNGYHGLQAKDY------------Y--DDPEG--
GYIDQRGDD-YQINSYLG----------------RNGEMVD----PY-------------
---------------DYENSLRHMTPMERREYLHDDSRPVNDGKEELDSVKSGYSHRDLG
EYDKDDFSRDDEYD--------------DLNTIDK-LQFQANG--------VPASSSVSS
IG---------SKESDIIVSNDNLTANRALKRSGTEIRKFKLWNGNFVFDSPISKTLLDQ
Y-A-TTTENANTLPNEFKFMRYQAVTCEPNQLAEKNFTVRQLKYLTPRETELMLVVTMYN
EDHILLGRTLKGIMDNVKYMVKKKNSSTWGPDAWKKIVVCIISDGRSKINERSLALLSSL
GCYQDGFAKDEINEKKVAMHVYEHTTMIN----ITNISES-E-VSLECNQGTVPIQLLFC
LKEQNQKKINSHRWAFEGFAELLRPNIVTLLDAGTMPGKDSIYQLWREF-RNPNVGGACG
EIRTDLGKRFVKLL-NPLVASQNFEYKMSNILDKTTESNFGFITVLPGAFSAYRFEAVRG
-----QPLQKYFYGEIME-NEG--------------------------------FHFFSS
NMYLAEDRILCFEVVTKKNCNWILKYCRSSYASTDVPERVPEFILQRRRWLNGSFFASVY
SFCHFYRVWSSGHNIGRKLLLTVEFFYLFFNTLISWFSLSSFFLVFRILTVSIALAY--H
SAFNVLSVIFLWLYGICTLSTFILSLGNKPKSTEKFYVLTCVIFAVMMIYMIFCSIFMSV
KSFQNILKN--D--------TISFEG----LITTEAFRDIVISLGSTYCLYLISSIIYLQ
PWHMLTS-------FIQYILLSPSYINVLNIYAFCNVHDLSWGTKGA--------MA-NP
LGKINT--TEDGTFKMEVL-VSSSEIQANYDKYLKVLNDF----DPKSE-SRPT---EPS
YDEKKTG--YYANVRSLVIIFWVITNFIIVAVVLETGGIADYIAMK-SISTDDTLETAKK
AEIP--LMTSKASIYFNVILWLVALSALIRFIGCSIYMIVR-------------------
--------------------------------------------------------F---
---------------------------------F-----KKVTFR---------------
------------------------------------------------------------
------------------------------------------------------------
------------------------------------------------------------
------------------------------------------------------------
------------------------------------------------------------
------------------------
>XP_018219695_Saccharomyces_eubayanus
------------------------------------------------------------
------------------------------------------------------------
------------------------------------------------------------
------------------------------------------------------------
------------------------------------------------------------
------------------------------------------------------------
------------------------------------------------------------
------------------------------------------------------------
------------------------------------------------------------
------------------------------------------------------------
------------------------------------------------------------
------------------------------------------------------------
------------------------------------------------------------
------------------------------------------------------------
------------------------------------------------------------
------------------------------------------------------------
------------------------------------------------------------
------------------------------------------------------------
------------------------------------------------------------
------------------------------------------------------------
------------------------------------------------------------
------------------------------------------------------------
------------------------------------------------------------
------------------------------------------------------------
----------MSN-------QNNRSRNEYQAHP---------------EDESSYELQN--
NHSGLFQPSNEELINRNQRYTNHN-----------------------------TSMDSFT
PVQSLQFPEQSRQTDLQYN----NPINNNG-----NEQDIYGGFV---NHYR--------
--QRP-VPATAEYNDVFNTNN-----QQPESLQHDHNNNIIPS---------YPLPSINV
IQTTPELIHNGTQ-------------PIESPTE--RPYFNENDYYYN----------NRN
SR-ASPSIASSG--EGY---------ADQEARPI-----------------------LDQ
PENNMNNGNIPQYHR----KDENLAYHNGYHGVDPQQY------------Y--DDPEA--
GYIDQTGDD-YQINSYLG----------------RNGEMVD----PY-------------
---------------DYNN---HLTPMERSGYLPDDHRSLNGGEDEVDSVKSGYSHRDLG
EYDKDDFSRDDEYD--------------DLNTVDK-LQFQANG--------VPASSSVSS
AG---------SGESNLIGSNDNLVGNRMLKRSGTEIRKFKLWNGNFVFDSPISKALLDQ
Y-S-TTTDNASTLPNEFKFMRYQAVTCEPNQLAEKSFTVRQLKYLTPRETELMLVVTMYN
EDHILLGRTLKGAIDNVKYMVKKKRSSTWGPDAWKKIVICIISDGRSKINERSLALLSSL
GCYQDGFAKDEINEKKVAMHVYEHTTMIN----ISDVSDS-G-VSLECNQGTVPIQLLFC
LKEQNQKKINSHRWAFEGFAELLRPNIVTLLDAGTMPGKDSIYQLWREF-KNPNVGGACG
EIRTDLGKRFVKLL-NPLVASQNFEYKMSNILDKTTESNFGFITVLPGAFSAYKFEAVRG
-----QPLQKYFYGEIME-NEG--------------------------------FHFFSS
NMYLAEDRILCFEVVTKKDCNWILKYCRSSYASTDVPERVPEFILQRRRWLNGSFFASVY
SFCHFYRVWSSGHNFGRKLLLTVEFVYLFLNTLISWFSLSSFFLVFRILTVSIALSY--H
SAFNVLSVIFLWLYGICTLSTFILSLGNKPKSTEKFYVLTCVIFAIMMIYMIFCSIFMSV
KSFQNILKT--D--------TISFEG----LITTEAFRDIVISLGSTYCLYLISSIIYLQ
PWHMLTS-------FVQYILLSPSYINVLNIYAFCNVHDLSWGTKGA--------MA-DP
LGKINT--TEDGTFKMEVL-VSSSEIQANYDKYLKVLNDF----DPKSE-SQSS---EPS
FGEKKTG--YYANVRSLVIIFWVITNFIIVAVVLETGGIADYIALK-SISTSDTLATAKT
TEIP--LMTSKASIYFNVILWLVALSALIRFIGCSFYMIVR-------------------
--------------------------------------------------------A---
---------------------------------F-----KKITSR---------------
------------------------------------------------------------
------------------------------------------------------------
------------------------------------------------------------
------------------------------------------------------------
------------------------------------------------------------
------------------------
>XP_033768761_Saccharomyces_paradoxus
------------------------------------------------------------
------------------------------------------------------------
------------------------------------------------------------
------------------------------------------------------------
------------------------------------------------------------
------------------------------------------------------------
------------------------------------------------------------
------------------------------------------------------------
------------------------------------------------------------
------------------------------------------------------------
------------------------------------------------------------
------------------------------------------------------------
------------------------------------------------------------
------------------------------------------------------------
------------------------------------------------------------
------------------------------------------------------------
------------------------------------------------------------
------------------------------------------------------------
------------------------------------------------------------
------------------------------------------------------------
------------------------------------------------------------
------------------------------------------------------------
------------------------------------------------------------
------------------------------------------------------------
----------MSD-------QNNRSRNEYQSNR---------------EDETGYELQN--
SHSGLFHSSNEELTNRNQRYTNQN-----------------------------TSMGSFT
PVQPLQFPEQSQRTNMLYNSDDDNNINTDD-----SERDIYGGFV---NHYR--------
--QRP-PPVTAEYNDVFNANN-----QQLPS-Q-QYSN--ASS---------YPIPSINV
IQTTPELIHNGSQ-------------TMTTPIE--RPFFNENDYYYN----------NRN
SR-TSPSIGSSS--DGY---------ADQEARPI-----------------------LEQ
PTDNMNSGSIPQYH------DQNFVYNNGYHGLQAKSY------------Y--DDPEG--
GYIDQRGDD-YQINSYLG----------------RNGEMVD----PY-------------
---------------DYENSLRHMTPMERNRYLRNDNRPLDDGKEELDSVKSDYSHRDLG
EYDKDDFSRDDEYD--------------DLNTIDK-LQFQANG--------VPASSSVSS
VG---------SKQSDIIVSNENLTANRSLKRSGTEIRKFKLWNGNFVFDSPISKTLLDQ
Y-A-TTTESASTLPNEFKFMRYQAVTCEPNQLAEKNFTVRQLKYLTPRETELMLVVTMYN
EDHILLGRTLKGIMDNVKYMVKKKNSSTWGPDAWKKIVVCIISDGRSKINERSLALLSSL
GCYQDGFAKDEINEKKVAMHVYEHTTMIN----ITDVSES-E-VTLECNQGTVPIQLLFC
LKEQNQKKINSHRWAFEGFAELLRPNIVTLLDAGTMPGKDSIYQLWREF-RNPNVGGACG
EIRTDLGKRFVKLL-NPLVASQNFEYKMSNILDKTTESNFGFITVLPGAFSAYRFEAVRG
-----QPLQKYFYGEIME-NEG--------------------------------FHFFSS
NMYLAEDRILCFEVVTKKNCNWILKYCRSSYASTDVPERVPEFILQRRRWLNGSFFASVY
SFCHFYRVWSSGHNIGRKLLLTVEFFYLFFNTLISWFSLSSFFLVFRILTVSIALAY--H
SAFNVLSVIFLWLYGICTLSTFILSLGNKPKSTEKFYVLTCVIFAVMMIYMIFCSIFMSV
KSFQNILKN--D--------TISFEG----LITTEAFRDIVISLGSTYCLYLISSIIYLQ
PWHMLTS-------FIQYILLSPSYINVLNIYAFCNVHDLSWGTKGA--------MA-DP
LGKINT--TEDGMFKMEVL-VSSSEIQANYDKYLKVLNDF----DPKSE-SRPT---EPS
YDEKKTG--YYANVRSLVIIFWVITNFIIVAVVLETGGIADYIAMK-SISTDDTLETAKE
AEIP--LMTSKASIYFNVILWLVALSALIRFIGCSIYMTVR-------------------
--------------------------------------------------------F---
---------------------------------F-----KKVTFR---------------
------------------------------------------------------------
------------------------------------------------------------
------------------------------------------------------------
------------------------------------------------------------
------------------------------------------------------------
------------------------
>XP_003677412_Naumovozyma_castellii
------------------------------------------------------------
------------------------------------------------------------
------------------------------------------------------------
------------------------------------------------------------
------------------------------------------------------------
------------------------------------------------------------
------------------------------------------------------------
------------------------------------------------------------
------------------------------------------------------------
------------------------------------------------------------
------------------------------------------------------------
------------------------------------------------------------
------------------------------------------------------------
------------------------------------------------------------
------------------------------------------------------------
------------------------------------------------------------
------------------------------------------------------------
------------------------------------------------------------
------------------------------------------------------------
------------------------------------------------------------
------------------------------------------------------------
------------------------------------------------------------
------------------------------------------------------------
------------------------------------------------------------
----------MSNN----NFYQYYTNDQE-------------------------------
GHPDA-DQHEDPGR--NEYEQYNN--ETYQMNIHRPPPPSQIP---------QGSVDSFG
PVQPLQFSDDQTHQQYQHE----------R-----HDTNDYASFI---NARP--------
--NQATELSSVPYNDVFVSNNNHHANTTNGTAAYQ-------------------LPSINI
IQTTPDLTHASSMNQIGSQLQPAQYNNSTMNPQNANTYFNDDEYYY---HN-QN--SSNN
H---SPSINSSIDHFVP---------NQDDTRPI-----------------------LPP
VNNNII------FN------EDPMKSY-------SQDE------------I-NNDPEG--
YYIDMNGED-YPINSYLN----------------NNDEIVD----PY--NR---------
------------PLSDVSTSNKNLSPS-----L---------------------SHRDLG
-----------EYDEED-----------DLNTLDK-VHLTTSSRTSF----TSSVSQNSE
SN---------LLSTS---QQPN---KWLPKRTGTEVRRFKLWHGNFIFDSPISKVLLNN
Y-S-KA---QSNLTNEFKFMRYQAVTCEPTMLAQENFTVRQLKYMTIRPTELLIVITMYN
EDHILLGRTLKGVMDNVRCMIKKNHSHIWGADAWKKIVVCVVSDGRSKINEKSLALMSSL
GCYQDGFAKDQINDKNVQMHVYEHTTLCN----ITNVSEEKG-VELECNQTTVPIQLMFC
LKEQNQKKINSHRWAFEGFAELLQPNVVTLLDAGTMPGKDSIYQLWREF-RNPTVGGACG
EIKADLGKNFVKLL-NPLVASQNFEYKMSNILDKTTESNFGFITVLPGAFSAYRFSAVRG
-----EPLEKYFYGEKVE-SEG--------------------------------IHFFSS
NMYLAEDRILCFEIVTKKNCNWILKYSKSAFASTDVPESVPEFILQRRRWLNGSFFASVY
SFCHFYKIWTSGHSIGRKFMLNIEFIYLFFNTLLSWFSLSSFFLVFRILTLSIAISY--H
SAFNILSVVFLWLYGVSILSTFILSLGNKPKSTEKFYILSCLFFAVLMIYMTFCSLFMSV
KSFEGMLDE--E--------HLSFKG----LILTEAFRDMIISMASTYCLYLLSSLIYLQ
PWHMLTS-------FIQYMLLSPSYINVLNIYAFCNVHDISWGTKGS--------VA-KP
LGKINS--KEDGTFQMEIL-VSSNEIQANYDKYMNILSRT----KEEDE-QENTGPNEAA
IEEKKTG--YYANVRSLVIIFWIMTNFAIIAAVLNTGGIGDYLALR---KAGDNTDLHQE
AEIH--LLSPKATIYFTVILWLVALSAAIRFIGCTVYLCAR-------------------
--------------------------------------------------------L---
---------------------------------I-----RKLTFR---------------
------------------------------------------------------------
------------------------------------------------------------
------------------------------------------------------------
------------------------------------------------------------
------------------------------------------------------------
------------------------
>XP_003670909_Naumovozyma_dairenensis
------------------------------------------------------------
------------------------------------------------------------
------------------------------------------------------------
------------------------------------------------------------
------------------------------------------------------------
------------------------------------------------------------
------------------------------------------------------------
------------------------------------------------------------
------------------------------------------------------------
------------------------------------------------------------
------------------------------------------------------------
------------------------------------------------------------
------------------------------------------------------------
------------------------------------------------------------
------------------------------------------------------------
------------------------------------------------------------
------------------------------------------------------------
------------------------------------------------------------
------------------------------------------------------------
------------------------------------------------------------
------------------------------------------------------------
------------------------------------------------------------
------------------------------------------------------------
------------------------------------------------------------
----------MNNNHNDPNGNGYYQHDQNTPTRNQDI----------YNTDTSYQPNQAY
GYEEH-DQQYQHQREVNGYSSNDNVEETYELNNH--ILPTEAI---------RTDLHSYI
PVQPLQF----------EA----------P-----GQSNTYDNFI---NTRPAPPAAQNG
TANQQ-------YTDIFVP----HVDSVNNNIPYQNQNQNQIQ---------QEIPSINI
IQTTPDLTQATTLPQ-------ASYFPEHPRHHNQNQYFNDEDLYYN--HNLSN--SPEN
NGRSSVSMNSSIDNFDE---------NL-TSKPI-----------------------LQQ
QQNQYI------LN------DDPLQYHYQQQQNPSSDF------------Q-NEDPEA--
IYVDQHGDD-YPINSYLN----------------NQGEIVD----PY--TR---------
------------TTTLSSEIPSAIPPP----ML---------------------SHRDLG
-----------EYEVEDNN-----SSNEDANTIDK-IRLHTTSKSAISLNSSSSLSQTSQ
SN---------LLDESIPRNDSN---RWLPKRTATQLRRFKLWNGNFIFDSPISKTLISR
Y-S-TA---QDSLSNEFKFMRYQAVTCEPNHLLQKNFTVRQLKYLTPRPTELFIVITMYN
EDHILLGRTLKGVMDNVKCMVKKTHSSTWGPDAWKKIVVCVVSDGRSKINPKSLALMSSL
GCYQDGFAKDEINDEKVQMHVYEHTTMCN----ITNVNSETG-IDLECNSSTVPIQLMFC
LKEQNQKKINSHRWAFEGFAELLQPNVVTLLDAGTMPGKDSIYQLWREF-RSPNVGGACG
EIKADLGKNFTKLL-NPLVASQNFEYKMSNILDKTTESNFGFITVLPGAFSAYRFDAVRG
-----EPLQKYFYGETVE-SEG--------------------------------THFFSS
NMYLAEDRILCFEIVTKKHSNWVLKYSKSAFASTDVPETIPEFILQRRRWLNGSLFASIY
SFCHFYRIWTSGHNIGRKLLLNFEFIYLFFNTLMSWFSLSSFFLVFRILTLSIALTY--R
SPFGVLSVVFLWLYGVSIFSTFILSLGNKPKSTEKFYILSCLFFAVLMIYMTFCSIFMSV
KSFENILNE--E--------NITFRS----LFLSEAFRDMIISMASTYALYLLSSIVYLQ
PWHMLTS-------FVQYLLFSPSYINVLTIYAFCNVHDISWGTKGA--------VAQKP
LGKINT--KEDGTFQMEIL-VSSEEIQANYDKYMELLTAQ----EKEDE-NSNT----ES
VEEKKTG--YYANVRSLVIIFWVMTNFAIVAVVLETGGIGEYLAMK-PMKKG---DIEQT
TEVR--LMSERATTYFAVILWLVALSALIRFIGCISYVSTR-------------------
--------------------------------------------------------S---
---------------------------------I-----RKLLRR---------------
------------------------------------------------------------
------------------------------------------------------------
------------------------------------------------------------
------------------------------------------------------------
------------------------------------------------------------
------------------------
>XP_003955334_Kazachstania_africana
------------------------------------------------------------
------------------------------------------------------------
------------------------------------------------------------
------------------------------------------------------------
------------------------------------------------------------
------------------------------------------------------------
------------------------------------------------------------
------------------------------------------------------------
------------------------------------------------------------
------------------------------------------------------------
------------------------------------------------------------
------------------------------------------------------------
------------------------------------------------------------
------------------------------------------------------------
------------------------------------------------------------
------------------------------------------------------------
------------------------------------------------------------
------------------------------------------------------------
------------------------------------------------------------
------------------------------------------------------------
------------------------------------------------------------
------------------------------------------------------------
------------------------------------------------------------
------------------------------------------------------------
----------MS------NYHQNYSHGNGDQDQYNGA----------GNNLTSEEEERYY
NNEEHLDTNYYNY---SGAATNHNYGQQYGAN----EPPYSAANTGMAEDRSKSRIPSRR
PPIP-------------QN----------T-----LEGQSYENFL---NSHP--------
--DNHIQTPQQAYTDVFVNNN-------QPTSSYQ------------------VLPEINI
IQNTPNLLNQTNNAQ--------------------PTYFNDTEYYFNNDHSGNNLISSNN
SNNYSASILS----------------NEEDTRPI-----------------------LNQ
-------------N------NIPLQ---------SQGY------------VYDNDIER--
IYVDQNGDD-YEINSYLG----------------NHGEMVD----PY--N----------
---------------------PNLEPLEEEFLI---------------------DHKDLG
-----------EYDITN----------------------------------ERSFVSSSS
ST---------SMEDGYDEEDKN---RGL-KRAGTEVRKFKLWRGNFVFDSPISKSLLHS
Y-S-TGVANEDILTNEFKFMRYQAVTCEPNEMAIRNFTVRQLKYLRPRETELMIVITMYN
EDHILLGRTLKGVMDNIRYMIRKSNSTHWGPDAWKKIVVCVVSDGRAKINEKALALMSSL
GCYQDGFAKDEINSEQVKMHLYEHTTMMN----ITDVTAE-G-LTLSCDQTTVPIQLLFA
LKEQNQKKINSHRWAFEGFAELLQPNIVTLLDAGTMPGKDSIYELWKEF-KDPNVGGACG
EIKADIGKMGSKLL-NPLVASQNFEYKMSNILDKTGESNFGFITVLPGAFSAYRFVAVRG
-----EPLKKYFYGETLE-NEG--------------------------------LKFFSS
NMYLAEDRILCFEIVTKRDAKWLLRYSRSSSASTDVPERVPEFILQRRRWLNGSFFASVY
SFCHFYRIWTSGHSLGRKILLNIEFAYLFFNTLMSWFSLSSFFLIFRILTLSIAVSY--G
QVFQVLSVIFFWLYGFSVFTTFILSLGNKPKSTEKYYVMTFIFFAILMVYLIFCSIFMIV
KTFQDVLKD--R--------NVTFKG----LFSEETFADMLISVLSTYGLYIASSIICLQ
PWHMLTS-------FAQYLLLSPSYINILNIYAFCNVHDISWGTKGA--------VSKKP
LGKINT--KEDGTFKMEVL-ISSEEIQSNYSKYMNILQSK----DASVE-DGGNNNGGAL
TEEQKTG--YYANVRSLVIIFWVLTNFAIVAAVLESGGISDYIAMR---AATKVTDDVSS
EEIMKPILTSRATVYFSVILWLVALSALLRFIGCIVYMIKR-------------------
--------------------------------------------------------L---
---------------------------------L-----RRVTNF---------------
------------------------------------------------------------
------------------------------------------------------------
------------------------------------------------------------
------------------------------------------------------------
------------------------------------------------------------
------------------------
>XP_022465030_Kazachstania_naganishii
------------------------------------------------------------
------------------------------------------------------------
------------------------------------------------------------
------------------------------------------------------------
------------------------------------------------------------
------------------------------------------------------------
------------------------------------------------------------
------------------------------------------------------------
------------------------------------------------------------
------------------------------------------------------------
------------------------------------------------------------
------------------------------------------------------------
------------------------------------------------------------
------------------------------------------------------------
------------------------------------------------------------
------------------------------------------------------------
------------------------------------------------------------
------------------------------------------------------------
------------------------------------------------------------
------------------------------------------------------------
------------------------------------------------------------
------------------------------------------------------------
------------------------------------------------------------
------------------------------------------------------------
----------MSY---------YNTNDRSNDSNYNSH----------GNNGSGYNQWNQY
NN-QHVQQNYQDYHQYHQYHQQQQ------------------QQVYDSSYGYEPSADDVT
PTEPLSYEQHPYNTSLPRNFT--------------TVENQYDSFIVHGNGRMGRPAPPVI
PSNSRIQTPPTAYNETFVQPN------------HTPMPNEAHM---------FQVPSINV
IQTPSDFTQDSTI-------------DLVNTQNRQQHQYGEDNYHQQPDGTYSGNNSVTN
FRSSTALSNTPSDVS-----------NNDETYPI-----------------------LNN
YSQQHLYNDANNTN------------------------------------SASVDLED--
SYIDQNGDD-YQINSYLG----------------RDGEVID----PY-------------
-------SGGLLAIYDNKDDDSEFSNELDK------------------------EYRDLG
-----------DYS--------------DANTINKLAAVKSRSLLS-----STSSSSALN
AP---------LLEQDMGDSSESTK-RNLPRRATTKIRKFKLFRGNFVFDSPISASLLDR
Y-S-LAVDKENVLSNEFKFMRYQAITCGPQELAMKNFTVRQLKYMRPRETELMIVITMYN
EDHVLLGRTLKGVMDNIKYMVKRTRSSTWGPDAWKKIVVCVVSDGRSKINEKSLALLSAL
GCYQDGFAKDEINDQKVAMHMYEHTTMMN----ISSVDEN-G-IELVCNQSTVPVQLLFA
LKEQNQKKINSHRWAFEGFAELLQPRIVTLLDAGTMPGKDSIYELWREF-RSPIVGGACG
EIKTFLGKGFTKLV-NPLIASQNFEYKMSNILDKTTESNFGFITVLPGAFSAYRFEAVRG
-----QPLEKYFYGEGLE-DKG--------------------------------FNFFSS
NMYLAEDRILCFEIVTKKHSNWVLKYCRSSYASTDVPERVPEFILQRRRWLNGSFFAAVY
SFCHVHRVWTSGHNVFRKLWLTFEFLYLLFNTIISWFSLSSFFLVFRILSLSIALKY--H
KVYGVLSVVFLWLYGVSIFSTFILSLGNKPKSTEKYYVLNFLFFAVLMCYMLFCSIFMAV
KSFEDILDG--P--------HITFEG----LITKRTFRDMVISMGSTYVLYFASSIIYLQ
PWHMITS-------FVQYILLSPSYINVLNIYAFCNVHDLSWGTKGS--------VSKSS
LGKITS--KEDGTFKMEVL-VSNAEIQANYNKFMEILNDN----STPED-SGDS----LS
YEEKKTG--YYANVRALVIIFWVMTNFGVVAAVLETGGIGDYLSMR----HGNAGELDQQ
FQKP--LLTANATVYFTIILWLVALSAVIRFFGCAAYMSNR-------------------
--------------------------------------------------------F---
---------------------------------F-----NRLFRK---------------
------------------------------------------------------------
------------------------------------------------------------
------------------------------------------------------------
------------------------------------------------------------
------------------------------------------------------------
------------------------
>XP_448213_Candida_glabrata
------------------------------------------------------------
------------------------------------------------------------
------------------------------------------------------------
------------------------------------------------------------
------------------------------------------------------------
------------------------------------------------------------
------------------------------------------------------------
------------------------------------------------------------
------------------------------------------------------------
------------------------------------------------------------
------------------------------------------------------------
------------------------------------------------------------
------------------------------------------------------------
------------------------------------------------------------
------------------------------------------------------------
------------------------------------------------------------
------------------------------------------------------------
------------------------------------------------------------
------------------------------------------------------------
------------------------------------------------------------
------------------------------------------------------------
------------------------------------------------------------
------------------------------------------------------------
------------------------------------------------------------
----------MS--------YQYGSGGSYGYN----------------------------
GYSGQGNGNSGNYNNNNSSYNNNN-----------------------------SNRQSRH
PYVSDSIPEEEAQSYEMHDVAQGVANDGYGNVGTMHSNPMYRNFV---NTNS--------
--RGRPAPPPQEYTDVFV-NTDLNYRNNSFTDHNQEHSLVTPT---------TNGPSINI
IQNTPELIHGTTSSSI----------LASQTGNSTTHYFNEEDYYYNNNIIRTEDDINNG
DRVNSSYLNTQSGVTPVISDTPSIISNSEDTRPI-----------------------LNN
PVG-----------------NEPSFNNHYGYNNNYNNYEQNATHPYYGGEVPNGDIEN--
SYVDPNGDD-YQINSYLG----------------KNGEMID----PYEVDEDQYGYGHRS
GRELLSVDYMKNKKYDAVTSNRELPEAEGEYSYGDGED----GDLSSGSVISGYAHEDLA
-----------DLD---------------TNTIDK----------------IKSLNTSFT
SS---------MGSRDMLINQEESFKKRSLKRAGTQVRKFKLWKGNFVFDSPISRSLLNQ
Y-Q-SGIDKNNDLSNEFKFMRYQAVTCEPNVLAQQNFTVRQLRYLNPRSTELLIVITMYN
EDHILLGRTLKGVMDNIKHMVKKTRSSTWGPDAWKKIVVCIVSDGRAKINEKSLALLSSL
GCYQDGFAKDEINGKKVVTHVYEHTTMMN----VVDVTDD-N-VELRCDQSTVPIQMLFC
LKEQNQKKINSHRWAFEGFAELLRPNIVTLLDAGTMPGKDSIYELWREF-RNPQVGGACG
EIRTDLGKNYSNLI-NPLIASQNFEYKMSNILDKTTESNFGFITVLPGAFSAYRLEAVQG
-----LPLQKYFYGESMEHEEK--------------------------------FHFFSS
NMYLAEDRILCFEVVMKKNANWILKYSRSSHATTDVPDRVPEFILQRRRWLNGSFFASVY
SFCHFYRIWTSGHNIFRKCFLMIEFLYLFFNTLLSWFSLSSYFLVFRILTLSIATTY--K
SVFGVLSVVFLWLYGVCLLSTFILSLGNKPKSTELYYVVTFIFFAVLMIYMMFCSVFMSV
KSFENLLKE--D--------HITFHG----LFTQETFRDMVISLGSTVCLYIASSVIYLQ
PWHMLTS-------FVQYLLLSPSYVNVLNIYAFCNVHDLSWGTKGS--------AS-KP
LGKITS--KEDGTFKMEIL-VSSAEIEANYEKYKKMLYEQ----PNEED-SKP----ELS
PEEKKTG--YYANVRSLVIIFWVMTNFAICAVVLETGGIGDYLTLK----TMNKQHTEQI
QPRP--LLSNKASIYFAIILWLVALSAVIRFFGCTIYMISR-------------------
--------------------------------------------------------F---
---------------------------------F-----KRLRHW---------------
------------------------------------------------------------
------------------------------------------------------------
------------------------------------------------------------
------------------------------------------------------------
------------------------------------------------------------
------------------------
>XP_004178426_Tetrapisispora_blattae
------------------------------------------------------------
------------------------------------------------------------
------------------------------------------------------------
------------------------------------------------------------
------------------------------------------------------------
------------------------------------------------------------
------------------------------------------------------------
------------------------------------------------------------
------------------------------------------------------------
------------------------------------------------------------
------------------------------------------------------------
------------------------------------------------------------
------------------------------------------------------------
------------------------------------------------------------
------------------------------------------------------------
------------------------------------------------------------
------------------------------------------------------------
------------------------------------------------------------
------------------------------------------------------------
------------------------------------------------------------
------------------------------------------------------------
------------------------------------------------------------
------------------------------------------------------------
------------------------------------------------------------
----------MNNYYNNNNNNNTNHNVGGNENNYNGYDQDQNVTDQYANNSYDYDYDCDY
DYNQQ-DYEQQNYNQQNYNQDNNN------------------------------------
----------------QQNYNQQNYNQDNN-----NNQRTYSN-----NNSNTRNQ----
--NNNILANGTSYSDIFIQNTLNDSTPTSQTTFNTNNNIPSNSPIHPAPQIRPNLPRINV
VSATPDVLINSPSST-----------QYQQQQQNQNQSYNDDNLYYN--HINSNNPYNSQ
DNSILEVDQSSNDFT-----------NTTDTRPI-----------------------LNA
NEENISMSRNPTFSKYVYDDDDPLDTPLPLSS------------------NAIEDPEV--
FYVDQNGDN-YELNTYLD----------------RDGNMVD----PY-------------
--------------------TTMGTPQQQNDGDYYGNKLYSSRN--PDDIRNKYSHVDLG
-----------EYEGVNNSRLDLVDNSDDITTLQK-LKLSSAISSRSS---IVSTSNSST
AE---------SNDNLLNVKEFNIENVNTPKRRNTVLRKFKLSNGNFVFDSPISKSLLGN
Y-TNAVDNDVNNLSNEFKFMRYQAITCEPQYLQTNFFSVRQLNYPRPRQTEMMIVITMYN
EDHILLGRTLKGVMDNVRHMVKRQSSSVWGPDAWKKIVVCIVSDGRAKINEKSLALLSSL
GCYQDGFAKDEVDDKPVKMHVYEHTTMMN----ITKVTKD-H-LELNCDQTTVPIQLLFC
LKEKNKKKINSHRWAFEGFANLLNPNIVCLLDAGTMPGKDSIYELWKEF-LNPQVGGACG
EIKTDLGKGFTKLI-NPLVASQNFEYKMSNILDKTTESNFGFITVLPGAFSAYRLVAVSG
-----EPLTKYFYGEHMEEEES-------------------------------KMHFFSS
NMYLAEDRILCFEIVTKRNSNWLLKYCRSSYASTDVPERVPEFILQRRRWLNGSFFASIY
SFAHFYKIWTSGHNIIRKFILNIEFLYLLFNTIMSWFSLSSFFLVFRILTLSIALSY--H
SAFNILSVIFLWLYGVCVFSTFVLSLGNKPKNTESFYVITCVIFAVLMVYLIFCSIFMTV
KSFEEIVNE--G--------NITFTK----LMSTKTFRDIAISMMSTYVLYVISSLIYLQ
PWHMLTS-------FMQYILLSPSYINVLNIYAFCNVHDISWGTKGA--------VAKAP
LGKITS--GEDGTFDMEIL-ISSTEIQQDYDKYLNILHAK----VEKEE-TK-----EVN
FEEKKAG--YYGLFRSLVIIFWVITNFIVVALVLETGGIGDYENMH-KMNDTKVEQIDSS
VTVR--LLSPRASIYFAIVLWLVALNALIRLFGCVIYMCSR-------------------
--------------------------------------------------------I---
---------------------------------S-----FKFRYKDA-------------
------------------------------------------------------------
------------------------------------------------------------
------------------------------------------------------------
------------------------------------------------------------
------------------------------------------------------------
------------------------
>XP_003688569_Tetrapisispora_phaffii
------------------------------------------------------------
------------------------------------------------------------
------------------------------------------------------------
------------------------------------------------------------
------------------------------------------------------------
------------------------------------------------------------
------------------------------------------------------------
------------------------------------------------------------
------------------------------------------------------------
------------------------------------------------------------
------------------------------------------------------------
------------------------------------------------------------
------------------------------------------------------------
------------------------------------------------------------
------------------------------------------------------------
------------------------------------------------------------
------------------------------------------------------------
------------------------------------------------------------
------------------------------------------------------------
------------------------------------------------------------
------------------------------------------------------------
------------------------------------------------------------
------------------------------------------------------------
------------------------------------------------------------
----------MSY-----NYNTYYSNEN--------------------------------
------DLNYQPSNYHNYIHVNNN-------------------------------TRNST
PQQEYNAPQQ--------------------------------------NYNP--------
----------EAYNDIPHQNN---------------------------------------
--------------------------PEGYNNNRRRQYIPSNPYRTS--IDFQNEIQQNN
PS------------------------DQNENYPY-----------------------IRH
---------------------------------------------------------D--
NYDEENDLSNSVINTYLR----------------ND----D----SF-------------
------------------------------------------------------------
-----------EFENSDDDDLDNQ----SLATADK-LKIKSQIHNLSSYT-LSSNASSVE
TM---------VSQRDVTHHSYNTL-SNAPIRRDTVTRKFQLQNGNFVFDSPISPSLLIR
Y-NDAAAKRQYALTNEFKFMRYQAITCEPNELLQENFSVRQLQYMVPRETELLITVTMYN
EDHILLARTLRGVMKNIKHMIKRTNSSVWGPEAWKKIVVCVVSDGRSKINEKALSLLSSL
GCYQDGFAKKTINNKNVNTHVYEHTTLMN----ITDINEQTGMINIECDENTVPIQLLFC
LKEKNQKKINSHRWVFEGFSELLQPHIITLLDCGTMPGNESIYNLWKEF-KNPQVGGACG
EIKTDIGKYGKNLL-NPLVASQNFEYKMSNILDKTTESNFGFISVLPGAFSAYRFEALRG
-----EPLTKYFLGEYMEADQS-------------------------------AFHFFSS
NMYLAEDRILCFEIVMKKNANWILKYCKNSFATTDVPTSVSEFIMQRRRWLNGSFFASIY
SLSHFGRIWTSGHSLFRKFFLQIEFIYILINTVLSWFALSSFFLVFRILCLSVALSY--S
TVFNVLSVVFFWLYGICVASTFILSLGNKPKSSRLFYMVTIIFFAVVMLYMIAISCFLTV
KSVEVFIAS--EQEHDYSTLSEKIEE----FFVDDNFRNLVISIGSTYALYIISSLLYMQ
PMHMLTS-------FAQYVLLSPSYINVLNIYAFCNLHDISWGTKSSGDEKENNNVADLV
NGVIKS--GSNGEFELEVL-IKPTEIQENYDKRLSNLYAV----AEKDDGTTSEAPVTLS
YEERKLG--YNSSVRSLLIILWLISNFVVVTIVLESGGIIDYILTQ------GYKDSSSD
VNVAHVVLPTQTKYYFNVLLWLVAFNAVIRFFGCVYYLVCL-------------------
--------------------------------------------------------P---
---------------------------------L-----KKLNYEKRERALV--------
------------------------------------------------------------
------------------------------------------------------------
------------------------------------------------------------
------------------------------------------------------------
------------------------------------------------------------
------------------------
>XP_001645835_Vanderwaltozyma_polyspora
------------------------------------------------------------
------------------------------------------------------------
------------------------------------------------------------
------------------------------------------------------------
------------------------------------------------------------
------------------------------------------------------------
------------------------------------------------------------
------------------------------------------------------------
------------------------------------------------------------
------------------------------------------------------------
------------------------------------------------------------
------------------------------------------------------------
------------------------------------------------------------
------------------------------------------------------------
------------------------------------------------------------
------------------------------------------------------------
------------------------------------------------------------
------------------------------------------------------------
------------------------------------------------------------
------------------------------------------------------------
------------------------------------------------------------
------------------------------------------------------------
------------------------------------------------------------
------------------------------------------------------------
-----------------------------------------------------------M
GNKQHIEEHAYRSTVENALEDYHE------------------------------------
------------------------------------QPEHYLDYI---------------
--HEPSRPQPIQYQALNYSGQ-----THGANIQHQ-------S---------QELPNHNE
GQ-----------------------------------FIDNDRHAFQQQWDQRQF-----
---EVPTYGSNANYDDGY--------NREQNNNF-----------------------THQ
AKY-----------------EDDYKSEHFVFDSTSKSY------------ELADEGTG--
SIIEANGEDNYNISTYYD----------------DNDQMID----PY-------------
-----------------YDSGQRYYPNYNNNYPYIIRDNFDEENDLSNSIINGY----LK
-----------NYDDEEGM-----D---DMNTLDK-LRFDTDDHTISDVSSAETRVSAKA
SP---------KINKAVGIS-----------RASTVLRKFKLWNGNFIFDSPISKYLLEK
Y-SIAATENQNLLSNEFKFMRYQAITCEPDKLAEQNFTVRQLKYFKGRETELMIVITMYN
EDHILLGRTLKGVMENIKRMVRKKNSNTWGPDAWKKIVVCIVSDGRSKINEKALSLLSSL
GCYQDGFAKDEVNDKKVKMHAYEHTTMMN----ITEVSEK-D-IKLECNQNTVPVQLLFC
LKEQNQKKINSHRWAFEGFAELLQPNVVTLLDAGTMPGPDSIYQLWREF-RNPQVGGACG
EIKTDIGRFGKNLL-NPLVASQNFEYKMSNILDKTTESNFGFISVLPGAFSAYRFYAVKG
-----QPLEKYFHGEHMEGDQK-------------------------------NFHFFSS
NMYLAEDRILCFEIVTKKNSNWILKYCKESYASTDVPSRVPEFILQRRRWLNGSFFASIY
SFCHFYKIWSSGHSIFRKLILNFEFFYLFFNTLMSWFSLSSFFLVFRILTVSLSLQY--Q
SVFNILSVVFLWLYGICILSTFILSLGNKPRSTEIFYVTTFVIFAVLMGYMIFCTVFLTV
KAFESILLD--H--------SFTVKS----LLTSDTFRDIVISIGSTYALYLISSIIYLQ
PWHMVTS-------FAQYILLSPSYINVLNIYAFCNVHDLSWGTKGA--------VA-KP
LGKINT--QADGTFDMEIL-ISSEEIQLNYEKHFENLNKP----TANEE-VEET----IN
YEERKTG--YYGNIRSIIIIVWIMTNFAVVAAVLETGGIDQYISMR---------HNKKS
NEITEKLLPIQSSYYFNIILWIVAFLALVRFFGCSLYLISR-------------------
--------------------------------------------------------P---
---------------------------------F-----KKLWFKRTARNSPPASSV---
------------------------------------------------------------
------------------------------------------------------------
------------------------------------------------------------
------------------------------------------------------------
------------------------------------------------------------
------------------------
>XP_003678643_Torulaspora_delbrueckii
------------------------------------------------------------
------------------------------------------------------------
------------------------------------------------------------
------------------------------------------------------------
------------------------------------------------------------
------------------------------------------------------------
------------------------------------------------------------
------------------------------------------------------------
------------------------------------------------------------
------------------------------------------------------------
------------------------------------------------------------
------------------------------------------------------------
------------------------------------------------------------
------------------------------------------------------------
------------------------------------------------------------
------------------------------------------------------------
------------------------------------------------------------
------------------------------------------------------------
------------------------------------------------------------
------------------------------------------------------------
------------------------------------------------------------
------------------------------------------------------------
------------------------------------------------------------
------------------------------------------------------------
----------MSNY------DPYRYGDPNANNR---------------T--QNY------
------DGTYDE----------EE-----------------------------ELR----
--QQAYRHPESR---LYQN---------HS-----PHEASYDDFI---NHHP--------
--SDPHLQTETAYNDAFISNV-----PNTA--YQQ-------------------MPSINV
VQHTPDVIQNPQLLS-----------PGGAPANVSTPYYNDEDYYYR---------TNLN
AQ-SGSSMGSTSDLDDA---------ADQADRPI-----------------------LAH
L-QHVNPASA--YS------QDPIAMGTYRHN---DQS------------F--DDPEG--
GYIDQCGDD-YQINTYLG----------------RDGQMVD----PYEAGD---------
-------------------VDMELQARNQN-FKS--GDLLHE-EDLDNSSFDGHSHRDLG
-----------DYD--------------DIDTLDR-LNYTASG--------VPPSSSTAS
SV---------MNDRDLGKESE----NRLPKRTPTVMRKFKLWRGNFIFDSPVSQSLLQQ
Y-S-KAG--GDEISNEFKFMRYQAVTCEPDRLAAENFTVRQLKYLTPRRTELMIVITMYN
EDHILLGRTLKGVMDNIKRMVKKKNSSTWGPDAWKKIVLCVVSDGRSKINEKSLALMSAL
GCYQDGFAKDEINGKKVAMHVYEHTTMMN----ITDVTSD-G-LELTSSANTVPVQMLFC
LKEQNQKKINSHRWAFEGFAELLQPNIVTLLDAGTMPGKESIYQLWREF-RNPQVGGACG
EIKAELGKGFKNLI-NPLVASQNFEYKMSNILDKTTESNFGFITVLPGAFSAYRLAAVKG
-----QPLQKYFYGESME-GRG--------------------------------FHFFSS
NMYLAEDRILCFEVVTKKDSNWILKYCRSSYASTDVPERVPEFILQRRRWLNGSFFAGVY
SFFHFHRIWTSGHNIGRKFLLSIEFIYLLINTILSWFSLSSFFLVFRILTLTIALTY--H
SVFSVLSVIFYWLYGICLVSTFILSLGNKPKSTEWFYVATCIFFAVLMVYMIFCSIFMSV
KSFENILSS--G--------GLTFKG----LLMKEAFRDMVISLGSTYCLYLLSSIIYLQ
PWHMLTS-------FFQYILLSPSYINVLNIYAFCNVHDISWGTKGA--------SA-KP
LGKINA--HEDGTFKMEIL-ISNKEIQLNYDKYMNILAKT----DDVDE-E--Q---EVP
FEEQKAG--YYAKVRSLVIIVWLLTNFAVVAVVLEAGGIGDYLAMRPDQTTVDSTSTA--
-QRP--VITQKAAIYFTIILWIVALLALIRFFGCSIYMASR-------------------
--------------------------------------------------------F---
---------------------------------L-----KKLRMR---------------
------------------------------------------------------------
------------------------------------------------------------
------------------------------------------------------------
------------------------------------------------------------
------------------------------------------------------------
------------------------
>XP_037145969_Zygotorulaspora_mrakii
------------------------------------------------------------
------------------------------------------------------------
------------------------------------------------------------
------------------------------------------------------------
------------------------------------------------------------
------------------------------------------------------------
------------------------------------------------------------
------------------------------------------------------------
------------------------------------------------------------
------------------------------------------------------------
------------------------------------------------------------
------------------------------------------------------------
------------------------------------------------------------
------------------------------------------------------------
------------------------------------------------------------
------------------------------------------------------------
------------------------------------------------------------
------------------------------------------------------------
------------------------------------------------------------
------------------------------------------------------------
------------------------------------------------------------
------------------------------------------------------------
------------------------------------------------------------
------------------------------------------------------------
----------MEHR------DNFHYGNSSANNS---------------NEHENYNLSDID
PISDYMDDAYQDHPHSNNRHQPQS-----------------------------HSG----
--QQPQYHDDGRHNGLYRD---------HG-----YTDNTYDNFV---NPLP--------
--SDPNLQSNTAYNDAFIANA-----P------QS-------------------IPSINV
VQHTPDVTQNTIFMN------ARTDVP--APVSGSAPYFNDEEYYYR----------NQH
QA-GGSSMGSTSDLDDL---------GDQSERPI-----------------------LNH
QRQDVN-AFS--YH------QDPVTIGNYLHN---EQS------------Y--DDPEG--
GYVDQRGDD-YQINTYLD----------------RDGEMVD----PYQAGP---------
------------QESDTRYMNYDHQPKQKS-YAQ--NELIREGEDLSNSSIGEYSHRDLG
-----------EYD--------------DITTLDR-MNYTASG--------VPASSSSSS
LN---------SRDKDLTKDEM----KRVPTRTPTIMRKFKLWRGNFVFDSPVSQSLLKQ
Y-S-NAT--SNEISNEFKFMRYQAVTCEPNQLAAKNFTVRQLKYLTPRRTEMMIVITMYN
EDHILLGRTLKGVMDNIKCMVRKKNSSTWGPDAWKKIVVCVVSDGRSKISEKSLALMSAL
GCYQDGFAKDEINGKKVAMHVYEHTTMMN----VTNITSD-G-IELSAGTNTVPVQLLFC
LKEQNQKKINSHRWAFEGFAELLQPDIVTLLDAGTMTGKDSIYQLWREF-RNPQVGGACG
EIKAELGRGFKHLL-NPLVASQNFEYKMSNILDKTTESNFGFITVLPGAFSAYRFEAVKG
-----QPLQKYFYGESME-DKG--------------------------------FHIFSS
NMYLAEDRILCFELVTKKNSNWILKYCRSSYASTDVPERVPEFILQRRRWLNGSFFAGVY
SFFHFHRIWTSGHNVWRKIMLSIEFFYLLLNTIISWFSLSSFFLVFRILTLSIALTY--H
SAFSILSVIFYWLYGICLISTFILSLGNKPQSTEWFYVATCIFFAVLMIYMIFCSIFMSV
RSFENILDA--G--------SITFRG----LLMQETFRDMVVSLGSTYCLYWLSSIIYLQ
PWHMLTS-------FVQYILLSPSYVNVLNIYAFCNVHDISWGTKGS--------SA-KP
LGKINA--KEDGTFKMEIL-VSAEEIQSNYDKHLHILEQS----PEENE-E--K---DVP
FEEQKAG--YYAKIRSLVIIFWVLTNFVVVAVVLEAGGIGDYIAMRPNNQAANPDGTA--
-ERA--VITTKASIYFTIILWIVAFMALIRFIGCALYMSSR-------------------
--------------------------------------------------------L---
---------------------------------I-----KRLTFK---------------
------------------------------------------------------------
------------------------------------------------------------
------------------------------------------------------------
------------------------------------------------------------
------------------------------------------------------------
------------------------
>XP_002496081_Zygosaccharomyces_rouxii
------------------------------------------------------------
------------------------------------------------------------
------------------------------------------------------------
------------------------------------------------------------
------------------------------------------------------------
------------------------------------------------------------
------------------------------------------------------------
------------------------------------------------------------
------------------------------------------------------------
------------------------------------------------------------
------------------------------------------------------------
------------------------------------------------------------
------------------------------------------------------------
------------------------------------------------------------
------------------------------------------------------------
------------------------------------------------------------
------------------------------------------------------------
------------------------------------------------------------
------------------------------------------------------------
------------------------------------------------------------
------------------------------------------------------------
------------------------------------------------------------
------------------------------------------------------------
------------------------------------------------------------
----------MSYRKYGPNGEQLRYRDPLVTNP---------------PSIRDQDVED--
------EGEYIP------------------------------------------------
-------------------------------------MDTYSGFV---NAFP--------
--ADPNLHVNTSYSDAFISNT-----PATPSDQQN-------------------VPSINV
IQHTPDIIGSSQLH------------PGQADINPGSEYFDDEEYYYG----------NLH
GNPGGSSRGSNSSVDDV---------GDQSERPI-----------------------LQQ
TAKD-NMSFV--FN------DDPMTMNVRKRD---SED------------G--TDLED--
GYIDQRGDD-YQINTFLG----------------RNGEMVD----PY-------------
--------------------TQRFSPLQSN-YSSPGEELLDVEEDLSGSG----EHKDLG
-----------DYD--------------ETKTLDKSTNFQ--------------TLSTAS
SN---------NASGD-GEEPE----RALPKRSATMMRKFKLWKGNFVFDSPISASLLRQ
Y-T-SVS--SEKVSNEFKFMRYQAVTCEPDQIEENNFTVRQLNYIVPRETELMIVITMYN
EDHFLLGNTLKGVMDNIRHMVREKKSSTWGADAWKKIVVCVISDGRAKVNEKALALMSAL
GCFQDGFAKDEINDKKVKMHVYEHTTMMN----ITQVSDK-G-VQLESNANTVPVQLMFG
LKEMNQQKINSHRWAFEGFAELLQPNVVTLLDAGTMPSKKAIYHLWREF-RNPQVGGACG
EIKADLGKNYRKLL-NPLVASQNFEYKMSNILDKTTESDFGFITVLPGAFSAYRYEAVKG
-----VPLQKYFYGEKVD-EKK--------------------------------FNFFSS
NMYLAEDRILCFEVVTKKGANWILKYCRSSSASTDVPERIPEFILQRRRWLNGSFFASVY
SFVHFYRIWTSGHNIVRKLMLSIEFVYLFLNTILSWFSLSSFFLVFRILTMSIALTY--H
SVFNILCVVFYWLYGVCIVSTFILSLGNKPKTTEWFYLATCIFFAVLMAYMIFCSIWMSV
KSFENILGQ-----------KVSFVG----LLTEEAFRDLVISLGSTVCLYATSSIIYLQ
PWHMLTS-------FFQYILLTPSYVNVLNIYAFCNVHDLSWGTKGF--------AA-KP
LGKIQA--KEDGTFKMEIP-ISSQEIQSNYDKYINILARG----SDEDE-DGGR---EIA
DEERKAS--YYAKVRSLVIIIWLLTNFGVCAAVMEYGGISDYLAMR-NQPVTDTDNTAKG
HERP--VITEKATIYFTIILWIVALSAAIRFIGCSLYMLTR-------------------
--------------------------------------------------------F---
---------------------------------F-----RKLRFR---------------
------------------------------------------------------------
------------------------------------------------------------
------------------------------------------------------------
------------------------------------------------------------
------------------------------------------------------------
------------------------
>XP_003647624_Eremothecium_cymbalariae
------------------------------------------------------------
------------------------------------------------------------
------------------------------------------------------------
------------------------------------------------------------
------------------------------------------------------------
------------------------------------------------------------
------------------------------------------------------------
------------------------------------------------------------
------------------------------------------------------------
------------------------------------------------------------
------------------------------------------------------------
------------------------------------------------------------
------------------------------------------------------------
------------------------------------------------------------
------------------------------------------------------------
------------------------------------------------------------
------------------------------------------------------------
------------------------------------------------------------
------------------------------------------------------------
------------------------------------------------------------
------------------------------------------------------------
------------------------------------------------------------
------------------------------------------------------------
------------------------------------------------------------
----------MSRKFYNRFGFFPNSHDGD-RR--------------------QDDKDSGD
GEVDAREDRSE-------------------------------------------------
---------------------------------------GGLGVV---KNIPYPSNIDYQ
IPGDLQDYRPNRNVHRNMEESHVHRVGRVSD---VVSP----------GNGRQYRTRLG-
-------------------------------------QFNDSIYYGD----------VNN
VNNMETSLESVGMDH-G---------RHKDTLPI-----------------------LRN
TEMQYVYGSGRAYSPFAQNYQN--------------------------------DLEERL
GYIDQQGDD-YQIISYLD----------------SHGEVVN----PY-------------
-------------------GNRQLL--FGYGDGDYQYDE----EGYKGS---SDQFGRLA
-----------TNSETN-----------DMTTTPVFGSSP---GANTMAFLGGTDEDGKQ
HD---------LG---LLWTPN----QTEK-----VIRKFKLWHGNFVFDCPISERLVLE
Y-A-HGM-SDGQLTNEYKFMRYQAVTCEPNDFQNNNFTLRQLKYMSPRRTELMVVITMYN
ENDILLARTLKGVMDNIKHFTKRKRSSVWGPDAWKKICVCIVSDGRNAINERALALMSAL
GCYQDGFAKDEINGKKVVAHLYEHTTKIN----ISRVTGS-K-VKLSCGKKTVPVQLLFC
LKERNQKKINSHRWAFEAFSEVLQPEVITLLDAGTMPGKDSIYELWREF-NDPNIGGACG
EIKTDLGLGYSKLF-NPLVASQNFEYKMSNILDKTTESNFGFISVLPGAFSAYRFSALKG
-----EPLKKYFMGENLN------------------------------------STVFVS
NMYLAEDRILCFEIVTKKKAQWLLKYCRSSYGSTDVPERIPEFILQRRRWLNGSFFAALY
SFVHFYKIWTSGHSLLRKVLLNIEFLYLFITMLSAWFSLSSFFLVFRILTLSLTISYPEH
VIFRVLSVVFLWLYGVNVLITFILSLGNKPRGTPKFYLVTFIFFAILMIYMLFCAIFLSA
NSILKLMSE--N--------KLTFQG----LITSETFRNLVISMASTYCLYFMASVVYLQ
PIHMFTS-------FIQYVLLSPSYINVLNIYAFCNVHDISWGTKGV--------LA-KP
LGKIQS--KEDGTVNMEIP-VSSQEIEYNYEKYMELLTES----APNNT------EEKLS
FEDEKNS--YLATVRSVVIIFWIISNFIIIAIVLETGGIGQYQIMN----Q-----IYRT
ESQTVIVLPKKANIYFSVILWLVGFMAAVRFLGCCIYMLKR-------------------
--------------------------------------------------------V---
---------------------------------S-----RRLRCW---------------
------------------------------------------------------------
------------------------------------------------------------
------------------------------------------------------------
------------------------------------------------------------
------------------------------------------------------------
------------------------
>NP_982794_Eremothecium_gossypii
------------------------------------------------------------
------------------------------------------------------------
------------------------------------------------------------
------------------------------------------------------------
------------------------------------------------------------
------------------------------------------------------------
------------------------------------------------------------
------------------------------------------------------------
------------------------------------------------------------
------------------------------------------------------------
------------------------------------------------------------
------------------------------------------------------------
------------------------------------------------------------
------------------------------------------------------------
------------------------------------------------------------
------------------------------------------------------------
------------------------------------------------------------
------------------------------------------------------------
------------------------------------------------------------
------------------------------------------------------------
------------------------------------------------------------
------------------------------------------------------------
------------------------------------------------------------
------------------------------------------------------------
----------MEHGFA---GNFSNFQRGSPRR--------------------PYTAASGG
GE----EEQVQ-------------------------------------------------
---------------------------------------QGL------------------
------------EASRGGETAQLHRDGTAYPPVFSVPPQAARLGGYGVGNGLRSQPAIGI
PQATSRNDVLGAHGA---------------QVYSNVVPYNDDEFYED----------VGR
VSYVHDN--SANQNHYY---------EHKETVPM-----------------------LEE
KSAPY------TLSVVEDSQQSTG--------------------------LQLTDTERQE
GYIDQRGDE-YQIISYLD----------------SQGDTVN----PY-------------
-------------------GSGHIM--SARTDVDPMYRSADTPEAYFST---SG------
----------------S-----------DLSRSGLIGSTPVPKGS------------GDC
SD---------LSSERLLSGLP----QSKQPKNRIVLRKFKLYRGNFIFDCPVSEQLVSQ
Y-A-RGM-REDYLTNEYKFMRYQAVTCEPAEFQLKNFTVRQLKYAVPRRTEIMIVITMYN
ENDILLARTLKGVMDNIKYFTRRKRSDIWGPDAWKRICVCVVSDGREAINPRSLALMSAL
GCYQDGFAKDEINGKKVVAHVYEHTTKIN----ITKVSRS-K-VHLACGDNTVPVQLLFC
LKEKNQKKINSHRWAFEALAPVVQPEIVTLLDAGTLPGKDSIYQLWKEF-LDPNIGGACG
EIRTDLGPGYSKLL-NPLVASQNFEYKMSNILDKTTESNFGFISVLPGAFSAYRYAALEG
-----EPLRKYFMGENLN------------------------------------STVFLS
NMYLAEDRILCFEIVIKKNARWLLRYSRASYAATDVPDRIPEFILQRRRWLNGSFFAALY
SFVHFYKIWSSGHTIFRKLLLTVEFFYLFITMLIAWFSLSSFFLVFRILTLSLTISYPEY
SAFRYLSVIFLWLYGITILITFILSLGNKPKGTPKFYLTTFIFFAILMIYMMFCALYMSV
STIKTMVIE--N--------KVSFQA----LLKSGSFKDIVISMSSTYCLYILSSIVYLH
PMHMLTS-------FIQYVLLSPSYINILNIYAFCNVHDISWGTKGS--------QP-KP
LGKLES--KADGTVRMEIP-VSAREIDYNYNKYLDILQNP----ERGMD------DSIPS
FEEQKTS--YLAAVRSLVIIFWIISNFVIIALVLETGGIGQYQYLK----A-----ADED
EPDTIAILSSNATVYFSAILWLVAIMAAIRFVGCCIYMIKR-------------------
--------------------------------------------------------V---
---------------------------------S-----RRFRRN---------------
------------------------------------------------------------
------------------------------------------------------------
------------------------------------------------------------
------------------------------------------------------------
------------------------------------------------------------
------------------------
>XP_456021_Kluyveromyces_lactis
------------------------------------------------------------
------------------------------------------------------------
------------------------------------------------------------
------------------------------------------------------------
------------------------------------------------------------
------------------------------------------------------------
------------------------------------------------------------
------------------------------------------------------------
------------------------------------------------------------
------------------------------------------------------------
------------------------------------------------------------
------------------------------------------------------------
------------------------------------------------------------
------------------------------------------------------------
------------------------------------------------------------
------------------------------------------------------------
------------------------------------------------------------
------------------------------------------------------------
------------------------------------------------------------
------------------------------------------------------------
------------------------------------------------------------
------------------------------------------------------------
------------------------------------------------------------
------------------------------------------------------------
----------MSYNYN-GQGYYRF--DGDEHRASHQA----------QENSYQMYEPS--
-EDDRNDENHR----------YRT------------------------------------
---------------------------------AAGTDEQYNGFV---NHYPEM--GEYR
QPGDM---------------------------------SQYQV------------PNIQV
-DASSPIANTFDPAYPG-------------QTPYVQADFNDNQYYGR----------NSY
QNEQAPS--INSATDYY---------ANQDTRPI-----------------------LEQ
PHQLYNYQQQD-------------------------------------------DIENPI
-YVDQNGDD-YQINTYLN----------------SKGDMVD----PF-------------
-------------------EAGQRGEPSEWDINDYVSNYDDEDGSSSFG-----------
-------------SYGN-----------DVATLDRLGELK------------Y-ESDEDG
AD---------LGERK--SPAI----QRKP----TVVRKFKLCQGNFIFDCPISSQLLSQ
Y-S-AGA-GPEKLSNEFKFMRYQAVTCEPNQFQSNTFNLRQLMYPYPRRTELMIVITMYN
EDDILLGKTLKGVMDNIRHFTKRSNSSVWGPDAWKKICVCVVSDGRSKINERSLALMSAL
GCYQDGFAKEAINDKKVVTHVYEHTTKVN----ITSVSST-N-VELGYGDSTIPVQMLFC
LKEKNQKKINSHRWAFEAFAETLNPNVIILLDAGTMPGKDSIYQLWREF-KDPQVGGACG
EIKADLGSGYTKLL-NPLIASQNFEYKMSNILDKTTESNFGFISVLPGAFSAYRFEALKG
-----EPMRKYFLGDDLN------------------------------------GTVFIS
NMYLAEDRILCFEIVTKRDSNWVLRYCRGSYGATDVPEKIPEFILQRRRWLNGSFFAALY
SFIHFYKIFTSGHTILRKIILMFEFTYLFVTTLVSWFSLSSFFLVFRILTLSIAISFPDY
KVFRVFSVLFLWLYGLSVLVTFILSLGNKPKGTPLFYLSTFIFFAVLMVYMLACSIYMSV
YSIQNLIDS--G--------TTTFKG----LITKETFRDLVISIGSTYALYLLSSIIYLH
PMHMFTS-------LVQYVLLSPSYINVLNIYAFCNVHDISWGTKGS--------AA-KP
LGSIQS--KDDGTVKMEIP-ISEKEIDENFHKFNSILTEP----KPKEV------EAELS
LEESKSS--YYAMVRSLVVILWVVSNFIIVAVVLETGGISQYKDID----DSAK--GFTS
TDQEVSILNSKSTIYFSVILWIVAFMALFRFIGCCVYCIGR-------------------
--------------------------------------------------------T---
---------------------------------V-----RKLRF----------------
------------------------------------------------------------
------------------------------------------------------------
------------------------------------------------------------
------------------------------------------------------------
------------------------------------------------------------
------------------------
>XP_022676065_Kluyveromyces_marxianus
------------------------------------------------------------
------------------------------------------------------------
------------------------------------------------------------
------------------------------------------------------------
------------------------------------------------------------
------------------------------------------------------------
------------------------------------------------------------
------------------------------------------------------------
------------------------------------------------------------
------------------------------------------------------------
------------------------------------------------------------
------------------------------------------------------------
------------------------------------------------------------
------------------------------------------------------------
------------------------------------------------------------
------------------------------------------------------------
------------------------------------------------------------
------------------------------------------------------------
------------------------------------------------------------
------------------------------------------------------------
------------------------------------------------------------
------------------------------------------------------------
------------------------------------------------------------
------------------------------------------------------------
----------MSYNYN-GHAYYSRAESSDEH---YEH----------QQDTYPMYDRSTH
FQGDYTNQNERELAQEEEPVSQRQ------------------------------------
---------------------------------PYGS--QYTG------QYPAA--DAYE
QPGDM---------------------------------QYYEA------------PAIQV
-EASSPIADTYNRSFLNPL-------QGNDQTQFVQPGFNDNRYFDR----------QSY
RDDEVRS--STSATDFY---------SNQDTRPI-----------------------LNQ
PHHLYNFEQQN-------------------------------------------DPENPV
-YVDQNGDD-YQINTYLN----------------SNGDMVD----PF-------------
-------------------AAGRENEQQEWEQHEY--DYDDKDGGSSSI-----------
-------------SNMN-----------DMATIDGIPTAK------------K-EFDEES
TD---------LGEHA--SHGI----QRRP----TVIRKFKLCQGNFIFDCPISTQLLGQ
Y-S-TGT-DKDKLSNEFKFMRYQAVTCEPNEFQHNNFTLRQLMYPYPRVTELMIVITMYN
EDDILLGKTLKGVMDNIRHFTSRKNSKIWGPDAWKKICVCVVSDGRSKIHERSLALMSAL
GCYQDGFAKEAINDKKVVTHVYEHTTKVN----ISSVSAK-N-VDLTYGDGTIPIQMVFC
LKEKNQKKINSHRWAFEAFAEVLNPNVIVLLDAGTMPGKDSIYELWKEF-KDPQVGGACG
EIKADLGRGFTKLL-NPLVASQNFEYKMSNILDKTTESNFGFISVLPGAFSAYRFEALKG
-----EPMRKYFMGDDLN------------------------------------ATVFIS
NMYLAEDRILCFEIVTKANCNWVLRYCRGSYGATDVPERIPEFILQRRRWLNGSFFAALY
SFLHFYKIFSSGHSLGRKVALVCEFIYLLLTTLIAWFSLSSFFLIFRILTLSIAISYPDK
RAFSVLSVLFLWLYGLAVLVTFILSLGNKPKGTPTFYLSTFIFFAVLMIYMLVCSIYMSV
HSIKHLVDS--G------------QG----LTKSSTFRDLVISVLSTYACYLLSSIIYLH
PMHMLTS-------LVQYLMLSPSYINVLNIYAFCNVHDISWGTKGA--------TA-KP
LGSIQS--KDDGTVKMEIP-ILAHEIDENFNKFVQILTEP----KPKEI------EAPPS
AEESQSS--YYAMVRSLVVIFWVISNFLVIAAVLETGGISQYEEIH----DLTKDAAASA
TIKSRKILSSKSTTYCYIILFLVAFTAVFRFIGCSMYCFGR-------------------
--------------------------------------------------------T---
---------------------------------M-----RKLTF----------------
------------------------------------------------------------
------------------------------------------------------------
------------------------------------------------------------
------------------------------------------------------------
------------------------------------------------------------
------------------------
>XP_022630836_Lachancea_lanzarotensis
------------------------------------------------------------
------------------------------------------------------------
------------------------------------------------------------
------------------------------------------------------------
------------------------------------------------------------
------------------------------------------------------------
------------------------------------------------------------
------------------------------------------------------------
------------------------------------------------------------
------------------------------------------------------------
------------------------------------------------------------
------------------------------------------------------------
------------------------------------------------------------
------------------------------------------------------------
------------------------------------------------------------
------------------------------------------------------------
------------------------------------------------------------
------------------------------------------------------------
------------------------------------------------------------
------------------------------------------------------------
------------------------------------------------------------
------------------------------------------------------------
------------------------------------------------------------
------------------------------------------------------------
----------MDYRYQYGNGYAHA--DSSQN---------------------TVMEP--N
VSEDGHPEDHE----------NRQ------------------------------------
---------------------------------------QYGEFF---QQYPQQY-AQNT
QPAHT--GEFE-EYHDNS-----HDAHESYRMQNANYTQQYNV------------PTINV
YHAAQPIPLAHDNVIP--------------MPSSTAIASNDQLYAMD----------YEP
RNSDSSA--QISNDESF---------P-PDTMPILNHHHLQQRRPPPVSNSAAFGSDLNQ
PTDYYKY-----------------------------------------------DPEDPT
DYIDQTGDD-YQINTFYG----------------NNNQMAN----PY-------------
-------------------A-------STFDLNDYADQEVYSDGASSLIGYDERRSRDLA
-----------DYSYDNA----------DANTLSKLAVSR------------E-QGDEED
EDIVLNSRGEKMGSNG--SHDR----AHGPERTHTTVRKFKLSMGNFVFDCPISENLIAQ
Y-V-RAVDDENKLSNEFKFMRYQAVTCEPLMFQPNNFTLRQLKYGQPRRTELMIVITMYN
EDDVLLGRTLKGVMDNIRHFTKKKNSSTWGSDAWKKIVVCVVSDGRSKIHERSLALMSAL
GCYQDGFAKGEINDKKVIAHVYEHTSKVN----IRSVKDG-K-VELDCGVNTVPIQLLFC
LKENNQKKINSHRWALEAFGEVLQPNVVNLLDAGTMPGKDSIYELWREF-KNPQVGGACG
EIKTDLGKGFRKLL-NPLVASQNFEYKLSNILDKTTESNFGFITVLPGAFSAYRFEAIRG
-----EPLRKYFMGDDLN------------------------------------ARVFIS
NMYLAEDRILCFEIVTKKDSNWILKYSKSSYGSTDVPEKIPEFILQRRRWMNGSFFAALY
SFIHFYKIWSSGHSVGRKFMLNLQFIYLALTSLVSWFSLSSFFLVFRILTMSIAVSYNDH
KVFRVLSVIFLWLYGVSVLITFILSLGNKPKGTSKFYLSTFIFFAVLMVYMIFCAIFMSV
HSIRNIIDA--G--------NVTFRS----LIRQETFRDLIISMGSTYCLYLLSSLVYLH
PTHMFTS-------FMQYLLLSPSYINVLNIYAFCNVHDISWGTKGF--------AA-KP
LGKIHS--KEDGTVKLEIP-VSAKEIDDNYLKHCEVLKTP----AAEEK------DDELS
LEEKKTS--YYAMVRSVVIILWVISNFIIVAVVLETGGIGQYESLN------N---SSTA
TQTTVSILPQRSTIYFSVILWVVAFMAAFRFIGCCVYLTKR-------------------
--------------------------------------------------------F---
---------------------------------I-----HRLRSRS--------------
------------------------------------------------------------
------------------------------------------------------------
------------------------------------------------------------
------------------------------------------------------------
------------------------------------------------------------
------------------------
>XP_002552109_Lachancea_thermotolerans
------------------------------------------------------------
------------------------------------------------------------
------------------------------------------------------------
------------------------------------------------------------
------------------------------------------------------------
------------------------------------------------------------
------------------------------------------------------------
------------------------------------------------------------
------------------------------------------------------------
------------------------------------------------------------
------------------------------------------------------------
------------------------------------------------------------
------------------------------------------------------------
------------------------------------------------------------
------------------------------------------------------------
------------------------------------------------------------
------------------------------------------------------------
------------------------------------------------------------
------------------------------------------------------------
------------------------------------------------------------
------------------------------------------------------------
------------------------------------------------------------
------------------------------------------------------------
------------------------------------------------------------
----------MSYRYNHGYGNDQT--NNGEN---------------------PFMSSRGE
RSDQSYEED-Q----------REQ------------------------------------
---------------------------------------EYKDFV---KQYPTTYQAQQT
TPYNTSSGVFQGNSQQNSEPYPPHDGHQ--------LPQSYNV------------PTINV
YQAPQTIPFAPNTVAP--------------MTSMNHETSNDQIYHMD----------YEP
RNSSANS--S-TGAEYY---------P-QETQPILDH-----RRPPPAPQPDFLSSNLNS
SSVFYDY-----------------------------------------------DPEDPV
GFVDQNGDD-YQINTFYN----------------NENEMAN----PY-------------
-------------------S-------SAFNLGDYADN-VDSGDEYSNTNYDDRQERDLG
-----------EYSYDN-----------DANTLAKIRSST------------NLLEDGAS
GDVLMNS-AEKLGDNS--SASS----HNRPSRRLTTVRKFKLSMGNFIFDCPISEHLISQ
Y-V-RAVDDPEKLSNEFKFMRYQAVTCEPEMFQSNNFTLRQLKYGLPRQTELMIVITMYN
EDDVLLARTLKGVMDNIRHFTKKTNSSTWGPDAWKKIVVCIVSDGRSKINERSLALMSAL
GCYQDGFAKGEINDKKVIAHVYEHTSKVN----IRGIRDG-K-VDLLCGENTVPIQLLFC
LKENNQKKINSHRWALEAFAEVLQPTVINLLDAGTMPGKDSIYELWREF-KDPQVGGACG
EIKTDLGRGYKKLL-NPLVASQNFEYKLSNILDKTTESNFGFISVLPGAFSAYRFEAIRG
-----EPLRKYFLGDDLN------------------------------------ARLFMT
NMYLAEDRILCFEVVTKKDSNWTLKYSRSSYGSTDVPEKIPEFILQRRRWMNGAFFAALY
SFLHFYKIWSSGHSFIRKLMLNLQFVYLFLSTLISWFSLSSFFLVFRILTMSIAVSNNDQ
KVFRVLSVLFLWLYGVSILITFILSLGNKPKGTSKFYLSTFIFFAILMVYMIFCSIFMSV
HSIRNIIDN--G--------NVTFVS----LMKQETFRDLIVSMGSTYCLYLLSSVIYLQ
PMHMLTS-------FVQYLLLSPSYINVLNIYAFCNVHDISWGTKGF--------VA-KP
LGKIHS--KEDGTVKLEIP-VSAREIDANFNKHREILMSE----APEEG------QEEVS
FEEKKTN--YYAMVRSLVIILWVISNFIIVAVVLETGGIGQYESLD----KMQ---SSTS
TETTVSILPQRSTVYFSVILWLVAFMAAFRFIGCCLYVVQR-------------------
--------------------------------------------------------F---
---------------------------------F-----RKLRFGK--------------
------------------------------------------------------------
------------------------------------------------------------
------------------------------------------------------------
------------------------------------------------------------
------------------------------------------------------------
------------------------
>XP_020056279_Aspergillus_aculeatus
------------------------------------------------------------
------------------------------------------------------------
------------------------------------------------------------
------------------------------------------------------------
------------------------------------------------------------
------------------------------------------------------------
------------------------------------------------------------
------------------------------------------------------------
------------------------------------------------------------
------------------------------------------------------------
------------------------------------------------------------
------------------------------------------------------------
------------------------------------------------------------
------------------------------------------------------------
------------------------------------------------------------
------------------------------------------------------------
------------------------------------------------------------
------------------------------------------------------------
------------------------------------------------------------
------------------------------------------------------------
------------------------------------------------------------
------------------------------------------------------------
------------------------------------------------------------
------------------------------------------------------------
------------------------------------------------------------
------------------------------------------------------------
-------------------------MSYNRLG--DP------------------------
YGEEE-THTPMMHQHQL---DARSPSPGRPLN-TYQLTDNP--Y-PQE---HLEMP-SS-
DRLAEQ---PT--------------------YSVERLP-NSYGHNEAYE-HHQPQA----
----YPGYEYSIDPEAHHDAYYTQPYHPA-V-----------------------------
------------------------------------------------------------
--TPAHDDD-YDLGQYPEH---QPQHQHTY--SDDHVPIL-QPDNPF-------------
-----------------------------------------GPDPYS-------D-----
---------------------------------------------------------EY-
-------------E-EDPTLAPTHSPSPVPVRRWKTVKEVQLFNGNLVLDCPIAPKLLSQ
VPHAE-----PPGRDEFTHMRYSAATCDPADFFEERFTLRQKLFAKPRHTELFIAVTMYN
EDDFLFARTMIGVFKNIEYMCSRTSSKTWGKDAWKKIVVCVISDGRAKINPRTRAVLAGL
GCYQDGIAKQQVNGKDVTAHIYEYTTQVG----LELKGT--Q-VHLKGRTGV-PVQMIFC
LKEKNQKKINSHRWFFQAFGRVLDPNICVLLDAGTRPGKDSIYHLWKAFDVNPMCGGACG
EIKVMLDK-GKKLL-NPLVAGQNFEYKLSNILDKPLESAFGFISVLPGAFSAYRYVALQN
DKNGQGPLERYFAGEKMHGA---------------------------------NAGIFTA
NMYLAEDRILCFELVSKRNCRWLLQYVKSSTGETDVPDRMAEFILQRRRWLNGSFFAAVY
AIAHFYQLWRSDHSFMRKFMLLIEFIYQTINMLFAWFGIGNFFLVFKILTSYLGDSSLLG
TVGKILGVVFEWLYLATLVTCFVLALGNRPGGSNKFYMTMVYFWICIMIYLAFAAIFVTV
KSIEEQVKD--N--------SFTFSD----LFTNYQFFSIIVSLGSTYVMWFLASFIFLD
PWHMFTS-------FIQYILLTPTYINVLNIYAFCNTHDITWGTKGD------D-KA-EK
LPSAN-L-KPGGKVDVNIP-QDDGDLNAQYEAELAKFATK----PPKEV-------PSVS
EEDRQAD--YYKGFRSAVVLAWVFCNFALAAVVLSAAGLETFDS--------------D-
--T-DATQNKRSTIYMSVVLWSVAGLSIFKFIGAMWYLVVR-------------------
--------------------------------------------------------M---
-----------------------------------------VCLSPTLSSCYHHDTS---
------------------------------------------------------------
------------------------------------------------------------
------------------------------------------------------------
------------------------------------------------------------
------------------------------------------------------------
------------------------
>XP_001273028_Aspergillus_clavatus
------------------------------------------------------------
------------------------------------------------------------
------------------------------------------------------------
------------------------------------------------------------
------------------------------------------------------------
------------------------------------------------------------
------------------------------------------------------------
------------------------------------------------------------
------------------------------------------------------------
------------------------------------------------------------
------------------------------------------------------------
------------------------------------------------------------
------------------------------------------------------------
------------------------------------------------------------
------------------------------------------------------------
------------------------------------------------------------
------------------------------------------------------------
------------------------------------------------------------
------------------------------------------------------------
------------------------------------------------------------
------------------------------------------------------------
------------------------------------------------------------
------------------------------------------------------------
------------------------------------------------------------
------------------------------------------------------------
------------------------------------------------------------
-------------------------MSYNRL---DS------------------------
YGKDA-RRSPTMTPHNI---DDRTASPGQPLN-TYQLSDRP--Y-MQE---HLQMP-SS-
DRLAEQ---PTVSDIAQTNDWTDQLTLDTYQYSVERIP-NSYGHNETYEQHHPET-----
----YPGYEYSVNPEAHHDAYYNRPYEPT-A-----------------------------
------------------------------------------------------------
--TP--HDD-YDLGQYPE-------QQQSY--PDDHVPIL-QADNPF-------------
-----------------------------------------GPDPYS-------D-----
---------------------------------------------------------EY-
-------------H-DEPSVVPT--PSPAPIRRWKTVKEVQLFHGNLVLDCPIAPKLLSQ
VPHAE-----PPGRDEFTHMRYSAATCDPADFYEERFTLRQKLFAKPRHTELFIVITMYN
EDDFLFARTLTGVIKNIEYMCSRTHSKTWGKDAWKKIVVCVISDGRAKINPRTRAVLAAL
GVYQDGIAKQQVNGKDVTAHIYEYTTQVG----LEIKGT--Q-VHMKPRSGV-PVQMIFC
LKEKNQKKINSHRWFFQAFGRVLDPNICVLLDAGTKPGRDSIYQLWKAFDVEPMCGGACG
EIKVMLSH-GKKLL-NPLVAGQNFEYKLSNILDKPLESAFGFISVLPGAFSAYRYVALQN
DKNGQGPLERYFLGEKMHGA---------------------------------NAGIFTA
NMYLAEDRILCFEIVTKRNCRWLLQYVKSSTGETDVPDRMAEFILQRRRWLNGSFFAAVY
AIAHFYQIWRSDHSVMRKFMLLIEFIYQTINMIFAWFNIGNFFLVFHILTKYLGDEDLLG
TVGKVLGVVFEWLYLATLVTCFVLSLGNRPGGSNKFYMTMVYFWIGIMIYLTFAAIFVTV
KSIQKEVAE--N--------SFTVGD----LFSNKQFFSIIVSLGSTYVMWFLASLIFFD
PWHMFTS-------FIQYMLLTPTYINVLNIYAFCNTHDITWGTKGD------D-KA-EK
LPSAT-M-KPGGKVDVDIP-QDDGDLNAQYEIELAKFAQK----PPKEV-------KSIS
EEERQAD--YYKGFRSAVVLAWVFCNFALGAVVLSAAGLERVSS--------------DG
TTK-ETTDDGRASIYMAVVLWSVAGLSIFKFLGAMWFLVVR-------------------
--------------------------------------------------------L---
---------------------------------F-----RGV------------------
------------------------------------------------------------
------------------------------------------------------------
------------------------------------------------------------
------------------------------------------------------------
------------------------------------------------------------
------------------------
>XP_001265753_Aspergillus_fischeri
------------------------------------------------------------
------------------------------------------------------------
------------------------------------------------------------
------------------------------------------------------------
------------------------------------------------------------
------------------------------------------------------------
------------------------------------------------------------
------------------------------------------------------------
------------------------------------------------------------
------------------------------------------------------------
------------------------------------------------------------
------------------------------------------------------------
------------------------------------------------------------
------------------------------------------------------------
------------------------------------------------------------
------------------------------------------------------------
------------------------------------------------------------
------------------------------------------------------------
------------------------------------------------------------
------------------------------------------------------------
------------------------------------------------------------
------------------------------------------------------------
------------------------------------------------------------
------------------------------------------------------------
------------------------------------------------------------
------------------------------------------------------------
------------------------------------------------------------
-----------MNPHHL---DDRTPSPGRPLN-SYQLSDNP--Y-VHD---HLQMP-SS-
DRLAEQ---PT--------------------YSVERIP-NSYGHNEAYEQGHPEQ-----
----YPGYDYAVNPEAHHDAYYTQPYEPT-V-----------------------------
------------------------------------------------------------
--TP--QDD-YDLGQYHE-------QQQPY--QDDRVPIL-QPENPF-------------
-----------------------------------------GPDPYS-------E-----
---------------------------------------------------------EY-
-------------H-DDPAAAPT--PSPAPIRRWKTVKEVQLFHGNLVLDCPIAPKLLSQ
VPHAE-----PPGRDEFTHMRYSAATCDPADFYEERFTLRQKLFAKPRHTELFIVITMYN
EDDFLFARTLIGVFKNIEYMCNRTQSKTWGKDAWKKIVVCVISDGRAKINPRTRAVLAGL
GVYQDGIAKQQVNGKDVTAHIYEYTTQVG----LELKGT--Q-VHIKGRSAC-PVQMIFC
LKEKNQKKINSHRWFFQAFGRVLDPNICVLLDAGTKPGRDSIYQLWKAFDVEPMCGGACG
EIKVMLSH-GKKLL-NPLVAGQNFEYKLSNILDKPLESAFGFISVLPGAFSAYRYVALQN
DKNGQGPLERYFLGEKMHGA---------------------------------NAGIFTA
NMYLAEDRILCFEIVTKRNCRWLLQYVKSSTGETDVPDRMAEFILQRRRWLNGSFFAAVY
AIAHFYQIWRSDHSFMRKFMLLIEFIYQTINMIFAWFNIGNFFLVFHILTTYLGDADLLG
TTGKVLGVVFEWLYLATLVTCFVLSLGNRPGGSNKFYMTMVYFWIGIMIYLTFAAIFVTV
KSIQKEVAD--N--------SFSVGH----LFSNSQFFSIFVSLGSTYVMWLLASIIFFD
PWHMFTS-------FIQYMLLTPTYINVLNIYAFCNTHDITWGTKGD------D-KA-EK
LPSAN-T-KPGGKVDVDIP-QDDGDLNAQYEAELAKFAQK----PPKET-------KVIS
EEERQAD--YYKGFRSAVVLAWVFCNFALGAVVLSAAGLDRFNS--------------D-
--K-NATDDNRATIYMAVVLWSVAGLSIFKFIGAMWFLVVR-------------------
--------------------------------------------------------MVCS
RVSDFCMLLSDANTWYSSEA-------------F-----DVISLVF--------PSM---
------------------------------------------------------------
------------------------------------------------------------
------------------------------------------------------------
------------------------------------------------------------
------------------------------------------------------------
------------------------
>XP_041150176_Aspergillus_flavus
------------------------------------------------------------
------------------------------------------------------------
------------------------------------------------------------
------------------------------------------------------------
------------------------------------------------------------
------------------------------------------------------------
------------------------------------------------------------
------------------------------------------------------------
------------------------------------------------------------
------------------------------------------------------------
------------------------------------------------------------
------------------------------------------------------------
------------------------------------------------------------
------------------------------------------------------------
------------------------------------------------------------
------------------------------------------------------------
------------------------------------------------------------
------------------------------------------------------------
------------------------------------------------------------
------------------------------------------------------------
------------------------------------------------------------
------------------------------------------------------------
------------------------------------------------------------
------------------------------------------------------------
------------------------------------------------------------
------------------------------------------------------------
------------------------------------------------------------
-----------MNPHQT---NNRSPSPGRPLN-AYQLSDVS--YGPQE---RLHMP-SS-
DLLAEQ---PT--------------------YSVERLP-NSYGHNEAYEQHH-QQS----
----YPGYEYAVDPEAHHDAYYTQPYQPT-V-----------------------------
------------------------------------------------------------
--TP--HDD-YDLGQYPEH---Q--HQHSY--SDDRIPML-QQDNPF-------------
-----------------------------------------GPDPYS-------D-----
---------------------------------------------------------EY-
-------------QVEEPADGHT--PSPAPIRRWKTVKEVQLFNGNLVLDCPIAPKLLNQ
VPHAE-----PPGRDEFTHMRYSAATCDPNDFFEERFTLRQKLFAKPRHTELFIVVTMYN
EDDFLFARTLIGVFKNIEHMCSRTHSKTWGKDAWKKIVVCVISDGRAKINPRTRAVLAAL
GVYQDGIAKQQVNGKDVTAHIYEYTTQIA----LELKGT--Q-VHIKGRSAV-PVQMIFC
LKEKNQKKINSHRWFFQAFGRVLDPNICVLLDAGTKPGKDSIYRLWKAFDVEPMCGGACG
EIKVMLSH-GKKLL-NPLVAGQNFEYKLSNILDKPMESAFGFISVLPGAFSAYRFVALQN
DKNGQGPLERYFLGEKMHGA---------------------------------NAGIFTA
NMYLAEDRILCFEIVTKRNCRWLLQYVKSSTGETDVPDQMAEFILQRRRWLNGSFFAAVY
AIAHFYQIWRSDHSAIRKFALLIEFFYQTINMLFAWFGIGNFFLVFHILTTYLGQKDLLG
TTGKVLGVVFEWLYLATLVTCFVLALGNRPGGSNKFYMTMVYFWIGIMIYLAFACIFVTV
KSIQTEVQQ--D--------GFTFTD----LFTNSTFFTIIVSLGSTYVMWFVASIIFLD
PWHMFTS-------FIQYILLTPTYINVLNIYAFCNTHDITWGTKGD------D-KA-EK
LPSAN-L-KPGGKVDVDIP-QDDGDLNAQYDTELAKFAEK----PPKEV-------QVIS
EEERQAD--YYKGFRSAVVLAWVFCNFALGAVVLSAAGLDRFDQSE------------K-
--T-SEDSNKRSTIYMAVVLWSVAGLSIFKFIGALWYLVVRMNYSERESNSDTETLWSAV
SERKTRRKIDLSVLPLLLFGMTVFQLDRMNIASALTGGFGKDIHIDQSTVNLGNQLM---
---------------------------------F-----LGIIVLEIPSNLILQKIGPDK
WIPAQVLAFGTIATFQVFLHNRTGFLVVRSLLGLAEAGYIPASLYTLSIWYEKTELAKRV
GIFFFGMFGGNAISPLLGAGILKLDGKHGLKGWQWIFLIEGIFTTTTAIIILLLLPQSPS
NPRPYLLKRGVISFSPEDRDILLTRTSRREGESESEIESETPSKTHHSSPAYKSNIKKAL
LNYRRWPHFLLAPCVFSTWSPLTTYTPTIMMYVHPLKPPTNTQSRSPLIERERERTLGFT
RLQSNALTAIGATLALPLVFFFSYISDRTTKRGLTVIAAVTCYLIVLIVCRCLLPRVEGK
WGKFGIWTVINAFAWGEEYCYCDV
>XP_749322_Aspergillus_fumigatus
------------------------------------------------------------
------------------------------------------------------------
------------------------------------------------------------
------------------------------------------------------------
------------------------------------------------------------
------------------------------------------------------------
------------------------------------------------------------
------------------------------------------------------------
------------------------------------------------------------
------------------------------------------------------------
------------------------------------------------------------
------------------------------------------------------------
------------------------------------------------------------
------------------------------------------------------------
------------------------------------------------------------
------------------------------------------------------------
------------------------------------------------------------
------------------------------------------------------------
------------------------------------------------------------
------------------------------------------------------------
------------------------------------------------------------
------------------------------------------------------------
------------------------------------------------------------
------------------------------------------------------------
------------------------------------------------------------
------------------------------------------------------------
------------------------------------------------------------
-----------MNPQHL---ADRTPSPGRPLN-TYQLSDNP--Y-VHD---HLQMP-SS-
DRLAEQ---PT--------------------YSVERIP-NSYGHNEAYEQRHHEQ-----
----YPAYDYAVNPEAHHDAYYTQPYEPT-V-----------------------------
------------------------------------------------------------
--TP--QDD-YDLGQYHE-------QHQPY--QDDQVPIL-QPENPF-------------
-----------------------------------------GPDPYS-------E-----
---------------------------------------------------------EY-
-------------H-DDPAAVPT--PSPAPIRRWKTVKEVQLFHGNLVLDCPIAPKLLSQ
VPHAE-----PPGRDEFTHMRYSAATCDPADFYEERFTLRQKLFAKPRHTELFIVITMYN
EDDFLFARTLIGVFKNIEYMCNRTQSKTWGKDAWKKIVVCVISDGRAKINPRTRAVLAGL
GVYQDGIAKQQVNGKDVTAHIYEYTTQVG----LELKGT--Q-VHIKGRSAC-PVQMIFC
LKEKNQKKINSHRWFFQAFGRVLDPNICVLLDAGTKPGRDSIYQLWKAFDVEPMCGGACG
EIKVMLSH-GKKLL-NPLVAGQNFEYKLSNILDKPLESAFGFISVLPGAFSAYRYVALQN
DKNGQGPLERYFLGEKMHGA---------------------------------NAGIFTA
NMYLAEDRILCFEIVTKRNCRWLLQYVKSSTGETDVPDRMAEFILQRRRWLNGSFFAAVY
AIAHFYQIWRSDHSFMRKFMLLVEFIYQTINMIFAWFNIGNFFLVFHILTTYLGDAELLG
TTGKVLGVVFEWLYLATLVTCFVLSLGNRPGGSNKFYMTMVYFWIGIMIYLTFAAIFVTV
KSIQKEVAD--N--------SFSVGQ----LFSNSQFFSIFVSLGSTYVMWLLASLIFLD
PWHMFTS-------FIQYMLLTPTYINVLNIYAFCNTHDITWGTKGD------D-KA-EK
LPSAN-M-KPGGKVDVDIP-QDDGDLNAQYEAELAKFAQK----PPKET-------KVIS
EEERQAD--YYKGFRSAVVLAWVFCNFALGAVVLSAAGLDRFNS--------------D-
--K-NATDDDRATIYMAVVLWSVAGLSIFKFIGAMWFLVVR-------------------
--------------------------------------------------------MVCS
RIFDFSILLSHANASHSSEA-------------F-----DVISLVFSFPCDCTHPALY--
------------------------------------------------------------
------------------------------------------------------------
------------------------------------------------------------
------------------------------------------------------------
------------------------------------------------------------
------------------------
>XP_662170_Aspergillus_nidulans
------------------------------------------------------------
------------------------------------------------------------
------------------------------------------------------------
------------------------------------------------------------
------------------------------------------------------------
------------------------------------------------------------
------------------------------------------------------------
------------------------------------------------------------
------------------------------------------------------------
------------------------------------------------------------
------------------------------------------------------------
------------------------------------------------------------
------------------------------------------------------------
------------------------------------------------------------
------------------------------------------------------------
------------------------------------------------------------
------------------------------------------------------------
------------------------------------------------------------
------------------------------------------------------------
------------------------------------------------------------
------------------------------------------------------------
------------------------------------------------------------
------------------------------------------------------------
------------------------------------------------------------
------------------------------------------------------------
------------------------------------------------------------
-------------------------MSYNRLG--DP------------------------
YGDDRDARSPIMNPSSL---SNRSPSPGRPLD-GYQLSDAP--YGHHH---HIEMP-SS-
DRLAEQ---PT--------------------YSVERIP-QSYGHNEAYEAQH-QH-----
----YPGYEYSVDPEAHHDAYYTQPYQPT-V-----------------------------
------------------------------------------------------------
--TPG-HDD-YDLGQYPG-------HQHSY--QDDE-PIL-QPEDPF-------------
----------------------------------------QAQNPYS-------D-----
---------------------------------------------------------DY-
-------------Q-EDMTIAPT--PSPAPLRRWKTVKEVQLFQGNLVLDCPIAPKLLNQ
IPHAE-----NGQRDEFTHMRYSAATCDPKDFFEERFTLRQKLFAKPRHTELFIVVTMYN
EDDFLFARTMVGVFKNIEHMCSRTRSKTWGKDAWKKIVVCVISDGRAKINPRTRAVLAGL
GCYQDGIAKQQVNGKDVTAHIYEYTTQVG----MELKGN--Q-VHLKPRSGV-PVQMIFC
LKEKNQKKINSHRWFFQAFGRVLDPNICVLLDAGTQPGKDSIYRLWKAFDVEPMCGGACG
EIKVMLDH-GKKLF-NPLVAGQNFEYKLSNILDKPLESAFGFISVLPGAFSAYRYIALQN
DKNGQGPLERYFLGEKMHGA---------------------------------NAGIFTA
NMYLAEDRILCFEIVTKRNCRWLLQYVKSSTGETDVPDQMAEFILQRRRWLNGSFFAAVY
AITHFYQLWRSDHSFIRKFMLLIETIYQTINMLFAWFGIGNFFLVFHILTTYLGDADLLG
TAGKVLGVVFEWLYLATLVTCFVLSLGNRPGGSNKLYMTMVYLWVFIMIYLAFAAVFVTV
RSIQEEVKD--G--------SFTFST----LFTNSTFFSIIVSLGSTYVMWFIASIIFMD
PWHMFTC-------FIQYILLTPTYINVLNIYAFCNTHDITWGTKGD------D-KA-EK
LPSAN-L-KPGGKVDVNIP-QDDGDLNAQYEAELMKFAQK----PPKEI-------KTIS
EEERQAD--YYKGFRSSVVLVWVFCNFALGAVVLSSAGLDRFSD--------------DA
EAA-ETDRNNRAMIYMAVVLWSVAGLSIFKFLGAMWFLVVR-------------------
--------------------------------------------------------MVSI
FSRFISSVSTASNMICSSEVSNLFHRSRITLQAF-----NGRRFLSIPAGSAYRNDDKDN
GLWNVIVFMSD-------------------------------------------------
------------------------------------------------------------
------------------------------------------------------------
------------------------------------------------------------
------------------------------------------------------------
------------------------
>XP_001391636_Aspergillus_niger
------------------------------------------------------------
------------------------------------------------------------
------------------------------------------------------------
------------------------------------------------------------
------------------------------------------------------------
------------------------------------------------------------
------------------------------------------------------------
------------------------------------------------------------
------------------------------------------------------------
------------------------------------------------------------
------------------------------------------------------------
------------------------------------------------------------
------------------------------------------------------------
------------------------------------------------------------
------------------------------------------------------------
------------------------------------------------------------
------------------------------------------------------------
------------------------------------------------------------
------------------------------------------------------------
------------------------------------------------------------
------------------------------------------------------------
------------------------------------------------------------
------------------------------------------------------------
------------------------------------------------------------
------------------------------------------------------------
------------------------------------------------------------
-------------------------MSYNRLG--DP------------------------
YGEED-SHTPMMNPHHL---DARSPSPGRPLN-AYQLSDNP--YAPRE---HLEMP-SS-
DRLAEQ---PT--------------------YSVERLP-NSYGHNEVYEDHHHPNA----
----YPGYEYSLDPEAHHDAYYTQPYQPA-V-----------------------------
------------------------------------------------------------
--TP--HED-YDLGQYPE-------HQQSY--TDDRVPIL-QPDNPF-------------
-----------------------------------------GPDPYA-------D-----
---------------------------------------------------------EY-
-------------E-EEPTIAPT--PSPAPVRRWKTVKEVQLFNGNLVLDCPIAPALLSQ
VPHAE-----PPGRDEFTHMRYSAATCDPADFFEERFTLRQKLFAKPRHTELFIAVTMYN
EDDFLFARTMIGVFKNIEYMCSRTSSKTWGKDAWKKIVVCVISDGRAKINPRTRAVLAGL
GCYQDGIAKQQVNGKDVTAHIYEYTTQVG----LELKGG--Q-VSLKPRTGC-PVQMIFC
LKEKNQKKINSHRWFFQAFGRVLDPNICVLLDAGTRPGKDSIYHLWKAFDVDPMCGGACG
EIKVMLSH-GKKLL-NPLVAGQNFEYKLSNILDKPLESAFGFISVLPGAFSAYRYVALQN
DKNGQGPLERYFLGEKMHGA---------------------------------NAGIFTA
NMYLAEDRILCFEIVSKRNCRWLLRYVKSSNGETDVPDRMAEFILQRRRWLNGSFFAAVY
AIAHFYQIWRSDHSFMRKFMLFIEFIYQTINMLFAWFGIGNFFLVFHILTAYLGDDDLLG
TVGKVLGVVFEWLYLATLVTCFVLALGNRPGGSNKFYMTMVYFWIGIMIYLAFAAVFVTV
KSIQSQVQQ--N--------GFTFSD----LFTNYQFFSIIVSLGSTYVMWFLASFIFMD
PWHMFTS-------FIQYILLTPTYINVLNIYAFCNTHDITWGTKGD------D-KA-EK
LPSAN-L-KPGGKVDVNIP-QDDGDLNAQYEAELAKFANK----PPKEE-------NIVS
EEDRQAD--YYKGFRSAVVLVWVFCNFALAAVVLSAAGLEEFSS--------------D-
--Q-ETTENTRATIYMAVVLWSVAGLSLFKFLGAMWFLTVR-------------------
--------------------------------------------------------M---
---------------------------------F-----RGV------------------
------------------------------------------------------------
------------------------------------------------------------
------------------------------------------------------------
------------------------------------------------------------
------------------------------------------------------------
------------------------
>XP_015409583_Aspergillus_nomiae
------------------------------------------------------------
------------------------------------------------------------
------------------------------------------------------------
------------------------------------------------------------
------------------------------------------------------------
------------------------------------------------------------
------------------------------------------------------------
------------------------------------------------------------
------------------------------------------------------------
------------------------------------------------------------
------------------------------------------------------------
------------------------------------------------------------
------------------------------------------------------------
------------------------------------------------------------
------------------------------------------------------------
------------------------------------------------------------
------------------------------------------------------------
------------------------------------------------------------
------------------------------------------------------------
------------------------------------------------------------
------------------------------------------------------------
------------------------------------------------------------
------------------------------------------------------------
------------------------------------------------------------
------------------------------------------------------------
------------------------------------------------------------
-------------------------MSYNRLG--ES------------------------
YGEDDHSHSPMMNPHQM---NNRSPSPGRPLN-AYQLSDVS--YGPQE---RLHMP-SS-
DLLAEQ---PT--------------------YSVERLP-NSYGHNEAYEQRHPQQA----
----YPGYEYSVDPEAHHDAYYTQPYQPT-A-----------------------------
------------------------------------------------------------
--TP--HDD-YDLGQYPEH---Q--HQHSY--SDDRIPML-QQDNPF-------------
-----------------------------------------GPDPYS-------D-----
---------------------------------------------------------EY-
-------------QVEEPTDGHT--PARHPSDDGRQSKKC---------NCSM-------
VPHAE-----PPGRDEFTHMRYSAATCDPNDFFEERFTLRQKLFAKPRHTELFIVVTMYN
EDDFLFARTLIGVFKNIEHMCSRTHSKTWGKDAWKKIVVCVISDGRAKINPRTRAVLAAL
GVYQDGIAKQQVNGKDVTAHIYEYTTQIA----LELKGT--Q-VQIKGRSAV-PVQMIFC
LKEKNQKKINSHRWFFQAFGRVLDPNICVLLDAGTKPGKDSIYRLWKAFDVEPMCGGACG
EIKAMLSH-GKKLL-NPLVAGQNFEYKLSNILDKPMESAFGFISVLPGAFSAYRYVALQN
DKNGQGPLERYFLGEKMHGA---------------------------------NAGIFAA
NMYLAEDRILCFEIVTKRNCRWLLHYVKSSSGETDVPDRMAEFILQRRRWLNGSFFAAVY
AIAHFYQIWRSDHSAIRKFMLLIEFIYQTINMLFAWFGIGNFFLVFHILTTYLGQKDLLG
TTGRVLGVVFEWLYLATLVTCFVLALGNRPGGSNKFYMTMVYFWIGIMIYLAFACIFVTV
RSIQTEVQQ--N--------DFTFTD----LFTNSTFFTIIVSLGSTYVMWFVASIIFFD
PWHMFTC-------FIQYILLTPTYINVLNIYAFCNTHDITWGTKGD------D-KA-EK
LPSAN-L-KPGGKVDVDIP-QDDGDLNAQYDSELAKFAEK----PPKEV-------QVVS
EEERQAD--YYKGFRSAVVLAWVFCNFALGAVVLSAAGLDRFDENE------------K-
--T-NEGSNQRSQIYMAVVLWSVAGLSIFKFIGAMWYLVVR-------------------
--------------------------------------------------------M---
---------------------------------F-----RGA------------------
------------------------------------------------------------
------------------------------------------------------------
------------------------------------------------------------
------------------------------------------------------------
------------------------------------------------------------
------------------------
>XP_001826083_Aspergillus_oryzae
------------------------------------------------------------
------------------------------------------------------------
------------------------------------------------------------
------------------------------------------------------------
------------------------------------------------------------
------------------------------------------------------------
------------------------------------------------------------
------------------------------------------------------------
------------------------------------------------------------
------------------------------------------------------------
------------------------------------------------------------
------------------------------------------------------------
------------------------------------------------------------
------------------------------------------------------------
------------------------------------------------------------
------------------------------------------------------------
------------------------------------------------------------
------------------------------------------------------------
------------------------------------------------------------
------------------------------------------------------------
------------------------------------------------------------
------------------------------------------------------------
------------------------------------------------------------
------------------------------------------------------------
------------------------------------------------------------
------------------------------------------------------------
-------------------------MSYNRLG--ES------------------------
YGEDDHSHSPMMNPHQT---NNRSPSPGRPLN-AYQLSDVS--YGPQE---RLHMP-SS-
DLLAEQ---PT--------------------YSVERLP-NSYGHNEAYEQHH-QQS----
----YPGYEYAVDPEAHHDAYYTQPYQPT-V-----------------------------
------------------------------------------------------------
--TP--HDD-YDLGQYPEH---Q--HQHSY--SDDRIPML-QQDNPF-------------
-----------------------------------------GPDPYS-------D-----
---------------------------------------------------------EY-
-------------QVEEQADGHT--PSPAPIRRWKTVKEVQLFNGNLVLDCPIAPKLLNQ
VPHAE-----PPGRDEFTHMRYSAATCDPNDFFEERFTLRQKLFAKPRHTELFIVVTMYN
EDDFLFARTLIGVFKNIEHMCSRTHSKTWGKDAWKKIVVCVISDGRAKINPRTRAVLAAL
GVYQDGIAKQQVNGKDVTAHIYEYTTQIA----LELKGT--Q-VQIKGRSAV-PVQMIFC
LKEKNQKKINSHRWFFQAFGRVLDPNICVLLDAGTKPGKDSIYRLWKAFDVEPMCGGACG
EIKVMLSH-GKKLL-NPLVAGQNFEYKLSNILDKPMESAFGFISVLPGAFSAYRFVALQN
DKNGQGPLERYFLGEKMHGA---------------------------------NAGIFTA
NMYLAEDRILCFEIVTKRNCRWLLQYVKSSTGETDVPDQMAEFILQRRRWLNGSFFAAVY
AIAHFYQIWRSDHSAIRKFALLIEFFYQTINMLFAWFGIGNFFLVFHILTTYLGQKDLLG
TTGKVLGVVFEWLYLATLVTCFVLALGNRPGGSNKFYMTMVYFWIGIMIYLAFACIFVTV
KSIQTEVQQ--D--------GFTFTD----LFTNSTFFTIIVSLGSTYVMWFVASIIFLD
PWHMFTS-------FIQYILLTPTYINVLNIYAFCNTHDITWGTKGD------D-KA-EK
LPSAN-L-KPGGKVDVDIP-QDDGDLNAQYDTELAKFAEK----PPKEV-------QVIS
EEERQAD--YYKGFRSAVVLAWVFCNFALGAVVLSAAGLDRFDQSE------------K-
--T-SEDSNKRSTIYMAVVLWSVAGLSIFKFIGALWYLVVR-------------------
--------------------------------------------------------M---
---------------------------------F-----RGV------------------
------------------------------------------------------------
------------------------------------------------------------
------------------------------------------------------------
------------------------------------------------------------
------------------------------------------------------------
------------------------
>XP_040641146_Aspergillus_ruber
------------------------------------------------------------
------------------------------------------------------------
------------------------------------------------------------
------------------------------------------------------------
------------------------------------------------------------
------------------------------------------------------------
------------------------------------------------------------
------------------------------------------------------------
------------------------------------------------------------
------------------------------------------------------------
------------------------------------------------------------
------------------------------------------------------------
------------------------------------------------------------
------------------------------------------------------------
------------------------------------------------------------
------------------------------------------------------------
------------------------------------------------------------
------------------------------------------------------------
------------------------------------------------------------
------------------------------------------------------------
------------------------------------------------------------
------------------------------------------------------------
------------------------------------------------------------
------------------------------------------------------------
------------------------------------------------------------
------------------------------------------------------------
-------------------------MSYNRLD-PDP------------------------
YGDED-NH--MMHP--Y---AQRTPSPGHPLN-GYQLSDNP--YAPQG---HLEMP-SS-
DRLAEQ---PT--------------------YSVTRLP-NSYGHNESYE-EHGPNV----
---GYPGYDYTLDPEAHHDAYYTEPYRPT-A-----------------------------
------------------------------------------------------------
--TP--EED-YDLG-----------HQPNY--QDDHTPILQNPENPF-------------
-----------------------------------------GPDNYS-------D-----
---------------------------------------------------------EY-
-------------Q-DDPGLAHT--PSPAPLRRWKTVKEVQLFNGNLVLDCPIAPRLLSQ
VPHAE-----APGRDEFTHMRYSAATCDPNDFFEERFTLRQKLFAKPRHTELFIAVTMYN
EDDFLFARTLGGVFKNIEHMCSRTSSKTWGKDAWKKIVVCVISDGRAKINPRTRAVLAGL
GVYQDGIAKQQVNGKDVTAHIYEYTTQMA----VELKGH--H-VSMK-RGAV-PVQMIFC
LKEKNQKKINSHRWFFQAFGRVLDPNICVLLDAGTKPGKDSIYHLWKAFDVEPMCGGACG
EIKVMLSH-GKKLL-NPLIAGQNFEYKLSNILDKPLESSFGFITVLPGAFSAYRFVALQN
DKNGQGPLERYFMGEKMHGS---------------------------------NAGIFTA
NMYLAEDRILCFEIVSKRNCRWLLQYVKSSTGETDVPDRMAEFIMQRRRWLNGSFFAAVY
AIAHFYQIWRSDHSFIRKTMLMVEFIYQTIAMLFAWFGIGNFFLVFHILTTYLGDKQLLG
TAGKVLGVVFEWLYLATLVTCFVLALGNRPGGSNKFYMTMVYFWIGIMIYLAFAAVFVTV
RSIQQEVQE--E--------AFTFSK----LFTNNQFFSIIVSLGSTYVMWFIASFIFLD
PWHMFTS-------FIQYILLTPTYINVLNIYAFCNTHDITWGTKGD------D-KA-EK
LPSAN-L-KPGGKVDVNIP-QDDGDLNAQYEAELAKFAVK----PPKEE-------KSIP
EEERQAD--YYKGFRSAVVLVWVFCNFALAAVVLNSAGMEEFSE--------------D-
--T-ETTENTRATIYMAVILWSVAGISIFKFMGAMWYLVVR-------------------
--------------------------------------------------------M---
---------------------------------F-----RGV------------------
------------------------------------------------------------
------------------------------------------------------------
------------------------------------------------------------
------------------------------------------------------------
------------------------------------------------------------
------------------------
>XP_040700618_Aspergillus_sydowii
------------------------------------------------------------
------------------------------------------------------------
------------------------------------------------------------
------------------------------------------------------------
------------------------------------------------------------
------------------------------------------------------------
------------------------------------------------------------
------------------------------------------------------------
------------------------------------------------------------
------------------------------------------------------------
------------------------------------------------------------
------------------------------------------------------------
------------------------------------------------------------
------------------------------------------------------------
------------------------------------------------------------
------------------------------------------------------------
------------------------------------------------------------
------------------------------------------------------------
------------------------------------------------------------
------------------------------------------------------------
------------------------------------------------------------
------------------------------------------------------------
------------------------------------------------------------
------------------------------------------------------------
------------------------------------------------------------
------------------------------------------------------------
------------------------------------------------------------
-----------MQHSNL---SNRSPSPGRPLD-GYQLSDGP--YGPHD---HLQMP-SS-
DRLMEQ---PT--------------------FSVERLP-QSYGHNDSYESRHPSN-----
----YPGYEYSVDPEAHHDAYYTQPYQPT-V-----------------------------
------------------------------------------------------------
--TPG-HDD-YDLGNYSG-------PQHSY--HDDE-PIL-QQDDPF-------------
----------------------------------------RAQNPYS-------D-----
---------------------------------------------------------DY-
-------------Q-EDMTIAPT--PSPAPIRRWKTVKEVQLFQGNLVLDCPIAPKLLNQ
IPHSE-----NSQRDEFTHMRYSAATCDPADFFEERFTLRQKLFAKPRHTELFIVVTMYN
EDDFLFARTMTGVFKNIEHMCSRTRSKTWGKDAWKKIVVCVISDGRAKINPRTRAVMAGL
GCYQDGIAKQQVNGKDVTAHIYEYTTQVG----MELKGS--Q-VHLKPRSGV-PVQMIFC
LKEKNQKKINSHRWFFQAFGRVLDPNICVLLDAGTQPGKDSIYRLWKAFDVEPMCGGACG
EIKVMLNH-GKKLI-NPLVAGQNFEYKLSNILDKPLESAFGFISVLPGAFSAYRYIALQN
DKNGQGPLERYFLGEKMHGA---------------------------------NAGIFTA
NMYLAEDRILCFEIVTKRNCRWLLQYVKSSTGETDVPDQMAEFIMQRRRWLNGSFFAAIY
AITHFYQLWRSDHSVIRKFMLLIETLYQTINMLFAWFGIGNFFLVFHILTTYLGEKNLLG
TAGKVLGVVFEWLYLATLVTCFVLSLGNRPGGSNKLYMTMVYFWVFIMIYLAFAAVFVTV
RSIQEEVQD--N--------SFTFST----LFTNSTFFSIIVSLGSTYVMWFIASIIFMD
PWHMFTC-------FIQYILLTPTYINVLNIYAFCNTHDITWGTKGD------D-KA-EK
LPSAN-T-KPGGKVDVNIP-QDDGDLNAQYEAELIKFAQK----PLKEI-------KTIS
EEERQAD--YYKGFRSGVVLVWVFCNFALGAVVLSAAGLDRFSD--------------DP
EQA-DQDKNNRSMIYMAVVLWSVAGLSIFKFLGAMWYLVVR-------------------
--------------------------------------------------------M---
---------------------------------F-----RGV------------------
------------------------------------------------------------
------------------------------------------------------------
------------------------------------------------------------
------------------------------------------------------------
------------------------------------------------------------
------------------------
>XP_001214916_Aspergillus_terreus
------------------------------------------------------------
------------------------------------------------------------
------------------------------------------------------------
------------------------------------------------------------
------------------------------------------------------------
------------------------------------------------------------
------------------------------------------------------------
------------------------------------------------------------
------------------------------------------------------------
------------------------------------------------------------
------------------------------------------------------------
------------------------------------------------------------
------------------------------------------------------------
------------------------------------------------------------
------------------------------------------------------------
------------------------------------------------------------
------------------------------------------------------------
------------------------------------------------------------
------------------------------------------------------------
------------------------------------------------------------
------------------------------------------------------------
------------------------------------------------------------
------------------------------------------------------------
------------------------------------------------------------
------------------------------------------------------------
------------------------------------------------------------
-------------------------MSYNRLGDPDP------------------------
YGEND-SRSPIMDPNHY---HNRTPSPGRPLN-GYQLEDNP--YAPRQ---HLQMPNSS-
DILAEQ---PT--------------------YSVERLP-NSYGHNEAYEDHHRPNY----
------GYDYSVDPEAHHDAYYTQPYQPT-V-----------------------------
------------------------------------------------------------
--TP--QDD-YDLGQYPE-------HQNPY--TDDRVPILQQPENPF-------------
-----------------------------------------GPDPYS-------D-----
---------------------------------------------------------EF-
-------------Q-DDPTLAHT--PSPAPIKRWKTVKEVQLFNGNLVLDCPIAPKLLSQ
VPHAE-----PPGRDEFTHMRYSAATCDPADFFEERFTLRQKLFAKPRHTELFIAITMYN
EDDFLFARTLIGVFKNIEHMCSRTQSKTWGKDAWKKIVVCVISDGRAKINPRTRAVLAAL
GVYQDGIAKQQVNGKDVTAHIYEYTTQVG----LELKGT--Q-VHVKQRSGV-PVQMIFC
LKEKNQKKINSHRWFFQAFGRVLDPNICVLLDAGTRPGRDSIYHLWKAFDVEPMCGGACG
EIKVMLEH-GKKLL-NPLVAGQNFEYKLSNILDKPLESAFGFITVLPGAFSAYRYVALQN
DKNGQGPLERYFLGEKMHGA---------------------------------NAGIFTA
NMYLAEDRILCFEIVSKRNCRWLLQYVKSSTGETDVPDRMAEFILQRRRWLNGSFFAAVY
AITHFYQIWRSDHSFMRKFMLLIEFIYQTIAMLFAWFNIGNFFLVFHILTTYLGDKDLLG
TAGKVLGVVFEWLYLATLVTCFVLALGNRPGGSNKFYMTMVYFWIGIMIYLMFAAVFVTV
RSIQKEVSQ--Q--------DFTFAT----LFTNKQFFSIIVSLGSTYVMWFIASFIFLD
PWHMFTSGRLLTNQFLQYILLTPTYINVLNIYAFCNTHDITWGTKGD------D-KA-EK
LPSAN-L-KPGGKVDVNIP-QDDGDLNAQYDAELSKFAHK----PPKEV-------QVIS
EEERQAD--YYKGFRSAVVLVWVFCNFALGAVVLSAAGLDRFDNSK------------D-
--T-ESTSNERATIYMAVVLWSVAGLSIFKFIGAMWYLVVR-------------------
--------------------------------------------------------M---
---------------------------------F-----LGGH-----------------
------------------------------------------------------------
------------------------------------------------------------
------------------------------------------------------------
------------------------------------------------------------
------------------------------------------------------------
------------------------
>XP_022485033_Penicillium_arizonense
------------------------------------------------------------
------------------------------------------------------------
------------------------------------------------------------
------------------------------------------------------------
------------------------------------------------------------
------------------------------------------------------------
------------------------------------------------------------
------------------------------------------------------------
------------------------------------------------------------
------------------------------------------------------------
------------------------------------------------------------
------------------------------------------------------------
------------------------------------------------------------
------------------------------------------------------------
------------------------------------------------------------
------------------------------------------------------------
------------------------------------------------------------
------------------------------------------------------------
------------------------------------------------------------
------------------------------------------------------------
------------------------------------------------------------
------------------------------------------------------------
------------------------------------------------------------
------------------------------------------------------------
------------------------------------------------------------
------------------------------------------------------------
-------------------------MAYNRVG-EDP------------------------
FGDE--HRSPMLNPSHVTSYTNRTPSPARPLD-GYQLSDNP--YAPPA---HLPMP-SS-
DRLAEQ---PT--------------------YSVENVY-NSYGHHDAYDAQRP-------
----YPGHEYSVDPEAHHDAYYTQPYEPT-H-----------------------------
------------------------------------------------------------
--TH--HDD-YDLGQYPEG------GHTPF--DDTHEPMLQPSDNPF-------------
-----------------------------------------GPDPYT-------D-----
---------------------------------------------------------EF-
-------------H-DEV--QPT--PSPQPIRRWKTVKEVQLFNGNLVLDCPIAPKLLSQ
VPHAE-----PPGRDEFTHMRYSAATCDPADFFEERFTLRQKLFAKPRHTELFIVVTMYN
EDDFLFARTMSGIFKNIDHMCSRTSSKTWGKDAWKKIVVCVISDGRAKINPRTRAVLAGL
GVYQDGIAKQQVNGKDVTAHIYEYTTQVG----LEVKGT--Q-VHLKPRTGP-PVQMIFC
LKEKNQKKINSHRWFFQAFGRVLDPNICVLLDAGTKPGRDSIYHLWKAFDVEPMCGGACG
EIKVMLSH-GKKLL-NPLVAGQNFEYKLSNILDKPLESSFGFITVLPGAFSAYRFVALQN
DKNGQGPLERYFLGEKMHGA---------------------------------NAGIFTA
NMYLAEDRILCFEIVSKRKCRWLLQYVKSSTGETDVPDRMAEFILQRRRWLNGSFFAAVY
AIAHFYQIFRSDHSFMRKFMLMIEFIYQTIAMIFAWFGIGNFFLVFHILTTYLGSDDLLG
TAGKVLGIVFEWLYLATLVTCFVLALGNRPGGSNKFYMTMVYFWIVIMIYLAFAAVFVTV
KSIQTEVAS--N--------SFTVSQ----LFTNKTFFSIIVSLGSTYVMWFIASFIFLD
PWHMFTS-------FIQYILLTPTYINVLNIYAFCNTHDITWGTKGD------D-KA-EK
LPSAH-L-KPGGKVDVNIP-QDDGDLNAQYEAEIAKFAMK----PPKEV-------QVIS
EEEKQAD--YYKGFRSAVVLAWVFCNFALGAVVLSAAGLETFDKTS------------SS
SDSQDATQSERSMIYMEVVLWSVAGLSMFKFVGAMWYLVVR-------------------
--------------------------------------------------------M---
---------------------------------F-----RGV------------------
------------------------------------------------------------
------------------------------------------------------------
------------------------------------------------------------
------------------------------------------------------------
------------------------------------------------------------
------------------------
>XP_014538149_Penicillium_digitatum
------------------------------------------------------------
------------------------------------------------------------
------------------------------------------------------------
------------------------------------------------------------
------------------------------------------------------------
------------------------------------------------------------
------------------------------------------------------------
------------------------------------------------------------
------------------------------------------------------------
------------------------------------------------------------
------------------------------------------------------------
------------------------------------------------------------
------------------------------------------------------------
------------------------------------------------------------
------------------------------------------------------------
------------------------------------------------------------
------------------------------------------------------------
------------------------------------------------------------
------------------------------------------------------------
------------------------------------------------------------
------------------------------------------------------------
------------------------------------------------------------
------------------------------------------------------------
------------------------------------------------------------
------------------------------------------------------------
------------------------------------------------------------
-------------------------MAYNRVG-ADP------------------------
FGDE--HTSPILNPSHTTGYSNRTPSPGQPLEHGYQLSDNPYAYGPQS---HLPMP-SS-
DRLAEQ---PT--------------------YSVQNVD-NSYGHREAYDAQHP-------
----YPDNEYSVDPEAHHDAYYTQPYQPT-H-----------------------------
------------------------------------------------------------
--TP--QDD-YDLGQYPEG------GQAPY---EVDQPMLQPDETPF-------------
-----------------------------------------ESGPYT-------------
---------------------------------------------------------EF-
-------------H-DDP--APT--PSPAPVRRWKTVKEVQLFNGNLVLDCPIAPRLLSQ
VPHAE-----PPGRDEFTHMRYSAATCDPADFFEERFTLRQKLFAKPRNTELFIVVTMYN
EDDFLFARTMSGVFKNIDFMCSRTSSKTWGKDSWKKIVVCIISDGRAKINPRTRAVLAGL
GVYQDGIAKQQVNGKDVTAHIYEYTTQVG----LEVKGT--Q-VHLKPRSGP-PVQLIFC
LKEKNQKKINSHRWFFQAFGRVLDPNICVLLDAGTKPGKDSIYHLWKAFDVEPMCGGACG
EIKVMLSH-GKKLL-NPLVAGQNFEYKLSNILDKPLESAFGFITVLPGAFSAYRFVALQN
DKNGQGPLERYFLGEKMHGA---------------------------------NAGIFTA
NMYLAEDRILCFEIVSKRKCRWLLQYVKSSTGETDVPDQMAEFILQRRRWLNGSFFAAVY
AIAHFYQIFRSGHSFIRKFMLMIEFVYQAIAMIFAWFGIGNFFLVFHILTTYLGSDNLLG
TAGKVLGIVFEWLYLATLVTCFVLALGNRPGGSNKFYMTMVYFWIVIMIYLAFAAIFVTV
KSIQSEVAS--K--------TFTVSQ----LFTNKTFFSIIVSLGSTYVMWLLASFIFLD
PWHMFTS-------FIQYILLTPTYINVLNIYAFCNTHDITWGTKGD------D-KA-EK
LPSAH-L-KPGGKVDVNIP-QDDGDLNDQYEAECAKFATK----PPKEV-------NVVS
EEDRQAD--YYKGFRSAVVLAWVFCNFALGAVVLSAAGLETFEDSS------------GT
SS--DEAQTKRSMIYMEVILWSVAALSMFKFIGAMWYLVVR-------------------
--------------------------------------------------------M---
---------------------------------F-----RGV------------------
------------------------------------------------------------
------------------------------------------------------------
------------------------------------------------------------
------------------------------------------------------------
------------------------------------------------------------
------------------------
>XP_016602239_Penicillium_expansum
------------------------------------------------------------
------------------------------------------------------------
------------------------------------------------------------
------------------------------------------------------------
------------------------------------------------------------
------------------------------------------------------------
------------------------------------------------------------
------------------------------------------------------------
------------------------------------------------------------
------------------------------------------------------------
------------------------------------------------------------
------------------------------------------------------------
------------------------------------------------------------
------------------------------------------------------------
------------------------------------------------------------
------------------------------------------------------------
------------------------------------------------------------
------------------------------------------------------------
------------------------------------------------------------
------------------------------------------------------------
------------------------------------------------------------
------------------------------------------------------------
------------------------------------------------------------
------------------------------------------------------------
------------------------------------------------------------
------------------------------------------------------------
---------------------------MSRT---DP------------------------
FGDE--HTSPILNPSHLTGYSNRTPSPGQPLEHGYQLSDNP--YGPQS---HLPMP-SS-
DRLAEQ---PT--------------------YSVDHVD-NSYGHHETYDAHHP-------
----YPGHEYSVDPEAHHDAYYTQPYQPT-H-----------------------------
------------------------------------------------------------
--TP--HDD-YDLGQYPEG------GHTPF---ETDQPMLQPNENPF-------------
-----------------------------------------GPDPYT-------------
---------------------------------------------------------EF-
-------------H-DEP--APT--PSPAPIRRWKTVKEVQLFNGNLVLDCPIAPKLLSQ
VPHAE-----PPGRDEFTHMRYSAATCDPADFFEERFTLRQKLFAKPRNTELFIVVTMYN
EDDFLFARTMSGVFKNIDYMCSRTSSKTWGKDSWKKIVVCIISDGRAKINPRTRAVLAAL
GVYQDGIAKQQVNGKDVTAHIYEYTTQVG----LEVKGT--Q-VHLKPRSGA-PVQLIFC
LKEKNQKKINSHRWFFQAFGRVLDPNICVLLDAGTKPGKDSIYHLWKAFDVEPMCGGACG
EIKVMLSH-GKKLL-NPLVAGQNFEYKLSNILDKPLESAFGFITVLPGAFSAYRFVALQN
DKNGQGPLERYFLGEKMHGA---------------------------------NAGIFTA
NMYLAEDRILCFEIVSKRKCRWLLQYVKSSTGETDVPDQMAEFILQRRRWLNGSFFAAVY
AIAHFYQIFRSDHSFIRKFMLMIEFVYQAIAMIFAWFGIGNFFLVFHILTTYLGSDDLLG
TAGKVLGIVFEWLYLATLVTCFVLALGNRPGGSNKFYMTMVYFWIVIMIYLAFAAIFVTV
KSIQTEVAS--N--------TFTVSQ----LFTNKTFFSIIVSLGSTYVMWFLASFIFLD
PWHMFTS-------FIQYILLTPTYINVLNIYAFCNTHDITWGTKGD------D-KA-EK
LPSAH-L-KPGGKVDVNIP-QDDGDLNDQYEAECAKFATK----PPKEV-------NIIS
EEDKQAD--YYKGFRSAVVLAWVFCNFALGAVVLSAAGLETFEDSS-------------T
NS--DDAQTERSMIYMEVILWSVAALSMFKFIGAMWYLVVR-------------------
--------------------------------------------------------M---
---------------------------------F-----RGV------------------
------------------------------------------------------------
------------------------------------------------------------
------------------------------------------------------------
------------------------------------------------------------
------------------------------------------------------------
------------------------
>XP_040644475_Penicillium_griseofulvum
------------------------------------------------------------
------------------------------------------------------------
------------------------------------------------------------
------------------------------------------------------------
------------------------------------------------------------
------------------------------------------------------------
------------------------------------------------------------
------------------------------------------------------------
------------------------------------------------------------
------------------------------------------------------------
------------------------------------------------------------
------------------------------------------------------------
------------------------------------------------------------
------------------------------------------------------------
------------------------------------------------------------
------------------------------------------------------------
------------------------------------------------------------
------------------------------------------------------------
------------------------------------------------------------
------------------------------------------------------------
------------------------------------------------------------
------------------------------------------------------------
------------------------------------------------------------
------------------------------------------------------------
------------------------------------------------------------
------------------------------------------------------------
---------------------------MPRT---DP------------------------
FGDE--HTSPMLNPSHLTGYSNRTPSPGRPLEPGYQLSDNP--YGPQS---HLPMP-SS-
DRLAEQ---PT--------------------YSVENVH-NSYGHHDTYDAHHP-------
----YASQEYAVDPEAHHDAYYTQPYQPT-H-----------------------------
------------------------------------------------------------
--TP--HDD-YDLGHYPEG------GHTPF---EDDRPMLETGENPF-------------
-----------------------------------------GPDPYT-------------
---------------------------------------------------------EF-
-------------Q-DEP--HPT--PSPAPIRRWKTVKEVQLFNGNLVLDCPIAPRLLSQ
VPHAE-----PPGRDEFTHMRYSAATCDPADFFEERFTLRQKLFAKPRNTELFIVVTMYN
EDDFLFARTMSGVFKNIDHMCSRTSSKTWGKDAWKKIVVCIISDGRAKINPRTRAVLAGL
GVYQDGIAKQQVNGKDVTAHIYEYTTQVG----LEVKGT--Q-VHLKPRSGP-PVQLIFC
LKEKNQKKINSHRWFFQAFGRVLDPNICVLLDAGTKPGKDSIYHLWKAFDVEPMCGGACG
EIKVMLSH-GKKLL-NPLVAGQNFEYKLSNILDKPLESSFGFITVLPGAFSAYRFVALQN
DKNGQGPLERYFLGEKMHGA---------------------------------NAGIFTA
NMYLAEDRILCFEIVSKRKCRWLLQYVKSSTGETDVPDQMAEFILQRRRWLNGSFFAAVY
AITHFYQIFRSDHSFIRKLMLMVEFVYQTISMIFAWFGIGNFFLVFHILTTYLGSDELLG
TAGKVLGIVFEWLYLATLVTCFVLALGNRPGGSNKFYMTMVYFWIVIMIYLAFAAVFVTV
KSIQAEVAS--N--------TFSVDQ----LFTNQTFFSIIVSLGSTYVMWFVASFIFLD
PWHMFTS-------FIQYILLTPTYINVLNIYAFCNTHDITWGTKGD------D-KA-EK
LPSAH-L-KPGGKVDVNIP-QDDGDLNAQYEAEIAKFAMK----APKEI-------AHVS
EEEKQAD--YYKGFRSAVVLAWVFCNFALGAVVLSAAGLETFEDKS------------KT
TT--ETAQSERSMIYMEVVLWSVAALSMFKFVGAMWYLVVR-------------------
--------------------------------------------------------M---
---------------------------------F-----RGV------------------
------------------------------------------------------------
------------------------------------------------------------
------------------------------------------------------------
------------------------------------------------------------
------------------------------------------------------------
------------------------
>XP_038932919_Penicillium_roqueforti
------------------------------------------------------------
------------------------------------------------------------
------------------------------------------------------------
------------------------------------------------------------
------------------------------------------------------------
------------------------------------------------------------
------------------------------------------------------------
------------------------------------------------------------
------------------------------------------------------------
------------------------------------------------------------
------------------------------------------------------------
------------------------------------------------------------
------------------------------------------------------------
------------------------------------------------------------
------------------------------------------------------------
------------------------------------------------------------
------------------------------------------------------------
------------------------------------------------------------
------------------------------------------------------------
------------------------------------------------------------
------------------------------------------------------------
------------------------------------------------------------
------------------------------------------------------------
------------------------------------------------------------
------------------------------------------------------------
------------------------------------------------------------
-------------------------MAYNRVD-ADP------------------------
FGDE--HTSPILHPSHLTGYSHRPPSPGQPLEPGYQLSDNPYTYAPQS---HLVMP-SS-
DRLAEQ---PT--------------------YSVEHVD-SSYGHHPAYDAQRP-------
----YPGHEYSLDPEAHHDAYYTQPYEPT-Q-----------------------------
------------------------------------------------------------
--TP--HDD-YDLGQYPEG------GQTPF---EADQPILQTGENPF-------------
-----------------------------------------GPDPYT-------------
---------------------------------------------------------EF-
-------------H-DEP--RPT--PSPAPLRRWKTVKEVQLFNGNLVLDCPIAPRLLSQ
IPHAE-----APGRDEFTHMRYSAATCDPADFFEERFTLRQKLFAKPRNTELFIAVTMYN
EDDFLFARTMSGVFKNIDHMCSRTSSKTWGKDSWKKIVVCIISDGRAKINPRTRAVLAAL
GVYQDGIAKQQVNGKDVTAHIYEYTTQVG----LEVKGT--Q-VHLKPRSGP-PVQLIFC
LKEKNQKKINSHRWFFQAFGRVLDPNICVLLDAGTKPGKDSIYHLWKAFDVEPMCGGACG
EIKVMLSH-GKKLL-NPLVAGQNFEYKLSNILDKPLESSFGFITVLPGAFSAYRFVALQN
DKNGQGPLERYFLGEKMHGA---------------------------------NAGIFTA
NMYLAEDRILCFEIVSKRKCRWLLQYVKSSTGETDVPDQMAEFILQRRRWLNGSFFAAVY
AITHFYQIFRSDHSFIRKFMLMIEFVYQTIAMIFAWFGIGNFFLVFHILTTYLGSDDLLG
TAGKVLGIIFEWLYLATLVTCFVLALGNRPGGSNKFYMTMVYFWIVIMIYLAFAAVFVTV
KSIQTEVES--N--------TFTVSQ----LFTNKTFFSIIVSLGSTYVMWFLASFIFLD
PWHMFTS-------FIQYILLTPTYINVLNIYAFCNTHDITWGTKGD------D-KA-EK
LPSAH-L-KPGGKVDVNIP-QDDGDLNDQYDAELAKFSMK----PPKEI-------TVIS
EEEKQAD--YYKGFRSAVVLAWVFCNFALGAVVLSAAGLETFDDTS------------TT
SS--DDAQTERSMIYMEVVLWSVAGLSMFKFMGAMWYLVVR-------------------
--------------------------------------------------------M---
---------------------------------F-----RGV------------------
------------------------------------------------------------
------------------------------------------------------------
------------------------------------------------------------
------------------------------------------------------------
------------------------------------------------------------
------------------------
>XP_002563046_Penicillium_rubens
------------------------------------------------------------
------------------------------------------------------------
------------------------------------------------------------
------------------------------------------------------------
------------------------------------------------------------
------------------------------------------------------------
------------------------------------------------------------
------------------------------------------------------------
------------------------------------------------------------
------------------------------------------------------------
------------------------------------------------------------
------------------------------------------------------------
------------------------------------------------------------
------------------------------------------------------------
------------------------------------------------------------
------------------------------------------------------------
------------------------------------------------------------
------------------------------------------------------------
------------------------------------------------------------
------------------------------------------------------------
------------------------------------------------------------
------------------------------------------------------------
------------------------------------------------------------
------------------------------------------------------------
------------------------------------------------------------
------------------------------------------------------------
---------------------------MSRT---DP------------------------
FGDD--HTSPMLNPSHLTGYSNRTPSPGRPLEHGYQLSDNP--YGPQP---HLPMP-SS-
DRLADQ---PT--------------------YSVEHVD-NSYGHHDAYDAHRP-------
----YPGHEYSIDPEAHHDAYYTQPYQPT-L-----------------------------
------------------------------------------------------------
--TP--HDD-YDLGQYPEG------GHTPF---EVDQPMLQTGENPF-------------
-----------------------------------------GPDPYT-------------
---------------------------------------------------------EF-
-------------T-DEP--RPT--PSPAPIRRWKTVKEVQLFNGNLVLDCPIAPRLLSQ
VPHAE-----PPGRDEFTHMRYSAATCDPADFFEERFTLRQKLFAKPRNTELFIAVTMYN
EDDFLFARTMSGVFKNIDHMCSRTSSKTWGKDSWKKIVVCIISDGRAKINARTRAVLAGL
GVYQDGIAKQQVNGKDVTAHIYEYTTQIG----LEVKGT--Q-VHLKPRSGP-PVQLIFC
LKEKNQKKINSHRWFFQAFGRVLDPNICVLLDAGTKPGRDSIYHLWKAFDVEPMCGGACG
EIKVMLSH-GKKLL-NPLVAGQNFEYKLSNILDKPLESSFGFITVLPGAFSAYRYVALQN
DKNGQGPLERYFLGEKMHGA---------------------------------NAGIFTA
NMYLAEDRILCFEIVSKRKCRWLLQYVKSSTGETDVPDQMAEFILQRRRWLNGSFFAAVY
AITHFYQIFRSDHTFIRKFMLMIEFVYQTIAMIFAWFGIGNFFLVFHILTTYLGADDLLG
TAGKVLGIVFEWLYLATLVTCFVLALGNRPGGSNKFYMTMVYFWIVIMIYLAFAAIFVTV
KSIQKQVDS--N--------SFTASQ----LITNDTFFSIIVSLGSTYVMWFLASFIFLD
PWHMFTC-------FIQYILLTPTYINVLNIYAFCNTHDITWGTKGD------D-KA-EK
LPSAH-L-KPGGKVDVNIP-QDDGDLNAQYEAELEKFAMK----PPKEI-------TVVP
EEEKQAD--YYKGFRSAVVLAWVFCNFALGAVVLSAAGLETFNDSS------------KT
SA--EDEETKRSMIYMKVVLWSVAGLSIFKFVGAMWYLVVR-------------------
--------------------------------------------------------M---
---------------------------------F-----RGV------------------
------------------------------------------------------------
------------------------------------------------------------
------------------------------------------------------------
------------------------------------------------------------
------------------------------------------------------------
------------------------
>XP_040810447_Penicillium_solitum
------------------------------------------------------------
------------------------------------------------------------
------------------------------------------------------------
------------------------------------------------------------
------------------------------------------------------------
------------------------------------------------------------
------------------------------------------------------------
------------------------------------------------------------
------------------------------------------------------------
------------------------------------------------------------
------------------------------------------------------------
------------------------------------------------------------
------------------------------------------------------------
------------------------------------------------------------
------------------------------------------------------------
------------------------------------------------------------
------------------------------------------------------------
------------------------------------------------------------
------------------------------------------------------------
------------------------------------------------------------
------------------------------------------------------------
------------------------------------------------------------
------------------------------------------------------------
------------------------------------------------------------
------------------------------------------------------------
------------------------------------------------------------
-------------------------MAYNRVG-DDP------------------------
FGDE--HTSPILNPSHLTGYSNRTPSPGRPLEHGYQLSDNP--YGPQS---HLPMP-SS-
DRLAEQ---PT--------------------YSVENVD-HSYGHHDPYDAHHP-------
----YPGQEYAVDPEAHHDAYYTQPYQPT-H-----------------------------
------------------------------------------------------------
--TP--HDD-YDLGQYPEG------GHTPF---EVDQPMLQPGENPF-------------
-----------------------------------------EPNPYT-------------
---------------------------------------------------------EF-
-------------Q-DEP--APT--PSPAPIRRWKTVKEVQLFNGNLVLDCPIAPRLLSQ
VPHAE-----PPGRDEFTHMRYSAATCDPADFFEERFTLRQKLFAKPRNTELFIVVTMYN
EDDFLFARTMSGVFKNIDYMCSRTSSKTWGKDSWKKIVVCIISDGRAKINPRTRAVLAGL
GVYQDGIAKQQVNGKDVTAHIYEYTTQVG----LEVKGT--Q-VHLKPRSGP-PVQLIFC
LKEKNQKKINSHRWFFQAFGRVLDPNICVLLDAGTKPGKDSIYHLWKAFDVEPMCGGACG
EIKVMLSH-GKKLL-NPLVAGQNFEYKLSNILDKPLESSFGFITVLPGAFSAYRFVALQN
DKNGQGPLERYFLGEKMHGA---------------------------------NAGIFTA
NMYLAEDRILCFEIVSKRKCRWLLQYVKSSTGETDVPDQMAEFILQRRRWLNGSFFAAVY
AIAHFYQIFRSDHSMIRKCMLMVEFVYQTIAMIFAWFGIGNFFLVFHILTTYLGSDDLLG
TAGKVLGIVFEWLYLATLVTCFVLALGNRPGGSNKFYMTMVYFWIVIMIYLAFAAIFVTV
KSIQTEVAS--N--------TFKVSE----LFTNKTFFSIIVSLGSTYVMWFLASFIFLD
PWHMFTS-------FIQYILLTPTYINVLNIYAFCNTHDITWGTKGD------D-KA-EK
LPSAH-L-KPGGKVDVNIP-QDDGDLNAQYESELAKFAMK----PPKEI-------QVIS
EEEKQAD--YYKGFRSAVVLAWVFCNFALGAVVLSAAGLETFEDTS--------------
-D--DDAQTERSMIYMEVVLWSVAGLSMFKFIGAMWYLVVR-------------------
--------------------------------------------------------M---
---------------------------------F-----RGV------------------
------------------------------------------------------------
------------------------------------------------------------
------------------------------------------------------------
------------------------------------------------------------
------------------------------------------------------------
------------------------
>XP_022583229_Penicilliopsis_zonata
------------------------------------------------------------
------------------------------------------------------------
------------------------------------------------------------
------------------------------------------------------------
------------------------------------------------------------
------------------------------------------------------------
------------------------------------------------------------
------------------------------------------------------------
------------------------------------------------------------
------------------------------------------------------------
------------------------------------------------------------
------------------------------------------------------------
------------------------------------------------------------
------------------------------------------------------------
------------------------------------------------------------
------------------------------------------------------------
------------------------------------------------------------
------------------------------------------------------------
------------------------------------------------------------
------------------------------------------------------------
------------------------------------------------------------
------------------------------------------------------------
------------------------------------------------------------
------------------------------------------------------------
------------------------------------------------------------
------------------------------------------------------------
------------------------MSSYGRL---DA------------------------
YEEE--VHSPIMNPHHV---DNRTPSPGRPLN-RYQLSDTA--YQPQG---HLEMP-ST-
DRLLGQ---PT--------------------YSVENVG-NSYAYEEP--AGHQTHT----
---AYPGYEYSINPEAHHDAYYTQPYQPT-A-----------------------------
------------------------------------------------------------
--TP--QED-YDLGQYPE-------QQHAS--YDDNSPML-QSDNPY-------------
-----------------------------------------GPDPFSNP----EE-----
---------------------------------------------------------EY-
-------------Q-DEPGIPPT--PSPAPIRRWKTVKEVPLFDGNLVLDCPIAPKLLSQ
VPHAE-----APGRDEFTHMRYSAATCDPADFFEERFTLRQRLFAKPRHTELFIVVTMYN
EDDFLFARTMIGVFKNIEHMCSRTNSKTWGKDAWKKIVVCVISDGRAKINPRTRAVLAGL
GCYQDGIAKQQVNGKDVTAHIYEYTTQVG----LELKGQ--Q-VSLTPRSGT-PVQMIFC
LKEKNQKKINSHRWFFQAFGRVLNPNICVLVDAGTRPGKDSIYQLWKAFDVEPMCGGACG
EIKVMLDH-GKKLL-NPLVATQNFEYKLSNILDKPLESAFGFITVLPGAFSAYRYVALQN
DKNGQGPLERYFAGEKMHGA---------------------------------NAGIFTA
NMYLAEDRILCFEIVTKRKCRWLLQYVKSASGETDVPDRMAEFILQRRRWLNGSFFAAVY
AIAHFYQIWRSDHSFMRKFMLLIEFIYQTLTMLFAWFGIGNFFLVFHILTADLGDSSLLG
TAGKVLGVIFEWLYLATLVACFVLSLGNRPGGSNRFYMTMVCFWVFIMIYLSFAAIFVTV
KSIQSEVDK--S--------NFSVGQ----LFSNEQFFTIIVSLASTYVMWFLASVIFFD
PWHMFTC-------FIQYMLLTPTYINVLNIYAFCNTHDITWGTKGD------D-KA-EK
LPSAH-L-KPGGKVDVNIP-QDDGDLNAQYESELVKFATK----PPKEE-------NKVS
EEEKQAD--YYKGFRSAVVLAWVFCNFALGAVVLSAAGLETFDSDS------------DL
----SSKEDKQATIYMAVVLWSVAGLSTFKFFGAMWFLVVR-------------------
--------------------------------------------------------M---
---------------------------------F-----RGV------------------
------------------------------------------------------------
------------------------------------------------------------
------------------------------------------------------------
------------------------------------------------------------
------------------------------------------------------------
------------------------
>XP_016616292_Cladophialophora_bantiana
------------------------------------------------------------
------------------------------------------------------------
------------------------------------------------------------
------------------------------------------------------------
------------------------------------------------------------
------------------------------------------------------------
------------------------------------------------------------
------------------------------------------------------------
------------------------------------------------------------
------------------------------------------------------------
------------------------------------------------------------
------------------------------------------------------------
------------------------------------------------------------
------------------------------------------------------------
------------------------------------------------------------
------------------------------------------------------------
------------------------------------------------------------
------------------------------------------------------------
------------------------------------------------------------
------------------------------------------------------------
------------------------------------------------------------
------------------------------------------------------------
------------------------------------------------------------
------------------------------------------------------------
------------------------------------------------------------
------------------------------------------------------------
-------------------------MAYNRI--------------------G--------
DPQRDGPYSPAMNPHY----DSRSPSPGRPLQ-PYTHPDEAHSR--QQ--LHLQMPTASN
DRLAMQ---PT--------------------YSVENIP-HSHGHNQQYEQ---QLPVGPG
GDIGYGRNDYVVSPEEHHDAYYNRPYSPH-------------------------------
------------------------------------------------------------
---P--QGD-YALDPYPT-------PDQAYRMDNDNVPIL-QSEAAY-------------
-----------------------------------------GPDPH-QEEMN-YD-----
---------------------------------------------------------GY-
-------------H--DEA-RPT--PSPAPIRRWKTVKEVQLFNGNLVLDCPVPPKLLAN
VPHAK-----PPERDEFTHMRYSAATCDPSDFYNERFTLRQRLFAKPRETELFIVVTMYN
EDEFLFARTMIGVFKNIEFMCNRNSSKTWGKEAWKKIVVCIVSDGRAKINPRTRAVLAGL
GVYQDGIAKQQVNGKDVTAHIYEYTTQVG----LELKGT--Q-VSLKPRSAT-PVQLLFC
LKEKNQKKINSHRWFFQAFGRVLEPNICVLIDAGTKPGKDSIYQLWKAFDLEPSCGGACG
EIKVMLDH-GKKLY-NPLVATQNFEYKMSNILDKPLESAFGFISVLPGAFSAYRYIALQN
DKNGEGPLEKYFKGETMH-A---------------------------------DAGVFTA
NMYLAEDRILCFELVSKRNCQWILQYVKSATGETDVPDGIAEFILQRRRWLNGSFFAAVY
AVAHVYQLWRSNHSAIRKFMFLIEFTYQTINMLFAWFAIGNFFLVFRLLTASLGSPGPLG
KAGTVLGVIFEFIYLGTLLYCFILSMGNRPQGSKKSYLAMVIFWSILMIWLTFASIYLTV
RSIQTEVAQ--K--------DFSFST----IFNNSTFFGLIVSLASTYLLWFVASFLFFD
PWHMFTC-------FIQYIVLTPTYINVLNIYAFCNTHDITWGTKGD------D-KA-EK
LPSAN-V-KPGGMVDVMIP-QDDGDLNAQYDAELKRFATK----AEKEV-------RKQS
PADKQED--YYKSFRSNVVTAWMITNFILVAAVLNVSGFERIDTGD------------T-
-------AQQNSTIYLAVILWSVAGLSLFRFIGACWFLIVR-------------------
--------------------------------------------------------LVSR
SHSFEGFLANSKQ--------------------F-----RGV------------------
------------------------------------------------------------
------------------------------------------------------------
------------------------------------------------------------
------------------------------------------------------------
------------------------------------------------------------
------------------------
>XP_008726728_Cladophialophora_carrionii
------------------------------------------------------------
------------------------------------------------------------
------------------------------------------------------------
------------------------------------------------------------
------------------------------------------------------------
------------------------------------------------------------
------------------------------------------------------------
------------------------------------------------------------
------------------------------------------------------------
------------------------------------------------------------
------------------------------------------------------------
------------------------------------------------------------
------------------------------------------------------------
------------------------------------------------------------
------------------------------------------------------------
------------------------------------------------------------
------------------------------------------------------------
------------------------------------------------------------
------------------------------------------------------------
------------------------------------------------------------
------------------------------------------------------------
------------------------------------------------------------
------------------------------------------------------------
------------------------------------------------------------
------------------------------------------------------------
------------------------------------------------------------
-------------------------MAYNPL--------------------G--------
GPQRDGAYSPGQHPQY----DSRSPSPGRPLQ-PYVHPDEAFSR--QN--LPLQMPGAST
DRLAMQ---PT--------------------YSVENIP-QSHGHNQQYEQ---QISNGPG
GDIGYGRNDYIVSPEDHHDAYYTQPYAPH-------------------------------
------------------------------------------------------------
---P--QGD-YALDPYPT-------PDQGYRTDHDRVPIL-QADNAY-------------
-----------------------------------------GPDPHAQEPVD-YD-----
---------------------------------------------------------GY-
-------------Q--DAP-GPT--PSPQPIRRWKTVKEVQLFNGNLVLDCPVPPKLLAN
VPHAK-----PPERDEFTHMRYSAATCDPSEFFGERFTLRQRLFAKPRETELFIVVTMYN
EDEFLFARTMIGVFKNIEYMCNRNTSKTWGKEAWKKIVVCIVSDGRAKINPRTRAVLAGL
GVYQDGIAKQQVNGKDVTAHIYEYTTQVG----LELKGT--Q-VSLKPRSAT-PVQLLFC
LKEKNQKKINSHRWFFQAFGRVLDPNICVLIDAGTKPGKDSIYQLWKAFDLEPMCGGACG
EIKVMLDK-GKKLY-NPLVATQNFEYKMSNILDKPLESAFGFISVLPGAFSAYRYVALQN
DKNGDGPLEKYFKGETMH-A---------------------------------DAGVFTA
NMYLAEDRILCFELVSKRNCQWILQYVKSATGETDVPDGIAEFILQRRRWLNGSFFAAVY
AVAHVYQIRRSNHSAIRKLMFLVEFTYQTINMLFAWFAIGNFFLVFKLLTGSLGTSSTLG
SAGTALGVVFEFVYLGTLLYCFILSMGNRPQGSKKSYLAMVIFWSILMVWLTFASIYLTV
KSIQTEIAQ--K--------DFSFST----IFNNSTFFGLIVSLASTYVLWFVASFLFFD
PWHMFTC-------FLQYIILTPTYINVLNIYAFCNTHDITWGTKGD------D-KA-EK
LPSAN-V-KPNGQVDVMIP-QDDGDLNAQYDSELKLFATK----AEKEV-------KKQT
PADKQED--YYKSFRSNVVTAWMVTNFILVAAVLNISGFQRINTDV------------T-
-------EQQNSTIYLAVILWSVAGLSLFRFVGACWFLIVR-------------------
--------------------------------------------------------L---
---------------------------------F-----RGV------------------
------------------------------------------------------------
------------------------------------------------------------
------------------------------------------------------------
------------------------------------------------------------
------------------------------------------------------------
------------------------
>XP_016247952_Cladophialophora_immunda
------------------------------------------------------------
------------------------------------------------------------
------------------------------------------------------------
------------------------------------------------------------
------------------------------------------------------------
------------------------------------------------------------
------------------------------------------------------------
------------------------------------------------------------
------------------------------------------------------------
------------------------------------------------------------
------------------------------------------------------------
------------------------------------------------------------
------------------------------------------------------------
------------------------------------------------------------
------------------------------------------------------------
------------------------------------------------------------
------------------------------------------------------------
------------------------------------------------------------
------------------------------------------------------------
------------------------------------------------------------
------------------------------------------------------------
------------------------------------------------------------
------------------------------------------------------------
------------------------------------------------------------
------------------------------------------------------------
------------------------------------------------------------
-------------------------MAYNRI--------------------G--------
DPQRDGPYSPAVNPHY----DSRSPSPGRPLQ-PYSHPDEAHSR--QQ--LHLQMPTASN
DRLAMQ---PT--------------------YSVENIP-HSHGHNQQYEQ---QLPLGPG
EDMGYGRNDYIVSPEEHHDAYYTQAYSPH-------------------------------
------------------------------------------------------------
---P--QGD-YALDPYPT-------PDQGYRLDNDNVPIL-QSDTAY-------------
-----------------------------------------GPDPHAQEEMS-YD-----
---------------------------------------------------------GY-
-------------H--DEQ-RPT--PSPAPIRRWKTVKEVQLFNGNLVLDCPVPPKLLAN
VPHAK-----PPERDEFTHMRYSAATCDPSEFYNERFTLRQRLFAKPRETELFIVVTMYN
EDEFLFARTMIGVFKNIEFMCNRNSSKTWGKEAWKKIVVCIVSDGRAKINPRTRAVLAGL
GVYQDGIAKQQVNGKDVTAHIYEYTTQVG----LELKGT--Q-VSLKPRSAT-PVQLLFC
LKEKNQKKINSHRWFFQAFGRVLEPNICVLIDAGTKPGKDSIYQLWKAFDLEPSCGGACG
EIKVMLDH-GKKLY-NPLVATQNFEYKMSNILDKPLESAFGFISVLPGAFSAYRYVALQN
DKNGDGPLEKYFKGETMH-A---------------------------------DAGVFTA
NMYLAEDRILCFELVSKRNCQWILQYVKSATGETDVPDGIAEFILQRRRWLNGSFFAAVY
AVAHVYQLWRSNHSAIRKFMFLVEFTYQTINMLFAWFAIGNFFLVFRLLTASLGSPGPLG
KTGTVLGVIFEFIYLGTLLYCFILSMGNRPQGSKKSYLAMVIFWSILMIWLTFASIFLTV
KSIQTEVSQ--K--------DFSFST----IFNNSTFFGLIVSLASTYVLWFVASFLFFD
PWHMFTC-------FIQYIVLTPTYINVLNIYAFCNTHDITWGTKGD------D-KA-EK
LPSAN-V-KPGGMVDVMIP-QDDGDLNAQYDAELKRFATK----AEKEV-------RQQS
PQDKQED--YYKSFRSNVVTAWMITNFILVAAVLNISGFERIDTGD------------T-
-------AQQNSTIYLAVILWSVAGLSLFRFTGACWFLVVR-------------------
--------------------------------------------------------L---
---------------------------------F-----RGV------------------
------------------------------------------------------------
------------------------------------------------------------
------------------------------------------------------------
------------------------------------------------------------
------------------------------------------------------------
------------------------
>XP_007742452_Cladophialophora_psammophila
------------------------------------------------------------
------------------------------------------------------------
------------------------------------------------------------
------------------------------------------------------------
------------------------------------------------------------
------------------------------------------------------------
------------------------------------------------------------
------------------------------------------------------------
------------------------------------------------------------
------------------------------------------------------------
------------------------------------------------------------
------------------------------------------------------------
------------------------------------------------------------
------------------------------------------------------------
------------------------------------------------------------
------------------------------------------------------------
------------------------------------------------------------
------------------------------------------------------------
------------------------------------------------------------
------------------------------------------------------------
------------------------------------------------------------
------------------------------------------------------------
------------------------------------------------------------
------------------------------------------------------------
------------------------------------------------------------
------------------------------------------------------------
------------------------------------------------------------
-----------MNPHY----DSRSPSPGRPLQ-PYTHPDEAHSR--QQ--LHLQMPTASN
DRLAMQ---PT--------------------YSIENIP-HSHGHNQQYEQ---QLPVGPG
GDIGYGRNDYIVSPEEHHDAYYNRAYSPH-------------------------------
------------------------------------------------------------
---P--QGD-YALDPYPT-------PDQAYRLDNDNVPIL-QSEAAY-------------
-----------------------------------------GPDPH-QEEMN-YD-----
---------------------------------------------------------GY-
-------------H--DEA-RPT--PSPAPIRRWKTVKEVQLFNGNLVLDCPVPPKLLAN
VPHAK-----PPERDEFTHMRYSAATCDPSDFYNERFTLRQRLFAKPRETELFIVVTMYN
EDEFLFARTMIGVFKNIEFMCNRNSSKTWGKEAWKKIVVCIVSDGRAKINPRTRAVLAGL
GVYQDGIAKQQVNGKDVTAHIYEYTTQVG----LELKGT--Q-VSLKPRSAT-PVQLLFC
LKEKNQKKINSHRWFFQAFGRVLEPNICVLIDAGTKPGRDSIYQLWKAFDLEPSCGGACG
EIKVMLDH-GKKLY-NPLVATQNFEYKMSNILDKPLESAFGFISVLPGAFSAYRYIALQN
DKNGEGPLEKYFKGETMH-A---------------------------------DAGVFTA
NMYLAEDRILCFELVSKRNCQWILQYVKSATGETDVPDGIAEFILQRRRWLNGSFFAAVY
AVAHVYQLWRSNHSAIRKFMFLIEFTYQTINMLFAWFAIGNFFLVFRLLTASLGSPGPLG
NAGTVLGVIFEFIYLGTLLYCFILSMGNRPQGSKKSYLAMVIFWSILMIWLTFASIYLTV
RSIQTEVAQ--K--------DFSFST----IFNNSTFFGLIVSLASTYLLWFVASFLFFD
PWHMFTC-------FIQYIVLTPTYINVLNIYAFCNTHDITWGTKGD------D-KA-EK
LPSAN-V-KPGGMVDVMIP-QDDGDLNAQYDAELKRFATK----AEKEV-------RTQS
PADKQED--YYKSFRSNVVTAWMITNFILVAAVLNVSGFERIDTGD------------T-
-------AQQNSTIYLAVILWSVAGLSLFRFIGACWFLIVR-------------------
--------------------------------------------------------L---
---------------------------------F-----RGV------------------
------------------------------------------------------------
------------------------------------------------------------
------------------------------------------------------------
------------------------------------------------------------
------------------------------------------------------------
------------------------
>XP_018699000_Fonsecaea_erecta
------------------------------------------------------------
------------------------------------------------------------
------------------------------------------------------------
------------------------------------------------------------
------------------------------------------------------------
------------------------------------------------------------
------------------------------------------------------------
------------------------------------------------------------
------------------------------------------------------------
------------------------------------------------------------
------------------------------------------------------------
------------------------------------------------------------
------------------------------------------------------------
------------------------------------------------------------
------------------------------------------------------------
------------------------------------------------------------
------------------------------------------------------------
------------------------------------------------------------
------------------------------------------------------------
------------------------------------------------------------
------------------------------------------------------------
------------------------------------------------------------
------------------------------------------------------------
------------------------------------------------------------
------------------------------------------------------------
------------------------------------------------------------
-------------------------MAYNRI--------------------G--------
DPQRDGPYSPAMNPHY----DSRSPSPGRPLQ-PYAHPDEAHSR--QQ--LHLQMPTASN
DRLAMQ---PT--------------------YSVENIP-HSHGHNQQYEQ---QRPLGPG
GDIGYGRNDYIVSPEEHHDAYYTQAYSPH-------------------------------
------------------------------------------------------------
---P--QGD-YALDPYPT-------PEHPYRLDNDNVPIL-QADGAY-------------
-----------------------------------------GPDPHAQEDIG-YD-----
---------------------------------------------------------GY-
-------------H--DEQ-RPT--PSPAPIRRWKTVKEVQLFNGNLVLDCPVPPKLLAN
VPHAK-----PPERDEFTHMRYSAATCDPSEFYNERFTLRQRLFAKPRETELFIVVTMYN
EDEFLFARTMIGVFKNIEFMCNRNSSKTWGKEAWKKIVVCIVSDGRAKINPRTRAVLAGL
GVYQDGIAKQQVNGKDVTAHIYEYTTQVG----LELKGT--Q-VSLKPRSAT-PVQLLFC
LKEKNQKKINSHRWFFQAFGRVLEPNICVLIDAGTKPGKDSIYHLWKAFDLEPSCGGACG
EIKVMLDH-GKKLY-NPLVATQNFEYKMSNILDKPLESAFGFISVLPGAFSAYRYVALQN
DKNGEGPLEKYFKGETMH-A---------------------------------DAGVFTA
NMYLAEDRILCFELVSKRNCQWILQYVKSATGETDVPDGIAEFILQRRRWLNGSFFAAVY
AVAHVYQLWRSNHSAIRKFMFLIEFTYQTINMLFAWFAIGNFFLVFRLLTASLGSPGPLG
RAGTVLGVIFEFIYLGTLLYCFILSMGNRPQGSKKSYLAMVIFWSILMIWLTFASIFLTV
KSIQTEVNQ--K--------DFSFST----IFNNSTFFGLIVSLASTYVLWFVASFLFFD
PWHMFTC-------FIQYIVLTPTYINVLNIYAFCNTHDITWGTKGD------D-KA-EK
LPSAN-V-KPGGMVDVMIP-QDDGDLNAQYDAELKRFATK----AEKEV-------RKQS
PADKQED--YYKSFRSNVVTAWMITNFILVAAVLNISGFERIDTGD------------T-
-------AQQNSTIYLAVILWSVAGLSLFRFTGACWFLIVR-------------------
--------------------------------------------------------M---
---------------------------------F-----RGV------------------
------------------------------------------------------------
------------------------------------------------------------
------------------------------------------------------------
------------------------------------------------------------
------------------------------------------------------------
------------------------
>XP_022516259_Fonsecaea_monophora
------------------------------------------------------------
------------------------------------------------------------
------------------------------------------------------------
------------------------------------------------------------
------------------------------------------------------------
------------------------------------------------------------
------------------------------------------------------------
------------------------------------------------------------
------------------------------------------------------------
------------------------------------------------------------
------------------------------------------------------------
------------------------------------------------------------
------------------------------------------------------------
------------------------------------------------------------
------------------------------------------------------------
------------------------------------------------------------
------------------------------------------------------------
------------------------------------------------------------
------------------------------------------------------------
------------------------------------------------------------
------------------------------------------------------------
------------------------------------------------------------
------------------------------------------------------------
------------------------------------------------------------
------------------------------------------------------------
------------------------------------------------------------
-------------------------MAYNPI--------------------R--------
DPQRD-PYSPGMNPQY----DSRSPSPGRPLQ-PYTHPDEAHSR--QQ--IPLQMPTASN
DRLAMQ---PT--------------------YSVENIP-HSYGHNQQYEQ---QLPVGPG
GDMGYGRNDYIVSPEEHHDAYYTQSYSPH-------------------------------
------------------------------------------------------------
---P--QGD-YALDPYPT-------PDQPYRLDSDHDPIL-QSDNSY-------------
-----------------------------------------GPDPHGQDEMN-YD-----
---------------------------------------------------------GY-
-------------Q--DEQ-RPT--PSPAPIRRWKTVKEVQLFNGNLVLDCPVPPKLLAN
VPHAQ-----PPERDEFTHMRYSAATCDPSDFYSERFTLRQRLFAKPRETELFIVVTMYN
EDEFLFARTMIGVFKNIEFMCNRNSSKTWGKEAWKKIVVCIVSDGRAKINPRTRAVLAGL
GVYQDGIAKQQVNGKDVTAHIYEYTTQVG----LELKGT--Q-VSLKPRSAT-PVQLLFC
LKEKNQKKINSHRWFFQAFGQVLEPNICVLIDAGTKPGKDSIYHLWKAFDLEPSCGGACG
EIKVMLDH-GKKLY-NPLVATQNFEYKMSNILDKPLESAFGFISVLPGAFSAYRYIALQN
DKNGEGPLEKYFKGETMH-A---------------------------------DAGVFTA
NMYLAEDRILCFELVSKRNCQWILQYVKSATGETDVPDGIAEFILQRRRWLNGSFFAAVY
AVAHVYQLWRSNHSAIRKFMFLVEFTYQTINMLFAWFAIGNFFLVFRLLTSSLGSPGPLG
STGTVLGVIFEFIYLGTLLYCFILSMGNRPQGSKKSYLAMVIFWSILMIWLTFASIFLTV
KSIQTEVNQ--K--------DFSFST----IFNNSTFFGLIVSLASTYVLWFVASFLFFD
PWHMFTC-------FLQYIVLTPTYINVLNIYAFCNTHDITWGTKGD------D-KA-EK
LPSAN-V-KPGGMVDVTIP-QDDGDLNAQYDAELKRFATK----AEKEV-------SKQS
PADKQED--YYKSFRSNVVTAWMITNFILVAAVLNISGFERIDTGD------------T-
-------AQQNSTIYLAVILWSVAGLSLFRFTGACWFLIVR-------------------
--------------------------------------------------------M---
---------------------------------F-----RGV------------------
------------------------------------------------------------
------------------------------------------------------------
------------------------------------------------------------
------------------------------------------------------------
------------------------------------------------------------
------------------------
>XP_016629086_Fonsecaea_multimorphosa
------------------------------------------------------------
------------------------------------------------------------
------------------------------------------------------------
------------------------------------------------------------
------------------------------------------------------------
------------------------------------------------------------
------------------------------------------------------------
------------------------------------------------------------
------------------------------------------------------------
------------------------------------------------------------
------------------------------------------------------------
------------------------------------------------------------
------------------------------------------------------------
------------------------------------------------------------
------------------------------------------------------------
------------------------------------------------------------
------------------------------------------------------------
------------------------------------------------------------
------------------------------------------------------------
------------------------------------------------------------
------------------------------------------------------------
------------------------------------------------------------
------------------------------------------------------------
------------------------------------------------------------
------------------------------------------------------------
------------------------------------------------------------
-------------------------MAYNRI--------------------G--------
DPQRDGPYSPAINPHY----DSRSPSPGRPLQ-PYAHPDEAHSR--QQ--LHLQMPTASN
DRLAMQ---PT--------------------YSVENIP-HSHGHNQQYEQ---QLPGGPG
GDIGYGRNDYIVSPEEHHDAYYTQSYSPH-------------------------------
------------------------------------------------------------
---P--QGD-YALDPYPT-------PDQAYRMDNDNIPIL-QSDTAY-------------
-----------------------------------------GPDPHAQEEIG-YD-----
---------------------------------------------------------GY-
-------------H--DEQ-RPT--PSPAPIRRWKTVKEVQLFNGNLVLDCPVPPKLLAN
VPHAK-----PPERDEFTHMRYSAATCDPSEFYNERFTLRQRLFAKPRETELFIVVTMYN
EDEFLFARTMIGVFKNIEFMCNRNSSKTWGKEAWKKIVVCIVSDGRAKINPRTRAVLAGL
GVYQDGIAKQQVNGKDVTAHIYEYTTQVG----LELKGK--E-VSLKPRSAT-PVQLLFC
LKEKNQKKINSHRWFFQAFGRVLEPNICVLIDAGTKPGKDSIYQLWKAFDLEPMCGGACG
EIKVMLNK-GRNLY-NPLVATQNFEYKMSNILDKPLESAFGFISVLPGAFSAYRFVALQN
DKNGEGPLEKYFKGETMH-A---------------------------------DAGVFTA
NMYLAEDRILCFELVSKRNCQWILQYVKSATGETDVPDGIAEFILQRRRWLNGSFFAAVY
AVAHVYQLWRSNHSAIRKFMFLIEFTYQTINMLFAWFAIGNFFLVFRLLTASLGSPGPLG
KTGTVLGVIFEFIYLGTLLYCFILSMGNRPQGSKKSYLAMVIFWSILMIWLTFASIFLTV
KSIQTEVNQ--K--------DFSFST----IFNNSTFFGLIVSLASTYVLWFVASFLFFD
PWHMFTC-------FLQYIVLTPTYINVLNIYAFCNTHDITWGTKGD------D-KA-EK
LPSAN-V-KPGGMVDVMIP-QDDGDLNAQYDAELKRFATK----AEKEV-------KKQS
PADKQED--YYKSFRSNVVTAWMITNFILVAAVLNISGFERIDTED------------T-
-------EQQNSTIYLAVILWSVAGLSLFRFTGACWFLIVR-------------------
--------------------------------------------------------L---
---------------------------------F-----RGV------------------
------------------------------------------------------------
------------------------------------------------------------
------------------------------------------------------------
------------------------------------------------------------
------------------------------------------------------------
------------------------
>XP_022504598_Fonsecaea_nubica
------------------------------------------------------------
------------------------------------------------------------
------------------------------------------------------------
------------------------------------------------------------
------------------------------------------------------------
------------------------------------------------------------
------------------------------------------------------------
------------------------------------------------------------
------------------------------------------------------------
------------------------------------------------------------
------------------------------------------------------------
------------------------------------------------------------
------------------------------------------------------------
------------------------------------------------------------
------------------------------------------------------------
------------------------------------------------------------
------------------------------------------------------------
------------------------------------------------------------
------------------------------------------------------------
------------------------------------------------------------
------------------------------------------------------------
------------------------------------------------------------
------------------------------------------------------------
------------------------------------------------------------
------------------------------------------------------------
------------------------------------------------------------
-------------------------MAYNPI--------------------R--------
DPQRD-PYSPGMNPQY----DSRSPSPGRPLQ-PYTHPDEAHSR--QQ--VPLQMPTASN
DRLAMQ---PT--------------------YSVENIP-HSYGHNQQYEQ---QLPVGPG
GDMGYGRNDYIVSPEEHHDAYYTQSYSPH-------------------------------
------------------------------------------------------------
---P--QGD-YALDPYPT-------PDQPYRLDNDHDPIL-QSDNSY-------------
-----------------------------------------GPDPHGQDEMN-YD-----
---------------------------------------------------------GY-
-------------Q--DEQ-RPT--PSPAPIRRWKTVKEVQLFNGNLVLDCPVPPKLLAN
VPHAQ-----PPERDEFTHMRYSAATCDPSDFYSERFTLRQRLFAKPRETELFIVVTMYN
EDEFLFARTMIGVFKNIEFMCNRNSSKTWGKEAWKKIVVCIVSDGRAKINPRTRAVLAGL
GVYQDGIAKQQVNGKDVTAHIYEYTTQVG----LELKGT--Q-VSLKPRSAT-PVQLLFC
LKEKNQKKINSHRWFFQAFGQVLEPNICVLIDAGTKPGKDSIYHLWKAFDLEPSCGGACG
EIKVMLDH-GKKLY-NPLVATQNFEYKMSNILDKPLESAFGFISVLPGAFSAYRYIALQN
DKNGEGPLEKYFKGETMH-A---------------------------------DAGVFTA
NMYLAEDRILCFELVSKRNCQWILQYVKSATGETDVPDGIAEFILQRRRWLNGSFFAAVY
AVAHVYQLWRSNHSAIRKFMFLVEFTYQTINMLFAWFAIGNFFLVFRLLTSSLGSPGPLG
RTGTVLGVIFEFIYLGTLLYCFILSMGNRPQGSKKSYLAMVIFWSILMIWLTFASIFLTV
KSIQTEVNQ--K--------DFSFST----IFNNSTFFGLIVSLASTYVLWFVASFLFFD
PWHMFTC-------FLQYIVLTPTYINVLNIYAFCNTHDITWGTKGD------D-KA-EK
LPSAN-V-KPGGMVDVTIP-QDDGDLNAQYDAELKRFATK----AEKEV-------RKQS
PADKQED--YYKSFRSNVVTAWMITNFILVAAVLNISGFERIDTGD------------T-
-------AQQNSTIYLAVILWSVAGLSLFRFTGACWFLIVR-------------------
--------------------------------------------------------M---
---------------------------------F-----RGDGQREGFTMARYPKEID--
------------------------------------------------------------
------------------------------------------------------------
------------------------------------------------------------
------------------------------------------------------------
------------------------------------------------------------
------------------------
>XP_013280157_Fonsecaea_pedrosoi
------------------------------------------------------------
------------------------------------------------------------
------------------------------------------------------------
------------------------------------------------------------
------------------------------------------------------------
------------------------------------------------------------
------------------------------------------------------------
------------------------------------------------------------
------------------------------------------------------------
------------------------------------------------------------
------------------------------------------------------------
------------------------------------------------------------
------------------------------------------------------------
------------------------------------------------------------
------------------------------------------------------------
------------------------------------------------------------
------------------------------------------------------------
------------------------------------------------------------
------------------------------------------------------------
------------------------------------------------------------
------------------------------------------------------------
------------------------------------------------------------
------------------------------------------------------------
------------------------------------------------------------
------------------------------------------------------------
------------------------------------------------------------
-------------------------MAYNPI--------------------R--------
DPQRD-PYSPGMNPQY----DSRSPSPGRPLQ-PYTHPDEAHSR--QQ--IPLQMPTASN
DRLAMQ---PT--------------------YSVENIP-HSYGHNQQYEQ---QLPVGPG
GDMGYGRNDYIVSPEEHHDAYYTQSYSPH-------------------------------
------------------------------------------------------------
---P--QGD-YALDPYPT-------ADQPYRLDSDHDPIL-QSDNSY-------------
-----------------------------------------GPDPHGQDEMN-YD-----
---------------------------------------------------------GY-
-------------Q--DEQ-RPT--PSPAPIRRWKTVKEVQLFNGNLVLDCPVPPKLLAN
VPHAQ-----PPERDEFTHMRYSAATCDPSDFYSERFTLRQRLFAKPRETELFIVVTMYN
EDEFLFARTMIGVFKNIEFMCNRNSSKTWGKEAWKKIVVCIVSDGRAKINPRTRAVLAGL
GVYQDGIAKQQVNGKDVTAHIYEYTTQVG----LELKGT--Q-VSLKPRSAT-PVQLLFC
LKEKNQKKINSHRWFFQAFGQVLEPNICVLIDAGTKPGKDSIYHLWKAFDLEPSCGGACG
EIKVMLDH-GKKLY-NPLVATQNFEYKMSNILDKPLESAFGFISVLPGAFSAYRYIALQN
DKNGEGPLEKYFKGETMH-A---------------------------------DAGVFTA
NMYLAEDRILCFELVSKRNCQWILQYVKSATGETDVPDGIAEFILQRRRWLNGSFFAAVY
AVAHVYQLWRSNHSAIRKFMFLVEFTYQTINMLFAWFAIGNFFLVFRLLTSSLGSPGPLG
RTGTVLGVIFEFIYLGTLLYCFILSMGNRPQGSKKSYLAMVIFWSILMIWLTFASIFLTV
KSIQTEVNQ--K--------DFSFST----IFNNSTFFGLIVSLASTYVLWFVASFLFFD
PWHMFTC-------FLQYIVLTPTYINVLNIYAFCNTHDITWGTKGD------D-KA-EK
LPSAN-V-KPGGMVDVTIP-QDDGDLNAQYDAELKRFATK----AEKEV-------SKQS
PADKQED--YYKSFRSNVVTAWMITNFILVAAVLNISGFERIDTGD------------T-
-------AQQNSTIYLAVILWSVAGLSLFRFTGACWFLIVR-------------------
--------------------------------------------------------M---
---------------------------------F-----RGV------------------
------------------------------------------------------------
------------------------------------------------------------
------------------------------------------------------------
------------------------------------------------------------
------------------------------------------------------------
------------------------
>XP_007756728_Cladophialophora_yegresii
------------------------------------------------------------
------------------------------------------------------------
------------------------------------------------------------
------------------------------------------------------------
------------------------------------------------------------
------------------------------------------------------------
------------------------------------------------------------
------------------------------------------------------------
------------------------------------------------------------
------------------------------------------------------------
------------------------------------------------------------
------------------------------------------------------------
------------------------------------------------------------
------------------------------------------------------------
------------------------------------------------------------
------------------------------------------------------------
------------------------------------------------------------
------------------------------------------------------------
------------------------------------------------------------
------------------------------------------------------------
------------------------------------------------------------
------------------------------------------------------------
------------------------------------------------------------
------------------------------------------------------------
------------------------------------------------------------
------------------------------------------------------------
-------------------------MAYNPLGNLQPLSTVYAGDILTLRYSG--------
GPPRDGAYSPGQHPHY----DSRSPSPGRPLQ-PYVHPDEAFSR--QN--LPLQMPAAST
DRLAMQ---PT--------------------YSVENIP-QSHGHNQQYEH---QISNGAG
GDVGYGRNDYIVSPEDHHDAYYTQPYEPH-------------------------------
------------------------------------------------------------
---P--QGD-YALDPYPT-------PDQGYRTDHDRVPIL-QADNAY-------------
-----------------------------------------GPDPHAQEPLD-YD-----
---------------------------------------------------------GY-
-------------Q--DAP-GPT--PSPQPIRRWKTVKEVQLFNGNLVLDCPVPPKLLAN
VPHAK-----PPERDEFTHMRYSAATCDPGEFFGERFTLRQRLFAKPRETELFIVVTMYN
EDEFLFARTMIGVFKNIEYMCNRNTSKTWGKEAWKKIVVCIVSDGRAKINPRTRAVLAGL
GVYQDGIAKQQVNGKDVTAHIYEYTTQVG----LELKGT--Q-VSLKPRSAT-PVQLLFC
LKEKNQKKINSHRWFFQAFGRVLDPNICVLIDAGTKPGKDSIYQLWKAFDLEPMCGGACG
EIKVMLDK-GKKLY-NPLVATQNFEYKMSNILDKPLESAFGFISVLPGAFSAYRYVALQN
DKNGDGPLEKYFKGETMH-A---------------------------------DAGVFTA
NMYLAEDRILCFELVSKRNCQWILQYVKSATGETDVPDGIAEFILQRRRWLNGSFFAAVY
AVAHVYQIWRSNHSAIRKLMFLVEFTYQTINMLFAWFAIGNFFLVFKLLTGSLGTSSTLG
TAGTALGVVFEFVYLGTLLYCFILSMGNRPQGSKKSYLAMVIFWSILMVWLTFASIYLTV
KSIQTEVAQ--K--------DFSFST----IFNNSTFFGLIVSLASTYVLWFVASFLFFD
PWHMFTC-------FLQYIVLTPTYINVLNIYAFCNTHDITWGTKGD------D-KA-EK
LPSAN-V-KPNGQVDVMIP-QDDGDLNAQYDSELKLFAMK----AEKEV-------KKQS
PADKQED--YYKSFRSNVVTAWMVTNFILVAAVLNISGFQRINPDN------------T-
-------EQQNSTIYLAVILWSVAGLSLFRFIGACWFLIVR-------------------
--------------------------------------------------------L---
---------------------------------F-----RGV------------------
------------------------------------------------------------
------------------------------------------------------------
------------------------------------------------------------
------------------------------------------------------------
------------------------------------------------------------
------------------------
>XP_016231757_Exophiala_spinifera
------------------------------------------------------------
------------------------------------------------------------
------------------------------------------------------------
------------------------------------------------------------
------------------------------------------------------------
------------------------------------------------------------
------------------------------------------------------------
------------------------------------------------------------
------------------------------------------------------------
------------------------------------------------------------
------------------------------------------------------------
------------------------------------------------------------
------------------------------------------------------------
------------------------------------------------------------
------------------------------------------------------------
------------------------------------------------------------
------------------------------------------------------------
------------------------------------------------------------
------------------------------------------------------------
------------------------------------------------------------
------------------------------------------------------------
------------------------------------------------------------
------------------------------------------------------------
------------------------------------------------------------
------------------------------------------------------------
------------------------------------------------------------
-------------------------MAYNRL--------------------G--------
SPQRDGPYSPSANPQY----DSRSPSPGRPLQ-PYAHPEESYSRQLQP--LHLQMPTASN
DRLAIQ---PT--------------------YSVENVH-NSHGHNQQYDQ---QYP--AA
GDMGYGRNDYIVSPEEHHDAYYNQPYSPH-------------------------------
------------------------------------------------------------
---P--QGD-YALDPYPT-------PGEPYRSDHDTAPIL-QPDSAY-------------
-----------------------------------------GPDPHSQPGMD-YD-----
---------------------------------------------------------GYH
DE---------PRH--DEP-RPT--PSPAPIRRWKTVKEVQLFNGNLVLDCPLPPKFLAQ
VPHAQ-----PPERDEFTHMRYSAATCDPADFYKERFTLRQRLFAKPRQTELFIVVTMYN
EDEFLFARTMIGVFKNIEYMCSRTSSKTWGKEAWKKIVVCIVSDGRAKINPRTRAVLAGL
GVYQDGIAKQQVNGKDVTAHIYEYTTQVG----LELKGT--Q-VSLKPRSAT-PVQLLFC
LKEKNQKKINSHRWFFQAFGRVLDPNICVLIDAGTKPGKDSIYQLWKAFDLEPMCGGACG
EIKVMLDH-GKKLY-NPLIATQNFEYKMSNILDKPLESAFGFISVLPGAFSAYRYVALQN
DKNGEGPLEKYFKGEFMH-A---------------------------------EAGVFTA
NMYLAEDRILCFELVSKRNCRWILQYVKSATGETDVPDKIPEFVLQRRRWLNGSFFAAVY
AVAHVYQLWRSDHSAIRKFMFLIEFTYQTINMLFAWFAIGNFFLVFRLLTSSLGSPGPLG
RAGTILGVVFEFVYLGTLLYCFILSMGNRPTGSKKSYLMMVIFWSLLMCWLTFASIFLTV
RSIQNEVQQ--K--------DFSFST----IFNNSTFFGLIVSLASTYVLWFVASFLFFD
PWHMFTC-------FIQYLVLTPTYINVLNIYAFCNTHDITWGTKGD------D-KA-EK
LESVT-I-KADGKLDVAIP-QDDGDLNAQYDAELQKFATK----PPKEV-------KKEN
PADKQED--YYKSFRSNVVTAWMVTNFILVAAVLNTAGFDRINTND------------T-
-------EQQNSTIYLAVILWSVAGLSLFRFIGACWFLIVR-------------------
--------------------------------------------------------L---
---------------------------------F-----RGV------------------
------------------------------------------------------------
------------------------------------------------------------
------------------------------------------------------------
------------------------------------------------------------
------------------------------------------------------------
------------------------
>XP_016263661_Exophiala_oligosperma
------------------------------------------------------------
------------------------------------------------------------
------------------------------------------------------------
------------------------------------------------------------
------------------------------------------------------------
------------------------------------------------------------
------------------------------------------------------------
------------------------------------------------------------
------------------------------------------------------------
------------------------------------------------------------
------------------------------------------------------------
------------------------------------------------------------
------------------------------------------------------------
------------------------------------------------------------
------------------------------------------------------------
------------------------------------------------------------
------------------------------------------------------------
------------------------------------------------------------
------------------------------------------------------------
------------------------------------------------------------
------------------------------------------------------------
------------------------------------------------------------
------------------------------------------------------------
------------------------------------------------------------
------------------------------------------------------------
------------------------------------------------------------
-------------------------MAYNRL--------------------G--------
SPQRDGPYSPSANPQY----DSRSPSPGRPLQ-AYTHPEEFYSRQLQP--LHLQMPTASN
DRLAMQ---PT--------------------YSVENIH-NSQGHNQQYEQ---QYP--AA
GDMGYGRNEYIVSPEEHHDAYYNQTYSPH-------------------------------
------------------------------------------------------------
---P--QGD-YALDPYPT-------PGEPYRGDHDTAPIL-QPDSAY-------------
-----------------------------------------GPDPHSQPGMD-YE-----
---------------------------------------------------------GY-
-------------H--DEP-RPT--PSPAPIRRWKTVKEVQLFNGNLVLDCPLPPKLLAQ
VPHAQ-----PPERDEFTHMRYSAATCDPADFYNERFTLRQRLFAKPRQTELFIVVTMYN
EDEFLFARTMIGVFKNIEYMCNRTSSKTWGKEAWKKIVVCIVSDGRAKINPRTRAVLAGL
GVYQDGIAKQQVNGKDVTAHIYEYTTQVG----LELKGT--Q-VSLKPRSAT-PVQLLFC
LKEKNQKKINSHRWFFQAFGRVLDPNICVLIDAGTKPGKDSIYQLWKAFDLEPMCGGACG
EIKVMLDH-GKKLY-NPLIATQNFEYKMSNILDKPLESAFGFISVLPGAFSAYRYVALQN
DKNGEGPLEKYFKGEFMH-A---------------------------------DAGVFTA
NMYLAEDRILCFELVSKRNCRWILQYVKSATGETDVPDKIPEFVLQRRRWLNGSFFAAVY
AVAHVYQLWRSDHSAIRKFMFLIEFTYQTINMLFAWFAIGNFFLVFRLLTASLGSPGPLG
NAGTILGVVFEFIYLGTLLYCFILSMGNRPTGSKKSYLMMVIFWSLLMCWLTFASIFLTV
KSIQNEVQQ--K--------DFSFST----IFNNSTFFGLIVSLASTYVLWFVASFLFFD
PWHMFTC-------FLQYLVLTPTYINVLNIYAFCNTHDITWGTKGD------D-KA-EK
LESVT-V-KADGKLDVAIP-QDDGDLNAQYDAELQKFAGK----PPKEV-------KKIN
PADKQED--YYKSFRSNVVTAWMVTNFILVAAVLNTAGFDRINTDN------------T-
-------EQQNSTIYLAVILWSVAGLSLFRFIGACWFLIVR-------------------
--------------------------------------------------------L---
---------------------------------F-----RGV------------------
------------------------------------------------------------
------------------------------------------------------------
------------------------------------------------------------
------------------------------------------------------------
------------------------------------------------------------
------------------------
>XP_013321971_Exophiala_xenobiotica
------------------------------------------------------------
------------------------------------------------------------
------------------------------------------------------------
------------------------------------------------------------
------------------------------------------------------------
------------------------------------------------------------
------------------------------------------------------------
------------------------------------------------------------
------------------------------------------------------------
------------------------------------------------------------
------------------------------------------------------------
------------------------------------------------------------
------------------------------------------------------------
------------------------------------------------------------
------------------------------------------------------------
------------------------------------------------------------
------------------------------------------------------------
------------------------------------------------------------
------------------------------------------------------------
------------------------------------------------------------
------------------------------------------------------------
------------------------------------------------------------
------------------------------------------------------------
------------------------------------------------------------
------------------------------------------------------------
------------------------------------------------------------
-------------------------MAYNRL--------------------G--------
SPQRDGPYSPSANPHY----DSRSPSPGRPLQ-PYAHPDESFSRQ-QP--LHLQMPGASH
DRLAMQ---PT--------------------YSVENIS-NTQGHNRQYEQ---QYP--AG
GDMGYARNDYVVSPEEHHDSYYNQPYSPH-------------------------------
------------------------------------------------------------
---P--QGD-YALDPYPS-------QGEPYRNDHDTAPIL-QPDSAY-------------
-----------------------------------------GPDPHSQPGLD-YD-----
---------------------------------------------------------GY-
-------------H--DEP-RPT--PSPAPIRRWKTVKEVQLFNGNLVLDCPVPPKLLAQ
VPHAQ-----PPERDEFTHMRYSAATCDPSDFYNERFTLRQRLFAKPRQTELFLVVTMYN
EDEFLFARTMIGIFKNIEFMCNRGSSKTWGKEAWKKIVVCIVSDGRAKINPRTRAVLAGL
GVYQDGIAKQQVNGKDVTAHIYEYTTQVG----LELKGT--Q-VMLKPRSAT-PVQLLFC
LKEKNQKKINSHRWFFQAFGRVLDPNICVLIDAGTKPGKDSIYQLWKAFDLEPMCGGACG
EIKVMLDH-GKKLY-NPLIATQNFEYKMSNILDKPLESAFGFISVLPGAFSAYRYVALQN
DKNGEGPLEKYFKGEFMH-A---------------------------------EAGVFTA
NMYLAEDRILCFELVSKRNCRWILQYVKSATGETDVPDKIPEFVLQRRRWLNGSFFAAVY
AVTHVYQLWRSDHSAIRKFMFLIEFTYQTINMLFAWFAIGNFFLVFRLLTASLGSPGPLG
TAGTILGVVFEFVYLGTLLYCFILSMGNRPTGSKKSYLMMVIFWSLLMCWLTFASIFLTV
KSIQTEVSQ--K--------DFSFST----IFNNSTFFGLIVSLASTYVLWFVASFLFFD
PWHMFTC-------FLQYIVLTPTYINVLNIYAFCNTHDITWGTKGD------D-KA-EK
LESVT-V-KPDGKLDVAIP-QDDGDLNAQYDSELKKFATK----PVKEV-------KKVN
AADKQED--YYKSFRSNVVTAWMITNFILVAAVLNTAGFDRINTDN------------T-
-------EQQNSTIYLAVILWSVAGLSLFRFIGACWFLVVR-------------------
--------------------------------------------------------L---
---------------------------------F-----RGV------------------
------------------------------------------------------------
------------------------------------------------------------
------------------------------------------------------------
------------------------------------------------------------
------------------------------------------------------------
------------------------
>XP_007722355_Capronia_coronata
------------------------------------------------------------
------------------------------------------------------------
------------------------------------------------------------
------------------------------------------------------------
------------------------------------------------------------
------------------------------------------------------------
------------------------------------------------------------
------------------------------------------------------------
------------------------------------------------------------
------------------------------------------------------------
------------------------------------------------------------
------------------------------------------------------------
------------------------------------------------------------
------------------------------------------------------------
------------------------------------------------------------
------------------------------------------------------------
------------------------------------------------------------
------------------------------------------------------------
------------------------------------------------------------
------------------------------------------------------------
------------------------------------------------------------
------------------------------------------------------------
------------------------------------------------------------
------------------------------------------------------------
------------------------------------------------------------
------------------------------------------------------------
------------------------------------------------------------
-----------------------------------MQPDEAYAR--QP--LHLPMPTASD
DRLAMQ---PT--------------------YSVENVN-NSQAYGQQYEQ---QLP--AG
GDVGYGRSDYIVSPEEHHDAYYNQPYSPH-------------------------------
------------------------------------------------------------
---P--QAD-YALEPYPT-------NPDSYRPESDNVPIL-HPDSAY-------------
-----------------------------------------GPDPHTLPGVD-YE-----
---------------------------------------------------------DY-
-------------G--DETPQYT--PPPGPIRRWKTVKEVQLFNGNLVLDCPVPPKLLAN
VPHAQ-----PPERDEFTHMRYSAATCDPSEFYDERFTLRQRLFAKPRQTELFIVVTMYN
EDEFLFARTMIGVFKNIEFMCNRNSSKTWGKEAWKKIVVCIVSDGRAKINPRTRAVLAGL
GVYQDGIAKQQVNGKDVTAHIYEYTTQVG----LELKGT--Q-VSLKPRSAT-PVQLLFC
LKEKNQKKINSHRWFFQAFGRVLDPNICVLIDAGTKPGRDSIYQLWKAFDLEPMCGGACG
EIKVMLDH-GKKLY-NPLVATQNFEYKMSNILDKPLESAFGFISVLPGAFSAYRYVALQN
DKNGEGPLEKYFKGETMH-A---------------------------------DAGVFTA
NMYLAEDRILCFELVSKRNCRWILQYVKSATGETDVPDKIPEFVLQRRRWLNGSFFAAVY
AVAHVYQLGRSDHSFFRKLMFLVEFSYQTINMLFAWFAIGNFFLVFRLLTSSLGTKETLG
TVGTVLGVVFEFVYLATLLYCFILSMGNRPQGNPKSYLMMVIFWSVLMVWLTFASVFLTV
KSIQAEINE--K--------DFSFST----IFNNSTFFGLIVSLASTYVLWFVASFLFFD
PWHMFTC-------FLQYIVLTPTYINVLNIYAFCNTHDITWGTKGD------D-KA-EK
LPSAN-V-KPGGKVDVLIP-QDDGDLNAQYDAELTKFATK----PAKEV-------KIVN
PAERQED--YYKSFRSNVVTAWMITNFILVAAVLNIAGFDKINVHD------------T-
-------EQQNSTIYLAVILWSVAGLSLFRFIGAVWFLIVR-------------------
--------------------------------------------------------L---
---------------------------------F-----RGV------------------
------------------------------------------------------------
------------------------------------------------------------
------------------------------------------------------------
------------------------------------------------------------
------------------------------------------------------------
------------------------
>XP_007730170_Capronia_epimyces
------------------------------------------------------------
------------------------------------------------------------
------------------------------------------------------------
------------------------------------------------------------
------------------------------------------------------------
------------------------------------------------------------
------------------------------------------------------------
------------------------------------------------------------
------------------------------------------------------------
------------------------------------------------------------
------------------------------------------------------------
------------------------------------------------------------
------------------------------------------------------------
------------------------------------------------------------
------------------------------------------------------------
------------------------------------------------------------
------------------------------------------------------------
------------------------------------------------------------
------------------------------------------------------------
------------------------------------------------------------
------------------------------------------------------------
------------------------------------------------------------
------------------------------------------------------------
------------------------------------------------------------
------------------------------------------------------------
------------------------------------------------------------
-------------------------MAYNRL--------------------GKFRLQSFS
SPQRDGLYSPSAQPQY----DSRSPSPGRPLQ-PYTHPDEAYAR--HP--LHLQMPTASD
DRLAMQ---PT--------------------YSVENVH-SAQGYNQQYEQ---PHP--AA
GDMGYGRNDYIVSPEDHHDAYYTQSYSPH-------------------------------
------------------------------------------------------------
---P--QGD-YALDPYPS-------NEEAYRPESDNVPIL-QPDSAY-------------
-----------------------------------------GPDPQTQPGMG-YD-----
---------------------------------------------------------DY-
-------------P--DE-VHPT--PSPAPIRRWKTVKEVQLFNGNLVLDCPVPPKLLAS
VPHAK-----PPERDEFTHMRYSAATCDPSDFYNERFTLRQRLFAKPRQTELFIVVTMYN
EDEFLFARTMIGVFKNIEFMCNRGSSKTWGKEAWKKIVVCIVSDGRAKINPRTRAVLAGL
GVYQDGIAKQQVNGKDVTAHIYEYTTQVG----LELKGT--Q-VSLKPRSAT-PVQLLFC
LKEKNQKKINSHRWFFQAFGRVLDPNICVLIDAGTKPGKDSIYQLWKAFDLEPMCGGACG
EIKVMLDR-GKKLY-NPLVATQNFEYKMSNILDKPLESAFGFISVLPGAFSAYRYVALQN
DKNGEGPLEKYFKGETMH-A---------------------------------DAGVFTA
NMYLAEDRILCFELVSKRNCRWILQYVKSATGETDVPDRIPEFVLQRRRWLNGSFFAAIY
AIAHVYQLGRSDHSVIRKLMFLVEFIYQTINMLFAWFAIGNFFLVFRLLTASLGTKETLG
TVGTVLGVVFEFVYLGTLLYCFILSMGNRPQGNPKSYMMMVIFWSVLMVWLTFASIFLTV
KSIETEVNE--K--------DFSFST----IFNNSTFFGLIVSLASTYVLWFVASFLFFD
PWHMFTC-------FLQYIVLTPTYINVLNIYAFCNTHDITWGTKGD------D-KA-EK
LPSAN-V-KPGGMVDVLIP-QDDGDLNAQYDTELKKFATK----PVKEV-------KAPN
PADKQED--YYKSFRSNVVTAWMITNFILAAAVLNIAGFDRINVHD------------T-
-------EQQNSTIYLAVILWSVAGLSLFRFTGACWFLIVR-------------------
--------------------------------------------------------L---
---------------------------------VSSTVNRAACFL---------------
------------------------------------------------------------
------------------------------------------------------------
------------------------------------------------------------
------------------------------------------------------------
------------------------------------------------------------
------------------------
>XP_009159274_Exophiala_dermatitidis
------------------------------------------------------------
------------------------------------------------------------
------------------------------------------------------------
------------------------------------------------------------
------------------------------------------------------------
------------------------------------------------------------
------------------------------------------------------------
------------------------------------------------------------
------------------------------------------------------------
------------------------------------------------------------
------------------------------------------------------------
------------------------------------------------------------
------------------------------------------------------------
------------------------------------------------------------
------------------------------------------------------------
------------------------------------------------------------
------------------------------------------------------------
------------------------------------------------------------
------------------------------------------------------------
------------------------------------------------------------
------------------------------------------------------------
------------------------------------------------------------
------------------------------------------------------------
------------------------------------------------------------
------------------------------------------------------------
------------------------------------------------------------
-------------------------MAYNRL--------------------G--------
SPQRDGPYSPSAQPQY----DSRSPSPGRPLQ-PYIHPDEAYARQ-QP--LHLQMPTASD
DRLAMQ---PT--------------------YSVENVH-NPQAYGQQYGQ---HLP--DS
GDMGYGRNDYIVSPEEHHDAYYTQPYSPH-------------------------------
------------------------------------------------------------
---P--QGD-YALDPYPS-------HDEPYRPDTDNVPIL-QPDSAY-------------
-----------------------------------------GPDPHTQPGMD-YD-----
---------------------------------------------------------DY-
-------------Q--EE-PRPT--PSPAPIRRWKTVKEVQLFNGNLVLDCPVPPKLLAN
VPHAK-----PPERDEFTHMRYSAATCDPSDFHNERFTLRQRLFAKPRQTELFIVVTMYN
EDEFLFARTMIGVFKNIEFMCNRSSSKTWGKEAWKKIVVCIVSDGRAKINPRTRAVLAGL
GVYQDGIAKQQVNGKDVTAHIYEYTTQVG----LELKGT--Q-VSLKPRSAT-PVQLLFC
LKEKNQKKINSHRWFFQAFGRVLDPNICVLIDAGTKPGKDSIYQLWKAFDLEPMCGGACG
EIKVMLDH-GKKLL-NPLVATQNFEYKMSNILDKPLESAFGFISVLPGAFSAYRYVALQN
DKNGVGPLEKYFKGETMH-A---------------------------------DAGVFTA
NMYLAEDRILCFELVSKRNCRWILQYVKSATGETDVPDRIPEFVLQRRRWLNGSFFAAVY
AVAHVYQLWRSDHSFLRKLMFLIEFTYQTINMLFAWFAIGNFFLVFRLLTASLGTKETLG
TAGTVLGVVFEFVYLGTLLYCFILSMGNRPQGNPKSYMMMVIFWSVLMVWLTFASIFLTV
KSIETEVQQ--K--------DFSFST----IFNNSTFFGLIVSLASTYVLWFVASFLFFD
PWHMFTC-------FLQYIVLTPTYINVLNIYAFCNTHDITWGTKGD------D-KA-EK
LPSAN-V-KPGGKVDVLIP-QDDGDLNAQYDSELKKFATK----PPKEV-------KAPN
PADKQED--YYKSFRSNVVTAWMITNFILVAAVLNIAGFDRINVHD------------T-
-------QQQNSTIYLAVILWSVAGLSLFRFTGACWFLVVR-------------------
--------------------------------------------------------M---
---------------------------------VSLEI-WSVCKV---------------
------------------------------------------------------------
------------------------------------------------------------
------------------------------------------------------------
------------------------------------------------------------
------------------------------------------------------------
------------------------
>XP_013265318_Exophiala_aquamarina
------------------------------------------------------------
------------------------------------------------------------
------------------------------------------------------------
------------------------------------------------------------
------------------------------------------------------------
------------------------------------------------------------
------------------------------------------------------------
------------------------------------------------------------
------------------------------------------------------------
------------------------------------------------------------
------------------------------------------------------------
------------------------------------------------------------
------------------------------------------------------------
------------------------------------------------------------
------------------------------------------------------------
------------------------------------------------------------
------------------------------------------------------------
------------------------------------------------------------
------------------------------------------------------------
------------------------------------------------------------
------------------------------------------------------------
------------------------------------------------------------
------------------------------------------------------------
------------------------------------------------------------
------------------------------------------------------------
------------------------------------------------------------
-------------------------MAYDRL--------------------G--------
SPNRDGR-------QY----DSRSPSPAHPLQ-PYAHPDESFSR--QH--LHLQMPLASN
DRLAMQ---PT--------------------YSVENIH-NSHGHNTAYEQ---QAG--QP
GDQGYGRNDYIVSPEDHHDSYYTQPYDPR-------------------------------
------------------------------------------------------------
---P--QGD-YALDPYPT-------PDQAYRNDNDQVPIL-QPDSAY-------------
-----------------------------------------GPDPHSQPGMGEYD-----
---------------------------------------------------------GY-
-------------H--DD--RPT--PSPAPIRRWKTVKEVQLFNGNLVLDCPVPPRLLAN
VPHAK-----PPERDEFTHMRYSAATCDPKDFYDERFTLRQRLFAKPRQTELFIVVTMYN
EDEFLFTRTMMGVFKNIEYMCNRPNSKTWDKEAWKKIVVCIVSDGRAKINERTKAVLAGL
GVYQDGIAKQQVNGKDVTAHIYEYTTQVG----LDLKGT--Q-VSLRPKGAT-PVQLLFC
LKEKNQKKINSHRWFFQAFGRVLDPNICVLLDAGTKPGKDSIYQLWKAFDLEPMCGGACG
EIKVMLDH-GKKLY-NPLVATQNFEYKMSNILDKPLESAFGFISVLPGAFSAYRYIALQN
DKNGEGPLEKYFKGETMH-A---------------------------------DAGVFTA
NMYLAEDRILCFELVSKRNCRWILQYVKSATGETDVPDQIAEFVLQRRRWLNGSFFAAVY
AVVHVYQLWRSDHSAIRKFMFLIEFVYQTINMLFAWFAIGNFFLVFRLLTGSLGSPGPLG
TAGTVLGVIFEFVYLGTLLYCFILSLGNRPQGSKKSYLMMVIFWSILMVWLTFASVFLTV
RAIQTEVNE--D--------DFSFSS----IFNNSTFFSLIVSLASTYVLWFVASFLFFD
PWHMFTC-------FIQYIVLTPTYINVLNIYAFCNTHDITWGTKGD------D-KA-EK
LQSVN-V-KPGGMVDVLIP-QDDGDLNAQYETELKKFATK----PIKEV-------KIQT
PADKQED--YYKSFRSNVVTIWMLTNFILVAAVLNVAGFQRINTDQ------------T-
-------TQQNSTVYLAVILWSVAGLSLFRFIGACWFLIVR-------------------
--------------------------------------------------------L---
---------------------------------V-----SGELF----------------
------------------------------------------------------------
------------------------------------------------------------
------------------------------------------------------------
------------------------------------------------------------
------------------------------------------------------------
------------------------
>XP_016227868_Exophiala_mesophila
------------------------------------------------------------
------------------------------------------------------------
------------------------------------------------------------
------------------------------------------------------------
------------------------------------------------------------
------------------------------------------------------------
------------------------------------------------------------
------------------------------------------------------------
------------------------------------------------------------
------------------------------------------------------------
------------------------------------------------------------
------------------------------------------------------------
------------------------------------------------------------
------------------------------------------------------------
------------------------------------------------------------
------------------------------------------------------------
------------------------------------------------------------
------------------------------------------------------------
------------------------------------------------------------
------------------------------------------------------------
------------------------------------------------------------
------------------------------------------------------------
------------------------------------------------------------
------------------------------------------------------------
------------------------------------------------------------
------------------------------------------------------------
-------------------------MAYNRL--------------------G--------
TPTRDGQFP-----------ESRSPSPGRPLQ-PYSNLDQAYSR--QN--LQLQLPLASQ
DRLAMQ---PT--------------------YSVENIH-NSHGHNAQYEQHQGQMP--TA
GDISYGRNDYIVSPEDHHDQYYTQPYSPH-------------------------------
------------------------------------------------------------
---P--QGD-YALDPYPT-------PDQGYRNDNDRVPIL-QPDSAY-------------
-----------------------------------------GPDPHSQPAQGDFD-----
---------------------------------------------------------GY-
-------------H--DNA-RPT--PSPAPIRRWKTVKEVQLFNGNLVLDCPVPPTLLSQ
VPHAT-----PPERDEFTHMRYSAATCDPSQFYEERFTLRQRLFAKPRQTEIFIVVTMYN
EDDFLFARTMIGVFKNIEVMCNKGSSQTWGKEAWKKIVVCIVSDGRAKINPRTRAVLAGL
GVYQDGIAKQQVNGKDVTAHIYEYTTQLG----IELKGS--Q-VSLKPKGAT-PVQLLFC
LKEKNQKKINSHRWFFQAFGRVLDPNICVLIDAGTKPGKDSIYQLWKAFDLEPMIGGACG
EIKVMLEH-GKKLY-NPLVATQNFEYKMSNILDKPLESAFGFISVLPGAFSAYRYVALQN
DKNGEGPLEKYFKGETMH-A---------------------------------DAGVFTA
NMYLAEDRILCFELVSKRNCRWLLQYVKSATGETDVPDRIAEFVLQRRRWLNGSFFAAVY
AVTHVYQLWRSDHSAIRKFMFLIEFTYQTINMLFAWFAIGNFFLVFRLLTASLGSPGPLG
RAGTILGVVFEFVYLGTLLYCFILSLGNRPQGSKKSYLMMVIFWSILMVWLTFASIYLTV
RSIQAQVAQ--N--------DFSIST----VFTNSTFFGLIVSLASTYLLWFIASFLFFD
PWHMFTC-------FIQYVVLTPTYINVLNIYAFCNTHDITWGTKGD------D-KA-EK
LPSAN-V-KPGGMVDVLIP-QDDGDLNAQYEAELKRFATK----AVKEV-------QVLS
VADKQED--YYKSFRSNVVTVWMLTNFILVAAVLNVAGFQRIVVDS------------ND
PDQ-SVPQQQNSTIYLAVILWSVAGLSLFRFIGACWFLVVR-------------------
--------------------------------------------------------L---
---------------------------------F-----RGV------------------
------------------------------------------------------------
------------------------------------------------------------
------------------------------------------------------------
------------------------------------------------------------
------------------------------------------------------------
------------------------
>XP_013267742_Rhinocladiella_mackenziei
------------------------------------------------------------
------------------------------------------------------------
------------------------------------------------------------
------------------------------------------------------------
------------------------------------------------------------
------------------------------------------------------------
------------------------------------------------------------
------------------------------------------------------------
------------------------------------------------------------
------------------------------------------------------------
------------------------------------------------------------
------------------------------------------------------------
------------------------------------------------------------
------------------------------------------------------------
------------------------------------------------------------
------------------------------------------------------------
------------------------------------------------------------
------------------------------------------------------------
------------------------------------------------------------
------------------------------------------------------------
------------------------------------------------------------
------------------------------------------------------------
------------------------------------------------------------
------------------------------------------------------------
------------------------------------------------------------
------------------------------------------------------------
-------------------------MAYNRL--------------------G--------
SPQRDGPYSPPANPQY----DSRSPSPGRPLQ-PYTHPEESYTR--QA--LHLQMPTASS
DRLAMQ---PT--------------------YSVENIH-NSHGHNQQYEQ---QPS--AG
GDMSYGRSDYIVSPEEHHDGYYTQPYSPH-------------------------------
------------------------------------------------------------
---P--QGD-YALDPYPT-------PSETYRNDNDNVPIL-QPDSAY-------------
-----------------------------------------GPDPHSQPGMG-YD-----
---------------------------------------------------------GY-
-------------H--DEELRPT--PSPAPIRRWKTVKEVQLFNGNLVLDCPIPPKLLAN
VPHAK-----PPERDEFTHMRYSAATCDPSEFYNERFTLRQRLFAKPRQTELFIVVTMYN
EDEFLFARTMIGIFKNIEYMCNRNTSKTWGKEAWKKIVVCVVSDGRAKINPRTRAVLAGL
GVYQDGIAKQQVNGKDVTAHIYEYTTQVG----LELKGT--Q-VSLKPRSAT-PVQMLFC
LKEKNQKKINSHRWFFQAFGRVLDPNICVLIDAGTKPGKDSIYQLWKAFDLEPMCGGACG
EIKVMLEH-GKKLL-NPLVATQNFEYKMSNILDKPLESAFGFISVLPGAFSAYRYVALQN
DKNGEGPLEKYFKGETMH-A---------------------------------DAGVFTA
NMYLAEDRILCFELVSKRNCRWILQYVKSATGETDVPDRIPEFVLQRRRWLNGSFFAAVY
AVAHVYQLWRSDHSAIRKFMFLIEFTYQTINMLFAWFAIGNFFLVFRLLTASLGTPGPLG
SAGTVLGVIFEFIYLGTLLYCFILSMGNRPQGSKKSYLMMVIFWSVLMVWLTFASIFLTV
RSIEAEVNE--K--------DFSFST----IFNNSTFFGLIVSLASTYVLWFVASFLFFD
PWHMFTC-------FLQYLVLTPTYINVLNIYAFCNTHDITWGTKGD------D-KA-EK
LPSAN-V-KPGGMVDVMIP-QDDGDLNAQYDAELNKFATK----AVKEV-------KPPN
PADKQED--YYKSFRSNVVTAWMVTNFILVAAVLNVAGFDRINVDD------------T-
-------EQQNSTVYLAVILWSVAGLSLFRFCGACWFLIVR-------------------
--------------------------------------------------------M---
---------------------------------V-----SASRVPRNPRR----------
------------------------------------------------------------
------------------------------------------------------------
------------------------------------------------------------
------------------------------------------------------------
------------------------------------------------------------
------------------------
>XP_018000526_Phialophora_attinorum
------------------------------------------------------------
------------------------------------------------------------
------------------------------------------------------------
------------------------------------------------------------
------------------------------------------------------------
------------------------------------------------------------
------------------------------------------------------------
------------------------------------------------------------
------------------------------------------------------------
------------------------------------------------------------
------------------------------------------------------------
------------------------------------------------------------
------------------------------------------------------------
------------------------------------------------------------
------------------------------------------------------------
------------------------------------------------------------
------------------------------------------------------------
------------------------------------------------------------
------------------------------------------------------------
------------------------------------------------------------
------------------------------------------------------------
------------------------------------------------------------
------------------------------------------------------------
------------------------------------------------------------
------------------------------------------------------------
------------------------------------------------------------
-------------------------MAYNRL-----------------------------
GGGSDGRNDSYVNPQ-----PGRSPSPGRPLQ-GYDHDDDDNDYRLQPPQLHLQMPMAST
DRLAYQ---PT--------------------YSVENVH-NSYGHDAQYNAQQGQHG--SA
GGVG---GDYVLNPEQHHDQYYNQPYSPH-------------------------------
------------------------------------------------------------
---P--QGD-YALDPYPT-------PDQRY-NDEDNRPIL-QPDSAY-------------
-----------------------------------------GPDPHTQPPMQ-GD-----
---------------------------------------------------------YY-
-------------D--DPGMRPT--PSPAPIRRWKTVKEVPLFNGNLVLDCPVPPRLLSQ
VPHVQ-----PPERDEFTHMRYSAATCDPNDFYNERFTLRQRLFRQPRHTELFIVVTMYN
EDDFLFARTMIGVFKNIEYLCSRTSSKTWGKDAWKKVVVCVVSDGRAKINERTKAVLAGL
GVYQDGIAKQRVNEKDVTAHIYEYTTQVG----LELKGQ--Q-VVLKPRTNT-PVQILFC
LKEKNQKKINSHRWFFQAFGRVLDPNICVLLDAGTKPGKDSIYQLWKAFDLEPMCGGAAG
EIKVMLDH-GKKLY-NPLIATQNFEYKMSNILDKPMESSFGFISVLPGAFSAYRYVALQN
DKNGEGPLEKYFRGEKMH-A---------------------------------DAGVFTA
NMYLAEDRILCFELVSKRNCRWILQYVKSASGETDVPDRIAEFVLQRRRWLNGSFFAAVY
AIAHVHQLFRSSHSFLRKLMLIIEFIYQTINMLFAWFAIGNFFLVFKLLTTSLGTPDLLG
QPGNILGIVFEFVYLGTLLYCFILSMGNRPQGSKKSYLAMVIFWSVLMIWLTFAAVFVTV
RAIQNELAD--G--------DITFTS----IFNNKTFFGLIVSLGSTWVLWLVSSILFLD
PWHMFTC-------FIQYIVLTPTYINVLNIYAFCNTHDITWGTKGD------D-KA-EK
LPDVK-I-KEDGKVDVTIP-QDDGDLNAQYETELLKFAGK----PPKEV-------KKVN
KADEQED--YYKSFRTNVVTIWMITNFILAAAVLNVGGFDRINTGG------------EG
SG-----DGNNGQIYLTVVLWSVAGLALFRFIGAMWFLVKR-------------------
--------------------------------------------------------L---
---------------------------------F-----RGV------------------
------------------------------------------------------------
------------------------------------------------------------
------------------------------------------------------------
------------------------------------------------------------
------------------------------------------------------------
------------------------
>NP_592838_Schizosaccharomyces_pombe
------------------------------------------------------------
------------------------------------------------------------
------------------------------------------------------------
------------------------------------------------------------
------------------------------------------------------------
------------------------------------------------------------
------------------------------------------------------------
------------------------------------------------------------
------------------------------------------------------------
------------------------------------------------------------
------------------------------------------------------------
------------------------------------------------------------
------------------------------------------------------------
------------------------------------------------------------
------------------------------------------------------------
------------------------------------------------------------
------------------------------------------------------------
------------------------------------------------------------
------------------------------------------------------------
------------------------------------------------------------
------------------------------------------------------------
------------------------------------------------------------
------------------------------------------------------------
------------------------------------------------------------
------------------------------------------------------------
------------------------------------------------------------
---------------------------MRRWF----------------------------
--------------------KKTLPRP----------PDEEESAGL-----------TNK
DIVETNHLYPT----------------------ITNLSLNSDTSSILFDKNK--------
-----------------------KPLKPKII-----------------------------
------------------------------------------------------------
--IP--DKE-FDLDYYLK----------------DETESIQSPFEGF-------------
-----------------------------------------TAQPNFSNFNKQGN-----
---------------------------------------------------------TM-
-------------N-REANFQRT----NEKIQRNKSIKRVKLFHGNLILDCPIPKKLLVT
LPQQT--------EREFAYMRYSAATCDPQDFSKSLFTLRQPLFFQPRKTEICIAITMYN
EDEVLFARTMHSVMKNISHLCTRKNSQVWGKDAWKKVVVCIISDGRTKIHPRTLAYLAAI
GVYQDGIAKNQVNDKEVKAHIYEYTTQLSIDPNLKFKGS--D------RGIV-PVQMIFC
LKEKNQKKLNSHLWFFQAFCPILKPEVCILLDAGTRPGDQSIYHLWKSFDLNPQVAGACG
EIVVMKGKLGSGLI-NPLVATQNFEYKMSNILDKPVESVFGFISVLPGAFSAYRFEALQN
DSQGNGPLASYFKGELQNTG---------------------------------KSGIFEA
NMYLAEDRILCFELVSKKNEAWILHYVKSAYADTDVPDRIPEFVLQRRRWLNGSFFAAAY
AICHYYRFFRTSHTISRKFMLSIEFIYQLATIVFGWFNIGNFFIIFYILTSSLASTSANF
LPGEILFRIAIWIYASLLVTCFVLALGNRPHGSPNFYLSMVIMYSILMGYLLFCSGWIAY
RAISDAIHN--A--------SSTSSSYTSALLNSNVFINIVISLSSTYGMYLVVSIISFD
PWHMFTS-------FVQYIFLSIMYTNVLNVYAFCNTHDVSWGTKGD------HFTN-ND
LGVARLL-QKGADVEIAIP-TNQSDIDAKYEDAVKLLASP----SLEFN-------SPII
NHGEQED--FYKNFRTYVVLTWILSNLFLVGIVLSIPKINGISI----------------
-------SNNETSAYLSFLLWSVVAFSVFRFIGCIFYLFIR-------------------
--------------------------------------------------------L---
---------------------------------C-----TGE------------------
------------------------------------------------------------
------------------------------------------------------------
------------------------------------------------------------
------------------------------------------------------------
------------------------------------------------------------
------------------------
```
