## Supplementary material for "Coding Sequence Insertions in Fungal Genomes are Intrinsically Disordered and can Impart Functionally-Important Properties on the Host Protein": MAFFT_MSAs: XP_717763.1_blasthits_MAFFT.txt

```
>XP_717763_Candida_albicans
--------------------------------MNLSLQDPFSVAKEFPETLTNTLN--YG
HSVAIQFNHKGDYLASGLSDGSIVIYEMVS-SGVIAHLNQY--CHIRPITSIT-W--SKC
GRYLLTSSQDWWVKLWDLSKVNITDAKDID-E------------------SPVIREVKFD
GPIWSAC---MHPTNP-----------FVFTASLFEDSPVYV------DFTAK-DQPPQI
TRLTTTPL-------EMN---EPTEGDDEEEIAR----KRRKKMEKHMTLVSIFTH--EG
N--YIFTGTSKGWLNIFDT-------------------TSSN--LNLVRSIKIANSNIKN
LMISQNGRKLAVNSSDRIIRQIDL-PDL--------------------------------
------------IN-VEDSNDWDFEIDHKYQDVVNRLQWNSISFN-----------HNAE
FLVASTHG-QSSHDLYLWETSMASLVKILEGSNEELVDVKWNYSRCTIGSIGLDSGIIYL
WSVQFPQKWSALAPDFVEIEENIEYLEKEDEFDIIDEDE--LHKKRLEEEDYV-ADVLKM
DTTDARGFDIT----------QDSFIIPINYEKNFYE-----------------------
----------------------------------------
>XP_002419011_Candida_dubliniensis
--------------------------------MNLSLQDPFSVAKEFPETLTNTLN--YG
HSVAIQFNHKGDYLASGLSDGSIVIYEMVS-SGVIAHLNQY--CHIRPITSIT-W--SKC
GRYLLTSSQDWWVKLWDLSKVN----TDID-D------------------SPVIRQVKFD
GPIWSAC---MHPTNP-----------FIFTASLFEDSPVYV------DFTIK-DQPPQI
TTLTTTPL-------EMN---EPTEGDDEEEVAR----KKRKKMEKHMTLVSIFTH--EG
N--YIFTGTSKGWLNIFDT-------------------TTSTRELKLVRSIKLANSNIKN
LMISQNGRKLAVNSSDRIIRQIDL-PDL--------------------------------
------------IN-VEDSNEWDFEIDHKYQDVVNRLQWNSVSFN-----------HNAE
FLVASTHG-QSSHDLYLWETSMASLVKILEGSNEELVDVKWNYSRCTIGSIGLDSGIIYL
WSVQFPQKWSALAPDFVEIEENIEYLEKEDEFDIIDEDE--LHKKRLEEEDYV-ADVLKM
DTTDARGFDIT----------QDSFIIPINYEKNFYD-----------------------
----------------------------------------
>XP_002551421_Candida_tropicalis
--------------------------------MNLSLQDPFSVAKEFPETLNNTLN--YG
HSVCIQFNHKGDYLASGLSDGSIAIYDMVS-SGVIAHLKEN--SHIRPITSIS-W--SKC
GRYLLTSSQDWWVKLWDLQYVNNNNDESGDIQ------------------SPVIRQIKFD
GPIWSAS---MHPENH-----------FIFTASLFEDSPVYV------DLNQK-GNSPKV
ITLETIPL-------EEN---NQEVVDDDDEENRRKSAKRRKKDEKHTTLVSIFTH--EG
N--YIFSGTSKGWLNIFDV-------------------NDN---CKQVQSIKLSNSNIKN
LMISSNGRKLAINSSDRVIRQINLPPDL--------------------------------
------------IN-IDDISELEFEIEHKYQDVVNRLQWNSVTFN-----------HNGD
FLVASTHG-QSSHDLYIWETSMGSLVKILEGSNEELIDVKWDYSRCTIGSIGLDSGEVYL
WSVSFPQKWSALAPDFVEIEENIEYVEKEDEFDIIDEDE--LHKKRLEEEDFL-VDVISK
EVTDARGFDIT----------QESFLIPINYEKNLYD-----------------------
----------------------------------------
>XP_003869704_Candida_orthopsilosis
--------------------------------MNLSLQDPFSVAKEFPESLSTNLN--YG
HSVAIQFNHNGDYLASGLSDGSIVIYEMVS-SGIIAHITED--CHVRPITSIT-W--STC
GRYLLTSSQDWYCKLWDLSLINSGDK------------------------SPVIRQVKFD
GPIWSSN---IHPQNH-----------FHFVASLFDDSPVFV------DLE-K-QP-PIV
QKLRTNPL--------EC---EEQEANGEEQRN------RRKPNDKHYTLVTNFTI--EG
Q--YILTGTSKGWLNIFRT-------------------KD----LKLIHSNKLANSNIKN
IAISPNGRKLALNFSDCIIRQINL-PDL--------------------------------
------------MN-DDDSTEWDFEVDHKYQDVVNRLQWNAISFN-----------HNAD
FLIASTHG-QSSHDLYLWETSMGSLIKILEGSNEELIDVKWNYNRCKIGSIGLDSGIIYI
WSVQFPQKWSALAPDFVEVEENIDYIEKEDEFDILDETE--LNKKRLEEEVMD-IDVNTK
ETTDARGFDIT----------QESFIIPIDYEKELYR-----------------------
----------------------------------------
>XP_001527371_Lodderomyces_elongisporus
--------------------------------MNLSLQDPFSVAKEFPENLTSTLT--YG
HSVCIQFNEQGDYLASGLSDGSIVIYDMAS-HGIIAHITQD--CHVRPITSIS-W--SNC
GRYILSSSQDWYCKLWDLSKIVSNDNCNNDTNDTNDNTDKPLSLPLSSHLSPVIRQVKFD
GPIWLAS---MHPKNH-----------FVFVASLFEDSPVHV------DLT-N-ESKPIV
TKLRTEPLA------NDV---KEEERGEEEERSR----KRRKTNDKHLTLVTTFSP--EG
R--YFFAGTSKGWLNTFRA-------------------SD----LNLVYSVKMANSNIKN
IAISPNGRKLALNFSDRVIRQVDL-PDI--------------------------------
------------LNADDDVKDWDFEIDHKYQDVVNRLQWNSISFN-----------HNAD
FLIASTHG-QSSHDLYLWETSMGSLIKILEGSNEELIEVKWNYRRCKIGSIGLDSGAIYI
WLIQFPQKWSALAPDFVEVEENIDYVEKEDEFDILDENE--LNKMRMEEVDLD-VDITTK
EATDARGFETV----------EQNFIIPIDYHKKLFE-----------------------
----------------------------------------
>XP_007376079_Spathaspora_passalidarum
--------------------------------MNLSLQDPFSVAKEYPEGLTHTLQ--YG
HSVILQFTDRGDYLASGLADGSIIIYDMIS-SAPIVHLDTG--CHVRPITSLN-W--SSC
GRYLLSSSQDWYVKLWDFSKVNNSEE------------------------DPVIRQVKFD
GPIWGAS---LHPDDP-----------YVFVASLFDDSPVHV------DM--H-EEVAKV
TRLTTTPLE------NQDALGEDVDMDDDEP-------KKTKRKDRHMTLVTTFTPN-DG
G--YIFTGTSKGWVNIFET-------------------KT----LTIKRSIKIANSNIKH
LVISSNGRKLAVNSSDRIIRQVNL-PDL--------------------------------
------------IN-ISDANDWEFEIDHKYQDVVNRLQWNSMSYN-----------HNGE
FLVASTYG-QSSHDLYVWETSMGSLIKILEGANEELIDVKWNYSRCTIGSIGLDSGAIYL
WSVVFPQKWSALAPDFVEIEENIEYIEGEDEFDIIDDNE--LTKKRLEEEDFN-VDVVNG
DLVDARGFDIR----------RKGFIIPIAYE----------------------------
----------------------------------------
>XP_043047527_Scheffersomyces_spartinae
--------------------------------MNLALQDPFAVAKEYPDTLITTLL--YG
ASVVIEFNHRGDYLASGLTDGTIVIYDLTANGAIVAKLSRH--GHTRPVTLLG-W--SKC
GRYLISSSQDWSCKLWDLSLCNQPGSNK----------------------SAVIREVTFD
GPIWQCY---MNPLNP-----------FQFAVSLLENQPYYV------DAT---EEGIKI
TQLATEPK------------------LDANDELGGGGGANKAKIEKHSTLVLTFTP--DG
K--YIFTGTNKGWINIVDS-------------------HT----LTTVHSIKLVNANIKN
LVISSNNRKLVVNSSDRIVRQINL-PDM--------------------------------
------------YN-VTNADLWEFEVEHRYQDLVNRLQWNSVAFN-----------NNAE
FLVASTYG-QSSNDLYIWETSMGSLVKILEGAVEELIDVKWNFPRCMIGSTGLDSGNIYL
WSVQFPQKWSALAPDFVEIEENIDYEEGEDEFDLVNEQD--LNKKRMEAEDINLVDVTSR
EDVDARGFELW----------EDSFVIRPNYYDGVVES----------------------
----------------------------------------
>XP_001383007_Scheffersomyces_stipitis
--------------------------------MNLALQDPFAVAKEYPDTLANTLH--YG
HSVVIQFNQKGDYLASGLSDGSILVYDLTSNGGVVAHLHEN--SHIRPVTSIS-W--SRC
GRYILSSSQDWSCKLWDLSKVNRDEVDVELDDM-----------------SAVIRTVKFD
GPIWSAS---MHPEDP-----------F--------------------------------
---------------NEEDMASTAAVSEDEP-------RKKKKAEKHVTLVTTFTPN-DG
S--YIFTGTSKGWLNVHST-------------------QT----LQLVHSVKMANANIKN
LVISPNGRKLAINSSDRIVRQISL-PDL--------------------------------
------------IN-VANPDEWDFEIDHKYQDVVNRLQWNSVAFN-----------HNAE
FLVASSYG-QSSHDLYIWETSLGSLIKILEGSNEELIDVKWNYSRCTIGSTGLDSGMIYL
WSVQFPQKWSALAPDFVEIEENIEYDEKEDEFDIIDEVA--LNKKRLEEEDMV-VDVITR
ENVDARGFDTM----------QQSFVIPINYEKTVLG-----------------------
----------------------------------------
>XP_020061885_Suhomyces_tanzawaensis
--------------------------------MNLALQDPFAVAKEYPETLVNSLT--VG
HSVVIQFNYKGDYLASGLSDGVIVIYDMIS-GGAVAQLNDG--GHTRPVTSLS-W--SRC
GRYILSSSQDWSCILWDLSLVNNE------DEV-----------------SPVISKTTFD
GPIWQAT---MHPKNH-----------EIFSASLFEDEPVLV------SGG-V-VKRL--
---------------PTGSVSSTTQDDDDEP--------RKKRKERHNTLVTAFSV--DG
N--FLFTGTSKGWLNVIAV-------------------DR----VELVHSEKMANANVKN
LVVSANGRKLAINTSDRIIRQVNL-PDM--------------------------------
------------MN-L-NSSQWEFEIEHKYQDVVNKLQWNSVSFN-----------YNAE
FLVASTYG-QSSHDLYVWETSMGSLVKILEGSNEELVDVKWNHARCTIGATGIDSGAIYL
WLIEFPQKWSALAPDFVEIEENIEYEEKEDEFDIIGEDA--LNKKRLEEEHTT-VDVVTR
ESLDARGFDTS----------P-SFVIPINYER---------------------------
----------------------------------------
>XP_020076041_Hyphopichia_burtonii
--------------------------------MNLSLQDPFSVAKEYPDTLNQTLQ--YG
HSVVIQFNNKGDYLASGLSDGTIVIYDLTSNGSIIAIL--N--GHIRPISSIS-W--SSC
GRYLLSSSQDWYVILWDLQKVNQEEETI----------------------TPVIRKIKFD
GPIWSSM---LNPQEP-----------FEFVASLFEDDPVYV------NMK-D-ADEIKI
HKLGTTPL-------------------------------NEGDMGKHVTLVVIFTPG-GG
E--FIFSGTSKGWINIFRT-------------------KD----LKMVHSFKIANSNIKT
LMILMNGRKLAVNSSDRIIRQINL-PDL--------------------------------
------------AN---ENEEWEFEVEHKYQDVVNKLQWNTVSFN-----------HNAE
FLVASTFG-QSLQDLYVWETSLGSLIKILEGSPEELIDVKWNYYRCMIGSTGLDSGAVYL
WLIKFPQKWSALAPDFVEIEENIEYEEKEDEFDIIDEDL--LIKKRLEEEDLS-VDITTP
ETVDARGFDVT----------LTLFVIPVNYYRNLEDKSVVAN-----------------
----------------------------------------
>XP_015467851_Debaryomyces_fabryi
--------------------------------MNLSLQDPFAVAKEYPETLTHTLQ--YG
HSVVIQFNYKGDYLASGLSDGSIVIYDLMSNGGIVAHLEKG--GHTRPVSSIS-W--SSC
GRYLLTSSQDWCCNLWDLDRVNRDDGD-ELDG------------------GPIIRRVKFD
GPIWLAM---LHPKNH-----------FLFTASLYEDSPVFV------DLS-I-ESDIKV
HLLSTVPLPLQQAEDNEEQSNQVDDSDEEKA-------SRKKKKDKHMTLVTTFTPG-DG
N--YIFTGTSKGWLNIIST-------------------ES----LQLVHSIKIANSNIKN
LVVSPNGRKLAINSSDRIIRQINL-PDM--------------------------------
------------IN-ITDPNNWEFEVEHKYQDVVNRLQWNLVTFN-----------HNAE
FLIASTFG-QSSQDLYMWETSLGSLIKILEGSNEELIDVKWNYHRCTVGSTGLDSGSIYL
WLIQFPQKWSALAPDFVEIEENIDYEEKEDEFDYINEDI--LNKRRMEEEDLI-VDIITK
ETVDARGFEVA----------QDSFIIPIDYDQPS-GDID--------------------
----------------------------------------
>XP_456716_Debaryomyces_hansenii
--------------------------------MNLSLQDPFAVAKEYPENLTHTLQ--YG
HSVVIQFNHKGDYLASGLSDGSIVIYDLTSNGGIVAHLENG--GHTRPVSSIS-W--SGC
GRYLLTSSQDWCCNLWDLNRVNRDEGD-ELED------------------GPIIRRVKFD
GPIWSAM---LHPNNH-----------FLITASLYEDSPVFV------DLS-I-ESDIKV
HRLNTVPLPLQQREEGAEQPAQADDSDEEKA-------SRKKKKDKHMTLVTTFTPG-DG
T--YIFTGTSKGWLNIIST-------------------ET----LQLVHSIKIANSNIKN
LVVSPNGRKLAINSSDRIIRQINL-PDM--------------------------------
------------IN-ITDPNHWEFEVEHKYQDVVNRLQWNSVTFN-----------HNAE
FLIASTFG-QSSQDLYMWETSLGSLIKILEGSNEELIDVKWNYHRCTVGSTGLDSGSIYL
WSIQFPQKWSALAPDFVEIEENIDYEEKEDEFDYINEDI--LNKRRMEEEDLI-VDIVTK
ETVDARGFDVA----------QDSFIIPIDYDQQP-GDFV--------------------
----------------------------------------
>XP_006687350_Yamadazyma_tenuis
--------------------------------MNLSLQDPFAVAKEYPESLANALQ--YG
HCVTFQFSHKGDYLASGLSDGSVVIYDLASRGSVIAHLHKH--AHIRPITSVS-W--SVC
GRYLLTTAQDWHCKLWDLSLVNSPNHD-----------------------SAVIRSIIVD
GPIWSAS---INPSNE-----------FQFTASLFEDQAIFV------DWSDPLPQNYRI
SRLESKPL--------------EEHADSDAN-----------SSTKSVTLVTAFTH--NG
R--YVFSGTNKGWINVFDT-------------------QS----LQMVHSMRLTTSNIKN
LVMSPNGRKLAVNSSDRIIRQISL-PDL--------------------------------
------------VN-QQNPDSWEFDVEHKYQDVVNRLQWNSVCFN-----------HNGE
FLVASTFGTQSSQDLYIWETSMGSLIKILEGSSEELLEVKWNYSRCMIGSNGLEYGTIYL
WSVDFPQKWSALAPDFVEIDDNIEYEEKEDEFDIIDDDI--LNKRRLEEEDSY-VDILTP
ENHDARGFDTS----------LRSFIIPINYERPIV------------------------
----------------------------------------
>XP_001486374_Meyerozyma_guilliermondii
--------------------------------MNLSLLDPFAVAKEYPESLTQSLA--YG
HSVVIQFSHKGDYLALGLADGSIVIYDLVCNGGIITHLYRN--GHLRPITSLS-W--SRC
GRYLLSTSQDWTIKLWDLSMVNQGDDI-----------------------DPVIRTVTFD
GPVWSAV---LHPKNP-----------FLFVASLFEDSAAVV------DMT----DDIKI
SRLSAHPK------------------------------GQEDSKDKHLTLTSVFTPDEEG
S--YIFAGTSKGWINIFDL-------------------ST----LNKVHSVKVANANIKN
VVISPNGRKLAVNASDRIIRQINL-SDF--------------------------------
------------IN--TAPEEWEFEVEHKYQDVVNRLQWNTVAFN-----------HNGD
FLCASTFG-QLSQDLYVWETSLGSLIKILEGSSEELVDLKWNYPRCIIGSTGLDSGTIYL
WLVPFPQKWSALAPDFVEIEENIEYEEKEDEFDIIDDDL--LNKKRLQEEDLQ-VDVLLK
ELVDARGFTI-----------QEAFVIPVDYRRKYGA-----------------------
----------------------------------------
>XP_018713206_Metschnikowia_bicuspidata
--------------------------------MNLALQDPFAVAKEYPDTLAHTLQ--YG
HSVHILFNRKGDYIALGLSDGTIVIYDLDS-LAITCVLGRG--GHVRPVTSLS-W--SHC
GRYLLLASQDWSCILWDLRRANGAA-------------------------SAVLHKAQFD
GPVWLAC---LHPKNP-----------HVFVALLFENDPVCV------HVD-G-VGGSRV
TCLATEPA-----------AARADD-DDDTP---------KVLAGKHRTLAAVFST--SG
D--YILAGTSKGWLNVICT-------------------RR----AATVHLVKVTSANIKS
LLVASNGRKLAVNSSDRVIRQIHL-PDL--------------------------------
------------IN-EPNPAHWDFDVECKYQDMVNKLQWNSVAFS-----------HNSD
FLVASTFG-QSSQDLYLWETSMGSLLKILEGSPEELIDVKWNYNRCMIASTGLDSGTVYL
WLVQFPLKWSALAPDFVEIEENEDYEEKEDEFDIIDETD--LIKKRMEEEDTD-IDIFLL
EATDVRGFDTQ----------IDSFVIPLNYETAVV------------------------
----------------------------------------
>XP_002617875_Clavispora_lusitaniae
--------------------------------MNLSLQDPFTVTKEYPDTLLQTFQ--YG
HSVTIQFNQKGDYLASGLSDGTIVIYDLVT-SSPVAILSRG--GHVRPITSLK-W--SKC
GRYLLSSSQDWYCILWDLSKANVDVVDEN---------------------PAILRKVKFD
SPIWSAS---MHPRNH-----------LMFTASLFEDDPVFV------NME-S-ESEIKV
SKLQTEPF-----------ESGEGE-DDEDP---------KKKSTKHMTLVTAFTS--SG
D--YIFAGTSKGWLNIIST-------------------ES----LKTVHSVKITNSNIKT
LEISVNGRKLAVNSSDRIIRQVEL-PDM--------------------------------
------------IN-NNNPESWEFEIEHRYQDMVNRLQWNTVAFN-----------HNSE
FLVASTFG-QSSHDLYVWETSMGSLIKILEGSHEELIDVKWNSSRCMIGSTGLDSGRIYL
WTVQFPSKWSALAPDFVEIEENEEYEEKEDEFDIIDETD--LIKKRLEEEDTV-VDILTK
EVVDARGFDTQ----------VKSFVIPINYEKPVTTSF---------------------
----------------------------------------
>XP_025341369_Candida_haemuloni
--------------------------------MNLSLQDPFAVAKEYPETLVQTLH--HG
HAVVIQFNVKGDYLAAGISDGRIIIYDMVS-YTIVAVLRKD--GHVRQITSLN-W--SQC
GRYLLSSSQDWCCILWDLKYANKVGVDKN---------------------PAMLRKVRFD
SPVWSSS---LHPRNP-----------FIFTASLFEDDPVHV------ELK----DEPVV
TKLKTEPL-----------QQQETEKDDSEP---------KKRETKHMTLVTRFSP--QG
D--FVFTGTSKGWLNIMNA-------------------ED----LKTVHSTKVTNSNIKT
LEISRNGRKLAVNSSDRVIRQFTL-PDM--------------------------------
------------IN-NQDPSTWEFEIEHKYQDVVNRLQWNTVAFN-----------HNSE
FLVASTFG-QSSQDLYLWETQMGSLVKILEGSHEELIDVKWNYNKCMIGSTGLDTGAIYL
WSVQFPSKWSALAPDFVEIEENDEYEEKEDEFDIIDETE--VIKKRLEEEDTE-VDIIKR
ETTDARGFDTE----------IESFVIPIDYEKPVV------------------------
----------------------------------------
>XP_024715718_Candida_pseudohaemulonis
--------------------------------MNLSLQDPFAVAKEFPETLVQTLH--HG
HAVVIQFNVKGDYLAAGMSDGRIIIYDMVS-YTIAAVLRKD--GHVRQITSLN-W--SSC
GRYLLLSSQDWCCIIWDLKYANKLGVDKN---------------------PAVLRKIRFD
SPVWLSS---LHPKNH-----------FQFTASLFEDEPVHV------DLR----DEPVV
TKLKTEPL-----------EQQEL--DDDEP---------KKKETKHMTLVTRFSP--QG
D--FIFTGTSKGWLNIMNA-------------------ED----LQTVHLTKVTNSNIKT
LEISRNGRKLAVNSSDRVIRQFTL-PDM--------------------------------
------------IN-NRDASTWEFEIEHKYQDVVNRLQWNTVAFN-----------HNSE
FLVASTFG-QSSQDLYLWETQMGSLVKILEGSHEELIDVKWNYNKCMIGSTGLDSGAIYL
WLVQFPSKWSALAPDFVEIEENDEYEEKEDEFDIIDETE--VIKKRLEEEDTE-VDIITR
ESTDARGFDTE----------IDSFVIPINYEKPVI------------------------
----------------------------------------
>XP_025338705_Candida_duobushaemulonis
--------------------------------MNLSLQDPFAVAKEFPETLVQTLH--HG
HAVVIQFNVKGDYLAAGMSDGRVIIYDMVS-YTIAAVLRKD--GHVRQITSLN-W--SSC
GRYLLSSSQDWCCIIWDLKYANKLGVDKN---------------------PAVLRKIRFD
SPVWSSS---LHPKNH-----------YQFTASLFEDEPVHV------DLR----DEPVV
TKLKTEPL-----------EQQEL--DDDEP---------KKKETKHMTLVTRFSP--QG
D--FIFTGTSKGWLNIMNA-------------------ED----LQTVHSTKVTNSNIKT
LEISRNGRKLAVNSSDRVIRQFTL-PDM--------------------------------
------------IN-NRDASTWEFEIEHKYQDVVNRLQWNTVAFN-----------HNSE
FLVASTFG-QSSQDLYLWETQMGSLVKILEGSHEELIDVKWNYNKCMIGSTGLDSGAIYL
WSVQFPSKWSALAPDFVEIEENDEYEEKEDEFDIIDETE--VIKKRLEEEDTE-VDIITR
ESTDARGFDTE----------IESFVIPINYEKPVI------------------------
----------------------------------------
>XP_028890169_Candida_auris
--------------------------------MNLSLQDPFAVAKEYPETLIQTFH--HG
HAVVIQFNVKGDYLAAGFSDGRIFIYDLVS-YTINAVLRKN--GHVRQITSLN-W--SHC
GRYLLSSSQDWCCILWDLKYANKAGVDKN---------------------PAVIRKIRFD
SPVWSAS---LHPRNP-----------YILTASLFEDDPVHV------DLT-D-ADDFKV
TKLKTEPL-----------EQQEKEQNDAEP---------KKKETKHMTLVTRFSP--LG
D--FVMTGTSKGWLNILNA-------------------DK----LETVYSTKVTNSNIKT
LEISRNGRKLAVNSSDRVIRQFTL-PDM--------------------------------
------------LN-NKDPSTWEFEIEHKYQDVVNRLQWNTVAFN-----------HNSE
FLVASTFG-QSSQDLYLWETQMGSLVKILEGSHEELIDVKWNYNKCMIGSTGLDTGAIYL
WSVQFPSKWSALAPDFVEIEENDEYEEKEDEFDIIDETE--VIKKRLEEEDTE-VDIITR
ETTDARGFDTG----------IESFVIPIDYEKPVF------------------------
----------------------------------------
>NP_009403_Saccharomyces_cerevisiae
--------------------------------MNILLQDPFAVLKEHPEKLTHTIEN-PL
RTECLQFSPCGDYLALGCANGALVIYDMDT-FRPICVPGNMLGAHVRPITSIA-W--SPD
GRLLLTSSRDWSIKLWDLSKP-----------------------------SKPLKEIRFD
SPIWGCQ---WLDAKR-----------RLCVATIFEESDAYVI-----DFSN---D-PVA
SLLSKSDE---------------K--QLSST------------PDHGYVLVCTVHTK-HP
N--IIIVGTSKGWLDFYKF--------------------HSLYQTECIHSLKITSSNIKH
LIVSQNGERLAINCSDRTIRQYEI------------------------------------
----SIDDEN----SA-----VELTLEHKYQDVINKLQWNCILFS----------NNTAE
YLVASTHG-SSAHELYIWETTSGTLVRVLEGAEEELIDINWDFYSMSIVSNGFESGNVYV
WSVVIPPKWSALAPDFEEVEENVDYLEKEDEFDEVDEAE--QQQGLEQEE-EIAIDLRTR
EQYDVRGNNLL----------VERFTIPTDYTRIIKMQSS--------------------
----------------------------------------
>XP_018224109_Saccharomyces_eubayanus
--------------------------------MNILLQDPFAVLKEHPEKLTHTIEN-PL
RTECLQYSPCGDYLALGCANGALVIYDMDT-FRPICVPGNMLGAHVRPITSIA-W--SPD
GRFLLTSSRDWFIKLWDLSLP-----------------------------SKPLKEISFD
SPIWGCQ---WLDAKN-----------WLCVATVFEESDAYVI-----DFSN---D-PVA
SLLSKSEE---------------T--SLSST------------PDHGYVLVCTVHTK-HQ
D--IIITGTSKGWLNFYKF--------------------HSISQSECIHSLKITSSNIKH
VIISQDGGRLAINSSDRTIRQYEI------------------------------------
----HVNNET----ST-----VELILEHKYQDVINKLQWNCILFS----------NNSAE
YLVASTHG-SSAHELYIWETTSGTLVRVLEGVEEELIDITWDFYSMSIVSNGFESGNVYM
WSVVVPPKWSALAPDFEEVEENVDYLEKEDEFDEVDEAE--QQQGLEKEE-EIVIDLRTR
EQYDVRGNNLL----------VERFTIPTDYIRIIKMQSSSG------------------
----------------------------------------
>XP_033764473_Saccharomyces_paradoxus
--------------------------------MNILLQDPFAVLKEHPEKLTHTIEN-PL
RTECLQFSPCGDYLALGCANGALVIYDMDT-FRPICVPGNMLGAHVRPITSIA-W--SPD
GRFLLTSSRDWSIKLWDLSMP-----------------------------SKPFKEIRFD
SPIWGCQ---WLDAKK-----------RLCVATIFEESDAYVI-----DFSN---D-PVA
SLLSKPDE---------------K--PLSPT------------PDHGYVLVCTVHTK-YP
N--IIIVGTSKGWLDFYKF--------------------HSLSQTECIHSLKITSSNIKH
LIVSQNGERLAINCSDRTIRQYEI------------------------------------
----NVDDEN----ST-----VELALEHKYQDVINKLQWNCILFS----------NNTAE
YLVASTHG-SSAHELYIWETTSGTLVRVLEGAEEELIDINWDFYSMSIVSNGFESGNVYV
WSVVVPPKWSALAPDFEEVEENVDYLEKEDEFDEVDEAE--QQQGLEQEE-EIAIDLRTR
EQYDVRGNNLL----------VERFTIPTDYTRIIKMQSS--------------------
----------------------------------------
>XP_003678427_Naumovozyma_castellii
--------------------------------MNLLLQDPFAVLKEYPEKLTRTLEN-PL
RTECLQFSPCGNYLALGCSTGDVVIYDMDT-FRPSCILGSKFGAHTRIIQSIS-W--SPD
GRYLLTGSGDWIVKVWDLQSP-----------------------------EQPLNELAFD
SPIWNCQ---WFNVES-----------LLCIVTTFEENCAYLV-----DFKG---QKSVS
RAIDTLDT---------------N--EV----------------DRGYVLTCNVCTK-NP
N--IIITGTSKGWVDFIQIIT----------------TSPSAYEFNLLHAVKIANSNIKD
VIISQNGDRIAVNSSDRTIRQYSL------------------------------------
----NISDNL----SF-----IELELEHRYQDVINRLQWNCVFFS----------NKSAE
YLVASPHG-SSTHELYLWETGSGTLVRVLEGAEEELMNINWNFYNMCIASNGFESGDVYI
WSIVVPPKWSALAPDFEEIEENIEYQEKEDEFDLEDELE--QQQEMTQVE-EVPIDLRTM
EHYDVRGNDLR----------REKFIIPTDYERILMMQSKRAASKIGPSS----------
----------------------------------------
>XP_003672319_Naumovozyma_dairenensis
--------------------------------MNLLLQDPFSVLKEYPEKLTFTLEN-PL
RTECLEFSTCGNYLALGCSNGDVVIYDMDT-LRPITVLGSESGAHVRSVQSLS-W--SPD
GRYIITGSRDWCVKLWDLNKP-----------------------------ERPYRETLFE
GPIWNCK---WLDAEN-----------LRCVATVSEEDHVFMI-----DFNH---ETPII
HQIRIEED---------------I--ES----------------NKGHVLTCCVNPN-FP
D--VIITGTSKGWLSLLKIDNHQ--------------MDNNAFTFSSLYSTKIVNSNIKD
IIISQNGDRLAVNSSDRTIRQYAV------------------------------------
----QMSEDL----KF-----VTVDLEHRYQDVINKLQWNCIFFS----------NGSAE
YLVASTHG-SSTRELYLWETGSGTLVRVLEGAEEELMDINWNFYNMCIASNGFESGYVYI
WSIVIPPKWSALAPDFEEIEENIEYQEKEDEFDQVGELE--QQHELIQAE-EVPIDLTTK
ERYDVRGNDLL----------RQDFVIPMDYQRILLMHSKK-------------------
----------------------------------------
>XP_003955219_Kazachstania_africana
--------------------------------MNLLLQDPFSVLKEYPEKLTNTIVN-PL
KSTCLRFSPFGDYLAVGCYNGTIIVYDMDT-MRPIKLFFSN-----QAIYGLD-W--SYN
GKYLLSCSRDWHVKVWDLDLD-----------------------------DEPCGSVCFD
GPVWGCN---WIDSDR-----------LSCVATVYEEKNAYLV-----DFELD-SESNKL
EGKIRPLR---------------GDTEVEIA------------NEQGYVLTSTLHPN-SN
SGTIIITGTSKGFINFYRL-------------------EHPNRTIKLIYSMKISNSNIKH
IIVSSNGDRMAINSSDRTIRQYNL------------------------------------
----FLTDE------------VTMELEHKYQDVINKLQWNCIFFS----------GNSGD
YLVASTHG-SSTHELYLWETNTGTLVRVLEGTEEELMDIDWNFHTMTIASNGFETGNIYC
WSIVIPPKWSALAPDFEEVDENVDYVEKENEFDDDDELQINEIKTLLNNEVNIQIDLITR
DKFDVRSNDIS----------QQQFVIPTDYSRIVLMKQRRHEHF---------------
----------------------------------------
>XP_022463233_Kazachstania_naganishii
--------------------------------MNLLLQDPFSVLKEYPEKLTHTIQL-PF
KSTCLSFSRRGEYLAMGGINGMVMVYDMDT-YRPIAVLGSEAGAHVRTVQCLA-WHVSRG
GRFLLSAGRDWTVKVWDIACP-----------------------------GRPHGEYKFS
APVWGGH---WVESGPTK---------LQCVATVLEERFALFM-----DFTAG-DHPPAV
VPVMDARE---------------GIDEGDAE------------GDHGYVLTSAVHPK-FK
D--VVVTGSSKGWLKFYRI------------------LDGTPASFQLVYSERIASSNIKH
VVICENGDRMAINCSDRTIRQYSL------------------------------------
----HLEAES----ST--TIRVEMELEHRYQDVINKLQWNCIIFS----------NKSGD
YLVASPHG-SSTHELYLWETHSGSLVRVLEGAEEELMDIDWNFYTMSIASIGFESGDIYV
WSLIVPPKWSALAPDFEEVEENIEYLEKEDEFDQVDEQA--NTDDRLQEETDVPIDLTAG
ERYDVRGNDLL----------YRQFPFPVDYQRILMVNQNSRIH----------------
----------------------------------------
>XP_446393_Candida_glabrata
--------------------------------MNLLLQDPFSVLKDYPEKLVHTLEN-PL
NTECLEFSPGGDYLALGCSNGAVIIYDMDT-LKPITMLGSKLGGHVQAVNSVS-W--SGC
GRYLITTSRDWFIKLWDLAKP-----------------------------GEPLKEVLMS
SSVWSCC---WVDESK-----------FTAVATVFEEKDAFYI-----DFHT---ELSSP
SVLPVVTQ---------------NNEDSS--------------GNKGYVLVALPHPK-HR
D--IIVVGSSKGWLTFYQV------------------KCTSVVEFNIIKEERVAASNVKH
IIISNNGDRLATSSADRTIRQFSM------------------------------------
----KIGYS-----EDNENLSIELEQECKYQDVINKLQWNCIFFS----------NNSAE
YLVASAHG-SSAHELYIWETGAGTLVRVLEGAEEELMNISWNFNNMCIACNGFETGSIYI
WSIVIPPKWSALAPDFEEVEENVEYDEKEDEFDQVDLDE--QRQEMTEAE-EVPIDLVTP
EQFDVRCNDLS----------KRYFTIPMDYQHILLLKSSNMMTDDI-------------
----------------------------------------
>XP_004179718_Tetrapisispora_blattae
--------------------------------MNLLLQDPFLVLKEYPEKLTNTLET-PL
NTECVQFSPRGDYLAVGCVNGAVVIYDMDT-FRPVFVLGSRLDAHRRSVQSIA-W--SPS
GRYILTASRDWFIKLWDLQSP-----------------------------QQPLRQLRFT
GPVWNVH---WINAAN-----------FACVATVLEEKMAYLI-----DFSL---NEPNF
AQLDTGLD---------------SIMEQ----------------DQRFVITSVVHPK-YD
N--ILVTGTSKGWINFYLLADSN--------------SNENVNETKLIHSVKIGNCNIKQ
IIISENGDKLAINGSDKTIRQYGF------------------------------------
----QISFDN----DN----MVELDLEHKYQDVINKLQWNNIIFS----------NKSAD
YIVASTHG-SLAHELYIWETNTGTLVRVLEGAEEELMDISWNFYNMCLASNGLETGYIYI
WSIVVPPKWSALAPDFEEIEENIEYLEGEDEFDEIDEQG--QQQDLDQAK-EIKIDLLTQ
EKFDVRGNDLS----------MPKFIIPIQYQQILLMNSQHFEEK---------------
----------------------------------------
>XP_003685996_Tetrapisispora_phaffii
--------------------------------MNLLFQDPFSVLKEYPEQLTHTIEN-PL
HTVCIKFSQYGDYLAVGSSNGSVIIFDMDT-HKPITMLGNQLGSHTRSIQSIEWW--SMD
NRFILTSSRDWTIKLWDLSDS-----------------------------KKVMKTIQFE
EPVWNCK---WIDMPATEGNDDFKRNLKYCIVTTYDSKNSYLVNLSESDMGN---ESPVK
STLGENTF---------------EIVDENESNE----------IDEGNTLTTCIYPI-HK
N--LIIIGTSKGWLKFYRL---K--------------FQDATLKIKLLYKSKISNAIIKH
LVVSENGDKLAINSSDRTIRQYFL------------------------------------
----NVNDENMQKDDDNASNGIELTLVHKYQDVINRLQWNSIFFS----------NNSAE
YLIASTHG-SSAHELYIWEANSGSLVRVLEGSQEELMDIDWNFYKMCIASNGLESGDIYL
WSIVIPPKWSSLAPDFEEIEDNIDYQEKEDEFDRVDEIE--FQQEQNEVE-EMEIDLITR
EQYDIRGNDLF----------KPSFTIPPDYLRSILAQSHNKVFLP--------------
----------------------------------------
>XP_001645468_Vanderwaltozyma_polyspora
--------------------------------MNLLLQDPFSVLKEYPERLSHTLEN-PL
HTECIKFSPVGDYLALGSSNGGVIIYDMDT-FKPITVLGTNMGSHTRSIQSIS-W--SPC
GRYIITSSRDWFVKLWDLDDP-----------------------------GKNKSELSFD
SPVWNCE---WFDFED-----------KLAVATVFEEQNAFLI-----DFKL---EPPTV
YQIEDRND---------------IEMENGNV------------NNKGYTLTLAIHPK-LG
N--IVITGTSKGWINIFQI--------------------QSLSNIKLVHSFKIGNYNIKH
IIISENGDKLGINSSDRTIRQYSL------------------------------------
----KVSNDT----ANEEKLQVEIDLTHKYQDVINKLQWNSIFFS----------NNSAE
YIVASTHG-SSAHELYIWETSSGTLVRVLEGSEEELMDIDWNFYNMCLASNGLESGDVYI
WSIVVPPKWSALAPDFEEVEDNVNYQEKEDEFDQAHEYE--QQRELIQLE-EVEIDLKTR
EQYDVRGNDLL----------LPNFTIPPDYQRTLLLQYKNSNK----------------
----------------------------------------
>XP_003682244_Torulaspora_delbrueckii
-------------------------------MTNLLLQDPFAVLKEYPDKLTHILEN-PL
HTGCLQFSPRGDYLALGCANGGVVVYDMDT-HRPILFLGSKMGAHMRSVQSVA-W--SEC
GRFILSAGRDWSVKLWDLSCP-----------------------------EQPLKQVQLE
SPVWNCQ---WIDSNA-----------GSCIATAVEEERAFLI-----NFQN---NLTII
PLLPSE--------------------ELESP------------QNQGYVLTSSVHSK-NR
Q--IVITGTSKGWVNFYRI--------------------DSELKFTLIKSLKIANSNIKH
LVVSQDGEKLAINSSDRIIRQYSL------------------------------------
----KIPGAI----DT-----VELESEHKYQDVINRLQWNSIFFS----------GKSAD
YLVASTNG-SSAHELYMWETSSGTLVRVLEGAEEELMDIDWNFYNMCIASNGLESGDVYV
WSIVTVPKWSALAPDFEEVEENIDYQEKEDEFDHVDEQE--QQQEIDQVE-EVEIDLRTR
ERYDVRGNDLL----------LTRFTIPTDYERILVMKEATGAVDERNGES---------
----------------------------------------
>XP_037145024_Zygotorulaspora_mrakii
-------------------------------MTNLLLQDPFAVLKEYPEKLTHTLEN-PL
HTECLQFSPRGDYLALGCGNGGVVIYDMDT-NRPILALGSKLGAHVRSVQAIS-W--STC
GRYLLTASRDWYVKLWDLENH-----------------------------SQPIKEICVG
SPVWTCQ---WIDSSR-----------GLCVATALEEETSFLI-----NFEG---QPALT
PLIDAS--------------------DRDLS------------NNQGYVISLAVHHT-LK
N--IVITGSSKGWVTFYRL--------------------DSVPK--VIMSQKIANSNIKH
VAISQTGDKLAINSSDRTIRQYSL------------------------------------
----RISGDT----MT-----VDMKLEHKYQDVINKLQWNGIFFS----------SKSAD
YLVASTNG-SSAHELYLWETTSGTLVRVLEGSEEELMDIDWNFYNMCIASNGLESGDVYI
WSIIIAPKWSALAPDFEEVEENIDYQEKEDEFDQVDELE--QQQELNQVE-EVDIDLITN
ERFDVRGNDLL----------VPLFTIPTNYERILMMQLPKQ------------------
----------------------------------------
>XP_002498448_Zygosaccharomyces_rouxii
-------------------------------MTNLLLQDPFSVLKEYPDKLTHSLEN-PL
HTECVRFSPRGDYLALGCSNGGVIIYDMDT-FRPICVLGNKMGAHMRSVQSIS-W--SSD
GKYLLTGSRDWSVKLWDLASA-----------------------------GQPLKQVRFD
SPIWNCQ---WVNADQ-----------FTCVVTVLEESSAFLI-----YFAH---DQPLV
RTLHGN--------------------ENN--------------DDHGYVLTSTVHTK-FS
D--IIFTGTSKGWINVYQLCKGE--------------SESNVAQ--MLKGLKVANANIKH
VIVSQQGDKIAVNCSDRSIRQYAF------------------------------------
----TLTADR----SS-----VELELEHKYQDVINKLQWNSIFFS----------NKAAE
YLVASTHG-SSAHELYLWETSSGTLVRVLEGSEEELMDIDWNFYKMFIASNGLESGDVYI
WSIVIAPKWSALAPDFEEVEENVDYREKEDEFDQIDELE--QQEELNQAE-EVDIDLRTR
EQFDVRGNDLL----------VAQFTIPTDYERILTLKAAKLAQD---------------
----------------------------------------
>XP_003647372_Eremothecium_cymbalariae
-------------------------------MANRLLQDPFSVLKEYPEKLTDTFEI-PL
QGECLQFSHGGDYLAVGCSNGSIVIYDMDT-KKPISMLGNRGGSHVRSVQSVS-W--SQC
GRYLFSSSRDWSVKMWDLKMP-----------------------------WRCYKGYRFD
GPVWTCD---ILGIDA-----------NRCVATVLEQKYGFMI-----DFSH---DIATA
VEIRDPAM---------------ELEQQEV-------------KDYGYTLVTCLHPR-LK
E--VIITGTSNGWVIIYRI-------------------LPQDSGFKLIKKAFIGNSNIKH
IIITPYGDRVAINCSDRSIRQYSF------------------------------------
----TIDEDS----FE-----INLDLEHKYQDVINKLQWNSIAFS----------NHSGE
YIVASAHG-SSAHDLYLWETGSGTLVRVLEGPEEELLNIDWNFYNMCITSNGLESGNVYI
WSIIIPPKWSALAPDFEEVEENVEYREKEDEFDQLDELG--HQQEQDEAE-EVYIDLRTK
EKFDVRGNDLS----------LEKFIIPTDYEGILMVKGLQ---ATSNTSWIN-------
----------------------------------------
>NP_985542_Eremothecium_gossypii
-------------------------------MANRLLQDPFSVLKEYPETLTYTFEI-PL
QCDCLEFSPGGDYLAVGCSNGSLVIYDMDT-KKPISVLGNHGGGHVRAVQSVA-W--SQC
GRYLWSSSRDWRVKMWDLAAV-----------------------------GRQNQEYMFD
GPVWMCR---VLAGPQ-----------PRCIATVVEERWALLV-----DFSA---GAADV
REVRDPA-------------------EDAA-------------EDRGNTLVTCLHPR-AQ
D--VVITGTSKGWVVIYRL-------------------L-ADGGFHALHSEFISNCNIKN
IEVAPYGERMAINCSDRTIRQYAL------------------------------------
----VLHDTS-----------ASLQLEHKYQDVINKLQWNSVAFS----------NHAGE
YLVASAHG-SSAHDLYVWETASGTLVRVLEGPEEELLDIDWNYYNMSIASNGLESGNVYV
WSIVIPPKWSALAPDFEEVEENIEYREKEDEFDQLDELG--HQLEQDEAE-EVHIDLRTR
DRFDVRGNDLA----------VQRFIIPTDYESILLINRMQEDHADRQST----------
----------------------------------------
>XP_451386_Kluyveromyces_lactis
-------------------------------MANLLLQDPFGVLKEYPEKLTHTLEV-PV
AAVCVKFSPRGDYLAVGCSNGAIIIYDMDS-LKPIAMLGTHSGAHTRSVQSVC-W--SND
GRYLWSSGRDWYAKLWDMTQP-----------------------------TKCFQQYKFD
GPLWSCHVVRW----------------NVCIVTVVEEPTAYVL-----TLTDR-QNAFHC
FPLLEQDQ---------------DIS------------------GHGYTLVACPHPT-IE
S--IIITGTSKGWINAFQLDLES--------------GFED--KIRCCYEEKIANANIKQ
IIISPSGTRIAINGSDRTIRQYQL------------------------------------
----IVE-DN--ESEGGSSHSVSIELEHKYQDIINRLQWNTIFFS----------NHSGE
YLVASAHG-SSAHDLYLWETSSGSLVRVLEGADEELLDIDWNFYSMRIASNGFESGWVYM
WSIVIPPKWSALAPDFEEVEENIDYQEKENEFDIMDDDN--NLQAMTEAE-EIAIDLCTP
EKYDVRGNDIS----------MPSFVIPIDYEGVIIQQHWAHQEQ---------------
----------------------------------------
>XP_022673968_Kluyveromyces_marxianus
-------------------------------MANLLLQDPFGVLKEYPEKLTHTLEV-PV
AAVCVKFSPRGDYLAVGCSNGTIIIYEMDS-LKPISMLGTHSGAHTRSVQSVS-W--SHD
GRYLWSSGRDWYVKLWDLSQP-----------------------------SRCFKEYKFD
GPVWSCHIVRW----------------NLCVVSVVEKPTAFIL-----KYDES-SGLLNS
WALQSSGN---------------EDST----------------NNYGYTLVACPHPT-VE
S--LIITGSSKGWIQGFKFDFETPDNENESESEKDDQGPEDHISIQCCFEEKIANSNIKQ
VIISPSGTRCAVNCSDRNIRQYQL------------------------------------
----QVQMDP--ESETGPC-SVTLELEHKYQDMINRLQWNTIFFS----------NHAGD
YLVATAHG-SSAHDLYLWETGSGSLVRVLEGADEELLDIDWNFYNMRIASNGFESGWVYM
WSIVIPPKWSALAPDFEEVEENIDYQEKEDEFDIMDDDN--NLHALTEAE-EVTIDLCTP
EKYDVRGNDLS----------IPRFVIPLDYEGILVLQNWATNA----------------
----------------------------------------
>XP_022628018_Lachancea_lanzarotensis
-------------------------------MANLLLQDPFTVLKEYPDRLTQTLET-PL
QTCCLRFSHGGDYLAMGASNGAVVIYDMET-IKPIAMLGNRGGGHVRSIESIA-W--SQD
DRYILTGSRDWHVKLWDLQNP-----------------------------GMPHRSVKFN
APIWTCQ---WRGEGN-----------LGCFGTVYEEPHAFVI-----DFVP---ATPIV
EKIIDPTE---------------VLEQGEHDRSQEEDSTEFQHQDYGYSLVACVHPI-HK
E--LLIVGTSKGWLKIYRI---------------------AGRKTNLVHTYRFAYTNAKH
LIISQSGDRMAINSSDRTIRQYFL------------------------------------
----EINSDL----TE-----FNFTLEHRYQDVINRLQWNSICFS----------SNSAE
YIVASAHG-SSARDLYLWETSTGSLVRVLEGAEEELMDIDWDFNHMYITSNGLETCNVYI
WSLVIPPKWSALAPDFEEVEESIEYREKEDEFDQAGMLE--QQQELDQAE-EVKIDLRTC
EKFDVRGNEIN----------YNRFVIPTDYESILMLKYWDKERLAGH------------
----------------------------------------
>XP_002553834_Lachancea_thermotolerans
-------------------------------MANLLLQDPFSVLKEYPERLTQTFET-PF
HTCCVQFSYAGDYLAMGCSNGAVMIYDMDT-TKPIAMLGGTSGAHVRSIQSIA-W--SRS
GRYVLTSSRDWFVKLWDMKTP-----------------------------GEPFRQVKFG
SSPWTCQ---WTFLSE-----------WKCVVTVYEETHAFVV-----DFAE---DVPHA
RELLASTE----------------LQEPEEEGDQKE-------RDYGYTLVVCSHPK-HT
S--VIITGTSKGWLKAYLV---------------------DGEKTELVCSYRFAPTNAKH
IIMSQSGDRMAINSSDRTIRQYLV------------------------------------
----TVSDDL----KE-----INFTLEHKYQDVINKLQWNSIFFS----------SNSAE
YLVASTHG-SSAHDLYLWETSTGTLVRVLEGTDEELLDIDWNFYNMCIASNGLETGNVYI
WSLVISPKWSALAPDFEEVEENIEYREKEDEFDQVGQLE--QQQEMDQAE-EVRIDLRCR
ERYDVRGNEIA----------VDRFVVPLDYESILVLKNWHKNG----------------
----------------------------------------
>XP_020060766_Aspergillus_aculeatus
--------------------------------MNLSLIDPFVLAQDYPDTLSEKLR--SG
HATCLRFNRKGDYLASGRVDGTVVIFDVET-NGVARKL--R--GHTRQIQSLS-W--SRD
GRYLLSSSQDWKCILWDLKD------------------------------GSRVRTVRFE
APVYIAE---LHPYNH-----------LLFVASLFEDQPVLV------DVS---SSKPVK
RILPSAPF------------RP--PPAKGEELDAAAAAKQAAQDAKHSTCVTIFTA--LG
N--HIIAGTSKGWINIIET-------------------QT----CTTIHSTRLCNGVVIL
LRLASNGRDLLVNSSDRVIRTILM-PDLSQLGID--------------------------
------------LEPSN----IKLQVEHKFQDVVNRLSWNHVTFS-----------STGE
FVTASTFM---NPDIYVWERSHGSLVKILEGPREELGVVEWHPGRPMVVACGLESGCIYT
WSIVTPQKWSALAPDFGEVEENVEYVEREDEFDIHPAEE--IHQRRLDQEDEV-PDVLTI
E-LIKTGTDEEE---------ITSFRMPVLLDISDSESEE-EIVAVGPGTMRRRSPGAGR
EWMNA--NSEGEKESTASGKNG---TAR---GQKGRRR--
>XP_001268792_Aspergillus_clavatus
--------------------------------MNLSLVDPFVLAQDYPDTLTEKLR--SG
HATCLRFNRKGDYLASGRVDGTVVIFDIET-NGVARKL--R--GHTRQIQSLS-W--SRD
GRYLLSSSQDWKCILWDLKD------------------------------GSRVRTVRFE
APVYIAE---LHPFNH-----------LLFVASLFEDQPVLV------DVS---SPKSIK
RILPSAPF------------RP--PPSASEEVDPAVAAKQAAQDAKHSTCVTIFSA--FG
N--HIIAGTSKGWINIIET-------------------QS----CTTIHSTRLCNGVVIL
LRLASNGRDLLINSSDRVIRTIIM-PDLSQLGSE--------------------------
------------LEPAN----IKLQVEHKFQDVVNRLSWNHVTFS-----------STGE
FVTASTFM---NPDIYVWERSHGSLVKILEGPREELGVVEWHPSRPMVVACGLESGCIYT
WSIVTPQKWSALAPDFGEVEENVEYMEREDEFDIHPAEE--IHQRRLDQEDEV-PDVLTI
E-PLKSGADGE----------TEAFRMPVLLDISDSESEE-DIVAVGPGTMRRRSPGAGR
EWMNP--DGDGEKETA-TGKTG---TGR---GQRGRRK--
>XP_001264290_Aspergillus_fischeri
--------------------------------MNLSLIDPFVLAQDYPDTLTEKLR--SG
HATCLRFNRKGDYLASGRVDGTVVIFDIET-NGVARKL--R--GHTRQIQSLS-W--SRD
GRYLLSSSQDWKCILWDMKD------------------------------GSRVRTVRFE
APVYIAE---LHPFNH-----------LLFVASLFEDQPVLV------DIS---SPKPIK
RILPSAPF------------RP--PPSASEEVDPAVAAKQAAQDAKHSTCVTIFSA--FG
N--HIIAGTSKGWINIIET-------------------QT----CTTIHSTRLCNGVVIL
LRLASNGRDLLVNSSDRVIRTIIM-PDLSQLGID--------------------------
------------LEPAN----IKLQVEHKFQDVVNRLSWNHVTFS-----------STGE
FVTASTFM---NPDIYVWERSHGSLVKILEGPREELGVVEWHPSRPMVVACGLESGCIYT
WSIVTPQKWSALAPDFGEVEENVEYMEREDEFDIHPAEE--IHQRRLDQEDEA-PDVLTI
E-PLKSGADSE----------MEAFRMPVLLDISDSESEE-DIVAVGPGTMRRRSPGAGR
EWMNS--NGDGDKE---SGKPG---AGR---GQRGRRK--
>XP_041142930_Aspergillus_flavus
--------------------------------MNLSLLDPFVLAQDYPDTLTEKLR--SG
HATCLRFNRKGDYLASGRVDGTVVIFDLET-NGVARKL--R--GHTRQIQSLS-W--SRN
GRYLLSSSQDWKCILWDLKD------------------------------GSRVRTVRFE
APVYIAE---LHPYNH-----------LLFVASLFEDQPVLV------DVS---SPKPIK
RILPSAPF------------RP--PPPKSEEVDPAVAAKQAAQDAKHSTCVTIFTA--LG
N--HIIAGTSKGWINIIET-------------------QT----CATIHSTRLCNGVVIL
LRLASNGRDLLVNSSDRVIRTILM-PDLSQLGID--------------------------
------------LEPAN----IKLQVEHKFQDVVNRLSWNHVTFS-----------STSE
FVTASTFM---NPDIYVWERSHGSLVKILEGPREELGVVEWHPSRPMVVACGLESGCIYT
WSIVTPQKWSALAPDFGEVEENVEYVEREDEFDVHPAEE--IHQRRLDQEDEV-PDVLTI
E-PHKSGTDEE----------MESFRMPVLLDISDSESEE-DIIAVGPGTMRRRSPGAGR
DW--A--SGDGEKEST-GGRNG---TSR---GQKGRRR--
>XP_752836_Aspergillus_fumigatus
------------------------------------------------------------
------------------------------------------------------------
-----------------MKD------------------------------GSRVRTVRFE
APVYIAE---LHPFNH-----------LLFVASLFEDQPVLV------DIS---SPKPIK
RILPSAPF------------RP--PPSASEEVDPAMAAKQAAQDAKHSTCVTIFSA--FG
N--HIIAGTSKGWINIIET-------------------QT----CTTIHSTRLCNGVVIL
LRLASNGRDLLINSSDRVIRTIIM-PDLSQLGID--------------------------
------------LEPAN----IKLQVEHKFQDVVNRLSWNHVTFS-----------STGE
FVTASTFM---NPDIYVWERSHGSLVKILEGPREELGVVEWHPSRPMVVACGLESGCIYT
WSIVTPQKWSALAPDFGEVEENVEYMEREDEFDIHPAEE--IHQRRLDQEDEV-PDVLTI
E-PLKSGADGE----------MEAFRMPVLLDISDSESEE-DIVAVGPGTMRRRSPGAGR
EWMNS--NGDGDKE---SGKPG---AGR---GQRGRRK--
>XP_658412_Aspergillus_nidulans
--------------------------------MNLSLVDPFVLAQDYPDTLSEKLR--SG
HATCLRFNRKGDYLASGRVDGTVVIFDVET-NGVARKL--K--GHIRQIQSLS-W--SRD
GRYLLSSSQDWKCILWDLKD------------------------------GSRVRTVRFE
APVYIAE---LHPYNH-----------LLFVASLFEDQPVLV------DIS---SPKPVK
RILPSAPF------------RA--APSKDEEIDPAVAAKQAAQDAKHSTCVTIFTA--LG
N--HIIAGTSKGWINIIET-------------------QT----CTTIHSTKLCAGVIIL
LRLASNGRDLLVNSSDRVIRTILM-PDLSQLGID--------------------------
------------LEPTN----IKLQVEHKFQDVVNRLSWNHVAFS-----------STGE
FVTASTFM---NPDIYVWERSHGSLVKILEGPREELGVVEWHPTRPFVVACGLESGCIYT
WSIVTPQKWSALAPDFGEVEENVIYVEREDEFDIHPAEE--IHQRRLDAEDEE-PDVLTI
E-PSKSGDD------------IESFRMPVLLDISDSESEE-DIVAVGPGTMRRRSPGTGR
DKSNA--NGDGEK----DGRNGT--TGR---GAKGRRR--
>XP_001389675_Aspergillus_niger
--------------------------------MNLSLVDPFVLAQDYPDTLTEKLR--SG
HATCLRFNRKGDYLASGRVDGTVVIFDVET-NGVARKL--R--GHTRQIQSLS-W--SRD
GRYLLSSSQDWKCILWDLKD------------------------------GSRVRTVRFE
APVYIAE---LHPYNH-----------LLFVASLFEDQPVLV------DVS---LPKPVK
RILPSAPF------------RP--PPPKNEEIDPAVAAKQAAQDAKHSTCVTIFTA--LG
N--HIIAGTSKGWINIIET-------------------QT----CTTIHSTRLCNGVVIL
LRLASNGRDLLVNSSDRVIRTILM-PDLSQLGID--------------------------
------------LEPTN----IKLQVEHKFQDVVNRLSWNHVAFS-----------STGE
FVTASTFM---NPDIYVWERSHGSLVKILEGPREELGVVEWHPSRPMVVACGLESGCIYT
WSIVTPQKWSALAPDFGEVEENVEYVEREDEFDIHPAEE--IHQRRLDQEDEV-PDVLTI
E-LNKDGADEDI---------VASFRMPVLLDISDSESED-DIIAVGPGTMRRRSPGAAR
DRTNA--NGDGEKDSVNGGRNG---STR---GQKGRRR--
>XP_015402147_Aspergillus_nomiae
--------------------------------MNLSLLDPFVLAQDYPDTFTEKLR--SG
HATCLRFNRKGDYLASGRVDGTVVIFDLET-NGVARKL--R--GHTRQIQSLS-W--SRN
GRYLLSSSQDWKCILWDLKD------------------------------GSRVRTVRFE
APVYIAE---LHPYNH-----------LLFVASLFEDQPVLV------DVS---SPKPIK
RILPSAPF------------RP--PPPKSEEVDPAVAAKQAAQDAKHSTCVTIFTA--LG
N--HIIAGTSKGWINIIET-------------------QT----CATIHSTRLCNGVVIL
LRLASNGRDLLVNSSDRVIRTILM-PDLSQLGID--------------------------
------------LEPAN----IKLQVEHKFQDVVNRLSWNHVTFS-----------STSE
FVTASTFM---NPDIYVWERSHGSLVKILEGPREELGVVEWHPSRPMVVACGLESGCIYT
WSIVTPQKWSALAPDFGEVEENVEYVEREDEFDVHPAEE--IHQRRLDQEDEV-PDVLTI
E-PHKSGTDEE----------IESFRMPVLLDISDSESEE-DIVAVGPGTMRRRSPGAGR
DW--A--NGDGEKETT-GGRNG---TSR---GQKGRRR--
>XP_001819666_Aspergillus_oryzae
--------------------------------MNLSLLDPFVLAQDYPDTLTEKLR--SG
HATCLRFNRKGDYLASGRVDGTVVIFDLET-NGVARKL--R--GHTRQIQSLS-W--SRN
GRYLLSSSQDWKCILWDLKD------------------------------GSRVRTVRFE
APVYIAE---LHPYNH-----------LLFVASLFEDQPVLV------DVS---SPKPIK
RILPSAPF------------RP--PPPKSEEVDPAVAAKQAAQDAKHSTCVTIFTA--LG
N--HIIAGTSKGWINIIET-------------------QT----CATIHSTRLCNGVVIL
LRLASNGRDLLVNSSDRVIRTILM-PDLSQLGID--------------------------
------------LEPAN----IKLQVEHKFQDVVNRLSWNHVTFS-----------STSE
FVTASTFM---NPDIYVWERSHGSLVKILEGPREELGVVEWHPSRPMVVACGLESGCIYT
WSIVTPQKWSALAPDFGEVEENVEYVEREDEFDVHPAEE--IHQRRLDQEDEV-PDVLTI
E-PHKSGTDEE----------MESFRMPVLLDISDSESEE-DIIAVGPGTMRRRSPGAGR
DW--A--SGDGEKEST-GGRNG---TSR---GQKGRRR--
>XP_040642724_Aspergillus_ruber
--------------------------------MNLSLLDPFVLAQDYPDTLTEKLSTGSG
HATCLRFNRKGDYLASGRVDGTVVIFDVET-NGVARKL--R--GHTRQIQSLS-W--SRN
GRYLLSSSQDWKCILWDMRD------------------------------GSRVRTVRFE
APVYIAE---LHPFNH-----------LLFVASLFEEQPALV------DIS---SPKPVK
RILPSAPL------------RA--P-----EVDPAVAAKQAAQDAKHSTCVTIFTA--LG
N--HIIAGTSKGWINIIET-------------------ET----CATIHSTRLCNGVVIL
LRLASNGRDLLVNSSDRVIRTILM-PDLSQLGTD--------------------------
------------LEAAN----IKVQVEHKFQDVVNRLSWNHVAFS-----------STGE
FVTASTFM---NPDIYVWERSHGSLVKILEGPREELGVVEWHPTRPMVVACGLESGCIYT
WSIVSPQKWSALAPDFGEVEENVEYIEREDEFDVHPAEE--IHQRRLDQEDEI-PDVLTI
EQPMDNGADDDDDNNSNSNNAVDAFHMPVLLDISDSESGE-DIIAVGPGTMRRRSPGAGR
EWMT---NGDGE-----TGKNGAG-ASR---GQRGRRR--
>XP_040707760_Aspergillus_sydowii
--------------------------------MNLSLIDPFVLAQDYPDTLSEKLR--SG
HATCMRFNRKGDYLASGRVDGTVVIFDVET-NGVARKL--K--GHVRQIQSLS-W--SRD
GRYLLSSSQDWKCILWDLKD------------------------------GSRVRTVRFE
APVYIAE---LHPYNH-----------LLFVASLFEDQPVLV------DIS---SRKPVK
RILPSAPF------------RA--APSKDEEVDPAVAAKQAAQDAKHSTCVTVFTA--LG
N--HIIAGTSKGWINIIET-------------------QT----CTTIHSTKLCSGVIIL
LRLASNGRDLLINSSDRVIRTILM-PDLSQLGID--------------------------
------------LEPTN----IKLQVEHKFQDVVNRLSWNHVAFS-----------STGE
FVTASTFM---NPDIYVWERSHGSLVKILEGPREELGVVEWHPTRPFVVACGLESGCIYT
WSIVTPQKWSALAPDFGEVEENVNYIEREDEFDIHPAEE--IHQRRLDAEDEE-PDVLTI
E-PIKGDDDE-----------IESFRMPVLLDISDSESEE-DIVAVGPGTMRRRSPGGAR
DKVN--------------GENGTAATGR---GAKGGRRR-
>XP_001210765_Aspergillus_terreus
--------------------------------MNLSLIDPFVLAQDYPDTLSEKLR--SG
HATCLRFNRKGDYLASGRVHGTVVIFDIET-NGVARKL--R--GHTRQIQSLS-W--SRD
GRYLLTSSQDWKCILWDLKD------------------------------GSRVRTVRFE
APVYIAE---LHPYNH-----------LLFVASLFEDQPVLV------DVS---SPKPIK
RILPSAPF------------RP--PPPEDEEVDPAVAAKQAAQDAKHSTCVTIFTA--LG
N--HIIAGTSKGWINIIET-------------------QT----CTTIHSTRLCNGVVIL
LRLASNGRDLLVNSSDRVIRTILM-PDLSQLGID--------------------------
------------LEPAH----IKLQVEHKFQDVVNRLSWNHVTFS-----------STSE
FVTASTFM---NPDIYVWERSHGSLVKILEGPREELGVVEWHPSRPFVVACGLETGCIYT
WSIVTPQKWSALAPDFGEVEENVEYVEREDEFDIHPAEE--IHQRRLDQEDEV-PDVLTI
E-PHKSGGDDD----------MESFRMPVLLDISDSESEE-DIVAVGPGTMRRRSPGAGR
DY----------EDTA-SGKNN---TSR----QKGRRR--
>XP_022490102_Penicillium_arizonense
--------------------------------MNLSLVDPFVLAQEYPDTLTEKLS--SG
HATCLSFNHKGDYLASGRVDGTVVIFDIET-NGVARKL--Q--GHTRQIH----W--SRD
GRYLLTSSQDWKCILWDLQD------------------------------GSRVRTVRFE
APVYIAQ---LHPFNH-----------LLFVASLFEDQPVLV------DVS---SPKPIK
RILPSAPL------------RA--QPTNGEEVDPAVAAKQAAQDAKHSTCVTIFTA--FG
N--HIIAGTSKGWINIIET-------------------QT----CTTIHSMRLCNGVVIL
LRLASNGRDLLVNSSDRVIRTVLM-PDLSQLGID--------------------------
------------LEASA----IKLHVEHKFQDVVNRLSWNHVTFS-----------STGE
FVTATTFM---NPDIYVWERSHGSLVKILEGPREELGVVEWHPSRPMVVACGLETGCIYT
WSIVSPQKWSALAPDFGEVEENVEYMEAEDEFDVHPAEQ--VHQRRLDQEDEE-PDVVTI
D-AVKGVVEADG---------IEPFNVPILLDVEDSDSGE-DVVAVGPGTMRRRTPGAGR
EAVNGTGNGDVEK-------EGA--SGR---AARSRRR--
>XP_014530786_Penicillium_digitatum
--------------------------------MNLSLVDPFVLAQEYPDTLTEKLS--SG
HATCLSFNHKGDYLASGRVDGTVVIFDIET-NGVARKL--Q--GHTRQIQSLS-W--SRD
GRYLLTSSQDWKCILWDLKD------------------------------GSRIRTVRFE
APVYIAE---LHPFNH-----------LLFVASLFEDQPVLV------DVS---STKPIK
RIIPSAPL------------RP--QAPNGEEVDPVVAAKQAAQDAKHSTCVTIFTA--FG
N--HIIAGTSKGWINIIET-------------------QT----CTTIHSMRLCNGVVIL
LRLASNGRDLLVNSSDRVIRTVLM-PDLSQLGIG--------------------------
------------LEPSA----IKLHVEHKFQDVVNRLSWNHVTFS-----------STGE
FVTATTFM---NPDIYVWERSHGSLVKILEGPREELGVVEWHPSRPMVVACGLETGCIYT
WSIVSPQKWSALAPDFGEVEENVEYMEAEDEFDVHPAEQ--VHQRRLDQEDEE-PDAVTL
D-SVKEDVDADG---------VEPFNLPVLLDIEDSDSGE-DVVAVGPGTMRRRTPGAGR
EGV----NGDAEK----PATNGA--SRG---TTRTRRR--
>XP_016597815_Penicillium_expansum
--------------------------------MNLSLIDPFVLAQEYPDTLTEKLS--SG
HATCLSFNHKGDYLASGRVDGTVVIFDIET-NGVARKL--Q--GHTRQIQSLS-W--SRD
GRYLLTSSQDWKCILWDLKD------------------------------GSRIRTVRFE
APVYIAE---LHPFNH-----------LLFVASLFEDQPVLV------DVS---GTKPIK
RILPSAPL------------RP--QAPNGEEVDPTIAAKQAAQDAKHSTCVTIFTA--FG
N--HIIAGTSKGWINIIET-------------------QT----CTTIHSMRLCNGVVIL
LRLASNGRDLLVNSSDRVIRTVLM-PDLSQLGID--------------------------
------------LEPSA----IKLHVEHKFQDVVNRLSWNHVTFS-----------STGE
FVTATTFM---NPDIYVWERSHGSLVKILEGPREELGVVEWHPSRPMVVACGLETGCIYT
WSIVSPQKWSALAPDFGEVEENVEYMEAEDEFDVHPAEQ--VHQRRLDQEDEE-PDAVTL
D-LVKGDGDADG---------VEPFNLPVLLDIEDSDSGE-DVVAVGPGTMRRRTPGAGR
EGV----NGDAEK----PATNGA--SRG---ATRSRRR--
>XP_040649146_Penicillium_griseofulvum
--------------------------------MNLSLVDPFVLAQEYPDTLTEKLS--SG
HATCLSFNHKGDYLASGRVDGTVVIFDIET-NGVARKL--Q--GHTRQIQSLS-W--SRD
GRYLLTSSQDWKCILWDLKD------------------------------GSRIRTVRFE
APVYIAE---LHPFNH-----------LLFVASLFEDQPVLV------DVS---STKPIK
RILPSAPL------------RP--QASKDEEVDPAVAAKQAAQDAKHSTCVTIFTA--FG
N--HIIAGTSKGWINIIET-------------------QT----CTTIHSMRLCNGVVIL
LRLASNGRDLLINSSDRVIRTVLM-PDLSQLGID--------------------------
------------LEPSA----IKLQVEHKFQDVVNRLSWNHVTFS-----------STGE
FVTATTFM---NPDIYVWERSHGSLVKILEGPREELGVVEWHPSRPMVVACGLETGCIYT
WSIVSPQKWSALAPDFGEVEENVEYMEAEDEFDVHPAEQ--VHQRRLDQEDEE-PDAVTL
D-SVKGDGDADG---------VEPFKLPVLLDVEDSDSGE-DVVAVGPGTMRRRTPGAGR
EGV----NGDAEK----PTTNGA--TRG---ATRNRRR--
>XP_038930183_Penicillium_roqueforti
--------------------------------MNLSLVDPFVLAQEYPDTLTEKLS--SG
HATCLSFNHKGDYLASGRVDGTVVIFDIET-NGVARKL--Q--GHTRQIQSLS-W--SRD
GRYLLTSSQDWKCILWDLKD------------------------------GSRVRTVRFE
APVYIAE---LHPFNH-----------LLFVASLFEDQPVLV------DVS---STKPIK
RILPSAPL------------RP--QAPDGEELDPAVAAKQAAQDAKHSTCVTIFTA--FG
N--HIIAGTSKGWINIIET-------------------QT----CTTIHSMRLCNGVVIL
LRLASNGRDLLVNSSDRVIRTVLM-PDLSQLGID--------------------------
------------LEPSA----IKLHVEHKFQDVVNRLSWNHVTFS-----------STGE
FVTATTFM---NPDIYVWERRHGSLVKILEGPREELGVVEWHPSRPMVVACGLETGCIYT
WSIVSPQKWSALAPDFGEVEENVEYMEAEDEFDVHPAEQ--VHQRRLDQEDEE-PDAMTL
D-SV--EGDADG---------VEPFNLPVLLDIEDSDSGD-DVVAVGPGTMRRRTPGTSK
EGA----NGDSEK----PAANGA--SKG---TTRSRRR--
>XP_002561698_Penicillium_rubens
--------------------------------MNLSLVDPFVLAQEYPDTLTEKLS--SG
HATCLSFNHKGDYLASGRVDGTVVIFDIET-NGVARKL--Q--GHTRQIQSLS-W--SRD
GRYLLTSSQDWKCILWDLKD------------------------------GSRIRTVRFE
APVYIAE---LHPFNH-----------LLFVASLFEDQPVLV------DVS---STKPIK
RILPSAPL------------RP--QAPTGEEVDPAVAAKQAAQDAKHSTCVTIFTA--FG
N--HIIAGTSKGWINIIET-------------------QT----CTTIHSMRLCNGVVIL
LRLASNGRDLLINSSDRVIRTVLM-PDLSQLGID--------------------------
------------LEPSA----IKLHVEHKFQDVVNRLSWNHVTFS-----------STGE
FVTATTFM---NPDIYVWERSHGSLVKILEGPREELGVVEWHPSRPMVVACGLETGCIYT
WSIVSPQKWSALAPDFGEVEENVEYMEAEDEFDVHPAEQ--VHQRRLDQEDEE-PDAVTL
D-LVKGDGD-DG---------IEPFAMPVLMDIEDSDSGE-DVVAVGPGTMRRRTPGAGR
EGV----NGDAEK----PAANGT--SRG---TNRSRRR--
>XP_040810245_Penicillium_solitum
--------------------------------MNLSLVDPFVLAQEYPDTLTEKLS--SG
HATCLSFNHKGDYLASGRVDGTVVIFDIET-NGVARKL--Q--GHTRQIQSLS-W--SRD
GRYLLTSSQDWKCILWDLND------------------------------GSRIRTVRFE
APVYIAE---LHPFNH-----------LLFVASLFEDQPVLV------DVS---GTRPIK
RILPSAPL------------RP--QAPSGEEVDPAVAAKQAAQDAKHSTCVTIFTA--FG
N--HIIAGTSKGWINIIET-------------------QT----CTTIHSMRLCNGVVIL
LRLASNGRDLLVNSSDRVIRTVIM-PDLSQLGID--------------------------
------------LEPSA----IKLHVEHKFQDVVNRLSWNHVTFS-----------STGE
FVTATTFM---NPDIYVWERSHGSLVKILEGPREELGVVEWHPSRPMVVACGLETGCIYT
WSIVSPQKWSALAPDFGEVEENVEYMEAEDEFDVHPAEQ--VHQRRLDQEDEV-PDAVTL
D-LVKGDGDADG---------VEPFNLPVLLDVEDSDSGE-DVVTIGPGTMRRRTPGAGR
DGVNGNGNGDAEK----PAANGT--SRG---TTRSRRR--
>XP_022580129_Penicilliopsis_zonata
--------------------------------MNLSLIDPFVLAQDYPDSLTGKLR--DG
HATCLRFNRKGDYLASGRADGTVVIFDLET-NGVARKL--R--GHTRQIQSLS-W--SRD
GRYLLSSSQDWKCILWDLKD------------------------------GSRVRIVRFE
APVYIAE---LHPFNH-----------LLFVASLFEDQPVLV------DIS---TPKAVK
RILPSAPL------------RA--PIPNGEEVDPAVAAKQAAQDAKHSTCVTVFTA--LG
N--HIIAGTSKGWINLIET-------------------QT----CQTIHSARLCNGVVIL
LRLAGNGRDVLVNSSDRVIRTLLM-PDLSQLGVG--------------------------
------------LDASE----IKISVEHKFQDVVNRLSWNHVAFS-----------STGE
FVTATTYM---NPDIYVWERSHGSLVKILEGPREELGVVEWHPSRPLVVACGLESGCIYT
WSIVSPQKWSALAPDFGEVEENVEYAEREDEFDVHPAEE--IHQRRLDAEDEI-PDVLTI
E-PVKGETTDPDLDEHGNTAATAFFRMPVLLDISDSESEE-DIVAVGPGTMRRRSPGAGR
DWMNTDDN---------SGTDGA--STRNGTTRRGRRK--
>XP_016614990_Cladophialophora_bantiana
--------------------------------MNLALIDPFQLAQDSPDALTNDLR--SG
HATTLRFSRKGDYLASGRVDGKVIIWDMET-YGVAMKL--H--GHWKQIQSLS-W--SRC
GRYVLSASQDCRACLWDLKT------------------------------QERIRTVKFE
APIYTAE---LHPYNH-----------KLFVASLFEDRPYLV------DIT---DAVPIK
RVLPTTPL------------SD--SIPASEN--------------KQATTSAIFSV--LG
N--HIITGTSKGYINILET-------------------ES----RKIIHSTKISTGLISL
LRLTNNGRQLLANSTDRIIRTINL-PDLSLITPSTAPATD--------------------
---PSSNDDQHDRDPATLAENIVLTVEHKFQDLVNRLRWNHCAFS------HSSSTGIAD
YVTASTYM---KKDIYIWELRTNSLLRILEN-REEPAIIEWHPSRPLLACTSIETGSIQI
WGIEPQQKWSALAPDFTEVTENVEYVEREDEFDEYPQEE--HQKRRLDREDEE-VDILTV
ERKM-------GE--------EDSFVLPVLFDIEDSEGDDQELVRHGVGTLRKKDVNEGK
EYEN---DGDE-----------V--------PKTVRRRKY
>XP_008724036_Cladophialophora_carrionii
--------------------------------MNLALIDPFQLAQDSPDALTNDLR--SG
HATTLRFSRKGDYLASGRVDGKIVIWDMET-YGIGMKL--N--GHWKQIQSLS-W--SRD
GRYVLSASQDCRACLWDLQT------------------------------QERIRTVKFE
APIYTAE---LHPYNH-----------NLFVASLFEDRPYLV------DIT---EPIAVK
RVLPTTPL------------SD-DGLPRAEN--------------KQATTSAIFSV--LG
N--HIITGTSKGYINILET-------------------ES----RKIIHSTKISSGLISL
LRLTTNGRQLLANSTDRIIRTVNL-PDLSIIRASSSPHTD--------------------
--------DTDHPDPATLAENIHLTIEHKFQDLVNRLRWNHCAFS------HSSSTGIAD
YVTASTYM---KKDIYIWELRTNSLLRILEN-REEPAIIEWHPSRPLLACTSIETGSIQI
WGIEPQQKWSALAPDFTEVTENVEYIEREDEFDEYPQEE--HQKRRLDREDED-VDILTI
EAK--------PE--------DASFVLPVLYDIEDSEGDDQELVRHGVGTMRKKDVNEGK
EYEN---DGDE-----------V--------PKTVRKRKY
>XP_016250996_Cladophialophora_immunda
--------------------------------MNLALIDPFQLAQDSPDALTNDLR--SG
HATTLRFSRKGDYLASGRVDGKVIIWDMET-YGVAMKL--H--GHWKQIQSLS-W--SRE
GRYLLSASQDCRACLWDLQT------------------------------QERIRSVKFE
APIYTAE---LHPYNH-----------KLFVASLFEDRPYLV------DIT---DAIPVK
RVLPTTPL------------SD--SIPRSEN--------------KQATTSAIFSV--LG
N--HIITGTSKGYINILET-------------------ES----RKIIHSTKISAGLISL
LRMTTNGRQLLANSTDRIIRTINL-PDLSLITPSTAPDTD--------------------
---PSSSDEHHDRDPATLAENIVLTVEHKFQDLVNRLRWNHCAFS------HSSSTGIAD
YVTASTYM---KKDIYIWELRTNSLLRILEN-REEPAIIEWHPSRPLLACTSIETGSIQI
WGIEPQQKWSALAPDFTEVTENVEYIEREDEFDEYPQEE--HQKRRLDREDED-VDILTV
ERKM-------GE--------EDSFVLPVLYDIEDSDGDDQELVRHGVGTLRKKDVNEGK
EYEN---DGDE-----------V--------PKTVRRRKY
>XP_007748990_Cladophialophora_psammophila
--------------------------------MNLALIDPFQLAQDSPDALTNDLR--SG
HATTLRFSRKGDYLASGRVDGKIIIWDMET-YGVAMKL--H--GHWKQIQSLS-W--SRC
GRYVLSASQDCRACLWDLKT------------------------------QERIRTVKFE
APIYTAE---LHPYNH-----------KLFVASLFEDRPYLV------DIT---DAVPVK
RVLPTTPL------------SD--SIPASEN--------------KQATTSAIFSV--LG
N--HIITGTSKGYINILET-------------------ES----RKIIHSTKISTGLISL
LRLTTNGRQLLANSTDRIIRTINL-PDLSLITPSTAPATD--------------------
---PSSSDDQHDRDPATLAENIVLTVEHKFQDLVNRLRWNHCAFS------HSSSTGIAD
YVTASTYM---KKDIYIWELRTNSLLRILEN-REEPAIIEWHPSRPLLACTSIETGSIQI
WGIEPQQKWSALAPDFTEVTENVEYVEREDEFDEYPQEE--HQKRRLDREDEE-VDILTV
ERKM-------GE--------EDSFVLPVLFDIEDSEGDDQELVRHGVGTLRKKDVNEGK
EYEN---DGDE-----------V--------PKTVRRRKY
>XP_018697472_Fonsecaea_erecta
--------------------------------MNLALIDPFQLAQDSPDALTNDLR--SG
HATTLRFSRKGDYLASGRVDGKVIIWDMET-YGVAMKL--H--GHWKQIQSLS-W--SRE
GRYLLSASQDCRACLWDLQT------------------------------QERIRTVKFE
APIYTAE---LHPYNH-----------KLFVASLFEDRPYLV------DIT---DAIPVK
RVLPTTPL------------SD--SIPRSEN--------------KQATTSAIFSV--LG
N--HIITGTSKGYINILET-------------------ES----RKIIHSTKISTGLISL
LRLTTNGRQLLANSTDRIIRTINL-PDLSLIVPSTAPATD--------------------
---PSSSDDHHDRDPATLAENIVLTVEHKFQDLVNRLRWNHCAFS------HSSSTGIAD
YVTASTYM---KKDIYIWELRTNSLLRILEN-REEPAIIEWHPSRPLLACTSIETGSIQI
WGIEPQQKWSALAPDFTELTENVEYIEREDEFDEYPQEE--HQKRRLDREDED-VDILTV
ERKM-------GE--------EDSFVLPVLYDIEDSEGDDQELVRHGVGTLRKKDVNEGK
EYEN---DGDE-----------V--------PKTVRRRKY
>XP_022513692_Fonsecaea_monophora
--------------------------------MNLALIDPFQLAQDSPDALTNDLR--SG
HATTLRFSRKGDYLASGRVDGKIIIWDMET-FGVAMKL--H--GHWRQIQSLS-W--SRD
GRYLLSASQDCRACLWDLQT------------------------------QERIRTVKFE
APIYTAE---LHPYNY-----------KLFVASLFEDRPYLV------DIT---EVIPVK
RVLPTTPL------------SD--SIPRFEN--------------KQATTSAIFSV--LG
N--HIITGTSKGYINILET-------------------ES----RKIIHSTKISAGLISL
LRLTTNGRQLLANSTDRIIRTINL-PDLSLITPSTAPDTD--------------------
---PSSSDDHHERDPATLAENIVLNVEHKFQDLVNRLRWNHCAFS------HSSSTGIAD
YVTASTYM---KKDIYIWELRSNSLLRILEN-REEPAIIEWHPSRPLLACTSIETGSIQI
WGIEPQQKWSALAPDFTELTENVEYIEREDEFDEYPQEE--HQKRRLDREDED-VDILTV
ERKM-------GE--------EDSFVLPVLYDIEDSDGDDQELVRHGVGTLRKKDVNEGK
EYEN---DGDE-----------V--------PKTIRRRKY
>XP_016627337_Fonsecaea_multimorphosa
--------------------------------MNLALIDPFQLAQDSPDSLTNDLR--SG
HATTLRFSRKGDYLASGRVDGKVIIWDMET-YGVAMKL--H--GHWKQIQSLS-W--SRE
GRYLLSASQDCRACLWDLQT------------------------------QERIRTVKFE
APIYTAE---LHPYNH-----------KLFVASLFEDRPYLV------DTT---EAIPVK
RVLPTTPL------------SD--SIPRSEN--------------KQATTSAIFSV--LG
N--HIITGTSKGYINILET-------------------ES----RKIIHSTKISTGLISL
LRLTTNGRQLLANSTDRIIRTINL-PDLSLIVPSTAPATD--------------------
---PSSSDDHHERDPATLAENIVLTVEHKFQDLVNRLRWNHCAFS------HSSSTGIAD
YVTASTYM---KKDIYIWELRTNSLLRILEN-REEPAIIEWHPSRPLLACTSIETGSIQI
WGIEPQQKWSALAPDFTEVTENVEYIEREDEFDEYPQEE--HQKRRLDREDED-VDILTV
ERKM-------GE--------EDSFVLPVLYDIEDSDGDDQELVRHGVGTLRKKDVNEGK
EYEN---DGDE-----------V--------PKTIRRRKY
>XP_022500380_Fonsecaea_nubica
--------------------------------MNLALIDPFQLAQDSPDALTNDLR--SG
HATTLRFSRKGDYLASGRVDGKIIIWDMET-YGVAMKL--H--GHWKQIQSLS-W--SRD
GRYLLSASQDCRACLWDLQT------------------------------QERIRTVKFE
APIYTAE---LHPYNH-----------KLFVASLFEDRPYLV------DIT---EVIPVK
RVLPTTPL------------SD--SIPRSEN--------------KQATTSAIFSV--LG
N--HIITGTSKGYINILET-------------------ES----RKIIHSTKISAGLISL
LRLTTNGRQLLANSTDRIIRTINL-PDLSLITPSTAPDTD--------------------
---PSSSDDHHDRDPATLAENIVLNVEHKFQDLVNRLRWNHCAFS------HSSSTGIAD
YVTASTYM---KKDIYIWELRSNSLLRILEN-REEPAIIEWHPSRPLLACTSIETGSIQI
WGIEPQQKWSALAPDFTELTENVEYIEREDEFDEYPQEE--HQKRRLDREDED-VDILTV
ERKM-------GE--------EDSFVLPVLYDIEDSDGDDQELVRHGVGTLRKKDVNEGK
EYEN---DGDE-----------V--------PKTIRRRKY
>XP_013288504_Fonsecaea_pedrosoi
MSPVPDVETDAFRQAALKPPCFRETPSINKYIMNLALIDPFQLAQDSPDALTNDLR--SG
HATTLRFSRKGDYLASGRVDGKIIIWDMET-FGVAMKL--H--GHWRQIQSLS-W--SRD
GRYLLSASQDCRACLWDLQT------------------------------QERIRTVKFE
APIYTAE---LHPYNY-----------KLFVASLFEDRPYLV------DIT---EVIPVK
RVLPTTPL------------SD--SIPRFEN--------------KQATTSAIFSV--LG
N--HIITGTSKGYINILET-------------------ES----RKIIHSTKISAGLISL
LRLTTNGRQLLANSTDRIIRTINL-PDLSLITPSTAPDTD--------------------
---PSSSDDHHERDPATLAENIVLNVEHKFQDLVNRLRWNHCAFS------HSSSTGIAD
YVTASTYM---KKDIYIWELRSNSLLRILEN-REEPAIIEWHPSRPLLACTSIETGSIQI
WGIEPQQKWSALAPDFTELTENVEYIEREDEFDEYPQEE--HQKRRLDREDED-VDILTV
ERKM-------GE--------EDSFVLPVLYDIEDSDGDDQELVRHGVGTLRKKDVNEGK
EYEN---DGDE-----------V--------PKTIRRRKY
>XP_007754235_Cladophialophora_yegresii
--------------------------------MNLALIDPFQLAQDSPDALTNDLR--SG
HATTLRFSRKGDYLASGRVDGKIVIWDMET-YGIGMKL--N--GHWKQIQSLS-W--SRD
GRFLLSASQDCRACLWDLQT------------------------------QERIRTVKFE
APIYTAE---LHPYNH-----------NLFVASLFEDRPYLV------DIT---EPIAVK
RVLPTTPL------------SD-DGLSRAEN--------------KQATTSAIFSV--LG
N--HIITGTSKGYINILET-------------------ES----RKIIHSTKISGGLISL
LRLTTNGRQLLANSTDRIIRTVNL-PDLSIIRASSSPYTD--------------------
--------DTDHPDPATLAENIHLTIEHKFQDLVNRLRWNHCAFS------HSSSTGIAD
YVTASTYM---KKDIYIWELRTNSLLRILEN-REEPAIIEWHPSRPLLACTSIETGSIQI
WGIEPQQKWSALAPDFTEVTENVEYIEREDEFDEYPQEE--HQKRRLDREDED-VDILTV
EAK--------PE--------DASFVLPVLYDIEDSEGDDQELVRHGVGTMRKKDVNEGK
EYEN---DGDE-----------V--------PKTVRKRKY
>XP_016239229_Exophiala_spinifera
--------------------------------MNLALIDPFQLAQDSPDALTNDLR--CG
HATTLRFSRKGDYLASGRVDGKVVIWDMET-FGVAMRL--V--GHWKQIQSLS-W--SRD
GRYLLTSSQDCRACLWDLQT------------------------------QQRIRTVKFE
APIYTAE---LHPYNH-----------NLFVASLFEDRPYLV------DIT---NPECIK
KILPTTPL------------NDGESVSRSEN--------------KQATTSAIFSV--LG
N--HIITGTSKGYINILET-------------------ET----RKIIHSTKISSGLISL
LRLTSNGRQLLANSTDRIIRTINL-PDLSLITPSTAPPFE--------------------
---PTSEDDA--PDPATLAENIVLTTEHKFQDLVNRLRWNHCAFS------HSSTTGIAD
YVTASTYM---KKDIYIWELRTNSLLRILEN-REEPAIIEWHPSRPLLACTSIETGSIQI
WGIEPQQKWSALAPDFTEVTENVEYVEREDEFDTYPKEE--HQKRRLDREDEV-VDVLTV
ERKM-------GE--------EESFVLPMLYNVEDSDGDDQELVRMGVGTMRKKDFHEGK
EYEN---EADE-----------P--------AKAARKRKY
>XP_016260822_Exophiala_oligosperma
--------------------------------MNLALIDPFQLAQDSPDALTNDLR--CG
HATTLRFSRKGDYLASGRVDGKVVIWDMET-FGVAMRL--V--GHWKQIQSLS-W--SRD
GRYLLTSSQDCRACLWDLQT------------------------------QQRIRTVKFE
APIYTAE---LHPYNH-----------NLFVASLFEDRPYLV------DIT---NPECIK
KILPTTPL------------SDGESVSRSEN--------------KQATTSAIFSV--LG
N--HIITGTSKGYINILET-------------------ES----RKIIHSTKISSGLISL
LRLTSNGRQLLANSTDRIIRTINL-PDLSLITPSTAPPFE--------------------
---PTSEEDT--PDPATLAENIVLTTEHKFQDLVNRLRWNHCAFS------HSSSTGIAD
YVTASTYM---KKDIYIWELRTNSLLRILEN-REEPAIIEWHPSRPLLACTSIETGSIQI
WGIEPQQKWSALAPDFTEVTENVEYVEREDEFDTYPKEE--HQKRRLDREDEI-VDVLTV
ERKM-------GE--------EESFVLPMLYNVEDSDGDDQELVRMGVGTMRKKDFHEGK
EYEN---EADE-----------P--------AKAARKRKY
>XP_013315852_Exophiala_xenobiotica
--------------------------------MNLALIDPFQLAQDSPDALTNDLR--CG
HATTLRFSRKGDYLASGRVDGKVVIWDMET-FGVAMKL--V--GHWKQIQSLS-W--SRH
GRYLLTASQDCRACLWDLQT------------------------------QQRIRTVKFE
APIYTAE---LHPYNH-----------NLFVASLFEDRPYLV------DTT---DPEPIK
KILPTTPL------------SDSDTIPRSEN--------------KQATTSAIFSV--LG
N--HIITGTSKGYVNILET-------------------ES----RKIIHSTKISSGLISL
LRLTSNGRQLLANSTDRIIRTINL-PDLSLITPSTAPAFE--------------------
---PTSEDDA--PDSATLAENIVLTVEHKFQDLVNRLRWNHCAFS------HSSTTGIAD
YVTASTYM---KKDIYIWELRTNSLLRILEN-REEPAIIEWHPSRPLLACTSIETGSIQI
WGIEPQQKWSALAPDFTEVTENVEYVEREDEFDTYPKEE--HQKRRLDREDEI-VDVLGV
ERKM-------GE--------EESFVLPMLYNVEDSDGDDQELVRMGVGTMRKKDFHEGK
EYEN---EADE-----------P--------AKAARKRKY
>XP_007726118_Capronia_coronata
--------------------------------MNLALIDPFQLAQDSPDALINDLR--SG
HATTLRFSRKGDYLASGRVDGKVVIWDMET-FGVAMKL--H--GHWKQIQSLS-W--SRD
GRYILSASQDCRACLWDLQT------------------------------QERIRIVKFE
APIYTAE---LHPYNR-----------NMFIASLFEDRPHLV------DIT---DPIPVK
RILPTTPL------------TD--SIPRSEN--------------KQATTSAVFSV--LG
N--HIITGTSKGYINILET-------------------ES----RKIIHSTKISSGLISL
LRLTSNGRQLLANSTDRIIRIINL-PDLSLITPSSSSSSAAASNNNNPSSAAGAGQDQQQ
QGKPQAADSE--ADPATLAENIVLTTEHKFQDLVNRLRWNHCAFS------HSSSTGIAD
YVTASTYM---KKDIYIWELRTNSLLRILEN-REEPAIIEWHPSKPLLACTSIETGSIQI
WGIEPQQKWSALAPDFTELTENVEYVEREDEFDTYPQEE--HQKRRLDREDEI-VDVLTV
ERKT-------GE--------EDSFVLPVLFDIEDSEDEDQELVKMGVGTLRKRDINEGK
EYEN---DADD-----------V--------GKAARRRK-
>XP_007732625_Capronia_epimyces
--------------------------------MNLALIDPFQLAQDSPDALVNDLR--SG
HATTLRFSRKGDYLAAGRVDGKVVIWDMET-FGVAMKL--H--GHWKQIQSLS-W--SRD
GRYLLSASQDCRACLWDLQT------------------------------QQRIRTVKFE
APIYTAE---LHPYNR-----------NLFVASLFEDRPYLV------DIT---APEAIK
RILPTTPL------------SD--SIPRSEN--------------KQATTSAIFSV--LG
N--HIITGTSKGYINILET-------------------ES----RKIIHSTKISTGLISL
LRLTSNGRQLLANSTDRIIRIINL-PDLALIAPSTVLTFEQPSSSTNAAAAAA-------
---PSGAEEDNQLDPATLAENIVLTTEHKFQDLVNRLRWNHCAFS------HSSTTGIAD
YVTASTYM---KKDIYIWELRTNSLLRILEN-REEPAIIEWHPSRPLLACTSIETGSIQI
WGIEPQQKWSALAPDFTELTENVEYIEREDEFDTYPQEE--HQKRRLDREDEI-VDVLTV
ERKM-------GD--------EDGFVLPMLYDIEDSEGEEQELVRMGVGTMRKRDINEGK
EYEN---DADE-----------V--------AKAGRRRK-
>XP_009156912_Exophiala_dermatitidis
--------------------------------MNLALIDPFQLAQDSPDTLVNDLR--SG
HATTLRFSRKGDYLASGRVDGKVVIWDMET-MGVAMKL--H--GHWKQIQSLS-W--SRE
GRYLLSASQDCRAILWDLQT------------------------------QERLRTVKFE
APIYTAE---LHPYNH-----------NLLIASLFEDRPHLV------DIT---NPEPTK
RILPATPL------------SD--SIPRSEN--------------KQATTSAIFSV--LG
N--HIITGTSKGYINILET-------------------ES----RKIIHSTKVSSGLISL
LRLTSNGRQLLANSTDRIIRVINL-PDLSLITPSRPANVEHQHPTSSTANTPGPN-----
---TTAEEDEAQPDPATLAENIVLTTEHKFQDLVNRLRWNHCAFS------HSSSTGIAD
YVTASTYM---KKDIYIWELRTNSLLRILEN-REEPAIIEWHPSRPLLACTSIETGSIQI
WGIEPQQKWSALAPDFTELTENVEYVEREDEFDTYPQEE--HQKRRLDREDEI-VDVLTV
ERKP-------GE--------EETFVLPMIYDIEDSDADDQELVPMGVGTMRKRDINEGK
EYEN---DADE-----------V--------AKSARRQRK
>XP_013259198_Exophiala_aquamarina
--------------------------------MNLALIDPFQLAQDSPDALTNDLR--SG
HATFLRFSRKGDYLASGRVDGKVVIWDMET-YGVAMKL--V--GHWKQVQGLS-W--SRE
GRYVLSSSQDCRAFLWDLQT------------------------------QERVRIVKFE
APIYMAE---LHPYNR-----------NLFVACLFENHPHLV------DIT---NPIPIK
HILPTTPL------------SD--DGTRSDN--------------KQSTTAAVFSI--LG
N--HIITGTSKGYINIIET-------------------ET----RKIIHSTKIASGLISL
LRLSANGRQLLVNCTDRIIRTINL-PDLSLIAPSDTPPNE--------------------
---PTGEDDQ--PDQATLAENIVITVEHKFQDLVNRLRWNHTAFS------HSSVTGVAD
YVTASTYM---KKDIYIWELRTNSLLRILEN-REEPAIIEWHPSRPLLACTSIETGSIQI
WGIEPQQKWSALAPDFTELTENVEYIEREDEFDTYPQEE--HQKRRLDREDEF-VDILTV
EKKM-------GE--------EESFVLPILYNVEDSDDDDQELVRMGVGTMRKKDINEGK
EYEN---DADE-----------L--------PKNIRKRKA
>XP_016227449_Exophiala_mesophila
--------------------------------MNLALIDPFQLAQDSPDALTNDLR--SG
HATTLRFNRKGEYLASGRVDGKIVIWDMET-YGVGMKL--H--GHWKQIQGLS-W--SRC
GRYLLSSSQDCRACLWDLKT------------------------------QERIRIVKFE
APIYMAE---LHPYNR-----------NLFVASLFEDRPHLV------DTT---NAVPKK
FILPTAPL------------SD--GISRSDD--------------KQATTAAIFSA--FG
N--HIITGTSKGYINIIET-------------------ES----RKIIHSTKISSGLISL
LRLTANGRQLLVNSTDRIIRTVNI-PDLSLITPSTAP-----------------------
---PIEGGDDDQTDPATLAENINLTVEHKFQDLVNRLRWNHCAFS------HSSAAGVAD
YVTASTYM---KKDIYIWELRTNSLLRILEN-REEPAIIEWHPSRPLLACTSIETGSIQI
WGIEPQQKWSALAPDFTEVTENVEYVEREDEFDTYPQEE--HQKRRLDREDEN-VDILTV
EKKI-------GE--------EDSFVLPMLYNVEDSDDDDQELIRMGVGTMRKKDINEGK
EYEN---DADE-----------V--------VRNARKRK-
>XP_013275181_Rhinocladiella_mackenziei
--------------------------------MNLALIDPFQLAQDSPDALTNDLR--SG
HATTLRFSRKGDYLASGRVDGKVVIWDMET-YGVAMKL--H--GHWKQIQSLS-W--SRD
GRHLLTASQDCRACLWDLQT------------------------------QQRIRTVKFE
APIYTAE---LHPYNH-----------NLFVASLFEDRPYLV------DIT---NPEPVK
RILPTTPL------------SD--SIPRSEN--------------KQATTSAIFSV--LG
N--HIIAGTSKGYINILET-------------------ES----RKIIHSTKISTGLISL
LRLTSNGRQLLANSTDRIIRTINL-PDLSLITPSTAPPFE--------------------
---PTSEDDQ--PDPATLAENIVLTTEHKFQDLVNRLRWNHCAFS------HSSSTGIAD
YVTASTYM---KKDIYIWELRTNSLLRILEN-REEPAIIEWHPSRPLLACTSIETGSIQI
WGIEPQQKWSALAPDFTELTENVEYIEREDEFDEYPQEE--HQKRRLGREDEV-VDVLTV
ERKM-------GE--------EESFVLPMLYNIEDSDGDDQELVRMGVGTMRKKEINEGK
EYEN---DPEE-----------V--------AKTARKRK-
>XP_017997469_Phialophora_attinorum
--------------------------------MNLALKDPFELAQDYPDALTDDLK--SG
HATTLRFNRKGDYLASGRADGKVVIWDMET-YGVAMKL--N--GHWKQIQSLS-W--SRC
GRYMLTASQDCRATLWDLAT------------------------------QSRIRTAKFE
APIYTAE---LHPYNH-----------FLFTVSLFEDHPYLV------DIT---SPIATK
HRIPTEPL------------TD----TEPNV--------------KQATTSAIWSV--QG
N--HIITGTSKGFINIIET-------------------ST----LRIIHSSKLSTGLFSL
LRLTSNGRQLLANSTDRIIRVINM-PDLGRIRLSNHTTAD--------------------
---EDDDPEEDYLDPST----IYLSADHKFSDVVNRLRWNHTSISPTTTSTSSTTSATAD
YVVASTYM---KRDIYMWELRNNSIVRILEN-REEPAVIEWHPSKPLLACTSIETGTIQI
WGIEPQQKWSALAPDFTEVTENVEYVEREDEFDVYPEEE--HKKRREDREDEV-VDVLTP
LNKRTNGQDVNGEDEV-----EESFVLPMLYNIEDSDGDDQELIRMGVGTMRKKEINEGK
AYEG---DKEEDSIIANAAMAQA--------TKNKKKR--
>NP_593795_Schizosaccharomyces_pombe
--------------------------------MNLELLDPFSIP-DYPEALTTTLK--HG
HATSIRFSTNGYHLASGLVNGSVVIWDLST-FSVSRVL--T--GHTRAIQSVC-W--SSC
DRFLLTASRDWKCILWDLRD------------------------------GSIVYQVVLS
APVWSAS---LHPHKI-----------NTFVASLLDESPQLI------IVD---DGIPKH
KYLPTNP-----------------DIDENYS--------DRRNRSKHVTLVSFFHP--SG
E--YILSGTSKGWFHVIDA-------------------ST----TKIRSSHRITSQSIKQ
IRLSFCKRFLIFNSTDRVIRTVSI-QDL--------------------------------
------------DNP---------EVEHKFQDVVNRLQWNSCGFS-----------QTGE
FVFATTY--QMAHAIYVWERGMGSLVKILEGPKEELVDVDWHPVFPCVASVGLDSGSIYI
WAVEQKESWSAFAPDFQELEENIEYEEPEDEFDIHDET------GKSEEEEYF-TSVVKI
LPHDSSA--------------EQPFVMPPTLSSS--------------------------
----------------------------------------
```
