## Supplementary material for "Coding Sequence Insertions in Fungal Genomes are Intrinsically Disordered and can Impart Functionally-Important Properties on the Host Protein": MAFFT_MSAs: XP_717766.1_blasthits_MAFFT.txt

```
>XP_717766_Candida_albicans
---------------------------------------MMMRDGNISGPKKKKFTTKCR
PFSFYKNRHIIMLINDE-----------SVYLYNLTLKPPSYYISSIVGQF---------
---------Y------KQDNSTKNAQQLVLVSSTTLQLFEINEEAGKLELQ--SSQN-LL
GIINSIEKICL-SEV---------DGVVITSDSGNLSILQYDN--------KTKKFISKI
QEPMTKNGWGRNYVGENLAIDPENRCILVAAMEKNKLFYKIES----NSSGSKEL--SSP
LEAHS------KQVLCLKIVALNTDHN---------------NPLFGALELT--------
--------PEKKC-IINYYELDQGLNHVVKKKPNSSNSDPLPND-V----NY--LIPLPG
HI-------------------------GGMVVCGTNWCFY--DKLDGP-RIYLPLP-RRN
------GQTQDSI-----------------IVNH-VTHVLKK----KK--FFILLQNALG
DLFKLTVDYDFDKE-----IIKNISITYFDT---IPPALSLNIFKNGFLFANVLNND--K
LLYQF------EKLGDDLTEGELVINSSDYESLNSV-RES-VTSFKLKGLDNLALIDV--
-----LETLSPIT--DSKII-DS----------KL-----VTLSSHSYVKSITHGVPTTT
LVESPLP-ITPTDIFTTKLSLESANDEYLVISSSLSS-KTLVLSI-GEVVEDV------E
DSEFVLDQPTIAVQQVGIASVVQIYSNGIKHVRTVNG-N------KKTTDWFPPAGITIT
HATTNNQQVLIALSNLSVVYFEI---------------DATD---DQLIEYQDRLEIA-T
T--ITAMAIQEN-------------ISEKSPFAIIGC-SDETIQVVSL----QEHNCLEI
KSLQALSANSSSLKMLKS-SGKET-----HVHIGMENGVYARIKIDTINGNLS-NSRVKY
IGSKPVSLSVIKFSN---------------------------------------------
----EIEGILAISS-APWISYLY-RDS-FKITPLLEID-----IT--NGSSFISEDIGGE
G-IVG---IKDNNLI------IFSVGK---------------------------------
-------------------------------EDS--VFDPSQDLTIATTKLRYTPRKMIT
NG--------N-RLFISESEYNVQGPFKCNINGDVKE-----------NVDEDYYE---A
FGYEWKQ--------------------------NSWASCIQV---------------VDS
KSNQVIQSLQLDG---NESIVSMSAVSF-----NKTSTPSVPASHLVVGVCTNQTILP-N
SYDKSYLYTFKIGK---------------KHLQLVHKTELD-HIPQVLENF-QDKLLVAS
GNH-IRLYDIGQKQLLKKS----TTIIDFSTNINKIIPQ-TNRIIICDSHKSSIVFAKFD
ESQNQFVPFADDVMKRQITSIMNLDIDTLIGGDKFGNIFVTRIDEDIS------------
--------------------------KQADDDWTILK---TQDGI-LNSCPYKLQNLIEF
HIGDIITSF----------NLGCLNLAGTE------------------------SVIYTG
LQGTIGLLIPLVSKSEVELLFNLQLYMQQSQN----------------------------
---------------------------------NLVGKDHLKLRSYYNPIKNVIDGDLLE
RFLEFDISLKIEISRKLNKS----VNDIEKKLI---------DLR-----NRSAF-----
--------------------------------------------------------
>XP_002419009_Candida_dubliniensis
------------------------------------------------------------
-----------MLINDE-----------SIYLYNLTLKPPSHYISSIVGHF---------
---------Y------KQGNSTKNAQQLVLASYTTLQLFEVNEETGKLELQ--SSQN-LL
GTINSIEKICI-SEV---------DGVVITSDSGNLSILEYDN--------TSKKFISKI
QEPMTKNGWGRNYVGENLAIDPENRCILVAAMEKNKLLYKIES----TSSGSKEL--SSP
LEAHS------KQVSCLKIVALNTDHN---------------NPLFGALELT--------
--------PEKNF-IINYYELDQGLNHVVKKKPASLNSDPLPDD-V----NY--MIPLPG
HI-------------------------GGMLVCGSNWCFY--DKLDGP-RIYLPLP-RRD
------GQTQESI-----------------IVNH-VTHVLKK----KN--FFILLQNTLG
DLFKLTVDYDFDKE-----TIKNISITYFDT---IPPALSLNIFKNGFLFVNVLNND--K
LLYQF------EKLGDDLAENELVINSSDYDSLDNV-RGTDTTTFKLKGLDNLALIDV--
-----LETLSPII--DSRIN-DS----------KL-----VTLSSHSYVKSITHGVPTTT
LVESPLP-ITPTDIFTTKLSLESANDEYLVISSSLSS-KTLVLSI-GEVVEDV------E
DSEFVLDQSTISVQQVGIASVVQVYSNGIKHIRTVNG-K------KKTTDWFPPAGITIT
HASTNNQQVLIALSNLNVVYFEI---------------DSTD---DQLIEYQDHLEIS-T
T--ITAMAIQEH-------------NSEKSSFAIIGC-SDETIQVVSL----QEDNCLEI
KSLQALSANSSSLKMLKS-SGKET-----HVHIGMENGVYARIKIDTINGNLS-NSRVKY
LGSKPVNLSVIKFSN---------------------------------------------
----EIEGVLAISS-APWISYLY-RDS-FKITPLLEID-----IT--NGSSFISEDIGGE
G-IVG---IKDNNLV------IFSVGK---------------------------------
-------------------------------EDS--VFDPSQDLTITNTKLRYTPRKMIT
HG--------D-RLFISESEYNVQGPFKCNINGNVKE-----------NVDEDYYE---A
FGYDRKQ--------------------------DSWASCIQV---------------VDD
KTNQVIQSLQFEE---NESIVSMSDVAF-----NK-SLSSVHASHLVVGVCTNQTILP-N
SYEKSYLYTFKIGK---------------KHLQLVHKTELD-YIPQVLENF-QDKLLVAS
NNH-IQLYDIGQKQLLKKS----TTIIDFSQNINKIIPQ-SNRIIICDSHKSSIIFAKFD
DSQNQFVPFADDIMKRQITSIMNLDIDTLIGGDKFGNIFVTRIDEDIS------------
--------------------------KQADDDWTILK---SQEGI-LNSCPYKLQNLIEF
HIGDIITSL----------NLGCLNLAGTE------------------------SVIYTG
LQGTIGLLVPLVSKSEVELLFNLQLLMQQFQN----------------------------
---------------------------------NLVGKDHLKFRSYYNPIKNVIDGDLLE
RFLEFDTSLRIEISRKLNKS----VNDIEKKLI---------DLR-----NRSAF-----
--------------------------------------------------------
>XP_002547921_Candida_tropicalis
------------------------------------------------------------
-----------MLINDD-----------SLYLYNLTLKPGSHYTQSIVGQF---------
---------YPSINDDNDDDRKKKPQQLILVSSTTLQLYEILPDSGKLQIK--TSQN-LL
GTINKVEKISI-EEKH--------DSLVITSDSGNISILEYST--------KEERFISKG
QESMTKNGWNRSYVGEYLAIDPENRCILVSAMERNKLIYKIE---------SKEL--SSP
LESTS------KGVLTLETVALNTDHG---------------NPLFAALEIN--------
--------QDKEI-VLNYYELDRGLNHIVKKR--SSVSEKPPQD-A----NH--LISLPG
PV-------------------------GGIMVCGKNWMFY--ENFDSSQRIYLPLP-RRK
------GN-EDSI-----------------IVNH-VTHILKK----QK--FFVLIQNTLG
DLFKLVIEYDSDRE-----IIRDITITYFDT---ILPCISLNIFKSGLLFANVLNNN--R
SLYQF------EKLGDELTETDLIIKSSDYDDYKSVIKPTKVITFDLKSLTNLALIDT--
-----LETLSPIL--DAKSI-DS----------KL-----VTLSSHSYLKTVTHGIPTST
MVESPLP-VIPTDIFTTKLSFESENDEYLVISSSLSS-KTLVLSI-GEVVEDV------E
DSEFVLDQPTIAVQQVGKNSVVQIYTNGIKHVRQINGEK------KKITDWLPPAGITIT
HAATNNQQVLIALSNLEVVYFEI---------------DHLD---DQLIEYQERLELS-S
S--TTALAIEEH-----------TNNHHQSPFAIIGC-SDETIQVVSL----KQQNCLEI
QSIQALSSNCSSVKMIK--LGKDL-----MVHIGMNNGVYARIKIDPINGKLS-DSRIKY
LGSKPVKLNIVKINK---------------------------------------------
----EITGVLAVSS-KSWIGYYY-KHE-FKTTPLLDIS-----VSLIDGCSFSSEDIGGD
A-IVA---ISGNDLI------IFTLGS---------------------------------
-------------------------------EEDEGLFDPSRDFTIAKTKLRYTPRKLLT
YE--------D-RLVVAETEYNIKGPYKSSINGDIKE-----------TIDEEHYE---T
FGYERKP--------------------------KSWSSCLQVF--------------ATN
DLNTVLQSIEFKS---NESIVSSTMVKF-----DKNS------PYIIIGITTNQTFLP-N
SHGKSYLFTFKVSK--------------NKTLQFMHKTEIE-EIPQVVSNF-HNKLLVAS
KNI-IRLYELGQKQLLKKS----TTVINFLTNIIKIIPQ-SNRIIISDSHSSSIVFAKFD
NLENQFIPIADDIIKRQVISMFPIDSDTILTSDKFGNLGVSRIDENIS------------
--------------------------RQIEEK----K---RKEQI-MN------------
------------------------------------------------------------
------------------------------------------------------------
------------------------------------------------------------
------------------------------------------------------------
--------------------------------------------------------
>XP_003869702_Candida_orthopsilosis
------------------------------------------------------------
-----------MLIDNE-----------SPYLYNLTLKPPSNYPHSALGQF---------
---------IP----------KSKQQQLALISSSHLTLLIADPETGKLSVQ--VSQN-LF
AVVNAVDKLRF-NDH---------DVLVLTSDSGNLSIIQYEP--------KRNEFVSIC
QMPMCKNGWSRSYPGEFLAVDSQSRCILVGAVEKNKFLYKVEP----GAE-KLEL--SSP
VEYVSVVSRGKQPLLCVSLIGLESAFA---------------NPLFAALEFD--------
--------CEQQVTLLNYYEFDQGMNHVVKHK---SKVATVPND-A----NY--LAPVPG
HI-------------------------GGVLVCGANWIMY--DKLGNE-SILLPLL-RRK
------DQT--SV-----------------IISH-VTHALKK----KNYGFFILLQNDLG
DLFRLIIDYDSNRE-----LIKDIEITYFDT---IPVCYNLNIFKNGLCFANCINRS--Q
LLYQF------EKLGEEISEEDIRINKTVQMDNIQLTKEK-YFEFKLKGLDNLALIDV--
-----VESLSPIT--DSILN-DD----------TL-----VTLSTKSKLKTIVHGTPTTT
LVESQLP-IKPTNIFTTKTSANAVDDEYLVITSTLSF-KTLVLSL-GEVIEEV------N
DSEFVLDQPTVAVQQVGKSSIVQIYSNGLRH---ING-N------KKVTNWYPPAGITVT
HATTNNQQVFLGLSNLELVYFET---------------DPDD---DQLREYQDRLEVS-S
P--IRSMCI----------------SKEQSSFAVVGC-SDETISVISL----QRQNCLQV
KSLQALSSSANSLIMLTH-KPGTT-----LIHIGMDNGVYVRTKIDTFNGKLS-DTRIKY
LGPKPVTLNELKLSD---------------------------------------------
----DIIGVLAISS-KPWIGYFH-QGK-YRCTPLLDID-----II--NGAFFKSEDIGGD
G-IVG---IHGDNLV------IFSVGK---------------------------------
-------------------------------EDS--LFDPNQEFTVTELNLRYTPRKIVK
GD--------DGKLFVSEVELGIKTPYLSNLTKEVED-----------TVDPEYYE---A
FGYERDS--------------------------GC-ASCVQLV--------------QDG
E---IKQTLEFVK---NQRIVDMIKIQF-----NKNL-------YLVVGVT---------
KHEDNLLYTFKIDK--------------KKNLQYIHKTELK-YVPQTMEVF-QDRLLVAS
GNS-ISLYELGQRQLLRKS----LTRIDFIQTIVKVTPQPRDRILLADS-ANSIVFAKFD
QEENQFVSMADDTVKRNITAWKQLDYDTVIGGDKFGNIFVSRLDREES------------
--------------------------KQIDQNWTVLKQAAKNSPN-LNSCVYKLQNLCEY
YIPDIITSF----------QLGSFNLGGEE------------------------CIIYTG
LTGTIGILLPLISKSEIELLHDLQLEISAYNDK---------------------------
--------------------------------VNVAGKNHAKLRSYYNPAKNIFDGDFLE
LYLNLPLDEKLKIAKRLNKS----VGEVEKKLN---------DIR-----NRSSF-----
--------------------------------------------------------
>XP_001527373_Lodderomyces_elongisporus
------------------------------------------------------------
-----------MLLNED-----------SVNLYNLTVKCATNFSYSVIGRF---------
---------VP----------HRKDEQLVLVSSSHMLLYYMDENTGSLINI--VNQN-LF
GVVNQVHKVQL-NSNQ--------DALVFTSDSGNLSVLTYDE--------HLKKFKSIL
QQPIAKNGWNKTYPGEYLAVDPQNRCILVGAVEREKLLFRIETTILENGSAKFEI--SSP
ITFQT------RRLLCLKLVALYTEFE---------------NPSYCALEFD--------
--------PEKQQTLFALYEFDQGLNYIVKQK---VANSILPND-A----NY--LIPVLG
AI-------------------------GGVLLCGENWIRF--VKANKD-NIVLPLP-RRG
------NQN--TI-----------------IVNH-VSHFLKK----KG--LFIFMQSTLG
DILTLVFDYDSDRS-----KVKDITITYFDT---IPPSQSLNIFKSGFLFANSLNNN--Q
VLYQF------MKLGADLSDATSVKLSTVTDANSIDIAKKLHYKFEVRSLQNLSEIDT--
-----LESLSPIT--DSKLLPNS----------HL-----ATLSSNHKMKTVMAGIPTSV
LVESPLT-LTPTNVFTTKLSEDSPNDEYLVFTSTLSS-ETLVFSI-GESLEDV------T
DSKFVLDQPTIAVQQVGKASVVQIYAYGLRHISTKIGNS------KKVTDWYPPAGISIV
HAATNNKQVLIALSNSEVVYFET---------------DPTD---DQLLEYQEKLEVT-S
P--VTSMTI----------------SPERSSFAIIGC-SDETIQVISL----QPQSCLEV
KSLQALSSKANSLAMLT--NERTT-----YVHIGMENGVYARTKIDKFSGKLS-DTRVKY
LGSKPIALEHVKLSE---------------------------------------------
----EVEGILAISS-RTWAAFHY-RGT-YKIIPLLGVD-----ID--HGACIISEDIGGE
A-IVG---TKGNNLV------ILSAGE---------------------------------
-------------------------------EDS--LFDPNQTVTVVSTNLRYQPRKLLT
QV--------GSRSYISQVGVNIVSPYATSLTKVVKD-----------KVDSEYYE---T
FGYEREL--------------------------GRSASCVQIL--------------QNR
D---VKQTLEFNK---NETIIGMTNAVF-----NKNE-------YLIVGVINTVS-----
--KKSTLYTFRPDK--------------KKFLQYTHKTELN-YIPLVIDWF-NDKVLVCS
GNS-ISLYDLGQRQLLRKS----FTRIDFLKNIVKYLPLSQNRVVFADSQSASVVFAKFD
ADGNQFIPIADDVIKRNCTALSKLDYDTIICGDKFGQISISRLDSQDS------------
--------------------------RQVDQEWSIFKARTKELGAGFSSCVCKLHNICEF
FIPDIITSFQPSRSTKKMQNTNSFNAEGTTGYGDVGVGIDENVDGGNAGDSDDGCIVYTG
IQGTIGVLILLLTKHEVELLFNLQLELRKLCNHDDD-AVSGVAS----------------
-------------------------------WISPLGKDHLKHRSYFNPVKNIIDGDFVE
CYLQLLQNWKVKIGEAIDKS----PNEIEKRLN---------DIR-----NRSII-----
--------------------------------------------------------
>XP_007376077_Spathaspora_passalidarum
------------------------------------------------------------
--------------MSD-----------SLHLYNLTLKDSSHYTHTLLGQF---------
---------HP---------KDPATQFLVLISPTHIDLVQPNPDTGKLQLI--HHQK-VI
GVINQASVIRV-EEL---------DHVVVTSDSGNLSVLKFDG--------T--KFVPAM
NIGMTKNGWGRTYPGEFLAVDPSNRCVFTSAVEKNKLIYKVDS----------EL--SSP
LEAHF-------NGVCLGVCALDTVYE---------------NPCFAVLEM---------
---------EDQV-ALNYYHLDLGLNHIIKSK-----SDPIPQD-V----NY--VIGLPG
HI-------------------------GGVLVSGTNWMCI--DRKNE--RKFFPLP-RRK
------GQD--TM-----------------ITSH-VLHRLKK----NE--FFILIQSSLG
DLYKVVVEYDNDRE-----VVKDVIVSYFDT---IPPCISLNIFKSGFLFANVLNND--K
LLYQF------EKLGD---ESTTVIKSSQYPDHTE------EVNITLKALDNLALIDI--
-----HESLSPIL--DAKQT-PS----------NM-----LVLSSH-YLKQVTRGIPTTE
IVSTPLP-FTPTSVYTTKLTQASVHDSYLVVTSSLAS-QTLVLSI-GEVVEEV------P
DSKLVTDQHTLSIQQMGKSSLVQVYTNGIRQI------G------HKVTDWFSPAGITVT
HASTNANQVIIAMSNCEVVYFEI---------------D-VD---DQLIEYQQRLELT-S
S--ITSLAI----------------SDTRSDVAVIGC-ADETIQVVSL----AESDCLDV
KSLQALSANASSLVMIE------N-----TVHIGMENGVYARTKLDI--KQLK-DTRVQY
LGSRPVSMSRISVG----------------------------------------------
----DTAGVLAISS-SAWIGYTH--DT-WRIMPLLDID-----IS--SAASFNSEDI--E
G-IVG---IHGNELV------IFSLGT---------------------------------
-------------------------------EDG---FDPSHEWTIKKSRLRYTPRRMVV
DG--------E-KVYVIESEYGIKSPYHT-------Q-----------DTDQDYYD---A
FGYERG---------------------------GPGASCIQVV--------------INE
E---VTQSIELE-----HTAISMTKVTF------KNQ------PCLVVGVTTKQTYLP-T
SHDECFLYTYKIG----------------DTLELLHRTKLT-IRPTVLIAF-NNRVLVAS
GNH-ILLYELGQSQLLRKS----ASVLAYLAQINNVIHIESSRIVITDAHSSSISYAKFD
TGLNQFVGFADDVIKRQVTAIVSVDYDTVISGDKFGNIRVSRVDEEVS------------
--------------------------KQTDEHWSFIK---QSDGL-FNSTGSKLKSLASI
YVHDTPIKMMKSKD----------------------------------------CIVWTG
LMGTIGSFIPLLTTSEVDWLRKLELAMRNQV-----------------------------
--------------------------------VNLLEKDHLKSRSYYDPVKCVIDGDLLE
MYYSLSMDVKLSIARQVNRS----PSEIEKKLE---------NLR-----NRVT------
--------------------------------------------------------
>XP_043047525_Scheffersomyces_spartinae
------------------------------------------------------------
------------MIEQD-----------SVYLYHLTLRAASGAFRSCTGRF---------
---------RG----------LKRSEEIVLANSTTIELWIPDSDTGKLKKQ--TIQH-AF
GIIQCIDKIRLAGATK--------DLLVITSDSGKLVVAEYDN--------ELQRFHPRV
QEPHSKSFLRRNTPGEYLAIDPENRALMIASIERNKLVYKVESST-TTKDSTLKM--SSP
LEAMS------KNAITLALSSLDVGFN---------------NPMFAAIEIDYTPYEQND
----NVYDTVYSDVQLNYYELDQGLNYITKSK-----PKSIPGSPC----SN--IIALPN
TV-------------------------GGILVTCDSFLVYDRPSSSSS-TLYVPLP-IRE
------GTSL-TI-----------------IVNH-VVHRLPK----DE--FFVLLQSSVG
DLFKLTVTMDEDEQ-----LVRDIQVKYFET---IPPCNSINILRSGFLFANVLNNN--K
MFFQF------ESLGDDGDDNYKVLHLSHELTDVH-----GHHRFKPRSEKYLSLVDV--
-----LDSLEPIV--DAVLI-EHTLKQSPDPIKKV-----ALLSSKSYLKELQHGFQTYE
LALSPLP-INATDVFITKLTSSAVNDEYMVISSSLSS-QTIVLSI-GEDVEEV------T
DSNFVLDQATLGVQQVGKHSLVQIYANGIRHIDSTT---------KKTTDWYPPAGIHIA
KMSTNSHQVVIALSNFEVVYFEV---------------DAVD---DQLIEYQDRLELT-H
G--VSAMGMLLA-------------TDSKSPFVIIGG-TDETIQVVSL----SLHNCLEV
KLMQALSSNSTSILI------RGN-----SVHIGMEDGMFVTTSINLATGKLY-DSRTQY
LGSKPVRLSAIMVN----------------------------------------------
----GEPCVLALST-GAFLGYSIGKGGPFKLTPLIGVD-----IT--SGGAITSEELG-E
M-LVG---INRHDMK------LFKLGTE--------------------------------
-----------------------------DQELS----TLEEDLFISSKQLRFQPKRLVI
RN---------NFKYIIESEYKVKSP------------------------DSDIKEDIPV
FGYTSTP--------------------------NSWASCIQVL--------------DAS
N--EIIQTVQLEG---NHCALSLCYTGFED---DNISTTSTTESYLIVGMSKDLQYLPMA
SNSGNALMTFRIFK--------------DGTLKLLHSTDIE-GPPTAMVSLGNRRLLVGS
NNY-LRVYGLGKSQLLRKS----TTRVEYLTNVVRLCYQGNQRVVIGDA-NKSTVFATFD
DVLNQFMMFADDTKNRQITCLTTLDYDTVIGGDKFGNVFVNRCGAQMS------------
--------------------------RLADEYWS--K---FQVDR-LNGSSGRLTNVCEF
YVNDVPTSF----------IKGSLIYGGEVD-----------------------PIIYTA
VKGTVGLLLPLSTKSEVEFLMSLELTMKKYLDYNFD-DFNKNTK----------------
-------------------------------GYNLLGKDHQKFRGYYNPAKNVIDGDLIE
RYFEQPVSIKQLVAKDMEKT----IREVEKKIQ---------DLR-----LRVAF-----
--------------------------------------------------------
>XP_001382447_Scheffersomyces_stipitis
------------------------------------------------------------
-----------MSIDDD-----------SLYLYHLTLRAPSNFTSSVLGQF---------
---------LG----------EKKSQEILVSSVSTLQLLRPNAETGKIEVV--ASQN-TL
GVIHKIEKIRIVGTQK--------DLAVVVGESGKVVFLEFDV--------DLHRFVPVL
QEPYAKTGFGRVNPGEYLAVDPQSRCIFLGAIERNKLIFKVE----TDSQGKVEL--SSP
LEAHS------KHTLTLSVVALDTQFS---------------NPVFAAIECDYSNYHSDG
K---VQFDADSSPLLLNYYELDQGLNHIVKKK----STNTIPSS-A----TH--LIPLPS
HV-------------------------GGVFVCCKNYIIYDNLHKNLE-RLYLPLP-LRK
------DSEY-TV-----------------VVSH-VVHKLKK----NN--FFVLLQSSMG
DLFKVTVEYNSDKE-----LIEDIQIGYFDT---IPVSSSLNILKSGFLFANVLNND--K
LYYQF------EKLGDDDENIQLKAS--PDISSIDEE-DRSNRTFTVKALDNLALVEI--
-----FTSLSPIT--DAGIV-ESISSGTADSLQQM-----ITASSHSHLKSLVHGIQTST
LVSSPLP-IIPTGVLTTKLFADSRSDEYLVISSTVAS-RTLVLSI-GEVVEEV------E
NSQFVNDQPTLAVQQVGTSSVVQIYTNGIRHVKHTRTEDKEQSISRKITDWYPPAGITIV
NASTHREQVIIALSNAEICYFEV---------------DATD---DQLIEYQDRVEMS-N
S--ITSIAICEETA---------NK---KNLFAVVGC-SDETIQVLSL----QPHNCLET
LSLQALSANSTSLSML-Q-NDNTT-----MVHIGMDNGLYVRTSIEEISGNLS-DTRIKY
LGSKPVTLSVTKLPNG--------------------------------------------
----SK-AILAISS-RPWICYYN-RSE-FKVTPLLGVK-----IL--KGASFSSEDIGGE
G-IVA---LSDNNLI------VFTIGKE--------------------------------
-----------------------------DVE-----FDINQDVNIEKIRLRYTPRKLII
DD--DGKSSKVNYIYALQSEYGTKSPFSPSNLNSEDDPES--------EIDQDYYD---A
FGYETEV--------------------------DKWASCIQVV--------------DFE
NS-SIIQTVEFSS---NESAISMAKLHFVSSGKGNME-------HLIIGVTTDRKFLK-N
SVGKSYLFTFKIQK-----NTRKSNK---KRLEYLHKTEID-CSPTVMIPF-NGRLLVGM
GKY-LRLYDIGHRQLLRKS----STNIDYISSIVDLVHTGGERIAFGDS-HSSIVFAKFD
SAENRFVPFADDIMKRQITAVAALDYDTVIGGDKFGNVFVSRVPDSVS------------
--------------------------KKSDEDWSLLK---VQESY-LNASPSRTKNLCEF
FLSDTPTSF----------TKGSMTIGGHD------------------------GIIYTG
IQGTVGLLLPLSTKSEVQFINSLEQSLRQ-------------QM----------------
-------------------------------GFNLLGMDHLKFRSYYNPVKNVIDGDLIE
KYYELSQSLKIKIARELNRT----PKEVEKKIS---------DLR-----NRSAF-----
--------------------------------------------------------
>XP_020061883_Suhomyces_tanzawaensis
------------------------------------------------------------
----MAISSSTTMIPDD-----------SLYLYNLTLRHATPGLHTCLGQF---------
---------TG---------ATKKAQELVIAHNTTLQIYSPDLNTGKLATVGKAHEC-VF
ATIARIDKIRAVGQSR--------DLLVITGDSGKLSILEFNR--------QTLQFQPVL
QQTYGKSGQNRLSQGSYLAIDPQGRAICLSALEKNKLIYKIQ----ASPRGLLEV--SAP
LEASS------KNVLTLSITALDTEFD---------------NPVFAAIECDHSEYSAK-
----KAYDPQSSPLHLNYYELDQGLNHVVKKK----ASMSLPAS-A----TH--LVPLPG
HI-------------------------RGVLVCCDSYLIY--ANPTKATRAYIPLP-TRQ
------GATS-TV-----------------ITLH-VTHRLKK----ND--FFVLLQSTLG
DLFKVTVDYDDDRE-----VIDDIKVSYFDT---IPACTSLNVFKSGFLFANVINND--K
QFYQF------EKLGDDVDESSI----FHQVHAMDEIPDPTSHQFQRKPLENLALIDS--
-----LDNLCPII--QAEMI-QTTHSSTT-PINQL-----VTLSSSCYLKTLTHGIPTNL
LVSSPLP-MTPNQIYTTKLTRDAANDAYLVLSSLQDS-KTLVLSI-GEVVEEV------E
DSLFVIDQATLAVQQVGNSSVVQVYSNGIKHIRQGTDGS------KTTSDWFPPAGIQIS
HTSTNNEQVVIGLSNGEICYFEV---------------DPHD---DQLVEYQERLEVT-S
P--ITSLAIASS-----------SNEFRKSSFAVVGC-LDETIQVVSL----QVHNCLEI
VSLQALSSRSVSLVMLRS-GPHST-----YVHIGMENGVYVRTTIDPITGTLS-DTRIKY
LGTKPVQLSTIN------------------------------------------------
----NASSLLAVSS-SPWVGYQA-SGD-FKLSPLLNIG-----IS--TGSSFISEDIGGE
G-IVG---LSGNELV------IFSIGD---------------------------------
-------------------------------EES--GFDPSQDFNVEKLRLRYFPRRMIV
DR---DEKIKNVSIYVAQSEYGRKERFGE----AESEQQEEQENSEQPE-DLEVTE---A
TESSKSSKSLKSEETDNPDDPENPDEQQHSPQTGSWASCIQVV--------------DYT
SSHHIVQTVELAS---TDSILSMEKLHFTGSPKGN-E-------FLVVGITTNQRFLP-N
SHDNSYLYVYRILK----------KKGLPNKLRFLHKTEVE-DAPNALLAF-NGKLLVGL
GSH-LRLYDLGQKQLLRKS----STKLEYITSIQKLMSQGNNRIVLTDA-RLSTTFAKYD
ASENRFVVFVDDVMKRQATAIQTLDYDTIVGGDKYCNIWVSRVPRDVS------------
--------------------------ARSDNDWTLVK---GQDGF-LSGAPARLTNQCEF
HVGDIATSF----------IKGSLVVGGHE------------------------SVFYTG
LQGTIGVLMPLATKPEVELMAKLEDQLRKHFDYNFNPDMEPDHA----------------
-------------------------------GYNLLGKDHLKFRGYYNPVKNVIDGDMVE
KYYELNGAARVKIAAALDRT----PKEIERKIF---------DLR-----NRSAF-----
--------------------------------------------------------
>XP_020076043_Hyphopichia_burtonii
------------------------------------------------------------
-----------MLIEDD-----------SIYLYHLTLRSPSLSQYSLLGQF---------
---------LG----------TKKSQELLLANSTFIELWKPNSDTGKVQKI--LVQN-TL
GIIQSVGALRLPGSQK--------DFLVITSDSGNIVIAEYDE--------LSNNFIPRV
QEPHSKNGFRRITPGEYLSIDPHNRAVMISAIEKNKLVYKVS----SNAEGQIGL--SSP
LEAST------RELLTLQTCALDTAFD---------------NPMFAAIEIDYSEYESQD
GSSSNRYDPQNSPLILNYYELDQGLNHIVKKK----ANGLIPAS-S----TC--LIPLPG
HI-------------------------GGLLVSCKSFLIY--DHLQRE-RLYLPLP-IRE
------GSSE-TI-----------------ITSH-VTHKLKK----NN--FFILCQSSLG
DLFKITVDYNEAEE-----KIECISVKYFDT---IPFSNSLNISKSGFLFANSSNNN--K
HYYQF------EDLAEDDDETTLKSSGIKD-SDIANY-PLDSRLFNVKALENLALVDF--
-----IETLHPVI--DATLL-ETKNNLTPDPSYQI-----LTLSSHSYLKKLTYGFPTST
IVSEPCPKLVPTSVFTTKINFESTDDQYLILSSSLSS-ETLVFSI-GEDIDLV------D
DSEFVTSQNTIAVQQIGKSSIVQVHADGIRHIKHIQDGD---IIKKKTTDWVTPGGISIL
KAGTNNEQVIIGLSNREIRYFEV---------------DPVD---DQLKEYGDTLEISSG
N--ITSLAI-SPIL---------DSGNRKSPYAIVGS-SDETVQVISL----LDHNMLEV
LTIQALSANSSSIQIL-T-HERNT-----YVHIGMENGLYVKTLIDDITGKLS-DSRIKY
LGSMPVQLSTIGLPQI--------------------------------------------
----DQTGVLAISS-RPWIGYHN-KGA-YNIAPLMDTS-----MN--TAVSIHSEALGGD
G-IVG---ISDGRLT------ILTLNDG--------------------------------
-----------------------------AGEEA--VFDLDNDFTVSSLPLRYTPKRMIT
D-----KSTSGTLIHVIEAEYGIKSPFPKTIL------QSNKEDTEQDGVDQDYYQ---A
FGYEKSE--------------------------GSWASCVQTI--------------DYD
NN-SIIQSIEFGN---NQAATSLCQVSFESH--PNKE-------YLIIGVTEDQRYLP-N
LTSKNYLFTFEIKK----------KKHDQANLEFVHETSIE-GPPTAIIPF-KGKLLVGV
KNY-LRLYDLGQRQLLRKA----SSTITHLTTIVKLIHQGGDVVVSGDA-RHSTTFIKYD
SITNQFIPFCDDIMQRQITALATLDSHTIIGGDKFGNCFVSRLSNSAL------------
--------------------------QQITDDIN-LR---YQESH-LNGSSSRSRNLCEF
YLQDIPTSF----------FKGSMTVGGLD------------------------SIFYTG
LQGTIGMLMPVITKSEIEMLSKLETLLREFFSVNFD-DFDKDKN----------------
-------------------------------GYNLLGKDHLTFRSYYNPVKNVIDGDFIE
KFYELNISQKIKISTALDRT----PKEIEKKIS---------DLR-----IRSAF-----
--------------------------------------------------------
>XP_015467849_Debaryomyces_fabryi
------------------------------------------------------------
-----------MLIDNE-----------SLYLYNLTIKQPSLCIASIVGQF---------
---------LG----------SKKSQEIILANSTSIELWKADSNTGKLEKL--YQQA-SF
GIIQALDKIRLVGSHK--------DYVVISSDSGKLVVLEFDT--------EKLQFVPLF
QEPHSKNGLRRTSPGEYLCVDPHNRAILISAIEKNKLVYKVQ----SNDEGKLEL--SSP
LETFS------KQTLTLQMCAMDTGFE---------------NPMFAAIECDYNASQQDN
GHVDDDRDIDKPSLLLNYYELDQGLNHVVKHK----SNVKIPGS-S----SH--LIPLPD
FI-------------------------GGLLICCKSAIIY--AHPSKD-NQYLPIP-IRS
------NTNE-TI-----------------IVNH-VIHRLKK----NN--FFILVQSQLG
DCFKMTIDYNEGNE-----NIENINISYFDT---IPLSQGLNIFKSGFLFANVASNN--K
LFYQF------EKLGDDNNSTTLQSCNFPDYKSIFEL-DITNRYFKVAGLENLALIDI--
-----METLNPIT--EGALI-ETLRPEIPDPFKQL-----TLLSSHSYLKTLTHGISTNT
VVSSPLP-IQPTAISTTKVFAESTNDEYLVLSSTLSS-QTLVLSI-GEVVEEV------S
DSQFVTNEPTINVQQVGKSSIVQIYSNGIRHIKHTSIND---LIEKKSTDWYPPAGISII
KASTNNEQVIIGLSNREICYFEI---------------DPVD---DQLVEYQERLEVSGG
S--ITALALSSSLI---------SKSQRKSSFAIVGC-SDETIQAISL----KPHNCLEI
VTLQALSANAASIVMV-P-YEHST-----LVHIGMENGLYVRVTIDETTGKLS-DTRIQF
LGSKPVQLSVIGLPQL--------------------------------------------
----QKNGLLAISS-RPWIGYHS-KGD-FKMTPLLDTS-----IT--NGASFYSEDIGGE
G-IVG---IDNNNLI------ILTIGNA--------------------------------
-----------------------------DSEES--GFNINDDFIINSVKLRYLPRKMIV
DSPTDHKASSSTYIYIIESEYGILSPFPVTNL-SDTPNESKNANVDAPEIDQDYFD---A
FGFEKSK--------------------------HAWASCIEII--------------DFN
NQ-EIIQTIELPK---NESAISLCRLHFESRQTKNQE-------FLVIGTTKDQKFLP-N
SYSNNYLYTFMVNK-----TSDR-NK---EVLEFVHKTELD-YQPTAIIPF-NGKLLVGM
GNF-LRLYDLGQRQLLRKS----SSNIDYLKNIVRLTHQGGSRIVVGDS-SMSTTFVKYD
SMENQFIPFADDIMKRQVTALITLDYDTIIGGDKFGNIFVSRVPETIS------------
--------------------------QQSDKDWSILR---YQESY-LNGSGSRLKNICEF
YLQDIPTSF----------TKGSLVMGGKE------------------------SIIYTG
IQGTLGLLLPLSTENEVKFLGDLQLLLRKYFDYNFD-DFDKNKN----------------
-------------------------------GYNLLGKDHLKFRSYYNPVKNVIDGDLIE
RFCELSHSTKIKIGSELSRT----PKEIEKKIS---------ELR-----HRSAF-----
--------------------------------------------------------
>XP_456718_Debaryomyces_hansenii
------------------------------------------------------------
-----------MSVDNE-----------SLYLYNLTIKHPSSCIASIVGQF---------
---------LG----------NKKSQEIILANSTSIELWKADSNTGKLEKI--YQQA-SF
GIIQGIDKIRLVGTQK--------DYVVITSDSGKLVVLEFDI--------EKLQFVPLF
QEPHSKNGLRRTSPGEYLCVDPHNRAILIGAIEKNKLVYKVQ----SNDEGKLEL--SSP
LETFS------KHTLTLQICAMDTGFE---------------NPMFAAIECDYNARQQDN
G---EEEDAGEASLLLNYYELDQGLNHVVKHK----SNEKIPGS-S----SH--LIPLPD
FI-------------------------GGLLVCSKSTIIY--AHPSKD-KLYLPIP-IRS
------NTNE-TL-----------------IVNH-VIHRLKK----NN--FFILVQSQLG
DCFKITIDHDEVNE-----SIENINITYFDT---IPLSQSLNIFKSGFLFANVATNN--K
LFYQF------EKLGDDNNNTTLQSCNFSDYNSIFEL-DISKRSFKVAGLENLALVDI--
-----METLNPIT--DGALI-ETLRPEVPDPFKQL-----TALSSHSYLKTLTHGISTNT
VVSSPLP-IKPTAIHTTRIFAESANDEYLVISSTLSS-QTLVLSI-GEVVEEV------N
DSQFVTNEPTINVQQVGKSSVVQIYSNGIRHIKHTMRND---TIEKKYTDWYPPAGISII
QASTNNEQVIIGLSNREICYFEI---------------DPHD---DQLVEYQERLEMSGG
S--ISALAISSSSI---------SKLQRKSSYAIVGC-SDETIQAISL----KPHNCLEI
VTLQALSANSSSIAMV-P-HGYST-----SVHIGMENGLYVRVTIDEITGKLS-DTRIQF
LGSKPVQLSVIGLPQL--------------------------------------------
----QQNGLLAISS-RPWIGYYS-KGD-FKMTPLLNTN-----IS--NGASFYSEDIGGE
G-IVG---IDDNNLI------ILTISNT--------------------------------
-----------------------------DGEES--GLNVNDDFIINSVKLRYLPRKMNV
DSPGDNEISSSSYIYIIESEYGITSPFPVTVL-PDNQKESTNENIDTPEIDQDYYD---A
FGFERSR--------------------------HSWASCVEVI--------------DFN
NQ-EIVQTIELPK---NESAISLCRLQFESQQTKNQE-------YLIIGTTQDQKFLP-N
SYSNNYLYTFTINK-----SSNK-NKSQNEILEFVHKTELD-YQPTAIIPF-NGRLLVGM
SNF-LRLYDLGQRQLLRKA----SSNIEYLKNIIRLTHQGGSRIVVGDS-SMSTTFVKYD
STENQFIPFADDIMKRQITALVTLDYDTIIGGDKFGNIFVSRVPETIS------------
--------------------------QQSDKDWSLLR---YQESY-LNGSGSRLKNICEF
YLQDIPTSF----------TKGSLVMGGKE------------------------SIIYTG
IQGTLGLLLPLSTENEVKFLGDLQLLLRKYFDYNFD-DFDKDKN----------------
-------------------------------GYNLLGKDHLKFRSYYNPVKNVMDGDLIE
RFYELSQSMKIRIGTELNRT----PREIEKKIS---------EMR-----HRSAF-----
--------------------------------------------------------
>XP_006687501_Yamadazyma_tenuis
------------------------------------------------------------
-----------------------------MYLYNFTSKASTSSVSSIIGQF---------
---------T-------------KKQQLVIATANTLETWIQQDE--KIEKV--RSQF-SF
GIIQKLEKLRPLGFDR--------DLLVITSDSGNLTVCEFKH--------E--EFVPLF
HEPHSKNGLRSITPGEYLDIDPHNRAIMISAVERNKLLYRVHV-----ENERVSL--SSP
LECLS------NNTFTLCTCAVDNGFN---------------NPLFAAIEID--------
---------SNKKTVLNYYELDQGLNHVMKRT------EDVPES-A----NL--LIPF--
---------------------------DGLMVCCDGFILH----NGKE----LAFP-KK-
-----------SK-----------------IVNY-VIHKLKN----D---FFVLLQNEFG
DLFKVDTD----------------QINYFGH---LPVSVAINIFKNGHLYANCSNTN--K
LYCQI------TGLKVSRSTSD--------------------------NLENLELVQT--
-----IESLDPIL--DIKLK-DS----------HL-----ITANSTS-VKTLVHGVPTTT
IVESPLP-SSPLKIFTTKLTRDDVNDAYLVISS---S-ETSVLSI-GEEVAEV------T
DSKFSKD-PTILVQQVGKMALIQVYSNGIKHING-----------EKVTDWFPPAGINII
KASSNNQQLIIGLTNNEVIYFEV---------------D-VD---DQLVEYQDKVELP-T
N--ITALAI-------------------SKDFAVAGC-ADETVQVISL----KQQNCLEI
LSMQMLSSNSSAIEF------SEQ-----EVHIGMENGLFVRTNIDA-RGKLS-NTRVKY
LGTKPIRLSKIN------------------------------------------------
------DSILAISS-KPWVGFKT-NGN-FNIVPLNDID-----IT--DGTSFYSEDIGGE
G-IVG---FRGNDLI------IFTI-----------------------------------
-------------------------------DDFRNNFIISTE-DIPATKL---------
------------------------------------------------LVDNEVYS---L
---------------------------------GK-----ELV--------------RNN
KE-------KFAF---EESPLSICRFKD----------------YVVVGVTN--------
---PNFLYTF-------------------KDMKLVHKTEVE-MPPRSILEF-NGRLLVGM
DNL-LRTYDLGKKQLLRKS----STAIKHINKIIRIVYQGKDRIVVGDS-NNSTIFCKF-
-IENSFVPISDDTMNRQITSLSTLDYDTVIGGDKFGNVFVNRI-----------------
---------------------------KYDNTYF------VEESY-LNGSSGRCQTLAEF
FLNDIPMSF----------TKGTLVLGGPE------------------------VIIYAG
LQGTIGILLPI-SESDFKFLSNLSIELNKDL-----------------------------
----------------------------------LLGRDHMKFRGYYNSTHNVIDGDIIE
KFLELNASSRIKISNKLNKS----VREIENKIN---------DYR-----EKSAF-----
--------------------------------------------------------
>XP_001486372_Meyerozyma_guilliermondii
------------------------------------------------------------
-----------MLIEDD-----------SLHLYHLTLTKPTAAIKSILGQF---------
---------LD----------NKKSQELVLATSTSIELWQFHLESGKIKQI--CHQQ-VI
GVIQNIDRIRKGGSNL--------DLLVITSDSGRLSILEFDK--------DELKFFPVV
QEPHSKNGMNRTTPGEYLCVDPQDRTITIGAIERDKLMYKAQ----TNNN-KLEL--LSP
LESVS------KNTLTIQMVSLDTGYE---------------NPMLAAIECNYAHYDAS-
----LKYDPQSSNLTLQYYEFEQGLNYVARRK----DTLEIPSS-S----TT--LVPLPT
PI-------------------------GGVIVAGSSFIFY--HNPTIDQQLYLPIP-LRA
------GSSP-VP-----------------IVCY-AVHKLKK----NN--FFILLHNELG
DCFRVLIDYDDDSE-----KVTELSVGYFDT---ISPSTSINVFKKGYLFANVTNND--K
MLYQI------EDLGDND--SYISSSQFSSLEDVFDG-N-KKHEFKPRGLRNLALVQI--
-----IDSSNPCF--GGALV-KTSESKES----RI-----AMITGHSHLKLKTHGIPIST
LVSSPLP-MIATSVFTTRLSAESKNDEYMVISSSASS-KTLVLAI-GEVVEEV------Q
DSSFVTDQPTIGVQQVGLKSLIQIYSNGIRHIRQTETEG---KITKKTFDWYPPAGITII
SASTNQEQVLIGLSNRELCYFEI---------------DPTD---DQLIEYQERIEMSGG
Q--ICALALASSFV---------NKSQRKSPFALVAC-TDETVQVISL----QQHNCLET
LTFQALSANCTSAVII-S-NETSL-----VAHLGLENGLYVRSTLESITGKFS-DTRVKY
LGADSVKLSAISLRQL--------------------------------------------
----QQVGVLAVST-YPWLCYRS-KNK-TRITPLMGAN-----IK--CGTSFYSEEI-GE
G-IVG---ASASELT------IFTIGE---------------------------------
-----------------------------DEDNS--EMSIEDELAIEDIRLRYSPTKMIL
ED---------QTAFVIESEYGVVLPY-----------QSGE------EVDSDYYS---A
FGYLRKD--------------------------ESWASCVQIL--------------DLE
SK-KITFSTELED---NQKPLSLCRMNF-----GNQK-------YLMVGTAKDLTFQL-N
NNPKYKIITFLING---------------SELELLHYTEVD-HPPAAMIPF-EGKLLVGM
GKY-LRLYELGKKQLLRKS----STLVDYLTKIVQITHQGKQRIVVGDG-SNSTTFLKYD
SLDNIFVSFADDVMKRHITALECLDHDTVIGGDKFGNVFVNRIPFTLS------------
--------------------------KQADQEWSLVK---YQDHY-LNSAGNRLKGLCEF
FLQDIPTLF----------FKGTLVTGGKE------------------------SIFYTG
LCGSLGFFEPLISKLEVSFFTALENSIRKVLDPNLE-EHDKKRL----------------
-------------------------------YCQLLGKDQLKFRGYYNPVKNVIDGDFVE
YYFELDPRTKTKIATELDRT----PRDIERKIA---------DIR-----SRVAF-----
--------------------------------------------------------
>XP_018713209_Metschnikowia_bicuspidata
MPTWRIPRDTAPFFAAPFFAAPFFAAPIFAPGPRPGAHQGPSPGAKHLRKASGSPLPVFP
RFTPYFQVRCCMLPESD-----------ALYLYHLTLRGASGSLLSVEGQF---------
---------SG----------ARKVQELVVSSTTGIIVYRPNATTGKLQRL--RHQT-AF
ANLQALLKIRVAGSQK--------DLLVLTSDAGNLTVAEFDA--------ETSRFVPVV
QQPYAKSGLSRISPGHYMAADPHSRAIMVAALEKTKLVYRIEP---GTTPSPVSL--SLP
LDASV------PHTLTLSLCALDTGLG---------------NPAWAALEIECPPYSR--
----HSHARAASLPMLCYYELDAGLNHVMRRR----SRPDVPAS-A----NL--VVPMPD
PV-------------------------GGVLVCCDSFLILEREAAGGS-RLLVPLP-VRA
------GSGG-TK-----------------IVAY-FVHRLAK----NT--FFVLLHSSAG
DLYKLTVADAAER-------HPDMAVSYFDS---VPACSSITVFKSGFLYAHTLHNN--K
LLYQI------EQLGVENDTTTRAQPWSEALEAEFSETACSRHVYEPVGLQNLALVDI--
-----VESLEPLT--GSSLV-ESAPGASPDPLTHL-----VTLSLHSYMKSLVHGMPVLE
LVASPLP-MAPTAIHATKTHRSASSDLYLVLSSALDE-KTCVLSI-GEVVEEV------A
DSAFLTDQHTLAVQQMGASSVVQIHRNGIRSIRHVVDASGE-ISRKTHSDWYPPAGITVL
HATCNNEQVAVALSNREVCYFEI---------------DPTD---DQLSEYLLRFEVSGG
S--ITALAITCN-----------PIGERKSFFLVVGA-SDETVQVLSL----SAHNCFDV
LTLQALSCNARSLLMLAS-DRFTL-----HVHMGLESGVYVRVNIDTISGKLT-DTRLKY
LGSSPVYLRQLRLPTL--------------------------------------------
----DQPGILALSS-RPWVGYFNTDGS-FKLFPLVGCK-----IS--SGTSFYSDDIGTE
S-VVG---ISGADLT------IFTLGT---------------------------------
-------------------------------DDA-GGFNANDDFVITLTKLRYTPKKHVQ
E---------NGLFYVLESDHNVVSPYASGK-----------------PVDEDYIE---A
FGLEQKA--------------------------GSWASCIQVV--------------HHA
TS-EVSHTFEFDN---NECAMALCLMNV-----ELDK-------YLVVSTTKDLNFNY-S
NHMGNYLYTFVIES----------GTS----LKLHHKTTLD-KQATALEFLGDKKLLVAA
ENQ-LRVYELGKKQFLRKS----STKVETLRRVNKIKHVAGDIVVVGDA-QNSLGFFQYD
SVKNQFTAFMNDITSRQVTTFETLDSRTVIGGDKFGNIFVNRIPQSVF------------
--------------------------EQMKDN-VLMK---FQDEF-LNGPAARTSKLCEF
YIQDIPTSF----------QKGTFVVGGTE------------------------SIIYTG
LQGTVGILMPLATKHEVEFMLKLENAMRKTLDADFS-ELSKSKR----------------
-------------------------------AIGLVGRDHIKFRGYYNPGKNVIDGDFIE
KYYELDQASKIRIAGQLDRA----PREIERRLY---------DLR-----NRAAF-----
--------------------------------------------------------
>XP_002617873_Clavispora_lusitaniae
---------------------------------MWGHIHSHNPSSMHLNT----------
-HRPSYRVPKTMPPGND-----------SLFLYNLTLQPPSSAHKSLVGQF---------
---------SG----------QKKTQELVLATSTTIEIYRPDTEKGKLRKL--MVQH-AF
AIVQNIDKIRLTGTQK--------DLLIITSDSGKVVVAEFNE--------ALSKFVPIV
QEPHSKNGLRRVTPGEYLCVEPDNRAVMIAAVERNKLVYKVEM---QNESGILKL--SSP
LENTS------KNTLTLNLCALDTNYE---------------NPLWAAIEIDYSNYEN--
----REYDSQSSPLQLNYYELDQSLNHIILKK----SKPDIDAS-A----NL--LIPLPA
PA-------------------------GGVLICCKSYLIYES-TPGGT-RKYLQFP-VRS
------DTSE-VV-----------------ITNF-YVHKLKK----KE--FFVLVQSSLG
DLFKITVSIEGET-------LTAFYATYFDT---IPVCTSLNIFNSGFLFANSTDNN--K
FFYQF------ESLGEADDTTTSSVSEKSDFP--------TKTFFDSRGLKNLSLVEV--
-----LGSLSPLV--DSTML-ETYSSEFPDPLKQL-----VTLASNSYMKTLTYGVPVSE
LVSSPVP-INPTSIFTTKISKKSINDDYLVLTSSLTM-KSMVLSI-GEVVEEV------S
DSGFALDQHTIAVQQIGQHSLVQVHNNGIRHIRNFFDDSDN-VTSKRETNWYPPAGIVIL
HASTNNEQVLVGLSNREVCYFEI---------------DPAD---DQLIEYQERLEVTGG
S--ITALALASKFV---------TEGDRKSNFAVIGT-SEETIQVISL----LPKTCFEI
VTLQALSANCFSLLMMPL-DKDNY-----FVHIGMINGVYARVRIDVVSGKLG-DSRLKY
LGTQPVSLRSLALPNV--------------------------------------------
----ASSGILAISS-RPWIGYFNNESN-FKLTPLIDIS-----IK--DGSAFYSEDIGIE
S-VVG---IRDGEIT------IFTVGG---------------------------------
-------------------------------EEG-EGFDVTNDLTISSIKLRYAPRKQLK
DS-------LTDYFFVIESEFGVISPYLESK-----------------EVDAEYFE---V
FGYKKKE--------------------------NSWASCLQIV--------------DVA
GS-GIEYTHEFTN---NECTISLASIKI-----RDEE-------YLIVGTTENLVYSP-H
YYSGNSIYTFRIKR----------NAKKKPELVYLHKTTIE-FPPSSLCAF-NEKLLVGA
GNQ-LRLYDVGRKQLLRKT----STKIDFLRRINKIQHIAGDVIVVCDS-SESVSFMRFD
QTKNQFIAFCNDTAKRQITALEVLDSRTVIAGDRFGNIFVSRIPKNVA------------
--------------------------EQLENN-VLMK---FEEET-LGASSSRLDKLCDF
YTQDIVTSL----------HKGSFVVGGSE------------------------SIIYTG
LQGTVGILLPLATTQEVDLLMKLENSLRDYFNDSFD-DFDNTKQ----------------
-------------------------------GFNLVGREHLKFRGYYNPVENVIDGDFIE
RFFELNPSAQVKLAGRLDKS----PRDIERKIY---------DLR-----NRAAF-----
--------------------------------------------------------
>XP_025341371_Candida_haemuloni
------------------------------------------------------------
-----------MIP-QD-----------ALYLYNLTLKQPSSPYKSIVGQF---------
---------SG----------SKKQQELVLVSTTVIEVYQPKPDTGKLHKL--SSQP-TF
GIVQNADKLRLIGTQQ--------DVLVLTADSGNIIVAYYNE--------ETSKFEPRI
QEPHSKNGLRRITPGEYLAVNPQNSALMIGALERTKFMYKVEM---GNDSGKIKL--SSP
LECQS------SGILTLDLCALDTSYE---------------NPLWAAIEVDYNDYET--
----KTYNPGESPLQLRYYEFDQGLNHIVQRK----SKSLLPSH-A----TS--LVALPG
HI-------------------------GGVLVLCESYCIYEK-GPGHD-RVYLPLP-IRK
------GSST-TK-----------------IICH-YLHVLKK----RD--FFILLQSSLG
DLFKVTFDFNKETE-----EINQITSTYFDS---IPVCNSISILKSGFLFSNVANDS--K
LFYQF------EKLGSENESTMTSITEVPKIQ--------DSYQFAPQGLENLALVDI--
-----LESLGPVT--GSEVM-QTQTKGHSDAATSL-----ATLSSHSYLKSLTYGIPVSE
LVSSPLP-ITPTSILTTKQLSTSKSDDYLVLSSTLNS-QTLVLSI-GEVVEEV------S
ESGFVTDQNTITVQQVGKQSIVQIHTNGIRHIRHILDESGE-IIDKKTTDWLPPAGINIV
HASANEAQVLVGLSNRELCYFEI---------------DPSD---DQLGEYQERHEIGSD
L--ITAVAIST------------GSSTMKSDFAVIGC-ADETIQVISL----HPNSVFEM
LTLQALSSKCTSLLMLPL-DNNSA-----HIHIGMESGVYARVQMDTMTGKLR-DTRSKY
MGTKPVTLSKLNLPTL--------------------------------------------
----DLPGIMAISS-RPWIGYQNVEGQ-FKLMPLIGSV-----VT--SGSSFYSEDIGTE
S-VVG---ISGNNLI------IFTIGS---------------------------------
-------------------------------EET--GFNVNDEFSMSSVKLRFQPRKHLK
DT-------KTNNIIVLESEADTISPYTASEE----------------EVDEDYYQ---A
FGFQRSV--------------------------GSWASCIQVV--------------NYD
NE-EISQTIPFDN---NECFTAMCLASF-----NDEE-------YIMAASSS--STTK-N
KP-SHTLHVFKLKR----------GKDKSLQLNFVHKTEVD-GPISAMANF-QERLLVGI
GNT-LRLYDLGQKQMLRKS----FTGIDFLRRPTQMRYLGGDLVVVSDS-SESISYFKFD
ASANQFISLCNDMMRRQVTAFEMLDFRTVVGGDKFGNIFVSRLPDELS------------
--------------------------NQLSNN-ALLQ---FDEDL-LDAPSTRLEKICEF
YIADVPTSF----------SKGTFVVGGTE------------------------GIVYTG
LQGSVGLLIPVATKSEAELLSSLEVELRSYFSPEFD-DFDKTKQ----------------
-------------------------------GFNLLGKDQWKFRSYFNPSKNTIDGDFAE
RFYEVPLAQRIRIAEKLGRT----PREIEKKLY---------DIR-----NRSAF-----
--------------------------------------------------------
>XP_024715716_Candida_pseudohaemulonis
------------------------------------------------------------
-----------MIP-DD-----------SLYLYNLTLKQPSLPFKSIVGQF---------
---------SG----------SKKQQELVLISSTVIEVYQPKPDTGKLHKL--SLQP-TF
GIVQNADKLRLFGTQQ--------DVLVLTADSGNIIIAYYNQ--------DTFKFEPRI
QEPHSKNGLRRLTPGEYLACDPQNRAIMIGALERTKFVYKVEM---DNSTGQIKL--SSP
LESHA------TGSLTLALCSLDTSFD---------------NPVWATIEVDYKDYDD--
----KTYKPDESPLYLRYYEFDQGLNHIVQKK----SKAPLPPD-A----SS--LIALPG
HI-------------------------GGVLIVCDSVIIYEK-GLGHE-RLYLPLP-IRE
------GSKS-TT-----------------IVCH-YLHVLKK----TD--FFILLQSSLG
DLFKLTFDYDRETE-----HLDRIAATYFDS---TPVSNSINIFRSGFMFANVANDS--K
LFYQF------EQLGSENETTMASENILPDIQ--------HSTRFSPQGLNNLALVDI--
-----LESLGPIV--GSELM-GKKTGNNAEGPILL-----STLSSHSYLKTLTYGIPVSE
LVSSPLP-MLPTLIHTTKKVRTSISDDYLVLSSSLAS-QTLVLSI-GEVVEEV------S
KSGFVTDQHTIAVQQVGKQSVVQIHTNGIRHVRHILDENNE-VTDRKTTDWFPPAGIHVV
HASANEAQVLVGLSNRELCYFEI---------------DIAD---DQLGEYQERHEIGAD
L--ITAVAIMS------------DTTSMKSDFAIVGC-ADETIQVLSL----HPNSVFQM
LSLQALSSKCTSLLMLPV-EDNSA-----HIHIGMESGVYARVQMDTMTGKLR-DTRLKY
LGTKPVIVSKLKLPGL--------------------------------------------
----ELSGIMAISS-YPWIGYHNSESQ-FKIMPLIGSE-----VT--SGLSFYSEDIGTE
S-VVG---IKENNLI------IFTIGS---------------------------------
-------------------------------EEG--GFNINDEFSLSLIKLRFQPRKYWK
DH-------KSNNLVILESEASTVSPYIE-EE----------------EVDEDYYH---A
FGYKRSS--------------------------GSWASCLQVV--------------DYD
TS-EISQTIDFND---NDCFTSICAATF-----NDEE-------YLVSASSQNLSIER-N
SALSHHIHVFKIKR----------LKARAIKLEFVHKTKVD-GAVTAMVGF-QKKLLVGI
GSS-LRLLELGQKQMLRKS----HTKIDYLRRPTLLEYLGGDLVVLADS-SESLSYLKFD
RALNQFVPICNDTMRRQITAFETLDHRTLVAGDKFGNISVNRLPLELT------------
--------------------------NQLANN-ALLQ---LNEDV-LDEQSARFEKRCDF
YVADIPTSF----------SRGTFVVGGTE------------------------SIIYTC
LQGTVGMMIPVATKLEAELLSAVEYELRAFYTSEFD-DFDKRKQ----------------
-------------------------------GYNLLGKDQGKFRSYFNPSKNVIDGDFVE
RFYEISLENKIKIAGKLGRT----PREIEKRLY---------DIR-----NRSAF-----
--------------------------------------------------------
>XP_025338707_Candida_duobushaemulonis
------------------------------------------------------------
-----------MIP-DD-----------SLYLYNLTLKQPSSPFKSIVGQF---------
---------SG----------SKKQQELVLISSTVIEVYQPKTDTGKLHKL--SSQP-TF
GIVQNADKLRLFGTQQ--------DVLVITADSGNIIIAYYNQ--------DTFKFEPRI
QEPHSKNGLRRLTPGEYLACDPQNRAIMIGALERTKFVYKVEM---DNSTGQIKL--SSP
LESHT------TGSLTLALCPLDTSFD---------------NPVWATIEVDYKDYDH--
----KTYKPDESPLYLRYYEFDQGLNYVVQKK----SKTPLPPD-A----SS--LIALPG
HI-------------------------GGVLIVCDSVIIYEK-GLGHE-RLYLPLP-IRE
------GSQS-TR-----------------IVCH-YLHVLKK----TD--FFILLQSSLG
DLFKLTFDYDRETE-----HLDRIAATYFDS---TPVSNSINIFKSGFMFANVANDS--K
LFYQF------EQLGSENESTMASEHELPDIQ--------NSTRFSPQGLHNLALVDI--
-----LESLGPIV--GSELM-GKKTENNAEGPISL-----STLSSHSYLKTLTYGIPVSE
LVSSPLP-MLPTSILTTKKVRTSTSDDYLVLSSSLAS-QTLVLSI-GEVVEEV------S
ESGFVTDQHTIAVQQVGKQSVIQIHNNGIRHIRHILDENDE-VTDRKTTDWFPPAGIHVV
HASANETQVLVGLSNRELCYFEI---------------DIAD---DQLGEYQERHEIGAD
L--ITAVAIMS------------DTTSMKSDFAIVGC-ADETIQVLSL----HPNSVFQM
LSLQALSSKCTSLLMLPV-EDNSA-----HIHIGMESGVYARVQMDTMTGKLR-DTRSKY
LGTKPVIVSKLKLPGS--------------------------------------------
----ESSGIMAISS-YPWIGYHNSESQ-FKIMPLIGSD-----VT--SGSSFYSEDIGTE
S-VVG---IKENNLI------IFTIGS---------------------------------
-------------------------------EEG--GFNINDEFSLSSIRLRFQPRKYWK
DY-------KSNNLVILESEASTLSPYIKHDE----------------EVDEEYYH---A
FGYKRSP--------------------------GFWASCLQVV--------------DYD
TS-EICQSLDFND---NDCFTSICAASF-----NDEE-------YLVCASSQNLSMER-N
SASSHHIHVFKIKR----------SKARAIKLEFVHKTKVD-GVVSAMIGF-QKKLLVGI
GNS-LRLLELGQKQMLRKS----HSKIDYLRRPTQLKYLGGDLVVVADS-SESLSYLKFD
RASNQFVPICNDTMRRQITVFETLDHRTLVAGDKFGNISVNRLPLELT------------
--------------------------NQLANN-ALLQ---LNEDV-LDEPSARFEKKCEL
YVADIPTSF----------SRGTFVVGGTE------------------------SIIYTC
LQGTVGMMIPVATKSEAELLSAVEYELRAFYTSEFD-DFDKRKQ----------------
-------------------------------GYNLLGKDQGKFRSYFNPSKNVIDGDFVE
RFYEISLENKIKIAGKLGRT----PREIEKRLY---------DIR-----NRSAF-----
--------------------------------------------------------
>XP_028890171_Candida_auris
------------------------------------------------------------
-----------MIP-DD-----------TLCLYNLTLKQPSSPFQSIVGQF---------
---------SG----------VKKVEELVLISTTIIEVYQPKADTGKLNKV--SSQP-VF
GIIQKCTKLRLLGTQK--------DVLVLTADSGNIIIATLND--------ETKKFEPLI
QEPHSKNGLRRIFPGEYLSSNPQNRAIMIGALERTKFVYRVEM---EHGTGQLKL--SSP
LETYS------PGFLTVDLCPLDTSYE---------------NPLWAAIEVDTSEFEE--
----KKYVTSESPLQLRYYELDQGLNHIVQKK----SKSTIPAH-A----SL--LIPVPG
HI-------------------------GGVLIVCDSYIIYEK-GPESE-RLYLSLP-RRN
------GSDT-TA-----------------IVCF-CSHILKK----TD--FFVLMQSSLG
DLFKLTFDYNKDTE-----QVNSLSVTYFDT---IPVCNTINIIRAGFMFANVANDS--K
LLYQF------EKLGEENETTSRSSSKITTVE--------ECGMFSPRGLENLALVDI--
-----LETLGPIA--SSETV-QQRSQKHTDLKTSL-----LTLSSHSYLKCMSYGIPVAE
LVSSPLP-ITPTVIFTTKRLQGATSDEYLVLSSSLSS-QTLVLSI-GEVVEEV------K
DSCFVTDQYTLGVQQVGKCSVIQIHTNGIRHIKHLLDDGGKHIVDKKLTDWYPPAGIHVV
HVSANEAQVILGLSNREICYFEV---------------DSTD---DQLAEYQEKHEVSSD
L--ITAIAILG------------TSSNRKSDFAAVAC-ADETIQILSL----HPDRVFET
ITLQALSSKCTSLLMLPF-DRSSA-----HLHVGMESGVYARIQMDTLTGKLS-DTRSKY
VGSRSVSLSPLKLPNT--------------------------------------------
----ELLGILAISS-NPWIGYQNVENQ-FKLMPLLGSD-----II--SGSSFYSEDIGTE
S-VVG---ISGSDMT------IFTIGN---------------------------------
-------------------------------DET--GFNLNDEFHSESTKLRFQPRKHLF
DT-------KSNCVIILESEADTVSPYSLSDG----------------DVDEDYYQ---A
FGYDRKT--------------------------GSWASCLQII--------------GLE
DK-EVSQSISFDD---NVCFLSLTFASF-----NDNE-------HVVISFSENHSILP-P
SASSYGLYVYKIRR----------QKGSCLKLDFVHKTILD-GPVTAMISF-EGKLLVGV
KSS-LRLLDLGQKQMLRKS----FTETNFLRRPTQMAYLGESIVVVGDS-SESVSYFKFD
VAKNQFELLCSDVMKRQVTAFKMLDFSTLIGGDKFGNIFVSRLPDDLR------------
--------------------------TQLNNN-VLLR---FNDDA-LDA-SSKLQSKCEF
YVEDIPTSF----------SKGTFVVGGKE------------------------SIVYTG
LRGTVGLLIPLSTKSEIELLRNLEAELRAYFFTEFD-EFDPKKH----------------
-------------------------------GKNLLGKDQHKFRSYYNPAKNVVDGDFVE
RFHEVSASQKIRIASKLGRT----PREIEKKLY---------DVR-----NRSAF-----
--------------------------------------------------------
>NP_013663_Saccharomyces_cerevisiae
--------------------MWGGGKMAVVSLSPHTAKMRKLFGQASTTMAYDGLKREAE
R-RTRSDHNITMVAKDD-----------ELYLYHLTLKKQTNFVHSCIGHF-VDLEAGSK
REQS----------------------QLCVATETHLELY--DTADGELKLI--AKFQNLF
ATITSMKSLDLPHSGSRAKASNWPTFLALTSDSGNLSIVQIIM------HAGALRLKTLV
NQPLTRTTLRRVSPISYMEIDPNGRCIILSSVEQNKLCFLVDYAQ------KLRI--SSP
LEIIR------PHMVTLDMAVVDVNFN---------------NPCFVTLEIDNAATQLSV
--------------HLIFYVLELGLNHIVKKA-----DYLV-NPSA----NF--VLSLPD
LSRYNITTSLSDNN---YDADYDTLFNPFVVIGFENHILV--KDMNGFFSLKVEIP-KRS
ITN---SRHKNVT-----------------IISG-IVQKLK-----ND--FFVLLQSNHG
DLFKLTVSPDTNDR-----NRPLVQLSYFDT---IQNSHQLHIFKNGYLFALSEMNN--N
FLFQF------EKLGVEKNDFSNVLTSKDPNK--------SLVFEPSIKLQNLSILSQ--
-----QLNLNPSI--KSQIV-------SDSPLSIA-----TKHFTNNKIITLTNAVNYSN
LISTSLP-PNATKLWLIPD-PATTGDNNTLLFITFPK-KTMILQIDNESMEELTPDEATR
SAFKLSQDTTIHTCLMGSHSIIQVCTAELRHIVPTGKSR----Y-SNKLTWVPPAGIRIV
CATSSKTQLIISLSNYELVYFKI-----------D----VSS---DSLIELTTHPELD-T
M--PSKVAIVQDTQ-------------H-ADLLAIAD-NEGMIKIMSL-KDQK-EDFLTV
ISLQLVSEKISDMIMVRD-----SSIGQLNLHVGLENGVYMKFHIGDVDGSFT-DIKRRF
LGLKPVSLSYLREISV------SLNNEEEEEEEEDDDDEKE-----EEEIN--------S
SGAKWMSCVVCHSS-STWVSYTW--KNVWTIRQLKDQN-----ML--SCSKFVNADVAIN
G-VCS---ISSSGRLNIGRVSNFPTLDN---WFHVHE-----------------------
------------------SSVNKQENGGGDESNEE-EEDEMEEEMEMLQISTFRPRTILS
F------PNNPKSILFIDNHSG--------------------------------------
---------------------------------K--KQC-RISL--QIDGECL----KFG
SSDHLYKILD------DIDCVSAAIIDFTR-QAD----------HLII-----------C
AGD-KRLLTYKILV------NKDK---LSFDIELLHQTEII-SPIHAMLKF-KNFLLTAM
GST-IVLYGLGKKQLLRRS---VTQTPVSITKIVSMHQWNYERLAVGDI-HESVTLFIWD
PAGNVFIPYVDDSVKRHVTVLKFLDEATVIGADRYGNAWTLRSPPECE------KIMSNH
DPSELSNGAI------KYPLDVITLQQKLP-N--------------TYDCKFKFQLLNHF
FVNDIITDF---------HILDSLSNSDRP------------------------GCIYMG
LQGTVGCFIPLLSKGNVFMMGNIENIMAEADDTFYLDYESRK-------KNNNMRKEDDE
EESGSVVLQGRHGIE--D-EIICEG------SCSILGRDHQEYRSYYAPVRKVIDGDLCE
NFLRLSLNEQEFLAKNLKSV---QVEDIIQTIN---------EVR-----TNYM------
--------------------------------------------------------
>XP_018220022_Saccharomyces_eubayanus
--------------------MWGGGKTAIVGLSPHTAEMRLLYEQATTTMSCSSLNEGLE
QNRIGSERKTTMAARDN-----------ELYLYHLTLQKQTNFVHSCIGHF-VDLDAGSN
NGQS----------------------QLCVATETHLELY--DTAEGELTLI--TRFQNLF
TTITSMRSLDLPHAGSTANSSNCPTFLVLTSDSGNLSIVQITR------HAGAFKLRTLV
NQPLTRTTLRRASPISYMEVDPNGRCIILSSVEQNKLCFLVDFAR------ELRI--SSP
LEIIR------PHMITLDMTACDVNFN---------------NPCFIALEMDSMAASLSV
--------------HLIFYVLELGLNHIVKKA-----DYSV-NPSA----NF--ILSLPD
LSKYNITTSLNDNN---YDRDEDSLFNPFVVIGFENHILI--KDMNGFYSLKVQIP-QRA
AAS---NPQKSVT-----------------IISG-IVQKLK-----ND--FFVLLQSNYG
DLFKLTITPDINDR-----NRPLVKLSYFDT---IQNSNQLHIFKNGYLFALSEMNN--N
FLFQF------EKLGVE-NDLSKILTSKDPNK--------PLVFQPSTNLQNLSILSQ--
-----QLNLNPLG--SSQIS-------NDSPLSIV-----TQHHTNSKLLTLTSGVNYSN
LISTNLP-PNATKLWLIPH-PAATNNNNNLLFISFPK-KTMILQIDNESMEELTPDEVAR
STFKLSQDTTIHTCLMSSHSIIQVCTTELRQIVPIDKTG----F-SNKLTWVPPAGIRII
CATSSKTQLIVSLSNYELVYFKI-----------D----SSS---NSLIELTTHPELD-T
L--PCKLAVEQDSQ-------------H-SDLLAIAD-DEGMIKIMSL-RDQK-EDFLTV
ISLQLVNEKVSDMIMVRD-----PLTRLLNLHVGLVNGVYMRFHIQEIDGLFT-DIKRRF
LGLKPVVLSYLNKISM------SLNEEEEEEKEEEEEEEEDGNEK---------------
---KWISCVVCHSA-STWVSYTW--NNMWNIRPLNGQN-----ML--SCSKFVNADVQIN
G-VCS---ISNSGHLNIGQVSGFPTWEK---WFHVDE-----------------------
------------------VSIEEQGDKKEDDAGEESEEDDEDDEEETLKISTFQPRTILS
F------PNKPKHALFIENHTE--------------------------------------
---------------------------------V--PQC-RISL--KINDDCI----KHA
NSDRSFKLLD------NVHCISATIIDFGK-KVD----------HLVI-----------S
TKD-NRLMTYQVLV------NKDK---SSFDIELLHQTKTL-SQIHSMLKF-KNHLLAAI
DST-IILYGLGKKQLLRRS---VTETPVSITKIVSMDQWNYERLAVGDI-HESVTLFIWN
PTGNVFIPMVDDSIKRHVTTLKFLDEATIIGADKFGNAWTLRCPSECE------NIISSH
EASELSDGTI------KYPLNLINLQQRLP-N--------------TYDCKFKFDVLNHL
YVNDIIINF---------HILDSISNSDRP------------------------GCIYMG
LQGTIGCFIPLLSKGNVMTMKKIEKIMSEADDTFYMEYESRK-------KNNNMHSEDDE
EEPASVVLHRRGDII--D-GTICEG------SYSIVGRDHQSYRSYYAPVRKVIDGDLCE
NFLRLSLNEQEFLAKDLKNI---QINDIIQRIN---------EVR-----TNYL------
--------------------------------------------------------
>XP_033768271_Saccharomyces_paradoxus
------------------------------------------------------------
-----------MVVRDN-----------ELYLYHLTLKKQTNFVHSCVGNF-VDLEAGSK
REQS----------------------QLCVATETHLELY--DTAEGELKLI--SKFQNLF
ATITSMKSLNLSHSGSRAKTSNWPTFLVLTSDSGNLSIVQIVM------HAGAFRLKTLV
NQPLTRTTLRRVSPISYMEIDPNGRCIILSSVEQNKLCFLVDYAQ------KLRI--SSP
LEIIR------PRMVTLDMAVFDVNFN---------------NPCFVTLEIDNAATQLSV
--------------HLIFYILELGLNHIVKKA-----DYSV-NPSA----NF--LLSLPD
LSRYNITTSLSVNN---YDADNDILFNPFVVIGFENHILV--KDMNGLFSLKVEIP-QRS
TRD---SRQSNVT-----------------IISG-IVQKLK-----ND--FFVLLQSNHG
DLFKLTVSPDTNDR-----NRPIVQLSYFDT---IQNSHQLHIFKNGYLFALSEMNN--N
FLFQF------EKLGVEKNDFPKVLTSRDPNK--------SLVFDPSVNLQNLSILSQ--
-----QLNLNPSI--KSQIL-------SDSPLSIA-----TKHFTSSKMITLTNAVDYSN
LISTSLP-PNATKLWLIPD-PATTGDNNTLLFITFPK-KTMILQIDNESMEELTPDEATR
SAFKLSQDTTIHTCLMGSHSIVQVCTAEVRHIVPSGKSK----Y-SNKLTWVPPAGIRIV
CATSSKTQLIISLSNYELVYFKI-----------D----ISS---DSLIELTTHPELD-A
M--PCKLTIVQDAQ-------------H-ADLLAIAD-NEGMIKIMSL-RDQK-EDFLTI
ISLQLVNEKFSDMIMVRD-----PSLGLLNLHVGLENGVYMRFNIRDVDGSFT-DIKKRF
LGLKPVALSYLRGISM------SLNNNEEEEEEEEEEEEEEEREEKEEDEG--------S
TGTKWISCVICHSS-STWVSYTW--KNVWTIRQLKDQN-----ML--SCSKFVNADVAIN
G-ICS---ISNTGRLNIGKIFNFPTLDN---WFHVHE-----------------------
------------------SSVEEQGSSREDETDEE-DDDKIEEEMETLQKSSFQPRTILS
F------PNKPKNVIFIDNHTD--------------------------------------
---------------------------------K--QQC-RISL--QIDGECL----KCS
NSDYLFKTLD------DVHCVSAAIMDFTR-QTD----------HLII-----------C
AGD-KRLLTYQILV------DKDK---SSFDIGLLHQTEII-SPIYTMLKF-KNFLLTAI
DST-IVLYGLGKKQLLRRS---VTQTPVSITKIVSMDQWNYERLAVGDI-HESVTLFIWD
PARNVFIPFVDDSVKRHVTALRFLDEATVIGADKFGNAWTLRCPLECE------KIISNH
DPSELSDGTI------KYPLDLINLQQKLP-N--------------TYDCKFKFQLLNHF
FVNDIITDF---------HILDSVSNSDRP------------------------GCIYMG
LQGSVGCFIPLLSKGNVLMMAKIENIMAEADNTFYLEYEARR-------KNNNMRKEDDE
EESGAVLLHGRHDID--D-ETICEG------SYSIVGRDHQEYRSYYVPVRKVIDGDLCE
NFLRLSLNEQEFLANSFKNV---KVEDIIQRIN---------EVR-----TNYL------
--------------------------------------------------------
>XP_003677573_Naumovozyma_castellii
------------------------------------------------------------
-----------MLLQNS-----------DLYLYHLTLQTQSNYVHSAPGNF-VDI-----
---A-------------GTGKKPSSLQLCLATETHIEIY--DVSKGTLRKL--FQSPIFQ
FKITQLKAFTPKGSRI--------SFIALTSDAGNLTILKCSY-----HQHSRIKLVPVI
NEPFARSGIRKNSPISFMTIDSMARCLTISAVQQKKLLYLLDYSE-RD--DTLSI--SSP
LEVVN------SNSFTLSMVDCPSNLNN--------------NPIFTSIEIE--N--QNY
--------------FLIFYLLDLGLNHIIKKA-----FFKISDPSV----CF--LFALPN
I----L----------QHDQD---PINPCVLLGFNKYLLV--KDMNGSINIKIDMP----
-SI---DTNEDVF-----------------IISA-TMQKLKK----NE--YFILLQSNRG
HLYKLTHKFDADDN-----NSLHFSMTFFDA---ILPSSSMHIFKNGFMFTNSEYNDNKN
YLFQF------QSLGEEGEKQEY----------------------KPDILQNLSIASTQ-
-----QKN-NPLL--SSSVN-------NSTPLQLI-----TSNSKENTITVLSNATRFNN
LISTNLP-PNVRNIW-------TIKAKHSLMFLSFIN-STMILQITNDSMEQLT--LPYK
SPFIEKDEMTIYVNKMGSNSIVQICTNTLRQIHIDTNQ-----TFTEKLNWFPPAGIHIT
NAQCNDTQLILSLSNNEIVYFQM----------------DQS---DSLMEYQRRLEFN-D
DEPITSISLIESSSSTT----------F-SNIMAIGT-KGSLIKIVSL-NSNDPDTFLEV
VSLQTTLSAVNQLKLVSN-----N--KTIKLHVGLDNGVYMNSNVNVKDGTIF-DVRTKY
LGPNPITLSHLPSVSI---------LERHTSNDDEDESE---DEDEKEQLAVKQ------
------NCIVIHGL-NTWISYNH--ESLSYIRPLSMPHGTKY-LK--SVAPFVTENVPLN
G-CVG---LGSNGGLIIGKLDDFPLYHD---WFHSDE-----------------------
--------VA-----------DAESEEEED---EEEDEDEDEDQI--LKKASYRNKKILP
FT----HDNRTSYKLIIDNSLT--------------------------------------
---------------------------------D--SKC-KVRLVDMDTGEI--------
--GTYFGLTTPNSDSFDFKCKAAAITKFGKLNDN----------YLVI-----------A
TES-NKLCTFQFFI--------KRKP-RQFTLELLHTTDVE-GNVNCMIPF-KDLLLVPY
DDNFLVLYDLGKKQLLKRS---ISKTLPSMTRIVQMANWQDERIAVGDI-HQSVTLLHFD
QRTNSFIPLADDITQRHVTSLAFLDKSTVIGGDRFGNVWTLRLADENE-DVLN-KLIAEL
AADQDSNVTL-LKSLLRHD---SNLRNKLP-N--------------IFECPFKLTLMNHF
FINDIVMNF---------HIIESLQMSDRP------------------------TILYTG
LQGSIGCLVPLLAKSQITMLKKIEKAVSEADDILILNRYMKKT------DGNDSDLSDAD
TADAIDFTNTHHGKK--E-DTRPEG------YYSIVGRDHSKYRGYYAPVRNTVDGDLCE
SFLNFTSSEQTLLCRSIGKK--VHTEDIQRYIN---------EIR-----TNYI------
--------------------------------------------------------
>XP_003669695_Naumovozyma_dairenensis
------------------------------------------------------------
--------------MNTEAQQHEHEHEQELTLYHLTLQSKSNYTHSTIGHF-VNIHSEHA
YDSK-------------SSTKLP--LQLCLATENHLEFY--DVSNGHLNKF--FQSIEFQ
FKIINCKSLTPKESNC--------SFIVITTDNGDFSIIKLSL-QNNNNNNNNYNIKTIL
NYQFTRSGIRRLSPIQFLEINDDSLTIILSALEKNKLIFNLTYSK-ND--SSLQIMDSSP
LEIIK------SNFITMILINCYNKNNNISNIVSSHHYHHKENPFFASIEIDTIT--NDF
--------------FLIFYMIDLNLNLIIKKN-----QLKLSDKNI----NF--LCSLPN
D----LITTTNKNNNTKVDTP---LPSPLVLLGFNDYILI--KDLNNHYNIKLDIPNNNN
LSL---KKNYPTT-----------------IING-IIQKLNSKDNDNS--YLILLQSNNG
DLFKLN--FNSLKN-----N---FKLSYFDS---IPMAQSLNIFKNGLLFVNNEFNN--N
YLLQFENINTTESIHNSEEDNFY----------------------K---LNNLIIPSSNN
NNNNIQKNLNPII--SSSYS----HSQNNTNIDLW-----I-NSMNSKLFNLTNSINFID
IINSNLP-PNVKNLWSLSLHPKTVSHYHDILFLAFNN-SMIILKIKPDSMENLS--FKHT
NPFIMKNDCTLLIKKLG-NLIIQVCKNQFKQITFSIEEKNDDYNFVEKSVWYPPAGIHII
HSIATNSQLILALSNNEIIYFQLYDTTTTTNNNNNINYTNNQ---DSLIEYQNNPNFS-N
F--IKSIDLINSSSSSSSSSSSSSSSHY-SDYLAIAL-DNSTINILSL-KRNNQDEFLEV
VSLQNTMAPINDLKLISNNYNNSN--KQINLHVTLTNGVYMNSKINPLNGQIF-DVKLKY
LGPNQINLSSLSSLNL---------LQK-SDNEDEDEDEEDSDEDSDNNGKINETIIKKR
SSQKTYNCVIIHSLKNSWISYEY--DSLLYIRPIQFANTNQS-LI--KITSFKTESIPIN
G-CCA---LSSSGNLIIGTMNDF-IFKDNNNWFNLNE-----------------------
--------FIMPNVFDHKQEDDDNAENENDSNSDEEDEDEDEDEITGITKINYRNKAILS
L-------NESHAQIIIENSIA--------------------------------------
---------------------------------NS-SNC-RISIFNTTTKSFLKN--ANV
VENTYYHILS------NIKCLSAIITKFSS-TIN----------HLIL-----------A
TND-MKLLTFKLTFHAGSESKAKRKLFSNFKLESLHETLIS-DHIYTMVEF-NQMILLSS
LNN-LILLNLGKKQLLKKSITIISKKL-SIKKIVKITQWNNERIAVGEL-NESVTFFQFD
SLTNSFIPLADDITKRHVTSLLFLDKSTVIGGDKFGNVWTLRLSRENERKVLNAQSIANA
SASSSSSSSLSFQELLNRNITKSTQINK-S-N--------------IYDVPFKLKLLNHF
FINDIILNF---------HLIENINWSDRP------------------------TIIYTT
LQGSIGCLIPLLSKSQIIILKQIEKKLSNVDTIL--------N------DHNEDD-----
-----EITNDNDAER--EIKKKNKGTDDEFIMYSIVGRDHSKYRGYYTPVRNVIDGDLCE
TFSTYKSIEKDKLTKSIGKKN-LNANDIIKYIN---------EIR-----TNYL------
--------------------------------------------------------
>XP_003957328_Kazachstania_africana
------------------------------------------------------------
-----------MLVQES-----------DIHLYHLTLQRQSNYTLSCTGHF-VDLVETQV
KQ---------------PRP-----LQLLLATETHVELY--DISTGSFSKI--YQWP-IF
ATLKTMQSFRPINSK-F-------NFIAITSDAGNLTILHITK------SHHSYKLTTLY
NEPITRSGIRRLAAIEYCQIDPRSRCLMISAIEKFKFAYLLNYNE-VD--SKLTI--SSP
LEIIR------SNYITLSLVACASNFID--------------NPIFASLEIDSHK---NS
--------------HLIFYMLDLSLNHIVKKS-----DYTL-HPSA----NF--LMDLPD
LAKYGISTNILGNDEQ--------SINSFVIVGFNSYILI--KDLNGYYNIKISIP-KRE
NSTHNDSNDHPVT-----------------IISG-CLQTVK-----DG--FFILLQTNVG
DLFKLKVDPDENDR-----NRPTVSFTYFDT---IPRSEQLHIFKNGYLFANCELHD--N
YLLQF------ESLGSDIQEINESFSP------------------NLQSLENLAISDT--
-----QKNLNPLLPNTINLN-------QSTPL-VLT----QKYANDDSIRHFSNSIDFED
FTSSDLP-LNPQNLWTLKLN-S--SAFHELLVLSFQN-STMLLKVENDSIEDMK--FPDS
VPFILKNDKTIHVTILNNIYIIQVCHNQLVQVSTS--------DFKQVSSWFPPAGIHII
AASSTHKQLVVALSNNQVIYFEM---------------PGED---STLVESTKKLQLS-T
R--VLTLSLRLDVN-------------KFSKNLIVAT-DDALIHIVSLDHEKSEDEFLEI
TSFQKLLGNVSSITYIED-----------TIHLGLDNGVYIRSKFFGGNNDLISDVRTKY
LGNKPVNLSILPRAY---------LRQNAEEETEEDNEESGINDPEKE------------
----STSCVVIHSE-NTWVHYNY--DNLEYIRPVSFSGDYKN-LK--RISEFTTTDIKYN
G-CCA---LSNSGKLIIGRFKTFIFKNN---WFRIDE-----------------------
----------------SKILRSDEVQEDDENGSTGDDEEEEE-LNQKFTMSNFINKTTLS
F---------NGYTIFLENFKD--------------------------------------
---------------------------------TSEKQC-RVSIMRAQFKEFLNN---EG
QSNSVYQTLP------NVNVSSATTLNFSD-KTV----------HLIL-----------S
TDK-GTLLTFELSL-----------KKENYKLLKMHETLIG-EKVSTIIPF-NNMLLVPL
FGS-LVLYSLGKKQLLKKS---ITKLIPSIRRVSTLANWENLRIAVGDN-YESVTVYEFD
KQSNEFIPLADDTIKRSVTALAFLDELTVIGGDKYGNIWTLRLPEDTD------------
-----------------PVNTEINSFRDLPKN--------------IMECPFKLKLKNHF
YVNDIPMSF---------HVIESLQRSDRV------------------------TVLYSG
LQGTIGIFIPILSKNQIKTLKSLETSIDNLEMAMLDFR-----------SDKKSRDDEDD
YASVTEERALVSRDK--A-NEVIEG------SYSTVGRDRFIYRSYYAPVKHVIDGDLCE
TFIDYSQIEQDLICQDIGKK--FKPLDIIRMIN---------EVR-----TNYI------
--------------------------------------------------------
>XP_022465338_Kazachstania_naganishii
------------------------------------------------------------
-----------MPVQES-----------DVVLYHLSLQRQSNYVASCTGRF-AELPGHEV
A------------------PGVGSRLQLFLATETCLELF--NVADGRLERL--ASWP-LF
ASIKTIAAWIPVGATPR-------DVLLVTSDAGNLTLLSVER---DDSATHGFRLETLV
NESMHRSGMRRVSPIAYSAVDRRQRCAMVSALEKFKLCYMLGSGA-TTTASPPLL--SSP
LEIVR------TGYITQDLVSCDMEYTD--------------NPVFAALEI-LKT---TT
--------------HLIFYMVDLNLNHIIKKA-----DFEL--PEA----QYDLILALPN
LNRYGIRTNVNETDEF--------T-NPFVILANDTAIWI--RDMQGQFNIELKLP-RRT
NAT---AETH--S-----------------IITG-VTHTLK-----DK--FFVLLQNELG
DLFKLQIERDPQNG-----DKPKCSCTYFDT---IPRATKLHIFSNGYMFLHAEYND--N
ALLQI------ESLGSMEFKIETEYTP------------------RTQEQENLSVVER--
-----QLNLNPLL--SANVD-------PGVPFKIIT----N--TSDGEARLLTNAVKLKS
LITAPLP-PNPKKIWALKTNIG--NEYHELLVIAFNS-LTTFLKTSGDSIENLN--LPSP
PAFIMKHDQTLHIATLTPNYIIQVCRNLFVQVRTD--------TFKCVHTWYPPAGIHIV
SAASTQTQLALALSNSEIIYFEI---------------YPET---NTLIESTKILTME-S
K--IKSISLDITSN-------------R-SIFMVVATEEDQLVSIVKV--QSQSPQFMEV
VSLQRQGDAINEVLLVES-----------VIHIGLMNGVYVRSTMSLRDSEIVAS-SEKY
IGGKPITMSFITETLL-------TLRGTTEYDESDDEEEDEKTEDKGD------------
----LTSAVLIHSN-STWISYEK--NQFTYIRPLSLPTSVKT-IT--TLSQFKTDNIKRN
G-CCC---LSSSGELVIGNVQDFIFNDH---WFNM-------------------------
----------------SSVNYSVDGNQKIEPDAGGEEEEEEEDIDEKLPLPAFRGKKVLR
L---------SDMSLLLENSIE--------------------------------------
---------------------------------KS-GSV-RVSVV-----DHLGNVVPNS
KSAQNYQILA------IAYCYTGAIVSFTA-GTS----------HLVL-----------S
TDTYPNLLTYKINI------LKSKNKKRSFNLELVYETTIG-KSIRTLSSF-GSMLLVVV
YGQ-VVLFGAGKKQLLKKS---ITKLPPSIKEMTAFDCWEDHRIAIGDI-HQSVTVMDFD
QDLNTFIPVADDVVKRFVTCLKFLDNTTVIGGDRFGNIWTLRVPTIVD------------
-----------------GVYQQ----QKLPGN--------------LLEVAKKLVLKNHF
YVNDIPTEI---------FVNHAVQNSDRP------------------------VVIYTG
IQGTIGALIPLLTKNQIKTIKKLETSVANIESLL--FK-----------DSSVKLLEDGD
KEIVPEEESWINKGN--AIKESPEG------YSSIVGRDHTAYRSYYAPSLNIIDGDLCE
TFVNFSEDEQGIICKSINKK--ISHKEVLGLIN---------EFR-----TNHM------
--------------------------------------------------------
>XP_448838_Candida_glabrata
------------------------------------------------------------
-----------------------------MELYHLTLQRQSNYVHSVKGSF-LGRDSN--
--------------------------ELVVATQTHIELY--DFAGKVRRKV--GNDIVLF
TSLLALDTIWDEDGL---------AHLVMLGQNGNLVVAKFAL------SGDRLQLDSEF
LYRFDNSVEKTWLP----KVVANKSSILVTWGLTQKIVVPVSWSQ-EPRF-------RSP
IFFSN------AEH-SVVLELCSLTSF---------------EDHYVSLELDTRL--KVY
--------------KLNFLFFDRNLQSLLLTN-----SYNLKSNEVDDRPNF--ITDIPD
LAVYGVSTAINKSTS---------KKNPFVLIGFNKHILI--KDMMGIYSLKCEFPADIM
ESL---PMDKKLL-----------------IVAS-DLQILK-----NNVGFLLLLQTNTG
HLFKVIIFPNEEDR-----NRPIAKLGYFDKVKHISNSSKLHIFNNGSMYINSQFNYDHV
YL-NF------ESIGDNDENYDK----------------------IDNENENISVISK--
-----HTNINPIAL-NLCLM-------ENMPLTFMHFQGGNRTTDSEKVNIIRNAIPLKE
YVSSPLP-QGVSNIFTIKT-QY--QSYHSFIFLTMINFTTVILKIADDSIEQY---IPAS
DTFKLKDDMTIHVATMGDNSIIQVCKDEFRQILLDSKDEE---NFKMNLKWYPPAGVSIL
SAVSNFSQLILALSNNEIVYLQL-----------------EN---NTLIEYKNRPELP-D
V--ITSLALLNDNT-------------KKSEILAVGT-SDNMVNVLSL-EIVDEAISFET
VVFQALDAIPSSLLILNQ------GHKLVNLHIGVEDGSYLVNRLDLRNMSIN-NILRKQ
LGTR--SIKALNHIGV---------DLRNDTLQYDDDESGNSKENT------------LK
NRGEKTSVVVIHGN-RTWANYSS--HSNMYIRPLYLKDSRR--LI--TTKEFSSASIDSG
GSCCS---LSASGSLLIGGFDFLPWVGN---WFSKDA-----------------------
---------------VAIQLSDDSSTAVSGGDSTDGSDDDEDYDEEKLEEFDIHCRKFLN
F-----NDQGKSTVLVFENTID--------------------------------------
---------------------------------DK-----AESTLCIINKKDISPMTISD
DGKSVFRKSL------PFKTRDVALSKLGT-KKW----------YLFV-----------L
STS-STIFTYGIKT--------STDGTVDLKMELIHETHFD-NEVFCIKVF-RDMLIVPQ
YNR-LLFCEVGKTKLLNKM---IGPAVDYVEKITVLDCWADDRIAIGDF-RNSVSLLQFS
SSHEVNV-IANDICTRDVTAIKFLDRSTIIGGDKFGSVWVLRLSIQDE------KILQSC
DNNKVELQQ-------HLLREKGTLREKAP-N--------------ILNTYFKLDLVNQF
FINDIVTGF---------SVEEITQASDRP------------------------IIFYYG
IQGTIGCLLPLLVKSEISKLRSIEQMMKSADETWFLKNELLNEKIGIELEDKENHEYDLA
VHSVIDHEVGRTAGNWASSSGFIEG------KFTTLDCDHTAYRSYYAPVKNVIDGDICE
TYLNLTDDLKAYLTKHASPD--NDLTTIVQTLM---------KVR-----NNFI------
--------------------------------------------------------
>XP_004180396_Tetrapisispora_blattae
------------------------------------------------------------
----------MPIEKSN-----------ELNLYNLTLQRPSNYIHLCAGYF-ID-KTPTL
LSATTAD-----SEI--KKPKKRKLLQFVLATETHLELY--DIEDGKLQKL--AVIP-IF
GIITTMKSFSIEGSNY--------YFLAMGSDSGNLTILRFIH------SSNGIKLETLI
NQPLTRSGARRISPISYISVDPQGRCLLLGAVEKNKMCFLLDYKY-D----NFQI--SPP
LEIYR------PDKITLSLVSCDVQFD---------------NPCFVSLELDSNGVKNDI
--------------YLVYYVLDLGLNSIIKRA-----NYKL-NAAA----NF--IMPLPD
LSKYNISTTLNLNDKGHGDSSESNEVNPFVLIGLENHILL--KDMRGYFSLKVQIP-KPE
------NLRTPIT-----------------IISY-AIQELK-----KD--FLVILQSNQG
DLYKVKIEPNLTDR-----NRPQLSITYFDT---INQAEQIHIFKNGFLFVNSEYSD--N
YLLQF------IDLGDDISSSQI-LTSSNSQQ--------TLDFMRNSKLEHFIIVDK--
-----QCTLNPLT--NAVVA-------ETLPLTIT-----TKKEASLRM--LSNSVNFKS
LISAPLP-SGAKNLWSIKL-PE--DAHHKLLFLSFQN-SSKILITDNNSIEEL---NIKK
NPFILDNDSTLHVCSIGHASIVQISENEMKQITYKNDSK----SFESKLDWLPPAGIKIV
RATNTKTQLALALSNNEIVYFEI-----------NTETSSNS---DTMHELQLHIEMT-S
S--ILSMSMGT-GM-------------S-SDFLAVGC-DDSVVSIISL-KKLS-DEFLEI
VSIQSLLSSPTDLVLLHF-----K--GKIQLHIGQENGVYVRSSINPTNGQIF-DVKLKY
LGTTALNLSVLNRVSL---------ELKSDEDNDDSDQEDNDSSWSSKQTN--------T
DSEVYTPCIVVFGT-HTWVSYER--DSMFFIKPLRFTDINN--LK--SIAEFCTNTIPSN
G-CCS---LSSSGLLVIGKICDFTSIDN---TFNIFD---IPIK----------------
KEIETETNQISSIKEEKEEAKEEEEEEDDD----D-DDDDDDDDDYTITLNKHQTRSILR
L------VGQSSVYLLVENNYS--------------------------------------
---------------------------------E--HNC-RVTI--QENNEIF----TTF
GTKDNYQILD------GIICLSSITTKFGR-GID----------YVFI-----------S
SIN-GRIHTFELNV------NLKK---ASFNLIKKSEVTVD-DNVHTMAVF-RDKLLVPI
FGK-LAVYKLEKKHLILKN---TIDMPPSVTKITSMAVWKNQRVAIGDI-RESVTLLIYN
DSLETFFAVADDVTKRHVTTLQFLDKSSIIGGDKFGNIWTLRLSQADN------NKLDGT
VDLADPRFK-----------QRTKLQERFP-N--------------ILECPFKFELKTHF
FINDIVMKI---------EIIPNVNNSNRS------------------------TIMYMG
LQGTIGSLIPIISSPQLKMLNSIEGMMRNADNKMYKRKEFDK-------EIESKNIIEDD
DDYIYGDIIGSQEQR--I-DKVVEG------AVTLIGRDQVSYRGYYAPVRNVIDGDFCE
EFLNLRSNEQEIICDDSNGL---NVLDILDYLN---------EMR-----HSFL------
--------------------------------------------------------
>XP_003686260_Tetrapisispora_phaffii
------------------------------------------------------------
----------MIVRGED-----------NLYLYNLTLKKQSNYIHSCIGYF-VDISVSNA
VDISNTE-----KKK--LERKKQPHLQICIATESHIELY--DVSEGNLTPL--ASIP-IF
AIITKIESIFFQNKEE--------SVLAVLSDSGVLSIIQFIN------ENGTIKLQTLY
NQPLSRTGIRRLSPIYHLNVDPYGRCLLISAMERNKLCFLIDYQH-D----KFRI--SSP
LEINR------PDMIILEETVCDVLYN---------------NPCFASIEIDTVN-NNDH
--------------RLVFYVLDLSLNHVIKKS-----DYKI-RSTA----NF--LMSLPE
LSRYDIRTLINEEDEA----DE--NINPFVIIGFENFILI--KDMNGYYSLKVQIP-RRE
--N---QQGV-VT-----------------IISS-SIQKLK-----KD--FFILLQTNHG
DLLKLTVTADKNNR-----NRPMASISYFDS---IYQSDKLHIFKNGYLFNNSEYFN--C
HLFQF------ESLGEDNSASNS-CSSKTPEE--------HILFKPPTTLQNLSISHS--
-----LKCLNPLR--DNTVS-------SSSPLTLT-----YQRNNNICS--IKASVEFTS
LITTYIS-NNVKNLWPIRN-PN--SKFHKILILGYTN-STTMLNIENDSIEEL---QLED
NPFITKGDNTILAELIGNRSIIQVCENEMHQITLGTENN----F-KLKLKWYPPAGIRIT
SAACTASQIALALSNYEIAYFEL-----------NQF--SDS---DDINELQRRIEIG-E
S--ISCLSFEN-SL-------------K-SKYLAIGC-QGSTVKIVSV-YNGSSDDFLEI
ISMQAVMAPVSDIKLV-R-----S--NNLNLHVGLSNGVYNTSKINDVDSQIY-DTRTRY
IGPSKVNLSIVSSI-----LPDFDRNLQADSDDDDDDYENDQNGEGDGEDNKGE----ES
EINKIT-CVVIHNT-QTWLSYEI--DSFLYIRPITSESLSE--FM--TMCNFYTNDIKMN
G-ACG---LNMRGELVIGQFQKLSKLDR---WFNDASLTSLEID----------------
----TITDKEKTIANNENSILEQNNKDSDDNDNDD-DDDDEDDEGSILESPSYYTCATLK
Y------DKNNDVKVLISQHLH--------------------------------------
---------------------------------E--KKC-VISV--TKNGKVLLN--SKA
KKKDKFAILN------ETQLLTATLVRFVP-SSC----------HIVL-----------S
TYD-QKLITYSFSI-----SNSKK-GESKFSLSLVHITHID-DKIHSLTSF-NDMLLAPI
HGN-IFLFGLGKKQLLKKS---ITVTPPSITKVTTIKNWNNQRIVIGDI-RESIMMFIFN
KERNLFIPVADDISGRATTTVEFLDESTVIGADKYGNIWTLRLSKKDN------QIVNES
NEEHWSINK-----------KL--LLNKLP-N--------------IYECPFKFELKNHY
FVNDIILKF---------HIIKSSSFSDRP------------------------VIIYTG
LQGTIGCLIPLILEKQVSSLASIEMVLSDMDELFLFGNEEQR-------EEKMLTHGEEE
AYEDNNFLTDTKDHP--S-SKMLEG------AYSIVQRDHKSYRSYYAPVKNVIDGDLCE
SFLRLTYSEQALLSTKLEKM---QPNDIIMLLN---------EIR-----ISCL------
--------------------------------------------------------
>XP_001644175_Vanderwaltozyma_polyspora
------------------------------------------------------------
----------MKALNDD-----------NIFLYNLTLQKQSNYVHSCIGNF-IDINSDID
SSKELKL-----MQD--VKKKKVKELQLCIATETHIELY--DVSEGTLNLC--ITIP-IF
ATITAMDSFVIPKAPY--------SFLAITSDSGVLTIARFIR------ESGIIKLKTDL
NEPLSRTGLRRLSPISYLNIEPYGRCLMVSAMERSKLCFLLDY---ED--NKIKI--SSP
LEINR------SGMIMMGGTSCDVRYD---------------NPCFATIEIDTSR-NNDF
--------------HLVFYVLDLGLNHIIKKS-----DYKI-RKGA----NY--IMSLPE
LSKYNIRTKINDQHSGIGDLDD--DINPFVLLGYEGFILI--KDLRGNYSLKVQIP-KSG
--G---QFSTK-------------------IIAH-SIQTLK-----KE--FFILLQSNYG
DLFKLTIIPDENDR-----NRPVASISYFDT---IYQAEKMHILKNGYLFSNSEFGD--N
YLFQF------ESLGEGETL----STSKSSEV--------SKQFERSETLENLRIEST--
-----QKNANPII--SSCIT-------NDCPLTIM-----VRSENNLKL--YKSGVNFNT
MISTNLP-SSPGKLWSIRL-NC--NVYHKLLFLGFQK-SLTILEVDDDSIEEL---RIDK
NPFNLNKDLTIFVGAIGERSIIQVCENEVRQIVYDKDQQ----TYVSKLDWYPPAGIRIV
CASSTKSQLVLALSNCEIVYFEI-----------EVD--SQN---DSLNELQSRADMG-D
L--ITSISLSN-TN-------------R-SEYLAVGL-KNSLVKILSL-SLNDTETFFEV
VSIQAVMSSVSDIRII-Q-----G--LDMELHVGLKDGVYLRSKLSVTDGQIY-DIRTKY
MGPEPVLFYIISNTDL----------TMKSTEADNDDGE----EESDEEENVGA----VI
RENKRTPLVLIKST-RTWVSYEY--KSLFYIKPLLLENSLS--LS--LVTEFRTENMKFN
G-CCA---INSKGSLIIGKVLDFCNEEK---WFNLDEQVLTSASNISNDPQRNIEASDLS
QKNEGLNDRVDKHNDDHNGGKLEDREEDGEEEGEE-EEEEEEEEIRKLGERSLINRKILK
L------AMNNETIVTISNLTA--------------------------------------
---------------------------------L--NGC-SISL--VKNDKVL----QND
TTKQNIEVLN------EICCLSAVCYEDSR-HDP----------KLII-----------S
AKN-GTIYTFSLLF-----SDSRKSSTASYSLDLLHKTLVD-DQVCAMLIL-KDLILVPI
FGN-LILYSIGKKRLLRSG---KCMTPPSLTKVTALSSWNDERIAVGDI-HESVMIFDYN
SDSKTLKPIADDITKRDVISIEFLDSRTVIGSDKYSNIWTLRIDLEDD------QKVLDN
VENPMLIAS-----------ENSSMISKLP-N--------------VMECPFKLKLTNHF
YLNDIVTDI---------HIVESAHISDRP------------------------VIFYTC
LQGTIGCLVPLLTKAQVTTLNAIKNEMSNIDYTFYSIQEDIG-------NDKKNYIEDKG
KAREENETIINTNNT-----TTPEG------AYSIVNRNHSKYRSYYAPVKNIIDGDLCE
RFLYLNSNERLEICKNLKDT---KPEDIIRQIN---------EMR-----TSYM------
--------------------------------------------------------
>XP_003682085_Torulaspora_delbrueckii
------------------------------------------------------------
-----------MLVQES-----------DLYLYHLTLKRQTNYVNSCIGHF-ID------
--RE---------QD--NK--RSKDLQLCIATETHIELY--DVANGTLRRL--IEIP-IF
ATLTTIESFRIENSSV--------SLLAMTSDSGNLTIAQFHR-----PSLNRIALKTVL
NQPMTRSQVRRVSPISYMTVDPYGRCLLLSAIEKNKLCFVLNTNN-DG---SLVI--QSP
LEAIR------PDVITLDITSCDVQYD---------------NPCFAALEIDA----NNY
--------------HLVFYILDLSLNHIVKKA-----EYKV-NSEA----NF--IMGIPA
LSKYKINCVSNT---------D--EINPFVLVGFENYLMV--KDMNGFFSLKVPLP-NRN
--G---Q---KAT-----------------IISG-ALQTLK-----KS--FFILLQSNFG
DLYKLTIEPDGNDR-----DKPLVSISYFDT---IFQAEKLHIFKNGYLFANSELGD--S
YLFQF------DSLGDDSEK----ITSADPGK--------QLRFEPTETLNNLSIVST--
-----KKNLNPLL--STQVT-------NSNPLTIA-----ANST---RI--LTNGVRFED
DISSPLP-PGAENIWTIKV-PG--ESIHKLLFLGFPK-STMILEIESGTLEEM---NSLK
NPFKVKGDKSLYVAAMTDQYIIQVCENELRQVV-SDKDG----F-TCNLKWFPPAGIRIV
CATSSETQLSIGLSNCEIVYFE-----------------ITS---GSLHESQNKIELD-E
P--ITSISMVR-SK-------------R-SDYLAVGS-NDSTVKLISL-KRSDMDEFMEI
VSIQTVLAPVTDLKLI-Q-----D--SNLELHIGLENGVYCRSMVNNNDGQLY-DVRTKF
LGPRPVTLSCLGSISL---------EQSSEDEDIEEDEE--EKEEGKQAST---------
-SQNLRPAVLLHCT-KTWISYTK--TPLLYVRPILSG-SNN--LT--KVCEFIADESSLN
G-CCA---ISSSGSLMIGKLKDFSTQEE---WFQVED---VSVD----------------
------------------GSKAAHHIDG------E-SD-EEEDQDVRLGVHPYDKPILLA
F------QEDKRLLLNIECSRR--------------------------------------
---------------------------------E--GKGFRVSI--SRGGEIY----TLP
QGDEVFKVME------GIDVVTASLAKFSG-STD----------HLVL-----------S
TRD-GYLTTFVVSV-----DKKGK----TFDFRLLHKTLIE-DQVTCMIPF-SDKLLVPI
FGS-LVLFGLGKKQLLKQS---FSETTPSITKITALANWKNQRVAVGDI-RESVTLFLLD
KSKNAFLPIADDIVKRHVTTLAFLDVSTILGGDKFGNIWTLRLQSENE------KTLSQC
FPHAIERLQ-----------QLPPMKKYAP-N--------------IMECPFKLTLTNMF
YVNDIPMNI---------HILESLQMSDRP------------------------AIMYSG
LQGTIGCLTPLLSRAEISNFKTIESMMSEADERFYLKSESEV-------VHDDSLKEDSE
------FELSNKSQG-----DVPEG------SYSIVDRDHLRYRSYYAPVRNIVDGDLCE
RFIDLSYTAQKFLCAESKTL---NPDTIIKIIN---------DIR-----TNCM------
--------------------------------------------------------
>XP_037145865_Zygotorulaspora_mrakii
------------------------------------------------------------
-----------MLVRDS-----------ELYLYHLALKRQSNYIHSCTGHF-IDEVNSVA
VKEA---------RP--AR--RVKDLQLCIATETHLELY--DVSEGSLKKL--ATID-IF
ATITCMRSFHAENHAN--------SFLAITSDSGNLSIVRFERRVRVDDGDDSIILRTLM
NEPLSRSGIRRLSPISRIEVDLYGRCLFLSAIEKNKLCFVLNTNN-DD--RTLAI--QSP
LEANR------PNMLTLDTAACDVQYE---------------NPCFASIEIDTAD-NNEV
--------------HLVFYVLDLGLNHIVKRA-----DFKI-ETSA----NF--IMGLPS
LSKYGISSLNSATKESAYD-ED--DINPFVLIGFDDYILV--KDMNGFYNLKVQIP-KRK
--S---QLKLKVS-----------------IIAH-ALQTLK-----KD--FFVLLQSNTG
DLFKFKVFPEKSDG-----NRPQISISYFDS---IPLAESLHIFKNGYLFANSEYCH--N
YLFQF------ESLGEEEERTGNVVTSLEPTK--------KLNLEQSDTLRNLRVVQK--
-----MKNLNPLL--SGGAL-------SSSPLTIS-----TCSSDNPSF--YVNGVNFNH
VISSQLP-GGAKSIWTVRM-PA--EKYHKLLFISYPK-STMILRIEDGSIEEL---STTG
NPFRLKGDSTVLVHSIGKRSIIQVCENEVRQIIFNDENQ----LSSCKLEWFPPAGIKVV
SAACTQYQLAIGLSNGEIVYFEM-----------DRL--LPE---DSLHELQNRIEVD-E
I--ITSMSMLS-GL-------------R-SDWLAVGS-EQSTVKIFSL-KSSNADEFLEV
LALQTFAAPVNDVKLISN-----E--QNIELHAGLQNGMYCSSKVNSRDGEIV-DIKTKL
LGIDPVSISLLDSIFFDDLVAGLGEEEEEEEEDDNDDGEINKQERMKEEWD---------
-TGTLKSCLVLHSS-KTWVSYNL--ESLLYVRPVINR-TNNPILT--KVTNFTAANVKLN
G-YCA---LNASGALIIGKLTDIVTRQN---WFQDYE---LALS----------------
------------------GDKEEDQEED------E-SDLEDEEEGSTLKVPAYRTKKIIK
I------ADSKGLMIYVQNSIN--------------------------------------
---------------------------------E--NRT-RVII--TKGEKVC----SAD
TTKESFQLLE------NIRTATACITKFST-NVN----------HLVI-----------A
STG-GKLYTYILHT-----SASERNVEPSFRLKLLHETIIS-DCIHAMTPF-LDTLLVPL
FGN-LVLFGLGKKQLLKKS---ISATTPSITNITALATWKNERLAVGDN-RESVTLFLFD
REEYLFKAVADDTVKRHVTVLKFLDESTIIGGDKFSNIWTLRLAMEYE------KKIETN
FPHALNRLQ-----------DVPSLKNKAP-N--------------IMECPYKLSLMNHF
FINDIPTEI---------QVLESIQLSDRP------------------------AIIYLG
LQGTIGCLVPLLSKSEIIQLKKIEDIISSADEKFFFEQEMQ-----------NSKKEAAD
IDDGQGFRTLRTQRQ-----KIPEG------AYSIVGRDHSKYRGYYTPRRNVIDGDLCE
SFLSLSFTEQTFLCKDQQGV---EIANIKKRIN---------SVR-----MNYM------
--------------------------------------------------------
>XP_002498203_Zygosaccharomyces_rouxii
------------------------------------------------------------
-----------MFGEND-----------ELILFHLTLQRQTNYVHSCIGHF-ID-VNDDS
SQEV---------TG--SKVNRKRHLQLCISTQTHLELY--DVSEGSLRSL--AVVP-LF
ATITAMETLNLENSPS--------SFLALTSDSGNLTISRFASI----EPQGKIVLQALI
NQPLTRSGLRRLSPISHLQVDLHGRCLFLSAIERNKLCFVANQIG-QD---GISI--QDP
LEALV------PNTLTLDTAVCDVRYD---------------NPCFASLELQQ----GNH
--------------HLVFYVLDLGLNHIVKRA-----SYKI-DETA----NF--LMGLPD
LSKYRISTYMDSNEHHHGD-YD--EINPFVLVGFEDFVMI--KDLHGFYNIKVPIP-RRK
------DVSMPTT-----------------IICF-AIQTLK-----NN--FFVLLQSNHG
DLFKLKIEPNKEDS-----NRPVAFISYFDT---IPQATDLHIFKNGFLFANVEFYD--N
RLFQF------ESLGDDTPIEGT--------------------FEPSSTLRNLSLVET--
-----QKNLNPLI--SSQVT-------STTPLTLA-----ANSMNKTRF--MVNGVDFDV
HVSSGVN-VDARELWSIKF-PS--DNYHRLLFLASHD-LTMILETEAGAMGEL---AGEQ
HEFKTKSDRTVFVGSMGSKSVVQVCVNELRQVVFNADSK----KYEKKLEWFPPAGIRVV
AADCNYSQLAVGLSNGEICYFEI-----------DTE--SLS---DSLHELQNRVEID-E
Q--IKGLAMIP-EP-------------R-SDYLAVGT-KEANLKVLSL-KKNDMDNFLEV
VSLQALMAPVSDLKITRT-----E--RDVELHIGLINGLYSRSKLNRYDGQLY-DVRNKF
LGPKEVTLSVLPSMSF---LKKTSDEEEEEEEDDEDEDE--GTETTKQHDDIEK----DA
KTGAKGPCVMLHSI-KTWVSYEH--DSLLYIRPMLLRHPGN--FV--KMCQFSTENLKIN
G-CCAIDTISSGASLTIGALENFVFRDK---WFQTKDKICLPV-----------------
------------------GAVEEDHEDN------E-E---------RIWPRLYDGCKIIT
F------DDDRKMNLFIENSYD--------------------------------------
---------------------------------G--NQV-RVSL--ARSQKFF----NSQ
VSNSQFEILE------NMRAITAAITKFSS-NTY----------YLVV-----------S
TTH-NQLYTFELIIRRAPKDKSIRDCVGEFHMKLLHKTPTE-DKVHAMVGF-RDKLLIPV
FGS-LILYGLGKKQLLKRS---ISSTTASITKISSLANWKNQRIAVGDN-RESATILQFD
STNNIFVPIADDVVKRHVTALTFIDQSTVIGGDKFGNIWTLRLSREQE------SLIRSN
FPHSLDRLQ-----------QYADLKNKAP-N--------------IMACPLKLSLINHF
YVNDIPTGF---------YLAEAVQVSDRP------------------------IILYCG
LQGTIGSLVPLLTKSEVNSLRSLENVMSDADDIFYLEQENQN-------GSSTDQPVDED
GLDKDVARPLGSSSN--A-VRIPEG------AYSIVGRDSFKYRSYYAPVRNVIDGDLCE
TFLNLSLSEQTKLCKETSGS---NPEGVCKQLN---------DIR-----TNYI------
--------------------------------------------------------
>XP_003645487_Eremothecium_cymbalariae
------------------------------------------------------------
-------------MEKE-----------ELYLYHLTLQKQSNYVNSCIGHF-VSYKQHQL
VAESKSV-----QDGGRKRAKARKALQLCIATQTHLELY--DVEEGTLYCV--MRQP-MF
ATILCMETLVVE-NR---------TFLILVSDSGNLTICNFVY------RDGKCRLETLS
NEPMGRSGVRRLSPQTYLSVNPQGRCLMLSAMERNKVCYLIDFRG-D----ELQV--SSP
LEANR------PNFVTIQTVCCDVGFD---------------NPLFASLEIDLVD--KSR
--------------YLFFYMLDLGLKHVAKLS-----EYVLHDSTA----SF--IVAVPN
LEPYGIVTKQNTYDEGNTD-----EIIPFVIVCFENYISL--RDLNGMYDINVQIP-TRR
------DAQ--RT-----------------LITACTVHKLR-----ND--FFVLLQSNYG
DLYKVRILPDNKDK------SPTMLISYFDT---IPHAEKFHIFKNGYMFSNSELGN--S
YLYLF------ENLG-EESEQNT-LTSHMPGK--------RLLIEPHDELENLSVADK--
-----LDLINPVT--SSHVS-------EAVPLTVI-----TKTLGATKT--LKAGIELEE
IISSRLP-STPLDIWTTAL-NN--SKFHRLLFLALPK-STMILKIADGTVEEL---ELEM
NPFSLSEDRTLLIGSMGAQSIIQVCENKLIQVA-ALSGD----KYISKLEWFPPAGIRIL
DATCSNTQLVLALSNNEIVYFEI-----------GTN--------DSLNELQDRIELE-D
T--INGLSVAN-GM-------------R-SNYLVVVC-GDTSVKVYSL-KMDDQNNFFEV
VSMQALTSSANSIKLVSS-----N--DSLCLHIGLASGVYVRSRLDKHDGQLF-DVRTKY
LGSKPVDISFLPQMFP---------F-ISDE-EEEDEEEEENNDKDRI-----S----SG
TNTATLSCVILHSN-KTWVSYEL--DSVRLVRPLILARSQS--LK--KVAPFTSNEIKLN
G-FCS---ISSAGTLVIGRLGKFNTLET---WF-ELN-----------------------
-------------AQYGDDTTSNNLKQLEESDDEQNEQDRNGSIEKMHKMKTYFGRCIVP
D------IDDENLLYIVDNYKS--------------------------------------
---------------------------------E--NFW-KIYL--MKNELYY----KNI
VSEENYQKIS------DYQVISAVIIRFGQ-DLR----------CLVV-----------S
TRD-NKLVTFQIQI-----TKKNQFRYFQL--IHVHDTPID-EQVHAMVAF-GDKILVPI
SNA-LVLYGMGKKRLLKKS---ITLMPPSITKVVSLDQWKSQRIAVGDI-HESVTLFHFD
KPKNMFIPVADDTVKRHVTTLRFLDECTVIGGDRFSNIWVLRLPLQCD------KLIKED
F----EGHL-------------QVAVSHISKN--------------IKECNFKWKLLNHF
YLNDIPISL---------QTVSSAQFSDRT------------------------NIIYTG
LQGTVGCIIPLITRREVELFESVEQVMRDADYLFYLEQEERFSVAAVDIDEYEESLGAND
T-------YLRKKQK----KHVPEG------AYSTVGRDILSYRSYYNPVRHVIDGDLCE
RFFTLHAREKKFLVSKLESK--NTVDDIESLIN---------NIR-----TNCL------
--------------------------------------------------------
>NP_985929_Eremothecium_gossypii
------------------------------------------------------------
------------MNEKE-----------ELHLYHVSLQKQRNYVHSCIGHF-VDYRHHHI
RAQGGSV-----E-GGKKGSKWRKQLQICMATQTQVELY--DVEEGRLRRL--FTRT-VF
GTITGLSSVVAD-GR---------SVLIVVGDSGKMSVLRFKY------EGGRVRLEALF
NEPLSRSGVRRLSPQAHVSVDPQGRCVLLSAMERNKVCYLMDVKQ-G----ELQV--SSP
LEANR------PNYVTMQTAACDVAFD---------------NPIFASLEIDLAD--GAK
--------------YLFFYMLDLGLNHMAKVA-----DFELGDGSA----NF--IMSVPD
LEQYGINTKAGGPDDGDPD-----AIVPFVLMGFDNYVSL--KDLRGRYDINVQIP-TRK
------LSQ--KT-----------------IITAGTVQKLK-----RD--FFMLLQSNHG
DLYKVKILPDEKTA------SPVVTISYFDT---IPQAQNLHIFKHGYMFANSEYGN--S
YLYQF------ENLD-DE-EESM-LTSVMPGR--------RLIIEPRTVLKNLLVADK--
-----LALVNPIL--SSQLT-------ERVPLTIA-----TSTLGDVRL--FTAGVNFMD
IISSPLP-AAPLDIWTVAT-NG--SRFHKLLFIALQE-STMILKIAAGTVEEL---ELPH
NPFVIAQDKTVLIAHMGGQSIIQVTENKMVHII-ENRDE----SYESKLEWFPPAGICIL
KASSNSTQLILALSNNEVVYFEI-----------GSN--------ESLNELQDRIEVE-E
R--ITALAIGN-GN-------------R-SDYMIIAS-VDSTVKVYSL-KVQDQANFLEV
VSMQVLVSPASSLQLASS-----G--GSLCLHIGLDSGVYVRSKLDRNTGELF-DVRTKY
LGTKPVEISLLLDMNP---------Y-INEEVDDEGEEEEEQDDEESL----------GG
PHSRLVPCVVLHSG-KTWISYEL--DSSLFIRPLL--NDQS--LK--RVAQFTSNEIQRN
G-CCS---ISSAGFLVIGRIGTFRNNDC---WFQESS-----------------------
-------------LALPDSEDSVNGNEL-----ENDEKDPDALLEEKQKVNSSIGKLIIP
D------PDDIKLFYYCEYNEV--------------------------------------
---------------------------------E--NSC-RVSL--FKQGISY----KHE
NSTEAFQLIP------DCRPSTATIARFGL-DMK----------HLVI-----------S
TVN-GVLKTFVIRI-----TKAANNRRFEL--LALHDTVAG-STIHAMCPF-HDKLLVPL
ANA-VVLYGLGKKQLLKKS---ISYLPTSITKIVALDQWNGTRVAVGDI-HESVTLLHFD
ERKNQFIPVADDVTKRHVTVVKFVDECTVIGGDRFGNIWLLRLPLEYD------RLIKEG
V----DSYL-------------LTLNTGIPSN--------------IRECVFKWQLLNHF
YINDIPMSF---------HLIASPQMADRA------------------------SILYAG
LQGTIGYLIPLITRREIEFFDLLEQAMRDADHLFYLDQENRLN------DTSELNDGADE
EGSVIDRRFPSVQKK----RKIPEG------AYSLVGRDAMMYRSYYNPVRHVTDGDLCE
QFLELYPSEKNFLAARVDNR---SVQEIERRIN---------DMR-----TNCM------
--------------------------------------------------------
>XP_451361_Kluyveromyces_lactis
------------------------------------------------------------
------------MTQDS-----------EVLLWHTVLQRHRNYVHSCIGDFTLDRS-SLA
TAEADTT-----SVKGPRSSKKRKELQLCLATQDCVELY--DVSNGTLDAL--GKWP-IA
ATILSMTKLNMDRCSH--------TILVLITDSGNLTFWQFER----DSVSGKVYVRTLA
NEPISRSGIRRFVPQYQMVSDPQSRCVFFSGIERSKMCVLADWQR-G----KLVV--GSP
IEIQR------SDRITLASAACDVSFD---------------NPVNAAIEVESGT--NDY
--------------YLSFYTMDLGLNTLLLRK-----EHLLEDKSI----NF--VMQCPN
LQQYKIKTRPND------ETDQD-SVNPFVICGYDGYLTL--IDLEGFYEVSVQLPVRKT
VSS--------TN-----------------IING-TIHKLK-----KD--FFILMQSNHG
DMYKVGIIPDEETK------APVLEIAYFDT---LPTSEDIHIFKSGALFNVSEFGT--S
YLTQF------ESLGEDLEK----ITSYTPGR--------RSFIETESTLKNLSILDS--
-----LTSLNPLT--SFHAS-------NSTPLTIL-----AAANQTENLVKLTSAVDFEE
LISTTLP-RIPSKLWTVRI-PK--NETHSLIFLSMET-STTILKIHEGTVEDF---GGDS
NPFIL-NKPSLFVGAMVQRSIIQVTRDCLLQIIEMHDGP-----YTKKLEWYPPAGVGIV
TAFCNETQLVVALTNHEICYFEI-----------------IE---DSLNELQDRVEMD-S
T--VNSIALLAGQK---------------SGYCVLGC-EDSSLQILNL--QSKHPDFFTI
CAIQSLISKPHSLLFMRD-----T--SDLKIHVGMKSGVYLSSKLNINDGTVF-DVRTRF
VGTKPVQVNLLDNIDI-----------NHKDDDD----DEPGENDSK---IDDF----KK
KISDFTPLVVLNSS-ISWVTYEI--DDKITLRPLKTDEGIT--LK--HINAFITDDIKRN
G-CCS---ITSKGQLLIGKLDNFLSWSN---WFNEKK-----------------------
------------YTLVNDELKNAGNE----EEDEDEDEDEDEDASEKYEIVGYQSQRILS
D------TTDNSLSYVISKTAN--------------------------------------
---------------------------------K------ETSLSAIRDDKLL----ATN
NGNTVVIIA-------KEVFNAVCSCNFGT-NVK----------YIVI-----------S
TES-GKFIVIQIRV-----------KNNVLETQYIHETMVH-SKVNAMVSF-GDKLACCI
LGN-VVLFGLGKKQLLRKS---ITEMPPYITQVTALDQWDGTMLAVGDI-RESVTIFKYD
IDNNSFIGVADDIVKRHVTTVKFIDVSSVIGGDRFGNCWVLRVNYESD------------
--------------------------TRVASN--------------IKACQYTLETLCHM
YMNDTPMKF---------EIVNHMNMSDRP------------------------AILWIG
LQGTIGCFVPLITRKEQQLYQSFQSTYAELDVLHFQDNNKP--------EEVDLEETEGA
LDE---AYHTTKN-T--DHQDYVEG------VISRVGRDFLSYRSSYAPSKNIIDGETLE
QLTTYLPSDQRWIASKMKHADSGKLDIFNKYIN---------EMR-----TNYV------
--------------------------------------------------------
>XP_022673945_Kluyveromyces_marxianus
------------------------------------------------------------
------------MTQDA-----------GMLLWHTALQRHRNYVYSCTGDFTIDKDVNPV
SAAGDSTRDDRSNVK--YSGKRRKELQLCLATQNCVELY--DVSEGSLQSL--GKWP-IS
ATILSMSKLNLDKCPH--------TILVLMTDSGNLTFWKFER----DSLSGKVFPRTLA
NEPIWRSGIRRYAPQSYMACDKQSRCVFLGGLERTKMCVLTDWQH-G----KLVV--SSP
VELQR------QNRVTLAMASCDVGFD---------------NPVTAAIELENES--SDC
--------------YISFYTMDLGLNSLMLRK-----EFVQEDKSA----NF--VMPCPN
LGQYKIRTRPTSSSSSTYENEDE-MINPFVLCGYDGYLTL--RDLEGFYEVSVQLPVRKN
VSS--------TN-----------------IING-VVHKLK-----KE--FFILVQSNCG
DLYKVTIVPDAETL------EPVMEIVYFDT---IPPSESVHIFKTGTLFNVSEFGT--S
HLMQF------ESLGEDLEK----TTSYTPGR--------RIFIEPRTRLQNLSVLSS--
-----LRSLNPLT--SLHVT-------KSTPLTLL-----AAANDSGSVSKLTSAIDFEE
LISTALP-HAASRLWTVKV-PV--KETHSLVLLSTET-STTVLKVHSGTIEDF---SGPS
CPFTL-DKATLFVGTMGEKSIIQVTADQLLQITESKDNS----TYSKKLEWLPPAGVNIV
TAFCNETQLVVSLSNHEICYLEI-----------------LD---ESLNELQKRLELD-S
L--VNCISLTTGVR---------------SQYCVLGC-DDHSLQILNL--QPKHSDFFTV
CAMQSLISKPHSLVFVRD-----S--SHLKIHIGMKNGVYASSKLNISDGTVF-DVRTKL
VGTKPVNVSLLSSIDI-----------NYIEEDDEAEEEEEQEEESKSVSSSKR----KK
ESSDFIPVVVLNSN-VSWMTYEN--DNRIVLRPLKTKEAKV--LR--TVASFITDDIGHN
G-CCS---ITNKGHLLIGKLTHFLSWDN---WFNEER-----------------------
------------LALSSND--KGGKEEDDGEDDENEDEDEDEDDTDRCEIFHYQNQKLVK
D------SIDDTLCYVVSKDSN--------------------------------------
---------------------------------N------QTLLTVIRNDQVL----ATS
NQETSLKVL-------DEPFRAATSCNFGT-TAK----------YLVL-----------S
TSS-GKLVTIQVRV-----------KNNVLQIEFVHETLLESSSLYAMVPF-QDKLACCI
QGN-IVLLALGKKQLLKKS---ITQMPPHITQVTAMDQWDGQHLAVGDI-AESVTLFKYD
VKNNVFEGVADDNMKKHVTSIKFLDESTVIGGDRFGNCWVLRVDYNNI------------
--------------------------SRVAAN--------------IKTCHYTLDTLCHM
YMNDTPIQF---------EVVKNMDMSDRQ------------------------SILWIG
LQGTIGCFVPLVTRKEQQLFESFQFTYAELDFLDFQDRNKH--------EEVDLEEMEGA
LDEREKTYHSNSNGN--DEERIVEG------VISRVGRDFLNYRSYYSPLKNIIDGETLE
QFSKYTPSEQKWIASKMKHAD-GQVETFNKFIN---------EMR-----TNYL------
--------------------------------------------------------
>XP_022629400_Lachancea_lanzarotensis
------------------------------------------------------------
-----------MTGTPT-----------GLELYHLTLQRQSNYVHSCVGHF-VDLP----
----DAP-----I-G--K-RKTRKDYQVCIATETHLELY--DLEEGDFRRL--ALIP-IF
ATITAMQSLPVETNY---------SYLVLVTDSGNLSLLQFVN------DAKAIRLHSLF
NEPFARSGLRKVAPQKHIEVDPQGRCIFVSATERNKLCYQTDFRN-N----ILNV--SSP
LEFQK------PNRITISTTVCDVAFD---------------NPTYASLEIDTTD--GSK
--------------YLAFYMLDLGLNHIIQQS-----ETLL-PSSA----SF--LVAVPN
LERYGVNARSEQHESQAND-----SINSFVIVGLDSRLML--KDAHGYFSLEVNLP-TRT
------LES--LT-----------------IISA-AVHKLK-----KE--FFLLVQCSNG
DLYKVKIIPNEAFN-----FCPKVTVVYFDS---IAPSSRLHIFRNGLLLSLQELSG--Y
SLYEF------ESLGNDEN---L-LTSDEPAE--------HLKISPTSQLENLSVLHQ--
-----SGSSNPIL--ASEVL-------ESNPLTLLM----SQYKRDLKC--LKSGVNFSD
LITSPLP-PKASGLWSIRL-TS--DPWHRLILLALPK-TTMVLKVEDGTLEEL---EAAN
NKFKTDNDSTIYAGLMGQRTIIQVCENSMLQIDYEGRTT----KMSINSEWLPPAGIKIL
RATSSSSQLALALSNNEVVYFEL-----------DIT--AGM---ETLNEYQERLELP-N
R--ITDLSLCD-VL-------------R-SDFLAVGC-QDSSVKVYGL-KLGSDDSFLEM
LSMQVLLSPPSSVQFMPS-----K--ASLLLHVGLDSGVYIRSSVDKFDGQLF-DLRTKF
LGSRPVRITPLPHVDH---------NIVSQAEEEEGEEEEEEGHGEEE--KEPE----AH
ASLSESSCVVLHCD-KTWLSYET--DDMFYVRPFILSKNVS--LE--AIAAFRTSDIKSN
G-CCA---ISSRGSLLIGRLDKFTKRNE---WFQQ-------------------------
----------------------------------NEETDADDEALKTT---QYRGHRIIS
D------PFDQKLFYSVENSTI--------------------------------------
---------------------------------G--KAC-RVSA--HRSGFSL----DIN
TKENKYFNID------D-ICLDAQIAKFGT-SNT----------YLVL-----------S
TKS-MHLKTFL--I-----QKGSKENKSSLHIEFVHDTVVG-ETIHSIASF-ADRLLVPF
SSN-LVLYALGRKQLLKKS---ISSIPPSVSKVVSVCTWKNDRVAIGDI-HESVTLFIFD
KTSNEFIGLADDVVKRHVTTITFLDKSTIIGGDRFGNVWVLRVPPHIE------KLISEE
YSFFASKYE-------------KPGSNELPRN--------------IMECPCKWDMINHF
YVNDIPISF---------RVVKGLDMSDRV------------------------SILYTG
LQGTIACLVPLLTKNEIDFYHALEDTLRNADETFFMDNETE--------STFLDNDYRDE
AGIAGNLVAKAKQSN--P-RPMIEG------AYSFVGREHLMYRSYYAPVKGVVDGDFCE
SFLSLYPSEQEFLVNRMSVK---HVKQVQSRLN---------EMR-----TSNI------
--------------------------------------------------------
>XP_002552354_Lachancea_thermotolerans
------------------------------------------------------------
-----------MIVDSA-----------DPVLYHLTLQRQSNFVHSCVGHF-VDYKHHQL
VRARDA--------G--KRRKGRRDYQVCAATETHIELY--DVEDGSLKRL--VSIP-FF
ATITAMQSLPIDSSY---------SFVVLLTDAGNLSVLQFVY------NSGCFRLHTLL
NEPFARSGIRRLSPQKHLSVDLHGRCIFLSATERNKLCFLTDFKD-N----ALSI--SSP
LVLNK------PNSITLSTAVCDVAFD---------------NPVFASLEIDMSD--GSK
--------------SLIFYVLDLGLNHVVQRS-----EHEL-PRDA----NF--VISVPN
LEKYGISTKGPEGSQDGDD-----LVNPFVLIGLQDRLLL--KDSHGLYSLEVQLP-TRE
------NEASPTI-----------------IITA-TLHKLK-----KE--FFILLQTNTG
DLFKVKIIPNETTR-----SSPKLTVTFFDT---IPCSSGLHIFRNGLMLALGEFVA--L
SLYEF------EGLGNDEDFSSI-LTSDDPQR--------KLKLRPVEELQNLSLLDQ--
-----FRGSNPVL--SQKVV-------GTTPLTIL-----SQQKNTLET--LTTGVNFSE
LISSPLP-PNPDNVWTIKL-PS--ELGHRLVFLSLPK-ATMVLKIEDGSLEEL---ENAS
ESFKTENDRTIFVGLMGESSIIQVCENSLSQIALAKKPP----VLNSKLEWLPPAGIKIV
EATCSSTQLALGLSNNEIVWFEL-----------DTS--NGG---EVLNEYQDRVEMP-D
K--ITALSLPQ-TF-------------K-SDFLAVGC-QDSSVKIIGL-KSTSRDSFLEV
LSMQVVLSPPSDLKLVYS-----K--GLLFLHLGLDAGVYIRSNIDKTDGQLF-DIRTKY
LGSKPVKVSVLSEIEL---------K-ASLEEAGEGESDEDESESEDEGTNQPK----G-
--VEGSSCAVLHSD-KTWLSYNT--ANLMLVRPLIINGKQS--LS--SVAMFRTNDIKTN
G-CCA---VSTSGSLLIGRFDKFTTEDK---WFQQKR-----------------------
-------------IEK-----------------TDEESDKSGEGVSLSGHQPFQGRRIVA
D------KFDRKTYFVIENNHK--------------------------------------
---------------------------------N--SSC-RISV--YRSGKLL----NFG
TDE-AFISIT------DCVCLDAQSVRFGG-DES----------HLVM-----------S
TSN-GKLKTFVVNI-----EKTTKGRRYNL--TFLHDTAVE-EKVYSMIAF-KDKLLISL
FGN-LVLYGLGRSQLLKKT---ITPMPPSVTKVTSIAQWEDSRVAVGDI-HESVTLFLYD
KRADRFISIADDITKRHVTALEFLDRSTVVGGDRFGNIWVLRLPSIHE------RLVSDE
FPFFLSKFH-------------NNVNNSIAKN--------------IMECPFKWDLVNHF
YANDIPVSL---------NVVKNMHSSDKV------------------------SILYLG
LQGSVGCLLPLATKKEAEFLEKLQGGLSEADEAFYMDFEAQ--------KASEESEHTDD
WSMDYNQGTKLKHKS--P-RPIVEG------AFSLVGRDHTVYRSYYAPVRKVIDGDLCE
QFYQLYPSEQEFLTKKLGFK---DVAFVKSRLA---------EFR-----ANHV------
--------------------------------------------------------
>XP_020054426_Aspergillus_aculeatus
------------------------------------------------------------
------------MATTS-----------HMFMYSLTIQPPTAVTQAILGQF---------
---------AG-----------TKEQQIVTASGSKLTIHRPDPTQGKVTPL--FSQD-VF
GIIRSLAAFRLAGSNK--------DYIIIGSDSGRITIIEYVA--------AQNRFHRIH
LETFGKSGVRRVVPGQYLAVDPKGRACMMASVEKNKLVYVLN----RNSQAELTI--SSP
LEAHK------PQTLVFAMSALDVGYE---------------NPIFAALEVDYSESDQDP
----TGRAFEEIEKHLVYYELDLGLNHVVRKW-----SDPVDRT-A----SL--LFQVPG
GA----------------------DGPSGVLVCGEDSVTY--RHSNQD-AFRVPIP-RRK
------GATEN----PERKRH---------ITAG-VMHKMRG----A---FFFLLQSDDG
DLFKLNIDMVEDDNGQLTGEVRRLKIKYFDT---VPVASNLLILKSGFLYVASEAGN--H
HFYQF------EKLGDDDEEIEFSSENFNP-DPTVAC---DPVYFQPRAAENLNLVET--
-----INSLNPLI--DSKVA-NL-TEDDAPQIYTI-----SGTGARSTFRTLKHGLEVSE
IVESELP-SVPSAVWTTKLTRADEFDAYIILS--FAN-GTLVLSI-GETVEEV------T
DTGFLSTAPTLAVQQLGEDSLIQIHPRGIRHI----------LADRRVNEWPAPQHRSIV
AATTNERQVAVALSSGEIVYFEM---------------D-AD---GSLAEYDERRQMT-G
T--VTCLSLGEV-----------PEGRVRSSFLAVGC-DDSTVRILSL----DPDTTLES
KSVQALTAAPSALNIMSM-ADSSSGGTTLYLHIGLHSGVYLRTLLDEVTGELS-DTRTRF
LGSKAVKLFQVSVK----------------------------------------------
----GQTAVLALSS-RPWLGYSDVQTKGFMLTPLDYVG-----LE--WGWNFSSEQC-VE
G-MVG---IQGQNLR------IFSIEK---------------------------------
---------------------------------------LDNNMLQQSIPLAYTPRRFVK
HP-------EQPLFYVIESDNNVLAPATRTQLLEDAKSRGEDVTVLPPE----------E
FGHPRGS--------------------------GHWASCIQVV--------------DPL
EAKSVIYTVELEE---NEAAVSVAAVPFTSQ--DDET-------FLVVGTVKDMTVNP-Q
SSAGGYIHIYRFQE-------------DGKELEFIHKTKVD-DPPLALLGF-QGRLIVGL
GSL-LRIYDLGMKQLLRKC----QAPV--VPTTIVGLQTQGSRIVVSDV-RESVTYVVYK
YQENVLIPFVDDSLSRWTTTTTMVDYETTAGGDKFGNLWLLRCPKKTS------------
--------------------------EEADEDGSGAHLI-HERGY-LHGTPNRLELMIHV
YTQDIPTSL----------HKTQLVAGGRD------------------------ILVWTG
FQGTIGMLVPFISREDVDFFQNLEMQLAAQ--HP--------------------------
---------------------------------PLAGRDHLIYRSYYAPVKGVIDGDLCE
MYFLLPNDTKMMIAGELDRS----VREIERKIS---------DMR-----TRVAY-----
--------------------------------------------------------
>XP_001268396_Aspergillus_clavatus
------------------------------------------------------------
------------MATTS-----------NMFMYSLTIQPPTAITQAILGQF---------
---------AG-----------TKEQQIVTASGSKLTIHRPDPAQGKITPI--YSQD-VF
GIIRTLAAFRLAGSNK--------DYIIIGSDSGRITIIEYVP--------SQNRFNRIH
LETFGKSGVRRVVPGQYLAVDPKGRACLIASVEKNKLVYVLN----RNSQAELTI--SSP
LEAHK------PQTVVFAMIALDVGYE---------------NPIFAALEVDYSESDQDP
----TGRAYEESEKVLVYYELDLGLNHVVRKW-----ADPVDRT-S----NM--LFQVPG
GG----------------------DGPSGVLVCAEDSVTY--RHSNQD-AFKVPIP-RRS
------GATEN----PERKRT---------IVAG-VMHKMRG----A---FFFLLQTDDG
DLFKVTIDMVEDDNGQLTGEVKRLKIKYFDT---VPVASNLLILKSGFLYVASEGGN--H
HFYQF------EKLGDDDEEIEFSSESYSA-DPSVPC---DPVFFRPRGAENLNLVES--
-----LNSLNPLI--DSKIA-NL-NEDDAPQIYAV-----SGTGARSTFRTLKHGLEVSE
IVESELP-SVPSAVWTTKLTRGDEFDAYIILS--FAN-GTLVLSI-GETVEEV------T
DTGFLSTAPTLAVQQLGEDSLIQVHPRGIRHI----------LADRRVNEWPAPQHRSIV
AAATNERQVAVALSSGEIVYFEM---------------D-AD---GSLAEYDERRQMS-G
T--VTCLSLGEV-----------PEGRVRSSFLAVGC-DDSTVRILSL----DPDSTLEN
KSVQALTSAPSALNIMSM-ADSSSGGTTLYLHIGLYSGVYLRTVLDEVTGELS-DTRTRF
LGAKPVKLFRVSVR----------------------------------------------
----GQTAVLALSS-RPWLGYCDIQTKGFMLTPLDYVG-----LE--WGWNFSSEQC-VE
G-MVG---IQGQNLR------IFSIEK---------------------------------
---------------------------------------LDNNMLQESIPLSYTPRRLLK
HP-------EQPLFYVIGSDNNVLSPATRARLIEDSKARNGEADTLPPE----------E
FGYPRAT--------------------------GHWASCIQVV--------------DPV
NAKAVISTIELEE---NEAAVSMAAVPFSSQ--DDET-------FLVVGTAKDLTVNP-P
SSAGGFIHIYRFQE-------------DGKELEFIHKTKVE-EPPLALLAF-QGRLVAGI
GSI-LRIYDLGMKQLLRKC----QAPV--VPKTIVGLQTQGSRIIVSDV-RESVTYVVYK
YQENVLIPFVDDTVSRWMTSTTMVDYETVAGGDKFGNLWLVRCPKKIS------------
--------------------------EEADEDGSGAHLI-HERGY-LHGTPNRLELMIHT
YTQDIPTSV----------HKTQLVAGGRD------------------------ILVWTG
FQGTIGMLVPFMSREDVDFFQNLEMQLASQ--CP--------------------------
---------------------------------PLAGRDHLIYRSYYAPVKGVIDGDLCE
MYFLLPNDTKMMIAAELDRS----VREIERKIS---------DMR-----TRVAY-----
--------------------------------------------------------
>XP_001258481_Aspergillus_fischeri
------------------------------------------------------------
------------MATTS-----------NMFMYSLTIQPPTAITQAILGQF---------
---------AG-----------TKEQQIVTASGSKLTIHRPDPTQGKITPI--YSQD-VF
GIIRSLAAFRLAGSSK--------DYIIIGSDSGRITIIEYVP--------SQNRFNRIH
LETFGKSGVRRVVPGQYLAVDPKGRACLIASVEKNKLVYVLN----RNSQAELTI--SSP
LEAHK------PQTVVFAMTALDVGYE---------------NPIFAALEVDYSEADQDP
----TGRAYEESEKLLVYYELDLGLNHVVRKW-----ADPVDRT-A----SM--LFQVPG
GA----------------------DGPSGVLVCAEDSITY--RHSNQD-AFRVPIP-RRI
------GATEN----PERKRS---------IVAG-VMHKMRG----A---FFFLLQTEDG
DLFKVTIDMVEDDSGQLTGEVKRLKIKYFDT---VPIASNLLILKSGFLYVASEAGN--H
HFYQF------EKLGDDDEETEFSSENFPA-DPSVPY---EPVFFRPRGAENLNLVET--
-----LNSLNPLI--DSKIV-NL-NEDDAPQIYTV-----SGTGARSSFRTLKHGLEVSE
IVESELP-SVPSAVWTTKLTRADEFDAYIILS--FAN-GTLVLSI-GETVEEV------T
DTGFLSTAPTLAVQQLGEDSLIQVHPRGIRHI----------LADRRVNEWPAPQHRSIV
AAATNERQVAVALSSGEIVYFEM---------------D-AD---GTLAEYDERRQMS-G
T--VTCLSLGEV-----------PEGRVRSSFLAVGC-DDSTVRILSL----DPDSTLEN
KSVQALTSAPSALNIMSM-ADSSSGGTTLYLHIGLYSGVYLRTVLDEVTGELS-DTRTRF
LGAKQVKLFRVSVK----------------------------------------------
----GQTAVLALSS-RPWLGYSDIQTKGFMLTPLDYVG-----LE--WGWNFSSEQC-VE
G-MVG---IQAQNLR------IFSIEK---------------------------------
---------------------------------------LDNNILQESIPLSNTPRRMLK
HP-------EQPLFYVIESDNNVLSPATRARLIEDSKARNGETNVLPPE----------D
FGYPRAT--------------------------GHWASCIQIV--------------DPL
DAKAVISTIELEE---NEAAVSMAAVPFSSQ--DDET-------FLVVGTAKDMIVNP-P
SSAGGFIHIYRFQE-------------DGKELEFIHKTKVE-EPPLALLGF-QGRLLAGI
GST-LRVYDLGMKQLLRKC----QAPV--VSKTIVGLQTQGSRIIVSDV-RESVTYVVYK
YQENVLIPFVDDSVSRWTTSTTMVDYETVAGGDKFGNLWLVRCPKKVS------------
--------------------------EEADEDGSGAHLI-HERGY-LHGTPNRLDLMIHT
YTQDIPTSL----------HKTQLVAGGRD------------------------ILVWTG
FQGTIGMLVPFVSREDVDFFQNLEMQLASQ--CP--------------------------
---------------------------------PLAGRDHLIYRSYYAPVKGVIDGDLCE
MYFLLPNDTKMMIAAELDRS----VREIERKIS---------DMR-----TRVAY-----
--------------------------------------------------------
>XP_041142909_Aspergillus_flavus
------------------------------------------------------------
------------MATTS-----------HMFMYSLTIQPPTAVTQAILGQF---------
---------AG-----------TKEQQIVTASGSKLTIHRPDPTQGKVTPL--FSQD-VF
GIIRSLAAFRLAGSNK--------DYIIIGSDSGRITIIEYVP--------SQNRFNRIH
LETFGKSGVRRVIPGQYLAVDPKGRACLIASVEKNKLVYVLN----RNSQAELTI--SSP
LEAHK------PQTLVFAMSALDVGYE---------------NPIFAALEVDYSESDQDP
----TGQAYEEAEKLLVYYELDLGLNHVVRKW-----ADPVDRT-S----SM--LFQVPG
GA----------------------DGPSGVLVCAEDSVTY--RHSNQD-AFRVPIP-RRS
------GPTEN----PERKRF---------ITAG-VMHKMRG----A---FFFLLQTEDG
DLFKLNIDMVEDDNGQLTGEVKRLKIKYFDT---VPVASSLLILKSGFLYVASEAGN--H
HFYQF------EKLGDDDEEIEFSSENFSA-DPSVPL---EPIYFRPRSAENLNLVET--
-----INSLNPLI--DSKVA-NL-SEEDAPQIYTI-----SGTGARSTFRTLKHGLEVSE
IVDSELP-SVPSAVWTTKLTRADEFDAYIILS--FAN-GTLVLSI-GETVEEV------T
DTGFLSSAPTLAVQQLGEDSLIQIHPRGIRHI----------MADRRVNEWPAPQHRSIV
AAATNERQVAVALSSGEIVYFEM---------------D-AD---GTLAEYDERRQMS-G
T--VTCLSLGEV-----------PEGRVRSSFLAVGC-DDSTVRILSL----DPDSTLEN
KSVQALTAAPSALNIMSM-SDSSSGGTTLYLHIGLYSGVYLRTVLDEVTGELS-DTRTRF
LGSKPVKLFQVSVK----------------------------------------------
----GQTAVLALSS-RPWLGYSDIQTKGFMLTPLDYVP-----LE--WGWNFSSEQC-LE
G-MVG---IQGQNLR------IFSIEK---------------------------------
---------------------------------------LDNNMLQQSISLAYTPRRFLK
HP-------EQPLFYVIESDNNVLSPSTRAKLLEDSKARTGDETVLPPE----------E
FGYPRGS--------------------------GHWASCIQVV--------------DPV
HAKAVVSTIELEE---NEAAVSVAAVPFTSQ--DDET-------FLVVGTAKDMNVNP-P
SSAGGYIHIYRFQE-------------DGRELEFIHKTKVE-EPPLALLGF-QGRLVAGI
GPM-LRIYDLGMKQLLRKC----NAQV--VPKTIVGLQTQGSRIVVSDV-RESVTYVVYK
YQENVLIPFVDDSVSRWTTSTTMVDYETTAGGDKFGNIWMLRCPKKIS------------
--------------------------EQADEDGSGAHLI-HERGY-LHGTPNRLELMIHV
YTQDIPTTL----------HKTQLVAGGRD------------------------ILVWSG
FHGTIGMLVPFVSREDVDFFQNLEMQLAAQ--NP--------------------------
---------------------------------PLAGRDHLIYRSYYAPVKGVIDGDLCE
TYFLLPNDTKMMIAAELDRS----VREIERKIS---------DMR-----TRVAY-----
--------------------------------------------------------
>XP_751217_Aspergillus_fumigatus
------------------------------------------------------------
------------MATTS-----------NMFMYSLTIQPPTAITQAILGQF---------
---------AG-----------TKEQQIVTASGSKLTIHRPDPTQGKITPI--YSQD-VF
GIIRTLAAFRLAGSSK--------DYIIIGSDSGRITIIEYVP--------SQNRFNRIH
LETFGKSGVRRVVPGQYLAVDPKGRACLIASVEKNKLVYVLN----RNSQAELTI--SSP
LEAHK------PQTVVFAMTALDVGYE---------------NPIFAALEVDYSEADQDP
----TGRAYEESEKLLVYYELDLGLNHVVRKW-----ADPVDRT-A----SM--LFQVPG
GA----------------------DGPSGVLVCAEDNITY--RHSNQD-AFRVPIP-RRI
------GATEN----PERKRS---------IVAG-VMHKMRG----A---FFFLLQTEDG
DLFKVTIDMVEDDNGQLTGEVKRLKIKYFDT---VPIASSLLILKSGFLYVASEAGN--H
HFYQF------EKLGDDDEETEFNSENFPA-DLSVPC---EPVFFQPRGAENLNLVET--
-----LNSLNPLI--DSKIV-NL-NEDDAPQIYTV-----SGSGARSSFRTLKHGLEVSE
IVESELP-SVPSAVWTTKLTRADEFDAYIILS--FAN-GTLVLSI-GETVEEV------T
DTGFLSTAPTLAVQQLGEDSLIQVHPRGIRHI----------LADRRVNEWPAPQHRSIV
AAATNERQVAVALSSGEIVYFEM---------------D-AD---GTLAEYDERRQMS-G
T--VTCLSLGEV-----------PEGRVRSSFLAVGC-DDSTVRILSL----DPDSTLEN
KSVQALTSAPSALNIMSM-ADSSSGGTTLYLHIGLYSGVYLRTVLDEVTGELS-DTRTRF
LGAKPVKLFRVSVK----------------------------------------------
----GQTAVLALSS-RPWLGYSDIQTKGFMLTPLDYVG-----LE--WGWNFSSEQC-VE
G-MVG---IQAQNLR------IFSIEK---------------------------------
---------------------------------------LDNNILQESIPLSNTPRRMLK
HP-------EQPLFYVIESDNNVLSPATRARLIEDSKARNGETNVLPPE----------D
FGYPRAT--------------------------GHWASCIQIV--------------DPL
DAKAVISTIELEE---NEAAVSMAAVPFSSQ--DDET-------FLVVGTAKDMIVNP-P
SSAGGFIHIYRFQE-------------DGKELEFIHKTKVE-EPPLALLGF-QGRLLAGI
GST-LRIYDLGMKQLLRKC----QAQV--VSKTIVGLQTQGSRIVVSDV-RESVTYVVYK
YQDNILIPFVDDSVSRWTTSTTMVDYETVAGGDKFGNLWLVRCPKKAS------------
--------------------------EEADEDGSGAHLI-HERGY-LHGAPNRLDLMIHT
YTQDIPTSL----------HKTQLVAGGRD------------------------ILVWTG
FQGTIGMLVPFVSREDVDFFQNLEMQLASQ--CP--------------------------
---------------------------------PLAGRDHLIYRSYYAPVKGVIDGDLCE
MYFLLPNDTKMMIAAELDRS----VREIERKIS-------------------VRYANEGS
VLIILMAIPASVCKGL----------------------------------------
>XP_663056_Aspergillus_nidulans
------------------------------------------------------------
------------MATTS-----------HMFMYSLTIQPPTAITQAILGQF---------
---------AG-----------TKEQQIVTASGSKLTIHRPDPTQGKVIPL--YTQD-VF
GIIRTLAAFRLAGSNK--------DYIIIGSDSGRITIIEYVP--------SQNRFNRIH
LETFGKSGVRRVVPGQYLAVDPKGRACLIASVEKNKLVYVLN----RNSQAELTI--SSP
LEAHK------PQTLVYSVVALDAGYE---------------NPVFAALEVDYSESDQDP
----TGRAYEEVEKLLVYYELDLGLNHVVRKW-----TDPVDRT-S----SM--LFQVPG
GA----------------------DGPSGVLVCAEDNITY--RHSNQD-AFRVPIP-RRK
------GAMEN----PERKRC---------ITAG-VMHKMRG----A---FFFLLQTEDG
DLFKLTLDMVEDDKGQLTGEVKGLKIKYFDT---VPLASSLLILKSGFLYVAAEGGN--H
HFYQF------EKLGDDDEETEFNSDDFSA-DPAAPC---TPVYFQPRGAENLNLVEA--
-----INSLNPLV--DSKVV-NI-SEDDAPQIFTV-----SGTGARSTFRTLKHGLEVSE
IVESELP-SVPSAVWTTKLTRADEFDAYIVLS--FAN-GTLVLSI-GETVEEV------T
DTGFLSSAPTLAVQQLGEDSLIQIHPRGIRHI----------LADRRVNEWPAPQHRSIV
AAATNERQVAVALSSGEIVYFEL---------------D-AD---GSLAEYDERRQMS-G
T--VTCLSLGEV-----------PEGRVRSSFLAVGC-DDSTVRILSL----DPDTTLEN
KSVQALTAAPSALNIIAM-ADSSSGGTTLYLHIGLHSGVYLRTALDEVTGELS-DTRTRF
LGSKAVKLFQVSVT----------------------------------------------
----GQTAVLALSS-RPWLGYSDTQTKGFMLTPLDYVG-----LE--WGWNFSSEQC-VE
G-MVG---IQGQNLR------IFSIEK---------------------------------
---------------------------------------LDNNMLQQSIPLAYTPRHFIK
HP-------EEPLFYVIEADNNVLSPATRARLLEDSKARGGDTTVLPPE----------D
FGYPRGT--------------------------GHWASCIQII--------------DPL
DAKAVVGAVELEE---NEAAVSIAAVPFTSQ--DDET-------FLVVGTAKDMTVNP-P
SSAGGYIHIYRFQE-------------DGKELEFIHKTKVE-EPPLALLGF-QGRLLAGV
GSV-LRIYDLGMKQLLRKC----QAAV--APKAIVGLQTQGSRIVVSDV-RESVTYVVYK
YQDNVLIPFVDDSIARWTTAATMVDYETTAGGDKFGNLWLVRCPKKAS------------
--------------------------EEADEEGSGAHLI-HDRGY-LQGTPNRLELMIHV
FTQDIPTSL----------HKTQLVAGGRD------------------------ILVWTG
FQGTIGILVPFVSREDVDFFQSLEMQLASQ--CP--------------------------
---------------------------------PLAGRDHLIYRSYYAPVKGVIDGDLCE
QYFLLSNDTKMMIAAELDRS----VREIERKISVPAALALNVDLQDVSCLARSSALLG--
--------------------------------------------------------
>XP_001393012_Aspergillus_niger
------------------------------------------------------------
------------MATTS-----------HMFMYSLTIQPPTAITQAILGQF---------
---------AG-----------TKEQQIVTASGSKLTIHRPDPTQGKVTPL--FSQD-VF
GIIRSLAAFRLAGSSK--------DYIIIGSDSGRITIIEYVP--------SQNRFNRIH
LETFGKSGVRRVIPGQYLAVDPKGRACIIASVEKNKLVYVLN----RNSQAELTI--SSP
LEAHK------PQTLVFAMTALDVGYE---------------NPVFAALEVDYSESDQDP
----TGQAFDELEKHLVYYELDLGLNHVVRKW-----SDPVDRT-A----SL--LFQVPG
GA----------------------DGPSGVLVCAEDSVTY--RHSNQD-AFRVPIP-RRS
------GATEN----PERKRS---------ITAG-VMHKMRG----A---FFFLLQTEDG
DLFKLTIDMVEDDNGQLTGEVKRLKIKYFDT---VPLASSLLILKSGFLYVASEAGN--H
HFYQF------EKLGDDDEEIEFTSESFSA-DPSVPC---DPIYFRPRGAENLNLVET--
-----INSLNPLI--DSKVV-NI-TEDDAPQIYTI-----SGAGARSSFRTLKHGLEVSE
IVESELP-SVPSAVWTTKLTRSDEFDAYIILS--FAN-GTLVLSI-GETVEEV------T
DTGFLSTAPTLAVQQLGEDSLIQIHPRGIRHI----------LADRRVNEWPAPQHRSIV
AAATNERQVAVALSSGEIVYFEM---------------D-SD---GSLAEYDERRQMS-G
T--VTCLSLGEV-----------PEGRVRSSFLAVGC-DDSTVRILSL----DPDSTLEN
KSVQALTAAPSALNIMSM-ADSSSGGTTLYLHIGLYSGVYLRTVLDEVTGELS-DTRTRF
LGSKPVKLFQVSVK----------------------------------------------
----GQTAVLGLSS-RPWLGYSDVQTKGFMLTPLDYVG-----LE--WGWNFSSEQC-VE
G-MVG---IQGQNLR------IFSIEK---------------------------------
---------------------------------------LDNNMLQQSIPLSYTPRRFLK
HP-------EQPLFYVIESDNNVLAPSTRAKLLEDSKSRGGDETVLPPE----------D
FGYPRAT--------------------------GHWASCIQVV--------------DPL
DAKAVVHTIELEE---NEAAISIAAVPFTSQ--DDET-------FLVVGTAKDMTVNP-P
GSAGGYIHIYRFQE-------------DGRELEFIHKTKVE-EPPLALLGF-QGRLVAGI
GSL-LRIYDLGMKQLLRKC----QAPV--VPKTIVGLQTQGSRIVVSDV-RESVTYVVYK
YQENVLIPFVDDSVSRWTTATTMVDYETTAGGDKFGNLWLLRCPKKTS------------
--------------------------EEADEDGSGAHLI-HERGY-LQGTPNRLELMIHV
YTQDIPTSL----------HKTQLVAGGRD------------------------ILVWTG
FQGTIGMLVPFIGREDVDFFQNLEMQLAAQ--HP--------------------------
---------------------------------PLAGRDHLIYRSYYAPVKGVIDGDLCE
MYFLLPNDTKMMIAAELDRS----VREIERKIS---------DMR-----TRVAY-----
--------------------------------------------------------
>XP_015408487_Aspergillus_nomiae
------------------------------------------------------------
---------LPTMATTS-----------HMFMYSLTIQPPTAVTQAILGQF---------
---------AG-----------TKEQQIVTASGSKLTIHRPDPTQGKVTPL--FSQD-VF
GIIRSLAAFRLAGSNK--------DYIIIGSDSGRITIIEYVP--------SQNRFNRIH
LETFGKSGVRRVIPGQYLAVDPKGRACLIASVEKNKLVYVLN----RNSQAELTI--SSP
LEAHK------PQTLVFAMSALDVGYE---------------NPIFAALEVDYSESDQDP
----TGQAFEEAEKLLVYYELDLGLNHVVRKW-----ADPVDRT-S----SM--LFQVPG
GA----------------------DGPSGVLVCAEDSVTY--RHSNQD-AFRVPIP-RRS
------GPTEN----PERKRF---------VTAG-VMHKMRG----A---FFFLLQTEDG
DLFKLTIDMVEDDNGQLTGEVRRLKIKYFDT---VPVASNLLILKSGFLYVASEAGN--H
HFYQF------EKLGDDDEEIEFSSENSSA-DPSVPL---EPVYFRPRSAENLNLVET--
-----INSLNPLI--DSKIA-NL-SEEDAPQIYTI-----SGTGARSTFRTLKHGLEVSE
IVDSELP-SVPSAVWTTKLTRADEFDAYIVLS--FAN-GTLVLSI-GETVEEV------T
DTGFLSSAPTLAVQQLGEDSLIQIHPRGIRHI----------MVDRRVNEWPAPQHRSIV
AAATNERQVAVALSSGEIVYFEM---------------D-SD---GTLAEYDERRQMS-G
T--VTCLSLGEV-----------PEGRVRSSFLAVGC-DDSTVRILSL----DPDSTLEN
KSVQALTAAPSALNIMSM-SDSSSGGTTLYLHIGLYSGVYLRTVLDEVTGELS-DTRTRF
LGSKPVKLFQVSVK----------------------------------------------
----GQTAVLALSS-RPWLGYSDIQTKGFMLTPLDYVP-----LE--WGWNFSSEQC-LE
G-MVG---IQGQNLR------IFSIEK---------------------------------
---------------------------------------LDNNMLQQSVSLAYTPRRFLK
HP-------EQPLFYVIESDNNVLSPSTRAKLIEDSKARTGDETVLPPE----------E
FGYPRGS--------------------------GHWASCIQVV--------------DPV
HAKAVVSTIELEE---NEAAVSVAAVPFTSQ--DDET-------FLVVGTAKDMTVNP-P
SSAGGYIHIYRFQE-------------DGRELEFIHKTKVE-EPPLALLGF-QGRLVAGI
GSM-LRIYDLGMKQLLRKC----NAQV--VPKTIVGLQTQGSRIVVSDV-RESVTYVVYK
YQENVLIPFVDDSVSRWTTSTTMVDYETTAGGDKFGNIWMLRCPKKIS------------
--------------------------EQADEDGSGAHLI-HERGY-LHGTPNRLELMIHV
YTQDIPTTL----------HKTQLVAGGRD------------------------ILVWSG
FHGTIGMLVPFVSREDVDFFQNLEMQLAAQ--NP--------------------------
---------------------------------PLAGRDHLIYRSYYAPVKGVIDGDLCE
TYFLLPNDTKMMIAGELDRS----VREIERKIS---------DMR-----TRVAY-----
--------------------------------------------------------
>XP_023089976_Aspergillus_oryzae
------------------------------------------------------------
------------MATTS-----------HMFMYSLTIQPPTAVTQAILGQF---------
---------AG-----------TKEQQIVTASGSKLTIHRPDPTQGKVTPL--FSQD-VF
GIIRSLAAFRLAGSNK--------DYIIIGSDSGRITIIEYVP--------SQNRFNRIH
LETFGKSGVRRVIPGQYLAVDPKGRACLIASVEKNKLVYVLN----RNSQAELTI--SSP
LEAHK------PQTLVFAMSALDVGYE---------------NPIFAALEVDYSESDQDP
----TGQAYEEAEKLLVYYELDLGLNHVVRKW-----ADPVDRT-S----SM--LFQVPG
GA----------------------DGPSGVLVCAEDSVTY--RHSNQD-AFRVPIP-RRS
------GPTEN----PERKRF---------ITAG-VMHKMRG----A---FFFLLQTEDG
DLFKLNIDMVEDDNGQLTGEVKRLKIKYFDT---VPVASSLLILKSGFLYVASEAGN--H
HFYQF------EKLGDDDEEIEFSSENFSA-DPSVPL---EPIYFRPRSAENLNLVET--
-----INSLNPLI--DSKVA-NL-SEEDAPQIYTI-----SGTGARSTFRTLKHGLEVSE
IVDSELP-SVPSAVWTTKLTRADEFDAYIILS--FAN-GTLVLSI-GETVEEV------T
DTGFLSSAPTLAVQQLGEDSLIQIHPRGIRHI----------MADRRVNEWPAPQHRSIV
AAATNERQVAVALSSGEIVYFEM---------------D-AD---GTLAEYDERRQMS-G
T--VTCLSLGEV-----------PEGRVRSSFLAVGC-DDSTVRILSL----DPDSTLEN
KSVQALTAAPSALNIMSM-SDSSSGGTALYLHIGLYSGVYLRTVLDEVTGELS-DTRTRF
LGSKPVKLFQVSVK----------------------------------------------
----GQTAVLALSS-RPWLGYSDIQTKGFMLTPLDYVP-----LE--WGWNFSSEQC-LE
G-MVG---IQGQNLR------IFSIEK---------------------------------
---------------------------------------LDNNMLQQSISLAYTPRRFLK
HP-------EQPLFYVIESDNNVLSPSTRAKLLEDSKARTGDETVLPPE----------E
FGYPRGS--------------------------GHWASCIQVV--------------DPV
HAKAVVSTIELEE---NEAAVSVAAVPFTSQ--DDET-------FLVVGTAKDMNVNP-P
SSAGGYIHIYRFQE-------------DGRELEFIHKTKVE-EPPLALLGF-QGRLVAGI
GPM-LRIYDLGMKQLLRKC----NAQV--VPKTIVGLQTQGSRIVVSDV-RESVTYVVYK
YQENVLIPFVDDSVSRWTTSTTMVDYETTAGGDKFGNIWMLRCPKKIS------------
--------------------------EQADEDGSGAHLI-HERGY-LHGTPNRLELMIHV
YTQDIPTTL----------HKTQLVAGGRD------------------------ILVWSG
FHGTIGMLVPFVSREDVDFFQNLEMQLAAQ--NP--------------------------
---------------------------------PLAGRDHLIYRSYYAPVKGVIDGDLCE
TYFLLPNDTKMMIAAELDRS----VREIERKIS---------LRV-----TRMSHYRFFQ
PVVIYRTAHVDDERPLYYLVRVIQKCRLQIIDTTDMAHSVFAQNRADLESFSQLKA
>XP_040640790_Aspergillus_ruber
------------------------------------------------------------
------------MATTS-----------HMFMYSLTIQPPTAITQAILGQF---------
---------AG-----------TKEQQIVTASGSKLTIHRPDPTQGKITPL--YTQD-VF
GIIRTLAAFRLAGSSK--------DYIIIGSDSGRITIIEYVP--------SQNRFSRIH
LETFGKSGVRRVVPGQYLVADPKGRACMIASVEKNKLVYVLN----RNSQAELTI--SSP
LEAHK------PQTLVFAMVALDVGYE---------------NPVFAALEMEYGESDQDP
----TGQAYEEAEKSLVYYELDLGLNHVVRKW-----ADPVDRT-A----SM--LFQVPG
GA----------------------DGPSGVLVCGEDNITY--RHSNQD-AFRVPIP-RRS
------GPTEN----PERKRT---------ISAG-VMHKMRG----A---FFFLLQSDDG
DLFKVTIDMVEDDNGQLTGEVRRLRIKYFDT---VPLASHLLILKSGFLYVASESGN--H
QFYQF------EKLGDDDEETEFTSDSFSA-DPSLPY---EPVYFNLRGAENLNLVDS--
-----INSLNPLI--DSKVI-NM-FEDDAPQIFAV-----CGTGAHSSFRTLKHGLEVSE
IVESELP-SVPSAVWTTKLTRTDEFDAYIILS--FAN-GTLVLSI-GETVEEV------T
DTGFLSTAPTLAVQQLGEDSLIQIHPRGIRHI----------LVDRRVNEWPAPQHRSIV
AAATNERQVAVALSSGEIVYFEM---------------D-VD---GTLAEYDERRQMS-G
T--VTALSLGEV-----------PEGRVRSSFLAVGC-DDSTVRILSL----DPDSTLEN
KSVQALTSAPSSLNIMSM-ADSSSGGTTLYLHIGLYSGVYLRTVLDEVTGELS-DTRTRF
LGVKPVKLFRVSVK----------------------------------------------
----GQTAVLALSS-RPWLGYSDIQTKGFMLTPLDYTG-----LE--WGWNFSSEQC-IE
G-MVG---IQGQNLR------IFSIER---------------------------------
---------------------------------------LDNNMLQESIPLTYTPRRFLK
HP-------EQPLFYVIESDNNTLAPGTKQRLVEDAQSRDGDVSVPPPE----------D
FGHPRGT--------------------------GHWASCVQVV--------------DPV
VTKSVISSIDFEE---NEAAVSIAAVPFTSQ--DDET-------FLVVGTAKDMTVSP-P
SSSGGYIHIYRFQE-------------DGRELEFIHKTKVE-EPPLALLSF-QGRLAAGI
GPI-LRIYDLGMKQLLRKC----QAPV--VPRMIVDLQTQGSRIVVSDV-RESVTYVVYK
YQENVLIPFVDDSVPRWTTTTTMVDYETTAGGDKFGNIWLVRCPKKTS------------
--------------------------DESDEDGSGAHLL-HERGY-LHGTANRLELMMHV
YSQDIPTSL----------QRSQLVAGGRD------------------------ILVWTG
FQGTVGMLVPFISREDVDFFQSLEMQLAAQ--DA--------------------------
---------------------------------PLAGRDHLIYRSYYAPAKGVIDGDLCE
RYFLLPNDMKMMIAGELDRS----VREIERKIS---------DMR-----TRVAY-----
--------------------------------------------------------
>XP_040703477_Aspergillus_sydowii
------------------------------------------------------------
------------MATTS-----------HMFMYSLTIQPPTAITQAILGQF---------
---------AG-----------TKEQQIVTASGSKLTIHRPDPTQGKVTPL--YTQD-VF
GIIRSLAAFRLAGSNK--------DYIIIGSDSGRITIIEYVP--------SQNRFNRIH
LETFGKSGVRRVIPGQYLAVDPKGRACLIASVEKNKLVYVLN----RNSQAELTI--SSP
LEAHK------PQTLVFAIVALDAGYE---------------NPVFAALEVDYSESDQDP
----TGRAYEEVEKLLVYYELDLGLNHVVRKW-----ADPVDRT-A----SM--LFQVPG
GA----------------------DGPSGVLVCAEDNITY--RHSNQD-AFRVPIP-RRQ
------GAMEN----PERKRC---------ITAG-VMHKMRG----A---FFFLLQTEDG
DLFKLTLDMAEDDNGQLTGEVKGLKIKYFDT---VPLASSLLILKSGFLYVAGEGGN--H
HFYQF------EKLGDDDEETEFTSDDFSA-DPTASY---EPIYFRPRGAENLNLVDS--
-----INSLNPLI--DSKIV-SL-AEDDAPQIFTV-----SGTGARSTFRTLKHGLEVSE
IVESELP-SVPSAVWTTKLTRADEYDAYIVLS--FAN-GTLVLSI-GETVEEV------T
DTGFLSSAPTLAVQQLGEDSLIQIHPRGIRHI----------LADRRVNEWPAPQHRSIV
AAATNERQVAVALSSGEIVYFEL---------------D-AD---GSLAEYDERRQMT-G
T--VTCLSLGEV-----------PEGRIRSSFLAVGC-DDSTVRILSL----DPETTLEN
KSVQALTAAPSALNIIPM-ADSSSGGTTLYLHIGLHSGVYLRTALDEVTGELS-DTRTRF
LGSKAVKLFQVSVT----------------------------------------------
----GQTAVLALSS-RPWLGYSDTQTKGFMLTPLDYVG-----LE--WGWNFSSEQC-VE
G-MVG---IQGQNLR------IFSIEK---------------------------------
---------------------------------------LDNNMLQQSIPLSYTPRRFLK
HP-------DQPLFYVIEADNNVLSPTTRNRLLEDSKSRNGDTTVLPPE----------D
FGYPRGT--------------------------GHWASCIQVI--------------DPV
EANSVIATIELEE---NEAAVSIAAVPFTSQ--DDET-------FLVVGTAKDMTVNP-P
SSAGGFIHIYRFQE-------------DGKELEFIHKTKVE-EPPLALLGF-QGRLVAGV
GPV-LRIYDLGMKQLLRKC----QAIV--VPKAIVGLQTQGSRIVVSDV-RESITYVVYK
YQENVLIPFVDDAIPRWTTATTMVDYETTAGGDKFGNLWLMRCPKKIS------------
--------------------------EEADEEGSGAHLI-HDRGY-LQGTPNRLELMIHV
YTQDIPISL----------HKTQLVVGGRD------------------------ILVWTG
FQGTIGMLVPFVSREDVDFFQSLEMQLASQ--CP--------------------------
---------------------------------PLAGRDHLIYRSYYAPVKGVIDGDLCE
MYFLLSNDTKMMIAAELDRS----VREIERKIS---------DMR-----TRVAY-----
--------------------------------------------------------
>XP_001212565_Aspergillus_terreus
------------------------------------------------------------
------------MATTS-----------HMFMYSLTIQPPTAITQAILGQF---------
---------AG-----------TKEQQIVTASGSKLTIHRPDPTQGKVTPI--YSQD-VF
GIIRSLAAFRLAGSNK--------DYIIIGSDSGRITIIEYVP--------SQNRFNRIH
LETFGKSGVRRVIPGQYLAVDPKGRACIIASVEKNKLVYVLN----RNSQAELTI--SSP
LEAHK------PQTLVFAMCALDVGYE---------------NPVFAALEVDYSESDQDP
----TGRAFEETEKLLVYYELDLGLNHVVRKW-----ADPVDRT-A----TM--LFQVPG
GA----------------------DGPSGVLVCAEDNVTY--RHLNQD-AFRVPIP-RRR
------GATEN----PERKRC---------ITAG-VMHKMRG----A---FFFLLQTEDG
DLFKLTIDMMEDDNGQLTGEVKRLKIKYFDT---VPIASNLLILKSGFLYVASEAGN--H
HFYQF------EKLGDDDEEIEFSSEDFSA-DPSVPC---EPVYFQPRGAENLNLVDT--
-----INSLNPLI--DSKVA-NL-SEEDAPQIYTI-----SGAGARSTFRTLKHGLEVSE
IVESELP-SVPSAVWTTKLTREDEFDAYIILS--FAN-GTLVLSI-GETVEEV------T
DTGFLSSAPTLAVQQLGEDSLVQIHPRGIRHI----------MVDRRVNEWPAPQHRSIV
AAATNERQVAVALSSGEIVYFEM---------------D-AD---GTLAEYDERRQMS-G
T--VTSLSLGEV-----------PEGRIRSSFLAVGC-DDSTVRILSL----DPDSTLEN
KSVQALTAAPSALNIMSM-ADSSSGGTTLYLHIGLYSGVYLRTVLDEVTGELS-DTRTRF
LGSKPVKLFQVSVK----------------------------------------------
----GQTAVLALSS-RPWLGYSDIQTKGFMLTPLDYVP-----LE--WGWNFSSEQC-LE
G-MVG---IQGQNLR------IFSIEK---------------------------------
---------------------------------------LDNNMLQQSIPLSYTPRRFVK
HP-------EQPLFYVIESDNNVLSPSTRARLLEDSKSRNGDTTVLPPE----------E
FGYPRAT--------------------------GHWASCIQVV--------------DPL
DAKAVVHTVELED---NEAAVSVAAVPFTSQ--DDET-------FLVVGTVKDMTVNP-P
SSAGGFIHIYRFQE-------------DGRELEFIHKTKVE-EPPLALLAF-QGRLAVGL
GSL-LRIYDLGMKQLLRKC----QAHV--VPKTIVGLQTQGSRIVVSDV-RESVTYVVYK
YQENVLIPFVDDSISRWTTSTTMVDYETVAGGDKFGNLWLVRCPKKVS------------
--------------------------EQADEDGSGAHLI-HERGY-LHGTPNRLELMIHV
YTQDIPTSL----------HKTQLVAGGRD------------------------ILVWTG
FHGTIGMLVPFVSREDVDFFQNLEMQLASQ--HP--------------------------
---------------------------------PLAGRDHLIYRSYYAPVKGVIDGDLCE
TYFLLPNDTKMMIAADLDRS----VREIERKIS-----------V-----SCCPYLEMCH
ANQFV---------------------------------------------------
>XP_022491020_Penicillium_arizonense
------------------------------------------------------------
------------MATTS-----------HMFMYSLTIQPPTAITQAILGQF---------
---------AG-----------TKEQQIVTASGSKLTIHRPDPAQGKITPI--FSQD-VF
GIIRSLAAFRLAGSNK--------DYIIIGSDSGRITIIEYVP--------SQNRFNRIH
LETFGKSGVRRVIPGQYLAVDPKGRACLIASVEKNKLVYVLN----RNSQAELTI--SSP
LEAHK------PQTLVFAMVSLDVGYE---------------NPVFAALEVDYSESDQDP
----TGQAFEEVEKVLVYYELDLGLNHVVRKW-----SDPVDRT-A----SM--LFQVPG
GA----------------------DGPSGVLVCAEDNVTY--RHSNQD-AFRVPIP-RRS
------GATEN----PERKRS---------IVSG-VMHKMRG----A---FFFLLQTEDG
DLFKLTLEMVEDDNGQPTGEVKSLKIKYFDT---VPVATSLLILKSGFLYVGSESGN--H
NFYQF------EKLGDDDEETEFSSDSFSA-DPSVPC---APVYFKPRGAENVNLMES--
-----MNSLTPLI--DSKIV-NL-SEDDAPQIYTI-----CGTGARSSFRTLKHGLEVSE
IVESDLQ-QVPSAVWTTKLTRSDEFDTYIILS--FAN-GTLVLSI-GEIVEEV------S
DTGFLSTAPTLAVQQLGEDTLLQVHPRGIRHI----------LADRRVNEWPAPQHRSIV
AAATNERQVAVALSSGEIVYFEM---------------D-AD---GTLAEYDERRQMS-G
T--VTCLSLGEV-----------PEGRMRSSFLAVGC-DDSTVRILSL----DPDSTLEN
KSVQALTSAPSALNIMAM-ADSSSGGKTLYLHIGLYSGVYLRTVLDEVTGELS-DTRTRF
IGAKPVKLSQVSVK----------------------------------------------
----GQTAVLALSA-RPWLGYSDVQTKSFMLTPLDYVG-----LE--WGWNFSSEQC-VE
G-MIG---IQGRNLR------IFSVEK---------------------------------
---------------------------------------LDNNMLQESIPLSYTPRRFVK
HP-------EQPLFYVIESDNNVLSPATRQRLIEDSQGRNGENAELPPA----------E
FGYPRGT--------------------------GHWASCVQVV--------------DPI
STKSVVHTLDLED---NEAAVSLAAVQFSSQ--DDET-------FLVVGTAKDMTVSP-P
SSACGFIHIYRFQE-------------DGRELEFIHKTKVD-EPPLALLGF-QGRLLAGI
GPV-LRVYDLGMKQLLRKC----QAPV--VPKTIVGLQTQGSRIVVSDV-RESVTYVVYK
YQENILIPFADDAVARWTSATTMVDYETTAGGDKFGNLWLLRCPSKIS------------
--------------------------EEADEDGSGAHLV-HEKGY-LHGTPHRLELMIHY
YAQDIPTSL----------HKTQLVAGGRD------------------------IVVWTG
FHGTIGMFVPFVSREDVDFFQSLETLLASQ--TP--------------------------
---------------------------------PLAGRDHMMYRSYYAPVKGVIDGDLCE
QYLLLPNDTKMMMAGELDRS----VREIERKIS---------DMR-----TRVAY-----
--------------------------------------------------------
>XP_014534881_Penicillium_digitatum
------------------------------------------------------------
------------MATTS-----------HMFMYSLTIQPPTAVTQAVLGQF---------
---------AG-----------TRDQQIVTSSGSKLTIHRPDPAQGKITPL--YSQD-VF
GIIRSLAAFRVAGSNK--------DYIIIGSDSGRITIVEYVP--------SQNRFNRIH
METFGKSGVRRVVPGQYLAVDPKGRACLIASVEKNKLVYVLN----RNSQAELTI--SSP
LEAHK------PQTLVFAMICLDVGYD---------------NPVFAALEVDYSESDQDP
----TGQAYEEIEKVLVYYELDLGLNHVVRKW-----SDTVDRT-A----SM--LFQVPG
GD----------------------DGPSGVLVCGEDNITY--RHSNQG-AFRVPIP-RRS
------GATEN----PERKRS---------IVSG-VMHKMRG----A---FFFLLQTEDG
DLFKLNLEMVEDKQGQPTGEVKRLTIKYFDT---IPVSTNLLILKSGFLYAASESGN--H
NFYQF------EKLGDDPDELFFSSDSFSA-DHSVPS---APVFFHPRGAENVNLMES--
-----MNSLSPLI--DSKIL-NL-SEDDAPQIYTI-----CGSGARSSFRTLKHGLEVSE
IVESDLQ-QVPSAVWTTKLTRADEFHTYIILS--FAN-GTLVLSI-GEIVEEV------S
DTGFLSSAPTLAVQQLGEDSLVQVHPRGIRHI----------LADQRVNEWPAPQHRSIV
AAATNERQVAVALSSGEIVYFEM---------------D-AD---GTLAEYDERRQMS-G
T--VTSLSMGEV-----------PEGRMRSSFLAVGC-DDSTVRILSL----DPDSTLEN
KSVQALTSAPSALQIMAM-ADSSSGGTTLYLHIGLYSGVYLRTVLDEVTGELS-DTRTRF
IGAKPVKLSQVSVK----------------------------------------------
----GQTAVLALST-RPWLGYSDIQTKSFMLTPLDYVG-----LE--WGWNFSSEQC-VE
G-MIG---IQGRSLR------IFTVEK---------------------------------
---------------------------------------LDNNMLQESIPLSYTPRRFVK
HP-------DQHLFYVIESDNNVLSPATRQRLIDDSQAQNGEVADLPPA----------D
FGYPRAT--------------------------GHWASCVQIV--------------DPI
TTKSVISTLDLED---NEAAVSLAAVSFSSQ--DDET-------FLVVGTAKDMTVSP-P
SSSCGFIHIYRFQE-------------DGRELEFIHKTQVD-EPPLALLGF-QGRLLAGI
GPV-LRVYDLGMKQLLRKC----QAPV--VPKTIVGLQTQGSRIIVSDI-RESVTYVVYK
YQDNVLIPFADDSIARWTSSTTMVDYETTAGGDKFGNLWLVRCPSKIS------------
--------------------------EQADEDGSGAHLI-HEKGY-LHGTPHRLELMVHF
FAQDIPTSL----------HKTQLVAGGRD------------------------IVVWTG
LQGTIGMFVPFVSREDVDFFQLLETQLASQ--QP--------------------------
---------------------------------PLAGRDHLMYRGYYAPVKGVIDGDLCE
MYLLLPNDTKLMIAGELDRS----VREIERKIS---------DMR-----TRVAY-----
--------------------------------------------------------
>XP_016600927_Penicillium_expansum
------------------------------------------------------------
------------MATTS-----------HMFMYSLTIQPPTAVTQAILGQF---------
---------AG-----------TRDQQIVTSSGSKLTIHRPDPAQGKITPL--FSQD-VF
GIIRSLAAFRVAGSNK--------DYIIIGSDSGRITIIEYVP--------SQNRFNRIH
METFGKSGVRRVVPGQYLAVDPKGRACLIASVEKNKLVYVLN----RNSQAELTI--SSP
LEAHK------PQTLVFAMICLDVGYD---------------NPVFAALEVDYSESDQDP
----TGQAYEEIEKVLVYYELDLGLNHVVRKW-----SDTVDRT-A----SM--LFQVPG
GD----------------------DGPSGVLVCGEDNITY--RHSNQG-AFRVPIP-RRS
------GATEN----PERKRS---------IVSG-VMHKMRG----A---FFFLLQTEDG
DLFKLNLEMVEDKQGKPTGEVKRLTIKYFDT---IPVSTNLLILKSGFLYAASESGN--H
NFYQF------EKLGDDPDELFFSSDSFSA-DHSVPS---TPIYFHPRGAENVNLMES--
-----MNSLSPLI--DSKIL-NL-SEDDAPQIYTI-----CGAGARSTFRTLKHGLEVSE
IVESDLQ-QVPSAVWTTKLTRADEFHTYIILS--FAN-GTLVLSI-GEIVEEV------S
DTGFLSSAPTLAVQQLGEDSLVQVHPRGIRHI----------LADQRVNEWPAPQHRSIV
AAATNERQVAVALSSGEIVYFEM---------------D-AD---GTLAEYDERRQMS-G
T--VTSLSMGEV-----------PEGRMRSSFLAVGC-DDSTVRILSL----DPDSTLEN
KSVQALTSAPSALQIMAM-ADSSSGGNTLYLHIGLYSGVYLRTVLDEVTGELS-DTRTRF
IGAKPVKLSQVSVK----------------------------------------------
----GQTAVLALST-RPWLGYSDVQTKSFMLTPLDYVG-----LE--WGWNFSSEQC-VE
G-MIG---IQGRSLR------IFTVEK---------------------------------
---------------------------------------LDNNMLQESIPLSYTPRRFVK
HP-------DQPLFYVIESDNNVLSPATRQRLIDDSQAQNGEVADLPAV----------D
FGYPRAT--------------------------GHWASCVQIV--------------DPI
TTKSVISTLDLED---NEAAVSVAAVSFSSQ--DDET-------FLVVGTAKDMTVSP-P
SSSCGFIHIYRFQE-------------DGRELEFIHKTQVD-EPPLALLGF-QGRLLAGI
GPI-LRVYDLGMKQLLRKC----QAPV--VPKTIVGLQTQGSRIIVSDV-RESVTYVVYK
YQDNVLIPFADDSIARWTSSTTMVDYETTAGGDKFGNLWLVRCPSKIS------------
--------------------------EQADEDGSGAHLI-HEKGY-LHGTPHRLELMVHF
FAQDIPTSL----------HKTQLVAGGRD------------------------IVVWTG
LQGTIGMFVPFASREDVDFFQLLETQLASQ--QP--------------------------
---------------------------------PLAGRDHLMYRGYYAPVKGVIDGDLCE
MYLLLPNDTKLMIAGELDRS----VREIERKIS---------DMR-----TRVAY-----
--------------------------------------------------------
>XP_040651795_Penicillium_griseofulvum
------------------------------------------------------------
------------MATTS-----------HMFMYSLTIQPPTAITQAILGQF---------
---------AG-----------TRDQQIVTSSGSKLTIHRPDPAQGKITPL--FSQD-VF
GIIRSLAAFRVAGSNK--------DYIIIGSDSGRITIVEYVP--------SQNRFNRIH
METFGKSGVRRVVPGQYLAVDPKGRACLIASVEKNKLVYVLN----RNSQAELTI--SSP
LEAHK------PQTLVFAMICLDVGYD---------------NPIFAALEVDYSESDQDP
----TGQAFEEIEKVLVYYELDLGLNHVVRKW-----SDPVDRT-A----SM--LFQVPG
GD----------------------DGPSGVLVCAEDNITY--RHSNQG-AFRVPIP-RRN
------GATEN----PERKRS---------IVSG-VMHKMRG----A---FFFLLQTEDG
DLFKLNLEMVEDKQGKPTGEVKRLTIKYFDT---IPVSTNLLILKSGFLYAASESGN--H
NFYQF------EKLGDDPDELFFSSDSFSS-DHSVPC---APVYFHPREAENVNLMES--
-----MNSLSPLI--DSKIL-NL-SEDDAPQIYTI-----CGSGARSTLRTLKHGLEVSE
IVESDLQ-QVPSAVWTTKLMRADEFHTYIILS--FAN-GTLVLSI-GEIVEEV------S
DTGFLSTAPTLAVQQLGEDTLVQIHPRGIRHI----------LADQRVNEWPAPQHRSIV
AAATNERQVAVALSSGEIVYFEM---------------D-AD---GTLAEYDERRQMS-G
T--VTSLSMGEV-----------PEGRMRSSFLAVGC-DDSTVRILSL----DPDSTLEN
KSVQALTSAPSALQIMAM-ADSSSGGTTLYLHIGLYSGVYLRTVLDEVTGELS-DTRTRF
IGAKPVKLSQVSVK----------------------------------------------
----GQTAVLALSA-RPWLGYSDVQTKSFMLTPLDYVG-----LE--WGWNFSSEQC-VE
G-MIG---IQGRSLR------IFTVEK---------------------------------
---------------------------------------LDNNMLQGSIPLSYTPRRFVK
HP-------EQPLFYVIESDNNVLSPATRQRLIDDAQAQNDEVADLPPE----------D
FGYPRAT--------------------------GHWASCIQIV--------------DPV
TTKSVISTLDLED---NEAAVSLAAVSFSSQ--DGET-------FLVVGTGKDMTVSP-P
SASCGFIHIYRFHQ-------------DGRELEFIHKTKVD-EPPLALLGF-QGRLLAGI
GPI-LRVYDLGMKQLLRKC----QAPA--APKTIVGLQTQGSRIIVSDV-RESVTYVVYK
YQDNVLIPFADDSIARWTSCTTMVDYETTAGGDKFGNLWLVRCPAKAS------------
--------------------------EQADEDGSGAHLI-HEKGY-LHGTPHRLELMVHF
YAQDIPTSV----------HKTQLVAGGRD------------------------VVVWTG
FQGTIGMFVPFASREDVDFFQLLETQLASQ--QP--------------------------
---------------------------------PLAGRDHLMYRGYYAPVKGVIDGDLCE
MYLLLPNDTKMMIAAELDRS----VREIERKIS---------DMR-----TRVAY-----
--------------------------------------------------------
>XP_038928702_Penicillium_roqueforti
------------------------------------------------------------
------------MATTS-----------HMFMYSLTIQPPTAITQAILGQF---------
---------AG-----------TRDQQIVTSSGSKLTIHRPDPAQGKITPL--FSQD-VF
GIIRSLAAFRVAGSNK--------DYIIVGSDSGRITIIEYVP--------SQNRFNRIH
METFGKSGVRRVVPGQYLAVDPKGRACLIASVEKNKLVYVLN----RNSQAELTI--SSP
LEANK------PQTLVFAMICLDVGYD---------------NPVFAALEVDYSESDQDP
----TGEAYEELEKVLVYYELDLGLNHVVRKW-----SDPVDRT-A----SM--LFQVPG
GD----------------------DGPSGVLVCAEDNITY--RHSNQG-AFRVPIP-RRR
------GPTEN----PERKRS---------IVSG-VMHKMRG----A---FFFLLQTEDG
DLFKLNLEMVEDKQGKPTGEVKRLTIKYFDT---IPVSTNLLILKSGFLYAASESGN--H
NFYQF------EKLGDDPNEAVFSSDSFSA-DHSVSS---APIYFRPRGAENVNLMES--
-----MNSLSPLI--DSKIL-NL-SEDDAPQIYTI-----CGSGARSTFRTLKHALKVSE
IVESDLQ-QVPSAVWTTKLTRADEFHTYIILS--FAN-GTLVLSI-GEIVEEV------S
DTGFLSSAPTLAVQQIGEDSLVQVHPRGIRHI----------LADQRVNEWPVPQHRSIV
AAATNERQVAVALSSGEIVYFEM---------------D-AD---GTLAEYDERRQMS-G
T--VTSLSMGEV-----------PEGRMRSSFLAVGC-DDSTVRILSL----DPDSTLES
KSVQALTSAPSALQIMAM-ADSSSGGTTLYLHIGLYSGVYLRTVLDEVTGELS-DTRTRF
IGAKPVKLSQVSVK----------------------------------------------
----GQTAVLALST-RPWLGYSDVQTKSFMLTPLDYVG-----LE--WGWNFSSEQC-VE
G-MIG---IQGRSLR------IFTVEK---------------------------------
---------------------------------------LDNNMLQDSIPLSYTPRRFVK
HP-------DQPLFYVIEADNNVLSPATRQRLIDDSQAQNGEVADLPPV----------D
FGYPRAT--------------------------GHWASCIQIV--------------DPV
TTKSVIFTLDLED---NEAAVSLAAVSFSSQ--DDET-------FLVVGTAKDMIVSP-P
SSSCGFIHIYRFQE-------------DGRELEFIHKTQVD-EPPLALLGF-QGRLLAGV
GPI-LRVYDLGMKQLLRKC----QAPV--VPKTIVGLQTQGSRIIVSDV-RESVTYVVYK
YQDNVLIPFADDSIARWTSSTTMVDYETTAGGDKFGNLWLVRCPSKAS------------
--------------------------EESDEDGSGAHLI-HEKGY-LHGTPHRLELMIHF
YAQDIPTSI----------HKTQLVAGGRD------------------------IIVWTG
LQGTIGMFVPFVSREDVDFFQLLETQLASQ--QP--------------------------
---------------------------------PLAGRDHLMYRSYYAPVKGVIDGDLCE
MYLLLPNDTKLMIAGELDRS----VREIERKIS---------DMR-----TRVAY-----
--------------------------------------------------------
>XP_002564152_Penicillium_rubens
------------------------------------------------------------
------------MATTS-----------HMFMYSLTIQPPTAITQAILGQF---------
---------AG-----------TRDQQIVTASGSKLTIHRPDPAQGKITPL--FSQD-VF
GIIRSLAAFRVAGSSK--------DYIIIGSDSGRITIVEYVP--------SQNRFNRIH
METFGKSGVRRVVPGQYLAVDPKGRACLIASVEKNKLVYVLN----RNSQAELTI--SSP
LEAHK------PQNLVFAMICLDVGYD---------------NPVFAALEVDYSEADQDP
----TGQAYEEIEKVLVYYELDLGLNHVVRKW-----SDPVDRT-A----SM--LFQVPG
GD----------------------DGPSGVLVCAEDNVTY--RHSNQG-AFRVPIP-RRS
------GATEN----PERKRS---------IVSG-VMHKMRG----A---FFFLLQTEDG
DLFKLNLEMVEDKQGKPTGEVKRLTIKYFDT---IPVSTNLLILKSGFLYAASESGN--H
NFYQF------EKLGDDPSEAFFSSDSFSA-DPSVPL---TPIYFHPRGAENVNLMES--
-----MNSLSPLI--DSKIL-NL-SEDDAPQIYTI-----CGSGARSTFRTLKHGLEVSE
IVESDLQ-QVPSAVWTTKLTRGDEFHTYIILS--FAN-GTLVLSI-GEIVEEV------S
DTGFLSSAPTLAVQQLGEDSLVQVHPRGIRHI----------LADQRVNEWPAPQHRSIV
AAAANERQVAVALSSGEIVYFEM---------------D-AD---GTLAEYDERRQMS-G
T--VTSLSMGEV-----------PEGRMRSSFLAVGC-DDSTVRILSL----NPDSTLEN
KSVQALTSAPSALQIMAM-ADSSSGGTTLYLHIGLYSGVYLRTVLDEVTGELS-DTRTRF
IGAKPVKLSQVSVK----------------------------------------------
----GQTAVLALST-RPWLGYSDVQTKSFMLTPLDYVG-----LE--WGWNFSSEQC-VE
G-MIG---IQGRSLR------IFTVEK---------------------------------
---------------------------------------LDNNMLQESIPLSYTPRRFVK
HP-------EQPLFYVIESDNNVLSPATRQRLIDDSQAQNGEATDLPPA----------D
FGYPRAT--------------------------GHWASCIQVV--------------EPI
TTKSVIFNLDLED---NEAAVSLAAVSFSSQ--DDET-------FLVVGTAKDMTVSP-P
SSSCGFIHIYRFQE-------------DGRELEFIHKTQVD-EPPLALLGF-QGRLLAGI
GPI-LRVYDLGMKQLLRKC----QAPV--VPKTIVGLQTQGSRIIVSDV-RESVTYVVYK
YQDNVLIPFADDSIARWTSSTTMVDYETTAGGDKFGNLWLVRCPSKVS------------
--------------------------EQADEDGSGAHLI-HEKGY-LHGTPHRLELMVHF
YAQDIPTSL----------HKTQLVAGGRD------------------------IVVWTG
FQGTIGMFVPFASREDVDFFQLLETQLASQ--QP--------------------------
---------------------------------PLAGRDHLMYRGYYAPVKGVIDGDLCE
MYLLLPNDTKLMIAGELDRS----VREIERKIS---------DMR-----TRVAY-----
--------------------------------------------------------
>XP_040816917_Penicillium_solitum
------------------------------------------------------------
------------MATTS-----------HMFMYSLTIQPPTAVTQAILGQF---------
---------AG-----------TRDQQIVTSSGSKLTIHRPDPAQGKITPL--FSQD-VF
GIIRSLAAFRVAGSNK--------DYIIIGSDSGRITIIEYVP--------SQNRFNRIH
METFGKSGVRRVVPGQYLAVDPKGRACLIASVEKNKLVYVLN----RNSQTDITI--SSP
LEAHK------PQTLVFAMICLDVGYD---------------NPVFAALEVDYSESDQDP
----TGQAYEEIEKVLVYYELDLGLNHVVRKW-----SDPVDRT-A----SM--LFQVPG
GD----------------------DGPSGVLVCAEDNITY--RHSNQG-AFRVPIP-RRR
------GATEN----PERKRS---------IVSG-VMHKMRG----A---FFFLLQTEDG
DLFKLNLEMVEDKQGKPTGEVKRLTIKYFDT---IPVSTNLLILKSGFLYAASEAGN--H
NFYQF------EKLGDDPDELFFSSDSFSA-DHSVPT---APIYFHPRGAENVNLMES--
-----MNSLSPLI--DSKIL-NL-SEDDAPQIYTI-----CGSGARSTFRTLKHGLEVSE
IVESDLQ-QVPSAVWTTKLTRADEFHTYIILS--FAN-GTLVLSI-GEIVEEV------S
DTGFLSSAPTLAVQQLGEDTLVQVHPRGIRHI----------LSDQRVNEWPAPQHRSIV
AAATNERQVAVALSSGEIVYFEM---------------D-AD---GTLAEYDERRQMS-G
T--VTSLSMGEV-----------PEGRMRSSFLAVGC-DDSTVRILSL----DPDSTLEN
KSVQALTSAPSALQIMAM-ADSSSGGTTLYLHIGLYSGVYLRTVLDEVTGELS-DTRTRF
IGAKPVKLSQVSVK----------------------------------------------
----GQTAVLALST-RPWLGYSDVQTKSFMLTPLDYVG-----LE--WGWNFSSEQC-VE
G-MIG---IQGRSLR------IFTVEK---------------------------------
---------------------------------------LDNNMLQESIPLSYTPRRFVK
HP-------DHPLFYVIQSDNNVLSPATRQRLIDDSQAQNGEVADLPPA----------D
FGYPRGT--------------------------GHWASCVQIV--------------DPI
TTKSVISTLDLED---NEAAVSLAAVSFSSQ--DDET-------FLVVGTAKDMTVTP-P
SASCGFIHIYRFQE-------------DGRELEFIHKTQVD-EPPLALLGF-QGRLLAGI
GPV-LRVYDLGMKQLLRKC----QAPV--VPKTIVGLQTQGSRIIVSDV-RESVTYVVYK
YQDNVLIPFADDSIARWTSSTTMVDYETTAGGDKFGNLWLVRCPSKIS------------
--------------------------EQADEDGSGAHLI-HEKGY-LHGTPHRLELMVHF
FAQDIPTSL----------HKTQLVAGGRD------------------------IVVWTG
LQGTIGMFVPFASREDVDFFQLLETQLASQ--QP--------------------------
---------------------------------PLAGRDHLMYRGYYAPVKGVIDGDLCE
MYLLLPNDTKLMIAGELDRS----VREIERKIS---------DMR-----TRVAY-----
--------------------------------------------------------
>XP_022583606_Penicilliopsis_zonata
------------------------------------------------------------
------------MATTS-----------HMFMYSLTIQPPSAVTQAILGQF---------
---------AG-----------TREQQIVTAAGSKLTIHRPDPTQGKITPI--FSQD-VF
GIIRSLAAFRLAGSNK--------DYIIIGSDSGRIAVVEYLP--------AQNRFSRIH
LETFGKSGVRRVIPGQYLAVDPKGRACLMAAVEKNKLVYVLN----RNAQAELTI--SSP
LEAHK------PQTLVFAMISLDVGYE---------------NPIFAALEVDYSESDQDP
----TGQAYEEVEKHLVYYELDLGLNHVVRKW-----TDPVDRT-A----SL--LFQVPG
GA----------------------DGPSGVLVCAEDSVTY--RHSNQD-AFRVPIP-RRM
------GATEN----PERKRC---------ITAG-VMHKMRG----A---FFFLLQTEDG
DLFKLTIDMVEDEKGQLTGEVRRLKIKYFDT---VPVASNLLILKSGFLYVASENGN--H
HFYQF------EKLGDDDEETEFSSESNSA-DPTVAI---QPVFFQPRESENLNLVDT--
-----ISSLNPLI--ESKIA-NL-GEDDAPQIYSV-----CGTGARSSFRTIKHGLEVSE
IVESELP-SVPSAVWTTKILRSDEFDAYIILS--FAN-GTLVLSI-GETVEEV------T
DTGFLSTAPTLAVQQLGEDSLIQVHPKGIRHI----------LADRRVNEWPAPQHRSIV
AAATNERQVAVALSSGEIVYFEM---------------D-AD---GSLAEYDERRQMS-G
T--VTALSLGEV-----------PEGRVRSSFLAVGC-DDSTVRILSL----DPDSTLEN
KSVQALTSAPSALNIMSM-SDSSSGGTTLYLHIGLYSGVYLRTVLDEVTGELS-DTRTRF
LGAKPVKLFRVSVK----------------------------------------------
----GQTAVLALSS-RPWLGYSDIQTKGFMLTPLDYVG-----LE--WGWNFSSEQC-IE
G-MVG---IQGQNLR------IFSIEK---------------------------------
---------------------------------------LDNNLLQESIPLAYTPRRFVK
HP-------EQPLFYVIESDSNILSPATRARLIEDSNAQNGEAAILPPE----------D
FGYPRAN--------------------------GHWASCIQIV--------------DPL
ITKSVVFTLELEE---NEAAVSIAAVSFSSQ--DDET-------FLVVGTGKDMTVSP-R
SHSAGFIHIYRFQE-------------DGKELEFIHKTKID-EPPLALLGF-QGRLLAGI
GST-LRVYDLGMKQLLRKC----QAQV--VPKLIVGLQTQGSRIVVSDV-QESVTYVVYK
YQENRLIPFVDDSVSRWTTTSTMLDYETVAGGDKFGNFWVVRCPKKTS------------
--------------------------DEADEDGSGAHLV-HERGY-LHGTPNRLDLMLHF
YTQDIPTTL----------HKTQLVAGGRD------------------------ILVWTG
FQGTIGMFVPFVSREDVDFFQSLEMQMASQ--HP--------------------------
---------------------------------PLAGRDHLIYRSYYAPVKGIIDGDLCE
MYFLLPNDKKMMIAAELDRS----VREIERKISPPLYSIHVSCL------ARSSAPLG--
--------------------------------------------------------
>XP_016613749_Cladophialophora_bantiana
------------------------------------------------------------
------------MATTS-----------SMFMYSLTIQPPSAITQAVLGQF---------
---------AG-----------TKEQQIITASGSKLTIHRPDPTQGKISPL--FTQD-CF
GIIRSLAAFRLAGSSKV-------DYLIVGSDSGRITILEYLR--------DQNRFHRVH
LETYGKSGIRRVIPGQYLAVDPKGRACLIASVEKNKLVYVLN----RNAQAELTI--SSP
LEAHK------PQTLVFECIALDVGYE---------------NPIFAALEVDYTEVDQDP
----SGQALEEVEKLLVYYELDLGLNHVVRKW-----SEPVARS-A----TK--LFQVPG
GS----------------------DGPSGVLVCGEDNITY--RHSNQE-AFRVPIP-RRR
------GVLEN----PERKRH---------IVAG-VMHKMKG----Q---FFLLLQTEDG
DLFKVTIDMVEDDNGQPTGEVKALKLKYFDT---VPAANSLLILKSGFLFVSSENGN--H
HFYQF------EKLGDDDDETEFTSEDFPS-DPTEAY---TPAYFHVRPLSNLNLVQS--
-----IDAANPLL--DCKVA-NL-LDEDAPQIYSI-----CGSGARSSFKTLKHGLSVSE
IVESELP-DKPEAVWTTKLTREDEYDAYIVLS--FRT-GTLVLSI-GETVEEV------T
DTGFLSTAPTLAVQQLGEDALIQIHPKGIRHI----------RADKRVNEWPAPQHRSIV
AATTNERQVAVALSSGEIVYFEM---------------D-SD---GSLAEYDERREMT-G
T--VTCLSLGEV-----------PEGRVRSSFLAVGC-DDSTVRILSL----DPDSTLEN
KSVQALTSAPSALSIMAM-ADSTSGGSTLYLHIGLYSGVYLRTVLDEISGELS-DTRTRF
LGLKPVKLFRVSVK----------------------------------------------
----GQNAVMALSS-RSWLGYTDTQTNGFMLTPLDYIG-----LQ--YVWNFTSEQC-PE
G-MVG---IQGQNLR------IFTIED---------------------------------
---------------------------------------LSRNLLQENIPLPYTPRKFVK
HP-------EHPLFYVIEADNNVLAPATRTKLLAESTAVNGDAVQLPPE----------E
FGYPRGT--------------------------GHWASCIQVV--------------DPV
TTKSVVFTLELED---NECATSITAAPFAGQ--DDET-------FLVVGTAKDLVVSP-R
SFSAGFIHVYRFHE-------------DGKELEFIHKTKVE-HPPTALLAF-QGRLLAGI
GAD-LRIYDLGMKQMLRKC----QVQA--TPNIIVGLQTQGSRIIVSDV-QESVSYCVYK
YQENKLIPFADDVIARWTTCCAMVDYETVAGGDKFGNLWLLRCPTKAS------------
--------------------------EEADEDGSGAHLI-HERAY-LNGAPNRLSLMVHY
FPGDIPTSI----------QKTSLVAGGRD------------------------IVFWTG
FQGTLGMLVPFVSREDVDFFQSLEMQLASSNGNP--------------------------
---------------------------------PILGRDHLIYRSYYAPSKGTIDGDLCE
TFFLLPNDKKQVIAGELDRS----VREIERKIS---------DMR-----TRVAY-----
--------------------------------------------------------
>XP_008731534_Cladophialophora_carrionii
------------------------------------------------------------
------------MATTS-----------SMFMYSLTIQPPSAITQAVLGQF---------
---------AG-----------TKEQQIITASGSRLTIHRPDATQGKVSPL--FTQD-CF
GIIRSLAAFRLAGSSK--------DYLIVGSDSGRITILEYLR--------EQNRFNRVH
LETYGKSGIRRVIPGQYLAADPKGRACMIASVEKNKLVYVLN----RNAQAELTI--SSP
LEAHK------PQTLVFDMIALDVGYE---------------NPIFAALEVDYTEVDQDP
----SGQALEEVEKLLVFYELDLGLNHVVRKW-----AEPVARS-A----TK--LFQVPG
GS----------------------DGPSGVLVCGEDNVTY--RHSNQE-AFRVPIP-RRR
------GILEN----PDRKRH---------IVAG-VMHKMKG----Q---FFLLLQTEDG
DLFKVTIDMVDDDNGQPTGEVKSLKIKYFDT---VPVANSLLILKSGFLFVSSESGN--H
HFYQF------EKLGDDDDETEFNSDGFPS-DPAEDY---SPAYFRVRPLSNLNLVQS--
-----IDSANPLM--DCKIA-NL-LDEDAPQIYSI-----CGSGARSSFKTLKHGLSVSE
IVESELP-DKPEAVWTTKLARDDEYDAYIVLS--FRT-GTLVLSI-GETVEEV------T
DTGFLSGAPTLAVQQLGDDALIQVHPKGIRHI----------RADKRVNEWPAPQHRSIV
AATTNERQVAVALSSGEIVYFEM---------------D-SD---GSLAEYDERREMT-G
T--VTCLSLGDV-----------PEGRVRSSFLAVGC-DDSTVRILSL----DPDSTLEN
KSVQALTSAPSALCIMPM-ADSTSGGTTLYLHIGLYSGVYLRTVLDEITGELS-DTRTRF
LGIKPAKLFRVLVK----------------------------------------------
----GQNAVVALSS-RPWLGYTDTQTNGFMLTPLDYVG-----LQ--YVWNFTSEQC-PE
G-MVG---IQGQNLR------IFTIED---------------------------------
---------------------------------------LSRNLLQENIPLPYTPRKFIK
HP-------EHPLFYVIEADNNVLAPATRTKLLTESTAVNGDAVQLPAE----------E
FGYPRGT--------------------------GHWASCIQVI--------------DPV
SSKSVVFTLELEE---NECATSITAAPFAGQ--DDET-------FLIVGTAKDLVVSP-R
SFAAGYIHVYRFHE-------------EGKELEFIHKTKVE-HPPTALLAF-QGRLLAGI
GTD-LRIYDLGMKQMLRKC----QVQA--APNIIIGLQTQGSRIIVSDI-QDSVSYCVYK
YQENKLIPFVDDVIARWTTCCTMVDYETVAGGDKFGNLWMLRCPQKAS------------
--------------------------EEADEDGSGAHLL-HERQY-LNGAPNRLSLMAHY
FPGDIPTSI----------QKTNLVAGGRD------------------------VVFWTG
FQGTLGILVPFLSREDVDFFQSLETQLASSNGNP--------------------------
---------------------------------PLLGRDHLIYRSYYAPSKGTIDGDLCE
TFFLLSGDKKQLIAAELDRS----IREIERKIS---------DMR-----TRVAY-----
--------------------------------------------------------
>XP_016255134_Cladophialophora_immunda
------------------------------------------------------------
------------MATTS-----------SMFMYSLTIQPPSAITQAVLGQF---------
---------AG-----------TKEQQIITASGSKLTIHRPDPTQGKISPL--FTQD-CF
GIIRSLAAFRLAGSSK--------DYLIVGSDSGRITILEYLR--------DQNRFNRVH
LETYGKSGIRRVIPGQYLAVDPKGRACLIASIEKNKLVYVLN----RNAQAELTI--SSP
LEAHK------PQTLVFECIALDVGYE---------------NPIFAALEVDYSEVDQDP
----SGQALEEVEKLLVYYELDLGLNHVVRKW-----TEPVARS-A----TK--LFQVPG
GS----------------------DGPSGVLVCGEDNITY--RHSNQE-AFRVPIP-RRR
------GVLEN----PERKRH---------IVAG-VMHKMKG----Q---FFLLLQTEDG
DLFKVTIDMVEDDSGQPTGEVKALKLKYFDT---VPVANSLLILKSGFLFVSSESGN--H
HFYQF------EKLGDDDQETEFTSDDFPS-DPTEPY---SPAYFHVRPLSNLNLVQS--
-----IDAANPLL--DCKVA-NL-LDEDAPQIYSI-----CGSGARSSFKTLKHGLSVSE
IVESELP-DKPEAVWTTKLTREDEYDAYIILS--FRT-GTLVLSI-GETVEEV------T
DTGFLSTAPTLAVQQLGEDALIQVHPKGIRHI----------RVDKRVNEWPAPQHRSIV
AATTNERQVAVALSSGEIVYFEM---------------D-TD---GSLAEYDERREMT-G
T--VTCLSLGEV-----------PEGRVRSSFLAVGC-DDSTVRILSL----DPDSTLEN
KSVQALTSAPSALSIMAM-ADSTSGGSTLYLHIGLYSGVYLRTVLDEITGELS-DTRTRF
LGLKPAKLFRVSVK----------------------------------------------
----GQNAVMALSS-RSWLGYTDRQTNGFMLTPLDYVG-----LQ--YVWNFTSEQC-PE
G-MVG---IQGQNLR------IFTIED---------------------------------
---------------------------------------LSRNLLQENIPLPYTPRKFVK
HP-------EQPLFYVIEADSNVLAPATRTKLLTESTAVNGDAVQLPPE----------E
FGYPRGT--------------------------GHWASCIQIV--------------DPV
TSKSVVFTLELED---NECATSITAAPFAGQ--DDET-------FLIVGTAKDLVVSP-R
SFSAGFLHVYRFHE-------------DGRELEFIHKTKVE-QPPTALLAF-QGRLLAGI
GAE-LRIYDLGMKQMLRKC----QAQA--TTNIIVGLQTQGSRIIVSDI-QDSVSFCVYK
YQENKLIPFADDVIARWTTCCTMVDYETVAGGDKFGNLWLLRCPTKAS------------
--------------------------EEADEDGSGAHLI-HERAY-LNGAPNRLSLMVHY
FPGDIPTSI----------QKTSLVAGGRD------------------------VVFWTG
FQGTIGMLVPFVSREDVDFFQSLEMQLASNNGNP--------------------------
---------------------------------PILGRDHLIYRSYYAPSKGIIDGDLCE
TFFLLSNDKKQVIAGELDRS----VREIERKIS---------DMR-----TRVAY-----
--------------------------------------------------------
>XP_007750876_Cladophialophora_psammophila
------------------------------------------------------------
------------MATTS-----------SMFMYSLTIQPPSAITQAVLGQF---------
---------AG-----------TKEQQIITASGSKLTIHRPDPTQGKISPL--FTQD-CF
GIIRSLAAFRLAGSSK--------DYLIVGSDSGRITILEYLR--------DQNRFHRVH
LETYGKSGIRRVIPGQYLAVDPKGRACLIASVEKNKLVYVLN----RNAQAELTI--SSP
LEAHK------PQTLVFECIALDVGYE---------------NPIFAALEVDYTEVDQDP
----SGQALEEVEKLLVYYELDLGLNHVVRKW-----SEPVARS-A----TK--LFQVPG
GS----------------------DGPSGVLVCGEDNITY--RHSNQE-AFRVPIP-RRR
------GVLEN----PERKRH---------VVAG-VMHKMKG----Q---FFLLLQTEDG
DLFKVTIDMVEDDNGQPTGEVKALKVKYFDT---VPVANSLLILKSGFLFVSSESGN--H
HFYQF------EKLGDDDDETEFTSDNFPS-DQTEAY---TPAYFHVRPLSNLNLVQS--
-----IDAANPLL--DCKVA-NL-LDEDAPQIYSI-----CGSGARSSFKTLKHGLSVSE
IVESELP-DKPEAVWTTKLTREDEYDAYIVLS--FRT-GTLVLSI-GETVEEV------T
DTGFLSTAPTLAVQQLGEDALIQIHPKGIRHI----------RADKRVNEWPAPQHRSIV
AATTNERQVAVALSSGEIVYFEM---------------D-SD---GSLAEYDERREMT-G
T--VTCLSLGEV-----------PEGRVRSSFLAVGC-DDSTVRILSL----DPESTLEN
KSVQALTSAPSALSIMAM-ADSTSGGSTLYLHIGLYSGVYLRTVLDEITGELS-DTRTRF
LGLKPVKLFRVSVK----------------------------------------------
----GQNAVMALSS-RSWLGYTDTQTNGFMLTPLDYIG-----LQ--YVWNFTSEQC-PE
G-MVG---IQGQNLR------IFTIED---------------------------------
---------------------------------------LSRNLLQENIPLPYTPRKFVK
HP-------EHPLFYVIEADNNVLAPATRTKLLTESTAVNGDAVQLPPE----------E
FGYPRGT--------------------------GHWASCIQVV--------------DPV
TTKSVVFTIELED---NECATSITAAPFAGQ--DDET-------FLIVGTAKDLVVSP-R
SFSAGFIHVYRFHE-------------DGKELEFIHKTKVE-HPPTALLAF-QGRLLAGI
GAD-LRIYDLGMKQMLRKC----QVHA--TPNVIVGLQTQGSRIIVSDV-QESVSFCVYK
YQENKLIPFADDVIARWTTCCTMVDYETVAGGDKFGNLWLLRCPTKAS------------
--------------------------EEADEDGSGAHLI-HERAY-LNGAPNRLSLMMHY
FPGDIPTSI----------QKTSLVAGGRD------------------------IVFWTG
FQGTLGMLVPFVSREDVDFFQSLEMQLASSNGNP--------------------------
---------------------------------PILGRDHLIYRSYYAPSKGTIDGDLCE
TFFLLPNDKKQVIAGELDRS----VREIERKIS---------DMR-----TRVAY-----
--------------------------------------------------------
>XP_018689647_Fonsecaea_erecta
------------------------------------------------------------
------------MATTS-----------SMFMYSLTIQPPSAITQAVLGQF---------
---------AG-----------TKEQQIITASGSKLTIHRPDPTQGKVSPL--FTQD-CF
GIIRSLAAFRLAGSSK--------DYLIVGSDSGRITILEYLR--------DQNRFNRVH
LETYGKSGIRRVIPGQYLAVDPKGRACLIASVEKNKLVYVLN----RNAQAELTI--SSP
LEAHK------PQTIVFECIALDVGYE---------------NPIFAALEVDYTEVDQDP
----SGQALEEVEKLLVYYELDLGLNHVVRKW-----AEPVARS-A----TK--LFQVPG
GS----------------------DGPSGVLVCGEDNITY--RHSNQE-AFRVPIP-RRR
------GVLEN----PERKRH---------IVAG-VMHKMKG----Q---FFLLLQTEDG
DLFKVTIEMVEDDNGQPTGEVKALKLKYFDT---VPVANSLLILKSGFLFVSSESGN--H
HFYQF------EKLGDDDDETEFTSDDFPS-DPTESY---TPAYFHVRPLSNLNLVQS--
-----IDSANPLL--DCKVA-NL-LDEDAPQIYSI-----CGSGARSSFKTLKHGLSVSE
IVESELP-DKPEAVWTTKLAREDEYDAYIVLS--FRT-GTLVLSI-GETVEEV------T
DTGFLSTAPTLAVQQLGEDALIQVHPKGIRHI----------RADKRVNEWPAPQHRSIV
AATTNERQVAVALSSGEIVYFEM---------------D-TD---GSLAEYDERREMT-G
T--VTCLSLGEV-----------PEGRVRSSFLAVGC-DDSTVRILSL----DPDSTLEN
KSVQALTSAPSALSIMAM-ADSTSGGSTLYLHIGLYSGVYLRTVLDEITGELS-DTRTRF
LGLKPAKLFRVSVK----------------------------------------------
----GQNAVMAVSS-RSWLGYTDKQTNGFMLTPLDYVG-----LQ--HVWNFTSEQC-PE
G-MVG---IQGQNLR------IFTIED---------------------------------
---------------------------------------LSRNLLQENIPLPYTPRKFVK
HP-------EQPLFYVIEADNNVLAPATRAKLLTESTAVNGDAVQLPPE----------E
FGYPRGT--------------------------GHWASCIQIV--------------DPV
TTKSVVFTLNLED---NECATSITAAPFAAQ--DDET-------FLIVGTAKDLVVSP-R
SFSAGFLHVYRFHE-------------DGKELEFIHKTKVE-QPPTALLAF-QGRLLAGI
GAD-LRIYDLGMKQMLRKC----QVQA--TPNIIVGLQTQGSRIIVSDI-QESVSYCVYK
YQENKLIPFADDVIARWTTCCTMVDYETVAGGDKFGNLWLLRCPTKAS------------
--------------------------EEADEDGSGAHLI-HERAY-LNGAPNRLSLMVHY
FPGDIPTSI----------QKTSLVAGGRD------------------------VVFWTG
FQGTIGMLVPFVSREDVDFFQSLETQLASNNGNP--------------------------
---------------------------------PILGRDHLIYRSYYAPSKGTIDGDLCE
TFFLLPNDKKLMIAGELDRS----VREIERKIS---------DMR-----TRVAY-----
--------------------------------------------------------
>XP_022508505_Fonsecaea_monophora
------------------------------------------------------------
------------MATTS-----------SMFMYSLTIQPPSAITQAVLGQF---------
---------AG-----------TKEQQIITASGSKLTIHRPDPTQGKISPL--FTQD-CF
GIIRSLAAFRLAGSSK--------DYLIVGSDSGRITILEYLR--------DQNRFNRVH
LETYGKSGIRRVIPGQYLAVDPKGRACLIASVEKNKLVYVLN----RNAQAELTI--SSP
LEAHK------PQTLVFECIALDVGYE---------------NPIFAALEVDYTEVDQDP
----SGQALEEVEKLLVYYELDLGLNHVVRKW-----AEPVARS-A----IK--LFQVPG
GS----------------------DGPSGVLVCGEDNITY--RHSNQE-AFRVPIP-RRR
------GVLEN----PERKRH---------IVAG-VMHKMKG----Q---FFLLLQTEDG
DLFKVTIEMVEDENGQPTGEVKALKLKYFDT---VPVANNLLILKSGFLFVACESGN--H
HFYQF------EKLGDDDDETEFTSDDFPS-DPTAPY---TPAFFHVRPLANLNLVQS--
-----IDAANPLL--DCKVA-NL-LDEDAPQIYSI-----CGSGARSSFKTLKHGLSVSE
IVESELP-DKPEAVWTTKLTREDEYDAYIVLS--FRT-GTLVLSI-GETVEEV------T
DTGFLSTAPTLAVQQLGEDALIQVHPKGIRHI----------RADKRVNEWPAPQHRSIV
AASTNERQVAVALSSGEIVYFEM---------------D-SD---GSLAEYDERREMT-G
T--VTCLSLGEV-----------PEGRVRSSFLAVGC-DDSTVRILSL----DPDSTLEN
KSVQALTSAPSALSIMAM-ADSTSGGSTLYLHIGLYSGVYLRTVLDEITGELS-DTRTRF
LGLKPAKLFRVSVK----------------------------------------------
----GQNAVMALSS-RPWLGYTDRQTNGFMLTPLDYVG-----LQ---------------
---------------------IFTIED---------------------------------
---------------------------------------LSRNLLQENIPLSYTPRKFVK
HP-------EQPLFYVIEADNNVLAPATRTKLLTESTAVNGDAVQLPPE----------E
FGYPRGT--------------------------GHWASCIQIV--------------DPV
TTKSVVFTLELED---NECATSITAAPFAGQ--DDET-------FLIVGTAKDLVISP-R
SFSAGFLHVYRFHE-------------DGKELEFIHKTKVE-QPPTALLAF-QGRLLAGI
GPD-LRIYDLGMKQMLRKC----QVQA--VPNIVVGLQTQGSRIIVSDI-QESVTYCVYK
YQENKLIPFVDDVIARWTTCCTMVDYETVAGGDKFGNLWLLRCPTKAS------------
--------------------------EEADEDGSGAHLI-HERAY-LSGAPNRLSLMVHY
FPGDIPTSI----------QKTSLVAGGRD------------------------VVFWTG
FQGTLGMLVPFVSREDVDFFQSLEMQLASNNGNP--------------------------
---------------------------------PILGRDHLIYRSYYAPSKGIIDGDLCE
TFFLLSNDKKQMIAGELDRS----VREIERKIS---------DMR-----TRVAY-----
--------------------------------------------------------
>XP_016636443_Fonsecaea_multimorphosa
------------------------------------------------------------
------------MATTS-----------SMFMYSLTIQPPSAITQAVLGQF---------
---------AG-----------TKEQQIITASGSKLTIHRPDPTQGKVSPL--FTQD-CF
GIIRSLAAFRLAGSSK--------DYLIVGSDSGRITILEYLR--------EQNRFNRVH
LETYGKSGIRRVIPGQYLAVDPKGRACLIASVEKNKLVYVLN----RNAQAELTI--SSP
LEAHK------PQTLVFECIALDVGYE---------------NPIFAALEVDYTEVDQDP
----SGQALEEVEKLLVYYELDLGLNHVVRKW-----AEPVARS-A----TK--LFQVPG
GS----------------------DGPSGVLVCGEDNITY--RHSNQE-AFRVPIP-RRR
------GVLEN----PERKRH---------IVAG-VMHKMKG----Q---FFLLLQTEDG
DLFKVTIEMVEDDNGQPTGEVKALKLKYFDT---VPVANSLLILKSGFLFVSSESGN--H
HFYQF------EKLGDDDDETEFTSDDFPS-DPTEPY---TPAYFHVRPLSNLNLVQS--
-----IDAANPLL--DCKVA-NL-LDEDAPQIYSI-----CGSGARSSFKTLKHGLSVSE
IVESELP-DKPEAVWTTKLTREDEYDAYIVLS--FRT-GTLVLSI-GETVEEV------T
DTGFLSTAPTLAVQQLGEDALLQVHPKGIRHI----------RADKRVNEWPAPQHRSIV
AATTNERQVAVALSSGEIVYFEM---------------D-TD---GSLAEYDERREMT-G
T--VTCLSLGEV-----------PEGRVRSSFLAVGC-DDSTVRILSL----DPDSTLEN
KSVQALTSAPSALSIMAM-ADSTSGGSTLYLHIGLYSGVYLRTVLDEITGELS-DTRTRF
LGLKPAKLFRVSVK----------------------------------------------
----GQNAVMALSS-RSWLGYTDRQTNGFMLTPLDYVG-----LQ--YVWNFTSEQC-PE
G-MVG---IQGQNLR------IFTIED---------------------------------
---------------------------------------LSRNLLQENIPLPYTPRKFVK
HP-------EQPLFYVIEADNNVLAPATRTKLLTESTAVNGDAVQLPPE----------E
FGYPRGT--------------------------GHWASCIQIV--------------DPV
TTKSVVFTLELED---NECATSITAAPFAGQ--DDET-------FLIVGTAKDLVVNP-R
SFSAGFLHVYRFHE-------------DGRELEFIHKTKVE-QPPTALLAF-QGRLLAGI
GAD-LRIYDLGMKQMLRKC----QVQA--TPNIIVGLQTQGSRIIVSDI-QESVSYCVYK
FQENKLIPFADDVIARWTTCCTMVDYETVAGGDKFGNLWLLRCPTKAS------------
--------------------------EEADEDGSGAHLI-HERAY-LNGAPNRLSLTVHY
FPGDIPTSI----------QKTSLVAGGRD------------------------VVFWTG
FQGTIGMLVPFVSREDVDFFQSLETHLASSNGNP--------------------------
---------------------------------PILGRDHLIYRSYYAPSKGAIDGDLCE
TFFLLSNDKKQMIAGELDRS----VREIERKIS---------DMR-----TRVAY-----
--------------------------------------------------------
>XP_022496476_Fonsecaea_nubica
------------------------------------------------------------
------------MATTS-----------SMFMYSLTIQPPSAITQAVLGQF---------
---------AG-----------TKEQQIITASGSKLTIHRPDPTQGKISPL--FTQD-CF
GIIRSLAAFRLAGSSK--------DYLIVGSDSGRITILEYLR--------DQNRFNRVH
LETYGKSGIRRVIPGQYLAVDPKGRACLIASVEKNKLVYVLN----RNAQAELTI--SSP
LEAHK------PQTLVFECIALDVGYE---------------NPIFAALEVDYTEVDQDP
----SGQALEEVEKLLVYYELDLGLNHVVRKW-----AEPVARS-A----IK--LFQVPG
GS----------------------DGPSGVLVCGEDNITY--RHSNQE-AFRVPIP-RRR
------GVLEN----PERKRH---------IVAG-VMHKMKG----Q---FFLLLQTEDG
DLFKVTIEMVEDENGQPTGEVKALKLKYFDT---VPVANNLLILKSGFLFVACESGN--H
HFYQF------EKLGDDDDETEFTSDDFPS-DPTAPY---TPAFFHVRPLANLNLVQS--
-----IDAANPLL--DCKVA-NL-LDEDAPQIYSI-----CGSGARSSFKTLKHGLSVSE
IVESELP-DKPEAVWTTKLTREDEYDAYIVLS--FRT-GTLVLSI-GETVEEV------T
DTGFLSTAPTLAVQQLGEDALIQVHPKGIRHI----------RADKRVNEWPAPQHRSIV
AASTNERQVAVALSSGEIVYFEM---------------D-SD---GSLAEYDERREMT-G
T--VTCLSLGEV-----------PEGRVRSSFLAVGC-DDSTVRILSL----DPDSTLEN
KSVQALTSAPSALSIMAM-ADSTSGGSTLYLHIGLYSGVYLRTVLDEITGELS-DTRTRF
LGLKPAKLFRVSVK----------------------------------------------
----GQNAVMALSS-RPWLGYTDRQTNGFMLTPLDYVG-----LQ--YVWNFTSEQC-PE
G-MVG---IQGQNLR------IFTIED---------------------------------
---------------------------------------LSRNLLQENIPLSYTPRKFVK
HP-------EQALFYVIEADNNVLAPATRTKLLTESTAVNGDAVQLPPE----------E
FGYPRGT--------------------------GHWASCIQIV--------------DPV
TTKSVVFTLELED---NECATSITAAPFAGQ--DDET-------FLIVGTAKDLVISP-R
SFSAGFLHVYRFHE-------------DGKELEFIHKTKVE-QPPTALLAF-QGRLLAGI
GPD-LRIYDLGMKQMLRKC----QVQA--VPNIVVGLQTQGSRIIVSDI-QESVTYCVYK
YQENKLIPFVDDVIARWTTCCAMVDYETVAGGDKFGNLWLLRCPTKAS------------
--------------------------EEADEDGSGAHLI-HERAY-LSGAPNRLSLMVHY
FPGDIPTSI----------QKTSLVAGGRD------------------------VVFWTG
FQGTLGMLVPFVSREDVDFFQSLEMQLSSNNGNP--------------------------
---------------------------------PILGRDHLIYRSYYAPSKGIIDGDLCE
TFFLLSNDKKQMISGELDRS----VREIERKIS---------DMR-----TRVAY-----
--------------------------------------------------------
>XP_013285168_Fonsecaea_pedrosoi
------------------------------------------------------------
------------MATTS-----------SMFMYSLTIQPPSAITQAVLGQF---------
---------AG-----------TKEQQIITASGSKLTIHRPDPTQGKISPL--FTQD-CF
GIIRSLAAFRLAGSSK--------DYLIVGSDSGRITILEYLR--------DQNRFNRVH
LETYGKSGIRRVIPGQYLAVDPKGRACLIASVEKNKLVYVLN----RNAQAELTI--SSP
LEAHK------PQTLVFECIALDVGYE---------------NPIFAALEVDYTEVDQDP
----SGQALEEVEKLLVYYELDLGLNHVVRKW-----AEPVARS-A----IK--LFQVPG
GS----------------------DGPSGVLVCGEDNITY--RHSNQE-AFRVPIP-RRR
------GVLEN----PERKRH---------IVAG-VMHKMKG----Q---FFLLLQTEDG
DLFKVTIEMVEDENGQPTGEVKALKLKYFDT---VPVANNLLILKSGFLFVACESGN--H
HFYQF------EKLGDDDDETEFTSDDFPS-DPTAPY---TPAFFHVRPLANLNLVQS--
-----IDAANPLL--DCKVA-NL-LDEDAPQIYSI-----CGSGARSSFKTLKHGLSVSE
IVESELP-DKPEAVWTTKLTREDEYDAYIVLS--FRT-GTLVLSI-GETVEEV------T
DTGFLSTAPTLAVQQLGEDALIQVHPKGIRHI----------RADKRVNEWPAPQHRSIV
AASTNERQVAVALSSGEIVYFEM---------------D-SD---GSLAEYDERREMT-G
T--VTCLSLGEV-----------PEGRVRSSFLAVGC-DDSTVRILSL----DPDSTLEN
KSVQALTSAPSALSIMAM-ADSTSGGSTLYLHIGLYSGVYLRTVLDEITGELS-DTRTRF
LGLKPAKLFRVSVK----------------------------------------------
----GQNAVMALSS-RPWLGYTDRQTNGFMLTPLDYVG-----LQ--YVWNFTSEQC-PE
G-MVG---IQGQNLRQVLFPKIFTIED---------------------------------
---------------------------------------LSRNLLQENIPLSYTPRKFVK
HP-------EQPLFYVIEADNNVLAPATRTKLLTESTAVNGDAVQLPPD----------E
FGYPRGT--------------------------GHWASCIQIV--------------DPV
TTKSVVFTLELED---NECATSITAAPFAGQ--DDET-------FLIVGTAKDLVISP-R
SFSAGFLHVYRFHE-------------DGKELEFIHKTKVE-QPPTALLAF-QGRLLAGI
GPD-LRIYDLGMKQMLRKC----QVQA--VPNIVVGLQTQGSRIIVSDI-QESVTYCVYK
YQENKLIPFVDDVIARWTTCCTMVDYETVAGGDKFGNLWLLRCPTKAS------------
--------------------------EEADEDGSGAHLI-HERAY-LSGAPNRLSLMVHY
FPGDIPTSI----------QKTSLVAGGRD------------------------VVFWTG
FQGTLGMLVPFVSREDVDFFQSLEMQLASNNGNP--------------------------
---------------------------------PILGRDHLIYRSYYAPSKGIIDGDLCE
TFFLLSNDKKQMIAGELDRS----VREIERKIS---------DMR-----TRVAY-----
--------------------------------------------------------
>XP_007754718_Cladophialophora_yegresii
------------------------------------------------------------
------------MATTS-----------SMFMYSLTIQPPSAITQAVLGQF---------
---------AG-----------TKEQQIITASGSRLTIHRPDATQGKVSPL--FTQD-CF
GIIRSLAAFRLAGSSK--------DYLIVGSDSGRITILEYLR--------EQNRFNRVH
LETYGKSGIRRVIPGQYLAADPKGRACMIASVEKNKLVYVLN----RNAQAELTI--SSP
LEAHK------PQTLVFDMIALDVGYE---------------NPIFAALEVDYTEVDQDP
----SGQALEEVEKLLVFYELDLGLNHVVRKW-----AEPVARS-A----TK--LLQVPG
GS----------------------DGPSGVLVCGEDNITY--RHSNQE-AFRVPIP-RRR
------GILEN----PDRKRH---------IVAG-VMHKMKG----Q---FFLLLQTEDG
DLFKVTIDMVDDDNGQPTGEVKSLKIKYFDT---VPVANSLLILKSGFLFVSSESGN--H
HFYQF------EKLGDDDDETEFNSDDFPA-DPAEDY---PPAYFRVRPLSNLNLVQS--
-----IDSANPLM--DCKIA-NL-LDEDAPQIYSI-----CGSGARSSFKTLKHGLSVSE
IVESELP-DKPEAVWTTKLARDDEYDAYIVLS--FRT-GTLVLSI-GETVEEV------T
DTGFLSGAPTLAVQQLGDDALIQVHPKGIRHI----------RADKRVNEWPAPQHRSIV
AATTNEQQVAVALSSGEIVYFEM---------------D-SD---GSLAEYDERREMT-G
T--VTCLSLGDV-----------PEGRVRSSFLAVGC-DDSTVRILSL----DPDSTLEN
KSVQALTSAPSALCIMPM-ADSTSGGTTLYLHIGLYSGVYLRTVLDEITGELS-DTRTRF
LGIKPAKLFRVSVK----------------------------------------------
----GQNAVVALSS-RPWLGYTDIQTNGFMLTPLDYVG-----LQ--YVWNFTSEQC-PE
G-MVG---IQGQNLR------IFTIED---------------------------------
---------------------------------------LSRNLLQENIPLPYTPRKFIK
HP-------EHPLFYVIEADNNVLAPATRTKLLTESTAVNGDAVQLPAE----------E
FGYPRGT--------------------------GHWASCIQVI--------------DPV
SSKSVVFTLELEE---NECATSITAAPFAGQ--DDET-------FLVVGTAKDLVVSP-R
SFAAGYIHVYRFHE-------------DGKELEFIHKTKVE-HPPTALLAF-QGRLLAGI
GTD-LRIYDLGMKQMLRKC----QVQA--APNIIVSLQTQGSRIIVSDI-QESVSYCVYK
YQENKLIPFADDVIARWTTCCAMVDYETVAGGDKFGNLWMLRCPQKAS------------
--------------------------EEADEDGSGAHLL-HERQY-LNGAPNRLSLMAHY
FPGDIPTSI----------QKTNLVAGGRD------------------------VVFWTG
FQSTLGILVPFVSREDVDFFQSLETQLASTNGNP--------------------------
---------------------------------PLLGRDHLIYRSYYAPSKGTIDGDLCE
TFFLLSGDKKQLIAAELDRS----IREIERKIS---------DMR-----TRVAY-----
--------------------------------------------------------
>XP_016231920_Exophiala_spinifera
------------------------------------------------------------
------------MATTS-----------SMFMYSLTIQPPSAITSAVLGQF---------
---------AG-----------TKEQQIITASGSKLTIHRPDATQGKISPL--FTQD-CF
GIIRSLASFRLAGS----------NYLIVGSDSGRITILEYVR--------EQNRFNRVH
LETYGKSGIRRVIPGQYLAVDPKGRACLIASVEKNKLVYVLN----RNAQAELTI--SSP
LEAHK------PQTLVFDCIALDVGYE---------------NPIFAALEVDYTEVDQDP
----SGQAFEEVEKLLVYYELDLGLNHVVRRW-----AEPVARD-A----TK--LFQVPG
GS----------------------DGPSGVLVCAEDNITY--RHSNQD-AFRVPIP-RRR
------GILEN----PERKRH---------IVAG-VMHKMKG----Q---FFLLLQTEDG
DLFKTTIEMVQDENGQPTGEVQALKIKYFDT---VPVANSLHILKSGFLFVSAENGN--H
HFYQF------EKLGDDDEETEFTSDDYPS-DPTGDY---SPAYFHPRALSNLNMVQS--
-----IDSANPLM--DCKVA-NL-LDEDAPQIYSI-----CGSGARSSFKTLKHGLSVSE
IVESELP-DRPEAVWTTKLTREDEYDAYIILS--FKS-GTLVLSI-GETVEEV------T
DTGFLSTAPTLAVQQLGDDALIQIHPRGIRHI----------RADKRVNEWPAPQHRSIV
AATTNERQVAVALSSGEIVYFEL---------------D-TD---GSLAEYDERREMT-G
T--VTCLSLGDV-----------PEGRVRSSFLAVGC-DDSTVRILSL----DPDSTLEN
KSVQALTSAPSALSIMGM-ADSTSGGTTLYLHIGLYSGVYLRTVLDEITGELS-DTRTRF
LGLKPAKLFRVSVK----------------------------------------------
----GQNAVMALSS-RAWLGYTDTQTNGFMLTPLDYAG-----LQ--YVWNFTSEQC-PE
G-IVG---IQGQNLR------IFTIED---------------------------------
---------------------------------------LSKNLLQDNISLSYTPRKFVK
HP-------EHPLFYVIEAENNVLAPSTRQKLLTESTAVNGDAVVLPPE----------E
FGYPRGT--------------------------GHWSSCIQIV--------------DPV
TTKSVLFTLDLED---NECATSITAAPFAGQ--DDET-------FLIVGTAKDLTVSP-R
SYAAGFLHVYRFHD-------------DGKELEFIHKTKVE-HPPTALLAF-QGRLLAGV
GTD-LRIYDLGMKQMLRKC----QVR---MPNQIVGLQTQGSRIVVSDV-QESVIYVVYK
FQENKLIPFADDVIARWTTCATMVDYETVAGGDKFGNLWLLRCPPKAS------------
--------------------------EEADEDGSGAHLV-HERQY-LSGAPNRLSLMAHF
FPGDIPTSI----------QKTNLVAGGRD------------------------VVFWTG
FQGTLGMLVPFVSREDVDFFQSLEMQLASTNGNP--------------------------
---------------------------------PLLGRDHLIYRSYYAPSKGTIDGDLCE
TYFLLPNDKKLMIAGELDRS----VREIERKIS---------DMR-----TRVAY-----
--------------------------------------------------------
>XP_016264170_Exophiala_oligosperma
------------------------------------------------------------
------------MATTS-----------SMFMYSLTIQPPAAITSAVLGQF---------
---------AG-----------TKEQQIITASGSKLTIHRPDATQGKISPL--FTQA-CF
GIIRSLASFRLAGSSK--------DYLIVGSDSGRITILEYVR--------EQNRFNRVH
LETYGKSGIRRVIPGQYLAADPKGRACIIASVEKNKLVYVLN----RNAQAELTI--SSP
LEAHK------PQTLVFDCIALDVGYE---------------NPIFAALEVDYTEVDQDP
----SGQAFEEVEKLLVYYELDLGLNHVVRKW-----AEPVARD-A----TK--LFQVPG
GS----------------------DGPSGVLVCAEDNITY--RHSNQD-AFRVPIP-RRR
------GILEN----PERKRH---------IVAG-VMHKMKG----Q---FFLLLQTEDG
DLFKTTIEMVQDENGQPTGEVQALNVKYFDT---VPVANSLHILKSGFLFVSAENGN--H
HFYQF------EKLGDDDEETEFASGDYPS-DPSEDY---SPAYFHPRPLSNLNLVQS--
-----IDSANPLM--DCKVA-NL-LDEDAPQIYSI-----CGSGARSSFKTLKHGLSVSE
IVESELP-DRPEAVWTTKLTREDEYDAYIVLS--FKS-GTLVLSI-GETVEEV------T
DTGFLSTAPTLAVQQLGDDALLQIHPRGIRHI----------RADKRVNEWPAPQHRSIV
AATTNERQVAVALSSGEIVYFEL---------------D-TD---GSLAEYDERREMT-G
T--VTCLSLGDV-----------PEGRVRSSFLAVGC-DDSTVRILSL----DPDSTLEN
KSVQALTSAPSALSIMGM-ADSTSGGTTLYLHIGLYSGVYLRTVLDEITGELS-DTRTRF
LGLKPAKLFRVSVK----------------------------------------------
----GQNAVMALSS-RAWLGYTDTQTNGFMLTPLDYAG-----LQ--YVWNFTSEQC-PE
G-MVG---IQGQNLR------IFTIED---------------------------------
---------------------------------------LSKNLLQDNIPLSYTPRKFVK
HP-------EHPLFYVIEAENNVLAPTTRQKLLTDSTAVNGDAVVLPPE----------E
FGYPRGT--------------------------GHWSSCIQII--------------DPV
TTKSVLFTLDLED---NECATSIAAAPFAGQ--DDET-------FLIVGTAKDLTVNP-R
SFTAGFLHVYRFHE-------------DGKELEFIHKTKVE-QPPTALLAF-QGRLLAGV
GTD-LRIYDLGMKQMLRKC----QVR---MSNVIVGLQTQGSRIVVSDV-QESVIYVVYK
FQENKLIPFADDVIARWTTCATMVDYETVAGGDKFGNLWLLRCPQKAS------------
--------------------------EEADEDGAGAHLI-HERQY-LSGAPNRLSLMAHF
FPGDIPTSI----------QKTSLVAGGRD------------------------VVFWTG
FQGTLGILVPFVSREDVDFFQSLEMQLASTNGNP--------------------------
---------------------------------PLLGRDHLIYRSYYAPSKGTIDGDLCE
TYFLLPNDKKLMIAGELDRS----VREIERKIS---------DMR-----TRVAY-----
--------------------------------------------------------
>XP_013315341_Exophiala_xenobiotica
------------------------------------------------------------
------------MATTS-----------SMFMYSLTIQPPSAITSAVLGQF---------
---------AG-----------TKEQQIITASGSKLTIHRPDPTQGKISPL--FTQD-CF
GIIRTLASFRLAGGSK--------DYLIVGSDSGRITILEYVR--------EQNRFNRVH
LETYGKSGIRRVIPGQYLAVDPKGRACLIASVEKNKLVYVLN----RNAQAELTI--SSP
LEAHK------PQTLVFDCIALDVGYE---------------NPIFAALEVDYTEVDQDP
----SGQAFQEVEKLLVFYELDLGLNHVVRRW-----AEPVARD-A----SK--LFQVPG
GS----------------------DGPSGVLVCAEDNITY--RHSNQE-AFRVPIP-RRR
------GILEN----PERKRH---------IVAG-VMHKMKG----Q---FFLLLQTEDG
DLFKVTIDMVEDDNGQPTGEVKALKIKYFDT---VPVANSLHILKSGFLFVCVEAGN--N
EFYQF------EKLGDDDEETEFTSDDFPS-DPTEDY---TPAYFHVRPLANLNLVQS--
-----IDSANPLM--DCKVA-NL-LDEDAPQIYSI-----CGAGARSSFKTLKHGLSVSE
IVESELP-DRPEAVWTTKVTREDEYDAYIILS--FKT-GTLVLSI-GETVEEV------T
DTGFLSTAPTLAVQQLGEDALVQVHPKGIRHI----------RADKRVNEWPAPQHRSIV
AATTNERQVAVALSSGEIVYFEM---------------D-TD---GSLAEYDERREMT-G
T--VTCLSLGDV-----------PEGRVRSSFLAVGC-DDSTVRILSL----DPDSTLEN
KSVQALTSAPSALSIMAM-ADSTSGGTTLYLHIGLYSGVYLRTVLDEITGELS-DTRTRF
LGLKPAKLFRVSVK----------------------------------------------
----GQNAVMALSS-RSWLGYTDTQTNGFMLTPLDYIG-----LQ--YVWNFTSEQC-PE
G-MVG---IQGQNLR------IFTIED---------------------------------
---------------------------------------LSRNLLQENIPLPYTPRKFVK
HP-------DQPLFYVIEADNNVLAPTTRQKLLTESTAVNGDAVVLPPE----------E
FGYPRGT--------------------------GHWSSCIQIV--------------DPV
TTKSVVFTLELED---NECATSITAAPFAGQ--DGET-------FLVVGTAKDLVVSP-R
SFSAGFLHVYRFHE-------------DGKELEFIHKTKVE-QPPTALLAF-QGRLLAGI
GSD-LRIYDLGMKQMLRKC----QVQ---TSNVIVGLQTQGSRIIVSNV-QESVTYVVYK
FQENKLIPFADDVIARWTTCATMVDYETVAGGDKFGNLWLLRCPPKAS------------
--------------------------EEADEDGSGAHLT-HERQY-LSGAPNRLSLMAHF
FPGDIPTSV----------QKTNLVAGGRD------------------------VVFWTG
LQGTLGMLVPFVGREDVDFFQSLEMQLASTNGNP--------------------------
---------------------------------PLLGRDHLIYRSYYAPSKGIIDGDLCE
TYFLLPNDKKLMIAGELDRS----VREIERKIS---------DMR-----TRVAY-----
--------------------------------------------------------
>XP_007726348_Capronia_coronata
------------------------------------------------------------
------------MATTS-----------SMFMYSLTIQPPSAITAAVLGQF---------
---------AG-----------TKEQQIITASGSKLTIHRPDPSQGKISPL--FTQD-CF
GIIRSLAAFRLAGSSK--------DYLIVGSDSGRITILDYVK--------EHNRFNRVH
LETYGKSGIRRVIPGQYLAVDPKGRACIIASVEKNKLVYVLN----RNAQAELTI--SSP
LEAHK------PQTLVFDCVALDVGYE---------------NPIFAALEVDYTEVDQDP
----TGQALEEVEKLLVYYELDLGLNHVVRKW-----AEPVARD-A----SK--LFQVPG
GS----------------------DGPSGVLVCAEDNITY--RHSNQD-AFRVPIP-RRR
------GVLEN----PERKRH---------IVAG-VMHKMKG----Q---FFLLLQTEDG
DLFKVTIEMAEDDNGQPTGEVKALKIKYFDT---VPVANSLHILKSGFLFVASECGN--H
HFYQF------EKLGDDDDETEFSSDNFPA-DPTDSY---TPAYFHVRPLSNLNLVQT--
-----IDAANPLL--DCKVA-NL-LDEDAPQIYSI-----CGAGARSSFKTLKHGLSVSE
IVESELP-DKPEAVWTTKLTREDEYDAYIILS--FKT-GTLVLSI-GETVEEV------T
DTGFLSTAPTLAVQQLGEDALIQVHPRGIRHI----------RADKRVNEWPAPQHRSIV
AATTNERQVAVALSSGEIVYFEM---------------D-TD---GSLAEYDERREMT-G
T--VTCLSLGDV-----------PEGRVRSSFLAVGC-DDSTVRILSL----DPDSTLEN
KSVQALTSAPSALSIMAM-ADSTSGGTTLYLHIGLYSGVYLRTVLDEITGELS-DTRTRF
LGLRPAKLFRVSVK----------------------------------------------
----GQNAVMALSS-RPWLGYTDAQTNGFMLTPLDYVG-----LQ--YVWNFTSEQC-PE
G-MVG---IQGQNLR------IFTIED---------------------------------
---------------------------------------LSRNLLQQNIPLPYTPRKFVK
HP-------DHPLFYVIGADNNVLAPATRTKLLNETPAVNGDAVVLPPE----------E
FGYPRGT--------------------------GHWASSIQVV--------------DPV
TTKSVVFTLDLED---NECATSITTASFASQ--DDES-------FLIVGTAKDLVVSP-R
SFSAGFIHVYRFHE-------------DGKELEFIHKTKVE-QPPTALLAF-QGRLLAGV
GPD-LRIYDLGMKQMLRKC----QVS---TPNLIVGLQTQGSRIIVSDI-QESVTYCVYK
FQENKLIPFADDVVARWTTCATMVDYETVAGGDKFGNLWLLRCPQKVS------------
--------------------------EEADEDNSGVHLL-HERQY-LNGTPNRLSLMIHY
FPGDIPTSI----------QKTNLVAGGRD------------------------VIFWTG
FQGTLGILVPFVGREDVDFFQSLEMQLASSNGNP--------------------------
---------------------------------PLLGRDHLMYRSYYAPSKGVIDGDLCE
TFFLLPNDKKLMIAGELDRS----VREIERKIS---------DMR-----TRVAY-----
--------------------------------------------------------
>XP_007732767_Capronia_epimyces
------------------------------------------------------------
------------MATTS-----------SMFMYSLTIQPPSAITSAVLGQF---------
---------AG-----------TKEQQIITASGSKLTIHRPDPSQGKISPL--FTQD-CF
GIIRSLAAFRLAGSSK--------DYLIVGSDSGRITILEYVK--------ENNRFNRVH
LETFGKSGIRRVIPGQYLAVDPKGRACIIASVEKNKLVYVLN----RNAQAELTI--SSP
LEAHK------PQTLVFDCIALDVGYE---------------NPIFAALEVDYTEVDQDP
----TGQALEEVEKLLVYYELDLGLNHVVRKW-----AEPVARD-A----TK--LFQIPG
GS----------------------DGPSGVLVCAEDNITY--RHSNQE-IFRVPIP-RRR
------GALEN----PERKRH---------IIAG-VMHKMKA----Q---FFLLLQTEDG
DLFKVTLDMAEDDNGQPTGEVKALKIKYFDT---VPVANSLHILKSGFLFVASESGN--H
HFYQF------EKLGDDDEETEFSSDNFPA-EPTEPY---TPAYFHIRPLSNLNLVQS--
-----IDAANPLL--DCKVA-NL-LDEDAPQIYSI-----CGAGARSSFKTLKHGLSVAE
IVESELP-DKPEAVWTTKLTREDEYDAYIILS--FKT-GTLVLSI-GETVEEV------T
DTGFLSTAPTLAVQQLGEDALIQVHPKGIRHI----------RADKRVNEWPAPQHRSIV
AATTNARQVAVALSSGEIVYFEM---------------D-TD---GSLAEYDERREMT-G
T--VTCLSLGDV-----------PEGRVRSSFLAVGC-DDSTVRILSL----DPDSTLEN
KSVQALTSAPSALSIMAM-ADSTSGGTTLYLHIGLYSGVYLRTVLDEITGELS-DTRTRF
LGLRPAKLFRVSVK----------------------------------------------
----GQNAVMALSS-RPWLGYTDTQTNGFMLTPLDYVG-----LQ--YVWNFTSEQC-PE
G-MVG---IQGQNLR------IFTIED---------------------------------
---------------------------------------LSRNLLQENIPLSYTPRKFVK
HP-------EHPLFYVIEADNNVLAPATRAKLLNDTTAVNGDAVVLPPE----------E
FGYPRGT--------------------------GHWASCIQVV--------------DPV
TTKSVVFTLTLED---NESATSVTAASFASQ--DDET-------FLIVGTAKDLVVSP-R
SFSAGFLHVYRLHE-------------DGKELEFIHKTKVE-QPPTALLAF-QGRLLAGI
GPD-LRIYDLGMKQMLRKC----QVT---TPNLIVGLQTQGSRIIVNDI-QESVTYCVYK
YQENKLIPFADDVIARWTTCSTMVDYETVAGGDKFGNLWLLRCPQKAS------------
--------------------------EEADEDSSGVHLL-HEKHY-LNGTPNRLCLMIHY
FPGDIPTSI----------QKTSLVAGGRD------------------------VVFWTG
FQGTLGILVPFVGREDVDFFQSLEMQLASTTGNP--------------------------
---------------------------------PLLGRDHLMYRSYYAPSKGVIDGDLCE
TFFLLPNDKKLTIAGELDRS----VREIERKIS---------DMR-----TRVAY-----
--------------------------------------------------------
>XP_009157681_Exophiala_dermatitidis
------------------------------------------------------------
------------MATTS-----------SMFMYNLTIQPPSAITSAVLGQF---------
---------AG-----------TKEQQIITASGSKLTIHRPDPSQGKISPL--FTQD-CF
GIIRSLAAFRLAGSSK--------DYLIVGSDSGRITILEYVK--------DQNRFNRVH
LETFGKSGIRRVIPGQYLAVDPKGRACIIASVEKNKLVYVLN----RNAQAELTI--SSP
LEAHK------PQTLVFDCVALDVGYE---------------NPIFAALEVDYTEVDQDP
----TGQALQEVEKLLVYYELDLGLNHVVRQW-----AEPVARD-A----TK--LFQIPG
GS----------------------DGPSGVLVCAEDNITY--RHSNQE-AFRVPIP-RRR
------GVLEN----PERKRH---------IVAG-VMHKMKG----Q---FFLLLQTEDG
DLFKVTIDMVEDDNGQLTGEVRALKIKYFDT---VPVANSLHILKSGFLFVASESGN--H
HFYQF------EKLGDDDEETEFTSDDYPA-DPTAAY---TPAFFHVRPLSNLNLVQS--
-----VDAANPLL--DCKVA-NL-LDEDAPQIYSI-----CGAGARSSFKTLKHGLSVSE
IVESELP-DKPEAVWTTKLTRDDQYDAYIILS--FRT-GTLVLSI-GETVEEV------T
DTGFLSTAPTLAVQQLGEDALVQVHPKGIRHI----------RADKRVNEWPAPQHRSIV
AATTNERQVAVALSSGEIVYFEM---------------D-TD---GSLAEYDERREMT-G
T--VTCLSLGDV-----------PEGRVRSSFLAVGC-DDSTVRILSL----DPDSTLEN
KSVQALTSAPSALSIMAM-ADSTSGGTTMYLHIGLYSGVYLRTVLDEITGELS-DTRTRF
LGLRPAKLFRVSVK----------------------------------------------
----GQNAVMALSS-RPWLGYTDTQTNGFMLTPLDYVP-----LQ--YVWNFTSEQC-PE
G-MVG---IQGQNLR------IFSIED---------------------------------
---------------------------------------LSRNLLQENIPLPYTPRKFVK
HP-------DQPLFYVIEADNNVLAPATRQKLLNESTAVNGDAVILPPE----------E
FGYPKAT--------------------------GHWASCIQVV--------------DPV
NTKSVVFTLELED---NECATSITTAPFASQ--DDEV-------FLIVGTAKDLVVSP-R
SFSAGFLHVYRFHE-------------DGKELEFIHKTKVE-QPPTALLAF-QGRLLAGV
GPD-LRIYDLGMKQMLRKC----QVT---TPNLIVGLQTQGSRIIVSDI-QESVTYCVYK
FQENKLIPFCDDVIARWTTCCTMVDYETVAGGDKFGNLWMLRCPQKVS------------
--------------------------EEADEDNSGVHLL-HERGY-LNGTPNRLSLMIHY
FPGDIPTSI----------QKTNLVAGGRD------------------------VVFWTG
FQGTLGILVPFVSREDVDFFQSLEMQLASSNGNP--------------------------
---------------------------------PLLGRDHLIYRSYYAPSKGVIDGDLCE
TFFLLPNDKKLMIAGELDRS----VREIERKIS---------DMR-----TRVAY-----
--------------------------------------------------------
>XP_013259546_Exophiala_aquamarina
------------------------------------------------------------
------------MATTS-----------SMFMYSLTIQPPSAITQAVLGQF---------
---------AG-----------TKEQQIITASGSKLTIHRPDPTQGKLSPI--FTQD-CF
GIIRTLAAFRLAGSSK--------DYVIVGSDSGRITILEYLR--------DQNRFNRVH
LETFGKSGIRRVIPGQYLAVDPKGRACLIASVEKNKLVYVLN----RNAQAELTI--SSP
LEAHK------PSTLVFDCIALDVGYE---------------NPIFAALEVDYTEVDQDP
----SGQAMEEVEKLLVFYELDLGLNHVVRQW-----AEPVARG-A----AK--LFQVPG
GS----------------------DGPSGVLVCSEDNITY--RHSNQD-AHRVPIP-RRR
------GILEN----PDRKRN---------IVAG-VMHKMKG----Q---FFLLLQTEDG
DLFKVTIEMVEDDDGKPTGEVQSLKIKYFDT---VPTANSLHILKSGFLFVAAENGN--H
HFYQF------EKLGDDDDETEFSSDDYPA-DPLQDY---QPAYFHPRPLSNLNLVQS--
-----VDSANPLM--DSKVA-NL-LDEDAPQIYAI-----CGAGARSSFKTLKHGLSVTE
IVESELP-DRPEAVWTTKTTREDEYDAYIVLS--FRT-GTLVLSI-GETVEEV------T
DTGFLSTAPTLAVQLLGEDSLVQVHPRGIRHI----------RADKRVNEWPAPQHRSIV
AATTNERQIAVALSSGEIVYFEL---------------D-TD---GSLAEYEERAEMN-G
T--VTSLSLGDV-----------PEGRVRSSFLAVGC-DDSTVRILSL----DPNSTLES
KSVQALTSAPSSLSIMAM-ADSTSGGSTLYLHIGLYSGVYLRTVLDEITGELS-DTRSRF
LGVKPAKLFRVSVN----------------------------------------------
----GQAAVMALSS-RSWLGYTDTQTNGFMLTPLDYVG-----LQ--YVWNFTSEQC-LE
G-MVG---IQGQNLR------IFTVED---------------------------------
---------------------------------------LSRNPIQHNIPLPYTPKKFVK
HP-------NQPLFYVIEADNNVLAPATRAKLLAESTAINGDAVILPPE----------E
FGHPRGT--------------------------GHWASCIQVI--------------DPV
HAKSVVFTSDFED---NECATSIAIASFSGQ--DDEA-------FLVVGTAKDLVVSP-R
SYSGGFLHVYRFHE-------------DGKELEFIHKTKVE-HPPTALLAF-QGRLLAGI
GSD-LRIYDLGMKQMLRKC----QAQA--SPNLIVTLQTQGSRIVVGDV-QDSITYVVYK
FQENKLIPFADDVIARWTTCSAMVDYETVAGGDKFGNLWLLRCPAKAS------------
--------------------------EEADEDGSGAHLT-HERQY-LSGAPNRLGLVTHY
FPGDIPTSI----------HKTNLVAGGRD------------------------VIFWTG
LQGTLGMLVPFVSREDVDFFQSLEMQLASNNGNP--------------------------
---------------------------------PLLGRDHLIYRSYYAPSKGTIDGDLCE
TFYLLSNDKKLQIAGELDRS----VREIERKLS---------DMR-----TRVAY-----
--------------------------------------------------------
>XP_016229243_Exophiala_mesophila
------------------------------------------------------------
------------MATTS-----------SMFMYSLTIQSPSAITQAVLGQF---------
---------AG-----------TKEQQIITASGSKLTIHRPDPTQGKISPI--FTQD-CF
GIIRTLAAFRLAGSSK--------DYLIVGSDSGRITILEYLR--------DQNRFHRVH
LETFGKSGIRRVIPGQYLAVDPKGRACLIASVEKNKLVYVLN----RNAQAELTI--SSP
LEAHK------PQTLVFDCVALDVGYE---------------NPIFAALEVDYTEVDQDP
----SGQAMEEVEKLLVFYELDLGLNHVVRKW-----AEPVARD-A----SK--LFQIPG
GS----------------------DGPSGVLVCSEDNITY--RHSNQD-AFRVPIP-RRR
------GVLEN----PDRKRH---------IVAG-VMHKMKG----Q---FFLLLQTEDG
DLFKLTIEMVEDDNGQPTGEVKSLKIKYFDT---VAVANSLHILKSGFLFVTAENGN--H
QFYQF------EKLGDDDEETEFSSDDYSA-DPTEHY---EPAYFHPRPLSNLNLTQS--
-----VESANPLM--DCKVV-NL-LDDDAPQIYSV-----CGAGARSSFKTLKHGLSVTE
IVESELP-DRPEAVWTTKLTHDDQYDAYIVLS--FRS-GTLVLSI-GETVEEV------T
DTGFLSGAPTLAVQQLGEDSLVQVHPKGIRHI----------RADKRVNEWPAPQHRSIV
AASTNERQIAVALSSGEIVYFEL---------------D-TD---GSLAEYEERTEMN-G
T--VTCLSLGDV-----------PEGRVRSSFLAVGC-DDSTVRILSL----DPNSTLES
KSVQALTSAPSSLSINTM-PDSTSGANTLYLHIGLYSGVYLRTVLDEITGELS-DTRSRF
LGLKPAKLFKVSVC----------------------------------------------
----GQSAVMAVSS-RAWLGYTDTQTNGFMLTPLDYVG-----LQ--FVWNFTSEQC-PE
G-MVG---IQGQNLR------IFTIED---------------------------------
---------------------------------------VSRNLLQENIPLPYTPRKFVK
HP-------DQPLFYVIEADNNVLAPSTRTKLLMESTAVNGDAVVLPPE----------D
FGYPRGT--------------------------GHWASCIQVI--------------DPI
TTKSVVFTLELED---NECATSIAIAPFSGQ--DDES-------FLVVGTAKDLVVSP-R
SFSAGFIHVYRFHE-------------DGKELEFIHKTKVE-HPPTALLGF-QGRLLAGV
GPD-LRIYDLGMKQMLRKC----QVQA--SPNLIVGLQTQGSRIIVSDI-QDSITYVVYK
FQENKLIPFADDTIARWTTCATMVDYETVAGGDKFGNIWLLRCPPKTS------------
--------------------------EEADEDGSGAHLT-HERQY-LNGAPNRLSLMTHF
FPGDIPTSI----------QKTNLVAGGRD------------------------LVFWTG
YQGTLGIFVPFLGREDVDFFQSLEMQLASSNGNP--------------------------
---------------------------------PLLGRDHLIYRSYYAPTKGMIDGDLCE
TFFLLPNDKKLQIAGELDRS----VREIERKLS---------DMR-----TRVAY-----
--------------------------------------------------------
>XP_013274887_Rhinocladiella_mackenziei
------------------------------------------------------------
------------MATTS-----------SMFMYSLTIQPPSAITQAVLGQF---------
---------AG-----------TKEQQIITASGSRLTIHRPDPTQGKISPL--FTQD-CF
GIIRTLAAFRLAGSSK--------DYLIVGSDSGRITILEYVR--------EQNRFNRVH
LETYGKSGIRRVIPGQYLAVDPKGRACLIASVEKNKLVYVLN----RNAQAELTI--SSP
LEAHK------PQTLVFDCIALDVGYD---------------NPIFAALEVDYTEVDQDP
----SGQALEEVEKLLVFYELDLGLNHVVRKW-----AEPVART-A----TK--LFPIPG
GS----------------------DGPSGVLVCGEDNITY--RHVNQD-AFRVPIP-RRR
------GVLEN----PERKRH---------IVAG-VMHKMKG----Q---FFLLLQTEDG
DLFKVTIEMVEDDHGQLTGEVKALKLKYFDT---VPVANSLHILKSGFLFVSGESGN--H
QFYQF------EKLGDDDDETEFSSDDFPA-DPTEGY---SPAFFHVRPLSNLNLVQS--
-----IDSANPLM--DCKVA-NL-LDEDAPQIYSI-----CGSGARSSFKTLKHGLSVSE
IVESELP-DKPEAVWTTKLRRDDEYDAYIVLS--FRT-GTLVLSI-GETVEEV------T
DTGFLSTAPTLAVQQLGEDALIQVHPKGIRHI----------RADKRVNEWPAPQHRSIV
AATTNERQVAVALSSGEIVYFEM---------------D-TD---GSLAEYDERREMT-G
T--VTCLSFGDV-----------PEGRVRSSFLAVGC-DDSTVRILSL----DPDSTLEN
KSVQALTSAPSALSIMAM-ADSTSGGNTLYLHIGLYSGVYLRTVLDEITGELS-DTRTRF
LGLKPAKLFRVSVK----------------------------------------------
----GQNAVLALSS-RPWLGYTDTQTNGFMLTPLDYVS-----LQ--YVWNFTSEQC-PE
G-MVG---IQGQNLR------IFTIDD---------------------------------
---------------------------------------LSRNLLQENIPLPYTPRKFIK
HP-------EHPLFYVIEADNNVLATATRRRLLAESTAVNGDAVVLPPE----------E
FGYPRGT--------------------------GHWASCIQIV--------------DPV
VTKSVVFSLELED---NECATSITAAPFAGQ--DDET-------FLIVGTAKDLVVSP-R
SFSAGFLHVYRFHE-------------DGKELEFIHKTKVE-QPPTALLAF-QGRLLAGI
GPD-LRIYDLGMKQMLRKC----QVRA--TPNLIVGLQTQGSRIVVSDI-EESVSYCVYK
FQENKLIPFADDVIARWTTCSAMVDYETVAGGDKFGNLWLLRCPPKAS------------
--------------------------EEADEDGSGAHLI-HERQY-LNGAPNRLSLMAHF
FPGDIPTSI----------QKTNLVAGGRD------------------------VVFWTG
FQGTLGMLVPFVSREDVDFFQALEMQLASSNGNP--------------------------
---------------------------------PLLGRDHLIYRSYYAPSKGTIDGDLCE
TYFLLPNDKKFMIAGELDRS----IREIERKIS---------DMR-----TRVAY-----
--------------------------------------------------------
>XP_018002637_Phialophora_attinorum
------------------------------------------------------------
------------MATTS-----------SMFMYSLTIQPPSAITSAVLGQF---------
---------SG-----------TKEQQIVTASGSKLTIHRPDANQGKISPL--FTQD-CF
GIIRGLAVFRVAGSSK--------DYLIATSDSGRITILEYVR--------EQNRFNRVH
LETYGKSGIRRVIPGEYLAVDPKGRACMVASVEKNKIVYVLN----RNAQAELTI--SSP
LEAHR------PQTIVYDLIALDVGYE---------------NPIFAALEVDYTESDQDP
----SGQAFDELEKMLVFYELDLGLNHVVRRW-----AEPVARS-A----SR--LFPVPG
GA----------------------DGPSGVLVCAEDNITY--RNSNQD-AFRVPIP-RRR
------GILEN----PDRQRS---------IVAG-VMHKLKG----Q---FFLLLQTEDG
DMFKATIDMVEDDNGQPTGEVKALKVKYFDT---VPVANSLHILKSGFLFVTAEGGN--H
MFYQF------EKLGDDDDETEFSSDDYPS-DPTERY---EPAYFHARSLINLAPPQM--
-----IDSANPLM--DAKVA-NL-LDEDAPQIYSV-----CGTGARSSFKTLKHGLSVSE
IVESELP-DRPEAVWTTKLSRDDEYDAYIVLS--FKT-GTLVLSI-GETVEEV------T
DTGFLSTAPTLAIQQLGEDALLQIHPKGIRHI----------RADKKVNEWPAPQHRSIV
TASTNERQVVVALSSGEIVYFEL---------------D-SD---GSLAEYDERREMT-G
T--VTCLSLGEV-----------PEGRVRSSFLAVGC-DDSTVRILSL----DPDSTLEN
KSVQALTSAPSALSILAM-TDSVSGGTTLYLHIGLYSGVYLRTVLDEITGELS-DTRTRF
LGLRPVKLFRVTVA----------------------------------------------
----SQPAVLALSS-RPWLGYSDPQTLGFMLTPLDYAP-----LQ--FAWTFSSEQC-VE
G-IVG---IQGQNLR------IFTIED---------------------------------
---------------------------------------LSRNLLQDNISLAYTPRKFVR
HP-------DQPLFYVIEADNNVLALSTRTQLIADSNAVNGDATPLPPQ----------E
FGYPRGT--------------------------GHWASCVQII--------------DPV
SAKDVLFTLELEN---NECATSIAIAPFAGQ--DNEA-------FLVIGTAKDLVVNP-R
SHKGGFLHVYRFHE-------------DGKELEFIHKTSVD-EPPTALLAF-QGKLLAGV
GAN-LRIYDLGMKQMLRKA----QVQA--GTNVIVGLQTQGSRIIVSDS-QESVTYCVYK
YQENKLIPFADDVIARWTTSTAMVDYETVAGGDKFGNIWLLRCPQKAS------------
--------------------------EEADEEGSGAHLL-HERQY-LSGAPNRLSLVTHY
FPGDIPTSI----------QKTSLVAGGRD------------------------VIFWTG
LQGTLGMLVPFVSREDVDFFQSLEMQLSSTTGNP--------------------------
---------------------------------PLLGRDHLMYRSYYAPSKGTIDGDLCE
TFFLLPSDKKQMIAGELDRT----IREIERKIS---------DMR-----TRVAY-----
--------------------------------------------------------
>NP_594414_Schizosaccharomyces_pombe
------------------------------------------------------------
------------MDTFP-----------SLFLYSLTIQNSNYVQSSCAASL---------
---------SG-----------KKAQEIVIATESRLLIYKVDATDGRMNCI--LNQN-CF
GIIRNVAPLRLTGFKR--------DYLVVTSDSGRITILEYNV--------EKNKLVPIY
QETFGKSGIRRVVPGEYLAIDAKGRAAMIASVEKNKLVYVLN----RDSEANLTI--SSP
LEAHK------ANNICFHLIGLDTGYA---------------NPIFAALEVDYSEIDHDS
----TREAFTSSEKVLSYYELDLGLNHVVKRW-----SKVVDRN-S----YM--LIPVPG
GN----------------------DGPSGTLVISNGWISY--RHLQKA-FHQIPIL-RRQ
------AASANAISTPWNQVNSNSANDGPLIVSA-VLHKMKG----S---FFYLLQTGDG
DLLKLTIE----HDGQ--GNVVELRLKYFDT---VPLAVQLNILKTGFLFVATEFGN--H
QLYQF------ENLGIDDDELEITSLDFQAQDNEVGT---KNVHFGVRGLQNLSLVEE--
-----IPSLYSLT--DTLLM-KAPSSGEANQLYTV-----CGRGSNSSLRQLRRGLETTE
IVASELP-GAPIAIWTLKLNQTDVYDSYIILS--FTN-GTLVLSI-GETVEEI------S
DSGFLSSVSTLNARQMGRDSLVQIHPKGIRYI----------RANKQTSEWKLPQDVYVV
QSAINDMQIVVALSNGELVYFEM---------------S-DDVEGGQLNEYQERKTLT-A
N--VTSLALGPV-----------QEGSRRSNFMCLAC-DDATVRVLSL----DLYTTLEN
LSVQALSSPANSLCIIPM---NVNGVSTLYLHIGLMNGVYLRTVIDVTSGQLL-DTRTRF
LGPRAVKIYPITMK----------------------------------------------
----NQNTVLAVSS-RTFLAYSYQQN--LQLSPIAYSA-----ID--HASSFASEQC-PE
G-IVA---IQKNTLK------IFTVDS---------------------------------
---------------------------------------LQDDLKSDIYPLICTPRKIVK
HP-------NFPVLYILQSERNFDSFKYAQE--------NGDVGSSYTK----------E
KQNEHTS--------------------------KSWVSFISVF--------------DMI
-SKKIIHESPLGD---NEAAFSMTAAFFKNR--D-EF-------FLVAGSATNMDLEC-R
TCSHGNFRVYRFHD-------------EGKKLELISHTEID-GIPMALTPF-QGRMLAGV
GRF-LRIYDLGNKKMLRKG----ELSA--VPLFITHITVQASRIVVADS-QYSVRFVVYK
PEDNHLLTFADDTIHRWTTTNVLVDYDTLAGGDKFGNIWLLRCPEHVS------------
--------------------------KLADEENSESKLI-HEKPF-LNSTPHKLDLMAHF
FTNDIPTSL----------QKVQLVEGARE------------------------VLLWTG
LLGTVGVFTPFINQEDVRFFQQLEFLLRKE--CP--------------------------
---------------------------------PLAGRDHLAYRSYYAPVKCVIDGDLCE
MYYSLPHPVQEMIANELDRT----IAEVSKKIE---------DFR-----VRSF------
--------------------------------------------------------
```
