## Supplementary material for "Coding Sequence Insertions in Fungal Genomes are Intrinsically Disordered and can Impart Functionally-Important Properties on the Host Protein": MAFFT_MSAs: XP_717778.1_blasthits_MAFFT.txt

```
>XP_717778_Candida_albicans
-----------------------MGLLSSLLCCSIESK-DDND------------D----
---KVHR------------PSTSNGIA---------TTTSNKSNAAVTSASSKGNSSRNN
QQ-----DKAKKIN--------TTTTKTTKANTTIIPTTNTSKSQSK-----------NT
-------------------------------------------------PTRHGKDANTN
ENNSDLTKDNDID-----------------------VMG--DEDEDEEDEVDALKPSKKD
L---------L-----DDDQSIN----------EIETIANTNDESNNNTPKSSNDTTKTD
TNNTKINTSDIITQ---------VPENGGAYT------TTNSSNNYQKESRNSVQKNETR
NGEDDD--------EEEDEDE-----DDDE------------------------------
--------------------------------------------------------DDES
LEDLTK--LQDGQAFNPET------------------------------GYLLGKKDKN-
FGNKKCLILDLDETLVHSSF----KYLRNADFVIPVEIDNQIHHVYVVKRPGVDEFLQKM
GKLYEVVVFTASVSKYGDPLLDKLDIYN-SVHHRLFRDSCYNYQGNFIK-----------
--------NLSQIGRPLEDTIIIDNSPASYIFHPDHSIPISSWFSDSHDNELLDLIPFLE
DLAKPIVDDVGLV-----------------------------------------------
------------------------------------------------------------
--------------------------------LDISL-----------------------
------------------------------------------------------------
------------------------------------------------------------
------------------------------------------------------------
---------------------------
>XP_002419001_Candida_dubliniensis
-----------------------MGLLSSLLCCSIESK-DDND------------D----
---KIHH------------PSTSNGVA---------TTTSKKSNAAVTSASLKGNSSRNN
QQ-----DKAKKINTTETTKATTTTTTTTTTTKTRTPTTNTSKSPSK-----------TT
-------------------------------------------------SGRHGKNASIN
DHNSDLIKDNDID-----------------------VIGDEDEDEDEEDEVDALKPSKKD
L---------L-----DDDQSIN----------EIETIANTNDESNNNTPKSSNDTTKTD
TNNTKINTSDIITQ---------VPENGGTHT------NTNSSSTYQNENRN-VKKNEAS
NGEDDDNNDNDDDEEEEDEEE-----DEEE------------------------------
----------------------------------DID-------------------DDDS
LEDLTK--LQDGQAFNAET------------------------------GFLLGKKDKN-
FGNKKCLILDLDETLVHSSF----KYLRSADFVIPVEIDNQIHHVYVVKRPGVDEFLQKM
GKLYEVVVFTASVSKYGDPLLDKLDLYN-SVHHRLFRDSCYNYQGNFIK-----------
--------NLSQIGRPLEDTIIIDNSPASYIFHPDHSIPISSWFSDSHDNELLDLIPFLE
DLAKPIVDDVGLV-----------------------------------------------
------------------------------------------------------------
--------------------------------LDISL-----------------------
------------------------------------------------------------
------------------------------------------------------------
------------------------------------------------------------
---------------------------
>XP_002546742_Candida_tropicalis
-----------------------MGFISSIFCCGVESK-DDHN------------D----
---KVHQ------------STNANGTS---------S-SKGKSNANTKSITTENNNSNTT
NS-----RSQQQNR-ASKRNTNETNSTNATVTGTKKQTKDEIRNKNE-----------SS
-------------------------------------------------QSNNHSDASKD
NDIDVLGDDDDED-------DDEDEYDDDEDDDDDDEDDDVDVAHEGDDEVEALKPNKKE
L---------L-----DDDHSVN----------ESATITNTNDESNNNTPKSNNRNSSSS
IK------------------------------------PDTSSRINPSDIITQVPENGQY
NSQVNAYSKNVDDDTNADGES-----DDD-------------------------------
----------------------------------------------------------ES
FVDLTK--LQEGQAFNPET------------------------------GFLLGKKDKN-
FGNKKCLILDLDETLVHSSF----KYLRTADFVIPVEIDNQIHHVYVVKRPGVDEFLQKM
GKLFEVVVFTASVSKYGDPLLDKLDIYN-SVHHRLFRDSCYNYQGNFIK-----------
--------NLSQVGRPLQDTIIIDNSPASYIFHPDHSIPISSWFSDSHDNELLDLIPFLE
DLAKPVVDDVGLV-----------------------------------------------
------------------------------------------------------------
--------------------------------LDISL-----------------------
------------------------------------------------------------
------------------------------------------------------------
------------------------------------------------------------
---------------------------
>XP_003869646_Candida_orthopsilosis
-----------------------MGVL-SLFCCS-DTS-EDSS------------D----
---RRSQ------------QPVNGQNR---------QLNKGKP-----------------
-------------------TTTTTKQPKASTTKGTSMQRPTSNSRTD-----------LP
-------------------------------------------------ADKKEPTPNGK
AINSSTTKLNGD---------------------------------------------KKD
T---------T-----DDDESTI----------E--------------------------
--------------------------------------PSNNRRVSAGDIIAQASPNEQP
IPAPTERPEPEPMEDMDTDID-----DFDD------------------------------
----------------------------------TQS---------------------NG
ILDLKR--LQTGQAHDPET------------------------------GCLLGLP----
IGDKKCLVLDLDETLVHSSF----KYLRSADFVIPVEIDSQIHHVYVIKRPGVDEFLEKV
GKLYEVVVFTASVSKYGDPLLNKLDTSK-SVFHRLYRDSCYNYQGNFIK-----------
--------NLSQLGRKLEDTIIIDNSPQSYLFHPANAVPISSWFSDSHDNELLDLLPFLE
DLSKPNVDDVELV-----------------------------------------------
------------------------------------------------------------
--------------------------------LDTSL-----------------------
------------------------------------------------------------
------------------------------------------------------------
------------------------------------------------------------
---------------------------
>XP_001527439_Lodderomyces_elongisporus
-----------------------MGVL-SLLCCSASSD-DGED------------K----
---YLTR------------NQNETQNQ---------SATQTKQPEQSKNLQQLKQSPQRS
LL-----LSLQKTQ-LAANNNNSPATNQNNKQPTSHKAPLTAPAPAP-----------AP
-------------------------------------------------APAPHPTSTST
SQSAHIPTTTPTTPTLNNATSNGSANVSRDKVHLNGVSKTNSAANNYANVNETVPLKKKN
L---------LDEDVDDDDPSIH----------ETDTITNTNGDSTNNTPKSSTNNADLT
LDVLAKEQKLKQAK---------QNPDAVSAGDVIAQVSPNEQPPPKPTNLTAGSNSNSN
NNSNNNNGNQIDTDVDEYSDD-----DDDD------------------------------
----------------------------------EEEDGNGARDDVSYK-------SETS
TLDLTR--LQTGQAYNQET------------------------------GYLLGPKPPK-
LQHRKCLILDLDETLVHSSF----KYLRTADFVIPVEIDNQVHHVYVIKRPGVDEFLRKV
GQWYEVVIFTASVSKYGDPLLNKLDLGNLAIHHRLFRDSCYNYQGNFIK-----------
--------NLSQVGRPLEDIIIIDNSPASYIFHPDHSIPISSWFSDSHDNELLDLLPFLE
DLAKPNVDDVALV-----------------------------------------------
------------------------------------------------------------
--------------------------------LDISL-----------------------
------------------------------------------------------------
------------------------------------------------------------
------------------------------------------------------------
---------------------------
>XP_007376005_Spathaspora_passalidarum
----------------------MGNFLMSIFCCAGSSR-DEGD------------D----
---KIQS------------RPATSQNQ---------ELAANNNGASAPAKQKLSNSPQHD
----------------EVRNSNNNNNNNNDVLSNGSVSPKHVPSIEP-----------EI
-------------------------------------------------IENDEEDDDED
EDDDVFIKKSKIT--------------------------------------------KKD
L---------L-----DDEHS------------ETDTITNTND--SNNTPQQPQQENSNN
HNGST---------------------------------NNTPDKPIETSTFQDYDNDIEM
EEEDDE---E--EEDEVMEED---------------------------------------
------------------------------------E---------------------ES
YLDLTK--LQEGQAYNPET------------------------------GFLLGHKDKN-
FNGKKCLVLDLDETLVHSSF----KYLRSADFVIPVEIDNQIHHVYVIKRPGVDEFLQKV
GQWFEVVVFTASVAKYGDPLLDKLDLYH-SVHHRLFRDSCYNYQGNFIK-----------
--------NLSQVGRPLTDTIIIDNSPASYIFHPQHSVPISSWFSDTHDNELLDLLPLLK
DLSSGNVDDVGMV-----------------------------------------------
------------------------------------------------------------
--------------------------------LDISL-----------------------
------------------------------------------------------------
------------------------------------------------------------
------------------------------------------------------------
---------------------------
>XP_043050526_Scheffersomyces_spartinae
----------------------MDKLISSLLCCSVDSK-DDTN------------D----
---RVVN------------QQHQQHKK---------HPNSISPKLSNVVSSTSHSKTILL
PT-----KSTVKVNSKSSGTASKSDGKSADRAGSERVSNDRSGAGAS-----------VT
-------------------------------------------------GATTGTSTTTT
SNSGVVQRKSD----------------------------------------------SKE
I---------E-----EEENSVN----------ETDTITNNNDETETKTPSALNGGIHSN
EQILEAEQEI----------------------------QSKDLELYENDIDAELAKNLKQ
PDHNHKYLNGSDANGNSSVSN-----TSRE------------------------------
----------------------------------DSH-IDAILEDAIVE-------DEDS
LSDLSK--LQEGQSFNPET------------------------------GALLGFKDVSR
FGTKKCLVLDLDETLVHSSF----KFLRTADFVIPVEIDDQVHHVYVIKRPGVDEFLRLV
GEWFEVVVFTASVSKYGDPLLDKLDINN-AVHHRLFRDSCYNYQGNYIK-----------
--------NLSQMGRPLLDLIIIDNSPASYIFHPQHSVPISSWFSDTHDNELLDLLPLLH
DLSKSNVDDISLV-----------------------------------------------
------------------------------------------------------------
--------------------------------LDITL-----------------------
------------------------------------------------------------
------------------------------------------------------------
------------------------------------------------------------
---------------------------
>XP_001382894_Scheffersomyces_stipitis
------------------------------------------------------------
------------------------------------------------------------
------------------------------------------------------------
------------------------------------------------------------
------------------------------------------------------------
------------------------------------------------------------
------------------------------------------------------------
------------------------------------------------------------
------------------------------------------------------------
------------------------------------------------------------
---KKCLILDLDETLVHSSF----KYLRTADFVIPVEIDNQVHHVYVIKRPGVDEFLKKV
GQWFEVVVFTASVSKYGDPLLDKLDFHK-AVHHRLFRDSCYNYQGNFIK-----------
--------NLSQIGRPLSDSIIIDNSPASYIFHPQHSIPISSWFSDTHDNELIDLLPFLE
DISKANVDDVGLV-----------------------------------------------
------------------------------------------------------------
--------------------------------LDITL-----------------------
------------------------------------------------------------
------------------------------------------------------------
------------------------------------------------------------
---------------------------
>XP_020066620_Suhomyces_tanzawaensis
----------------------MDKLISSLLCCSVDSK-DDAN------------D----
---KA----------------YHQSLA---------S----------------KKS----
--------------------SASTSAHKT--------GAHRAKQQHR-----------HS
-------------------------------------------------AKDDGQATVAT
SAAPRTTTNGHTN--------------------------------------------KKE
L---------L-----DEDHSIN----------ETETITNTND-----------------
--------------------------------------DDDD---------P-------K
STVPAD---S--DEEEY----------EDD------------------------------
----------------------------------LYE---------------------DS
LLDLTR--LQEGQAFNPET------------------------------GFLLGHKDKK-
YGNKKCLILDLDETLVHSSF----KYLRTADFVIPVEIDNQIHHVYVIKRPGVDEFLKQV
GKWYEVVVFTASVLKYGDPLLDKLDLHK-SVHHRLFRDSCYNYQGNFIK-----------
--------NLSQIGRPLSDSIIIDNSPASYIFHPQHSIPISSWFSDTHDNELLDLLPFLE
DLSKENVDDVGLI-----------------------------------------------
------------------------------------------------------------
--------------------------------LDITL-----------------------
------------------------------------------------------------
------------------------------------------------------------
------------------------------------------------------------
---------------------------
>XP_020079308_Hyphopichia_burtonii
----------------------MDKLISSLLCCSVSSK-DDSN------------D----
---KYHA------------KSLNNETK---------Q----------------KKSKTGN
----------------QKSSRNSSRKDVN--------KKLNSSKTSS-----------E-
------------------------------------------------------------
--------LTNNS--------------------------------------------KIE
L---------L-----DDENSIN----------ETDTITNTNEESNNNTPNSISNNQ---
------------------------------------------------------------
---GND---S--KEEDEIDEE-----LPEN------------------------------
----------------------------------DVD---------------------ES
YLDLTK--LQEGQAFNPES------------------------------GWLLGLKNEKI
FGNKKCLILDLDETLVHSSF----KYLRTADFVIPVEIENQVHHVYVIKRPGVDEFLRKV
GKWYEVVVFTASVSKYGDPLLDKLDIHQ-SVHHRLFRDSCYNYQGNFIK-----------
--------NLSQIGRPLADSIIIDNSPASYIFHPQHSIPISSWFSDTHDNELLDLLPFLE
DIAKPNVDDVGLV-----------------------------------------------
------------------------------------------------------------
--------------------------------LDITI-----------------------
------------------------------------------------------------
------------------------------------------------------------
------------------------------------------------------------
---------------------------
>XP_015467489_Debaryomyces_fabryi
----------------------MDKLISSLLCCAVDSK-DDSD------------D----
---KI----------------VNQQNS---------R----------------NRSGGTG
----------------KPRNSNSNGVDKN--------RSPEASSKSK-----------ER
-------------------------------------------------GQIKGEDKEVS
GRNRNKTTTSPKD--------------------------------------------KVD
L---------V-----EDDNSVN----------ETDTITNTNE--SNPTPNNQSQEQPVM
PEVIT---------------------------------DRDD---------PNYDDPRHR
ETETGD---I--EEEEVVYED-----NDED------------------------------
------------------------------------S---------------------ES
FMDLTK--LQEGQSYNEET------------------------------GWLLGVKDAS-
FGNKKCLVLDLDETLVHSSF----KYLRTADFVIPVEIDNQVHHVYVIKRPGVDEFLEKV
GRWFEVVVFTASVLKYGDPLLDKLDIFH-SVHHRLFRDSCYNYQGNFIK-----------
--------NLSQLGRPLTDSIIIDNSPASYIFHPQHSIPISSWFSDTHDNELLDLLPFLE
DISKSNVDDVGLV-----------------------------------------------
------------------------------------------------------------
--------------------------------LDISL-----------------------
------------------------------------------------------------
------------------------------------------------------------
------------------------------------------------------------
---------------------------
>XP_458217_Debaryomyces_hansenii
----------------------MDKLISSLLCCAVDSK-DDSD------------D----
---KI----------------VNQQTN---------R----------------NRSGGMN
----------------KPRNSSSNGMDKN--------MGPEEGSKST-----------ER
-------------------------------------------------GQRKGEDKDVG
ARNKNKARGNPKD--------------------------------------------KVD
L---------V-----EDDNSVN----------ETDTITNTNE--SNLTPNNQSQEQPAT
PEVIT---------------------------------DHED---------PNYQNSRLR
DTETGD---I--EEEEVVYED-----NDDD------------------------------
------------------------------------S---------------------ES
FMDLTK--LQEGQSYNEET------------------------------GWLLGVKDKS-
FGNKKCLVLDLDETLVHSSF----KYLRTADFVIPVEIDNQVHHVYVIKRPGVDEFLEKV
GRWFEVVVFTASVQKYGDPLLDKLDIYN-SVHHRLFRDSCYNYQGNFIK-----------
--------NLSQLGRPLTDSIIIDNSPASYIFHPQHSIPISSWFSDTHDNELLDLLPFLE
DISKPNVDDVGLV-----------------------------------------------
------------------------------------------------------------
--------------------------------LDISL-----------------------
------------------------------------------------------------
------------------------------------------------------------
------------------------------------------------------------
---------------------------
>XP_006688457_Yamadazyma_tenuis
-------------------------MLSALFCCSVDSK-EDTD------------G----
---NYN------------------------------------------------------
-------------------------------------SKPSSNSKYS-----------QS
-------------------------------------------------KIDNSKDLTHS
NSNPNKRPKNKKE--------------------------------------------KMD
----------------KDDSSIN----------ETETIANTNE-EPTATPLHPNQKHDS-
--------------------------------------NGNSNITNSSSDTSEPPTVGSS
SSHQQDKVIIAQAGSEDLVDL-----DLED------------------------------
----------------------------------MDE---------------------DS
MMDLTK--FQVDQYRNPET------------------------------GWLLGKKAPH-
FKNKKCLILDLDETLVHSSF----KYLRTADFVIPVEIDNQIHHVYVIKRPGVDEFLEKV
GQWYEVVVFTASVSKYGNPLLDKLDIHK-SVHHRLFRDSCFNYENNFIK-----------
--------NLSQIGRPLGESIIIDNSPASYIFHPQHSVPISSWFSDTHDNELLDLLPFLH
DLSEQNVDDVSLV-----------------------------------------------
------------------------------------------------------------
--------------------------------LDVMLSV---------------------
------------------------------------------------------------
------------------------------------------------------------
------------------------------------------------------------
---------------------------
>XP_001484191_Meyerozyma_guilliermondii
----------------------MDKLLSSFFCCSVDTK-DDTD------------D----
---R-----------------YHRQSS---------R----------------K------
--------------------SNVTDTNSN--------SG-KSPSPRR-----------SK
-------------------------------------------------NSLGTTAKNTT
STKPTLATENGKH--------------------------------------------QVD
I---------L-----KEEHSVN----------DTDTMANTNE-----------------
----S---------------------------------NPNT---------PIGTNKTVA
DVGNKT---D--ESDDINVEG-----QTDD------------------------------
------------------------------------L---------------------SS
FMDLTK--MQEGQKYDEES------------------------------GWLLGIQPKE-
FKGKKCLILDLDETLVHSSF----KYLRTADFVIPVEIDNQIQHVYVIKRPGVDEFLKKV
GQWFEVVVFTASVLKYGNPLLDKLDIHK-SVHHRLFRDSCYIYQGNFIK-----------
--------NLSQIGRPLSESIIIDNSPASYIFHPQHSIPISSWFSDTHDNELIDLLPFLE
DISKPNVDDVGLV-----------------------------------------------
------------------------------------------------------------
--------------------------------LDITQ-----------------------
------------------------------------------------------------
------------------------------------------------------------
------------------------------------------------------------
---------------------------
>XP_018711272_Metschnikowia_bicuspidata
-----------------------MGLFASFFCCGADTS-SDSE------------D----
---KHHK------------PSSARSSP---------A-----------------------
---------------------SRTGGKHQNTKMTQKTAVSEAAHKSA-----------AK
-------------------------------------------------VVSPGAAKVVP
------------------------------------------------------------
----------------DDDNSVN----------ESDTLSVPNDEPSKLNPAKPQNAAAAE
T-------------------------------------PAEPTNPVHSDIVASVPENP--
------------ADAEPAAEA-----ALHN------------------------------
----------------------------------HEA----------------------P
AFDLSA--IQENQAFNPET------------------------------GFLLGKKDTKR
FGNKKCLVLDLDETLVHSSF----KYLRTADFVIPVEIEDQVHHVYVIKRPGVDEFLRKV
GQWYEVVVFTASVAKYGDPLLNKLDIHH-AVHQRLFRDSCFSYQGNFIK-----------
--------NLSQLGRPLEDLIIIDNSPALYIFHPQHSVPISSWFSDTHDNELLDLLPLLE
DLSRPNVDDVSLV-----------------------------------------------
------------------------------------------------------------
--------------------------------LDITI-----------------------
------------------------------------------------------------
------------------------------------------------------------
------------------------------------------------------------
---------------------------
>XP_002617499_Clavispora_lusitaniae
-----------------------MGLFTSLLCCG-DAN-DEHT------------N----
---KNSH------------PTKRHPPA---------Q----------------QKLTAKR
----------------AAPASGKTDSDDS--------DKPQVSVSQK-----------EV
-------------------------------------------------PQ---------
-------KTQQKS--------------------------------------------KKD
M---------L-----DDDHSVN----------ETDTITNTNE-------------ESNT
TPIIA---------------------------------ENNE---------QSNNNAPVL
DSDEIP---P--TEPDVAPSA-----IEEL------------------------------
----------------------------------MDN---------------------ES
ELDLSK--IQEGQAFNPET------------------------------GFLLGKKDIAR
FGNKKCLILDLDETLVHSSF----KYLRTADFVIPVEIDNQVHHVYVIKRPGVDEFLEKV
GRWFEVVVFTASVAKYGDPLLNKLDISK-SVHHRLFRDSCYNHEGNFIK-----------
--------NLSQIGRPLSDSIIIDNSPASYIFHPQHSIPISSWFSDTHDNELLDLLPFLE
DISKSNVDDVSLV-----------------------------------------------
------------------------------------------------------------
--------------------------------LDITI-----------------------
------------------------------------------------------------
------------------------------------------------------------
------------------------------------------------------------
---------------------------
>XP_025343103_Candida_haemuloni
-----------------------MGSFASLLCCNSDA--NDSD------------D----
---KDHK------------SSPRS------------------------------------
-------------------ASPKS-------KP---------PSSSP-----------KP
-------------------------------------------------STSKVPVVKQQ
AK-----K--KET--------------------------------------------KKK
D---------L-----DDDNSVN----------ETDTITNTNE-ESNPTPTLNNNSNQPA
---------------------------------------------------PQMSENPIS
NLQNED---QERTEAQIAADV-----QEQL------------------------------
----------------------------------SNS-----------S-------DVES
EFDLTK--LQEGQAFNPET------------------------------GFLLGHKNKKK
YGNKKCLILDLDETLVHSSF----KYLRTADFVIPVEIDNQVHHVYVIKRPGVDEFLEKV
GKWFEVVVFTASVSKYGDPLLNKLDIHR-AVHHRLFRDSCYNYQGNFIK-----------
--------NLSQIGRPLSECIIIDNSPASYIFHPEHSIPISSWFSDTHDNELLDLLPFLE
DVSKPNVDDVAKV-----------------------------------------------
------------------------------------------------------------
--------------------------------LDIGL-----------------------
------------------------------------------------------------
------------------------------------------------------------
------------------------------------------------------------
---------------------------
>XP_024712668_Candida_pseudohaemulonis
-----------------------MGLTTSLLCCNLDAN-D-LD------------D----
---KVHK------------SSPRSALP---------T----------------QKP----
-------------------------------------TPPKPLQLQQ-----------NV
-------------------------------------------------AKK--------
-------REPKKE--------------------------------------------NRK
D---------V-----DDDQLVN----------ETDTITNTNE-ELNQTPTLNNNNNSNH
QN--S---------------------------------NSNNGGGAEGAPVPAGSENPVL
NVQNED---QVRNEAQAAAEA-----QDQL------------------------------
----------------------------------SEM---------------------DL
ELDLTK--LQEGQAHHPET------------------------------GFLLGHKNTKK
FGKKKCLILDLDETLVHSSF----KYLRTADFVIPVEIDNQVHHVYVIKRPGVDEFLEKV
GRWFEVVVFTASVSKYGDPLLNKLDIHR-AVHHRLFRDSCYNYQGNFIK-----------
--------NLSQIGRPLSECIIIDNSPASYIFHPEHSIPISSWFSDTHDNELLDLLPFLE
DISKPNVDDVGKV-----------------------------------------------
------------------------------------------------------------
--------------------------------LDIGL-----------------------
------------------------------------------------------------
------------------------------------------------------------
------------------------------------------------------------
---------------------------
>XP_025337812_Candida_duobushaemulonis
-----------------------MGSTTSLLCCNSDAN-D-SD------------D----
---KVHK------------SSPRSASP---------T----------------QKP----
-------------------------------------TPPKPSQSQQ-----------NL
-------------------------------------------------AKK--------
-------REPKKE--------------------------------------------NRK
D---------V-----DDDQSVN----------ETDTITNTNE-ESNQTPTLNNNNN---
--------------------------------------NSNSGGGAEGAPVPAGSENPVS
NVQNED---QVRSEAQAAAEA-----QDQL------------------------------
----------------------------------SEM---------------------ES
ELDLTK--LQEGQAYHPDT------------------------------GFLLGHKNTKK
FGKKKCLILDLDETLVHSSF----KYLRTADFVIPVEIDNQVHHVYVIKRPGVDEFLEKV
GRWFEVVVFTASVSKYGDPLLNKLDIHR-AVHHRLFRDSCYNYQGNFIK-----------
--------NLSQIGRPLSECIIIDNSPASYIFHPEHSIPISSWFSDTHDNELLDLLPFLE
DISKPNVDDVGKV-----------------------------------------------
------------------------------------------------------------
--------------------------------LDIGL-----------------------
------------------------------------------------------------
------------------------------------------------------------
------------------------------------------------------------
---------------------------
>XP_028891109_Candida_auris
-----------------------MGSFTSLLCCTLDAK-DDSE------------D----
---KDHK------------SSSRGANS---------P-----------------------
-------------------ASPKSPASKSSNKPAASSSRPESPAENS-----------KP
-------------------------------------------------KDKAVPSKEAA
AE-----QNNKNG--------------------------------------------KKD
L---------L-----DDENSVN----------ETDTITNTNE-ESNPTPTLNTNTQ--S
---------------------------------------------------PPMGENPIS
NIRPEDEAQQAQMEAQIAADV-----QEQL------------------------------
----------------------------------SNS-----------S-------DPES
EFDLTK--LQEGQAFNPET------------------------------GFLLGRKNTKK
FGNKKCLILDLDETLVHSSF----KYLRTADFVIPVEIDNQVHHVYVIKRPGVDEFLEKV
GKWFEVVVFTASVSKYGDPLLNKLDIHR-SVHHRLFRDSCYNYQGNFIK-----------
--------NLSQIGRPLSECIIIDNSPASYIFHPEHSIPISSWFSDTHDNELLDLLPFLE
DISKPNVDDVSKV-----------------------------------------------
------------------------------------------------------------
--------------------------------LDIGL-----------------------
------------------------------------------------------------
------------------------------------------------------------
------------------------------------------------------------
---------------------------
>NP_013091_Saccharomyces_cerevisiae
-----------------------MGFISSILCCSSETT-QSNS------------N----
SAYRQQQ------------SSSLNKNR---------------------------------
----------------SVKHSNTKSRTRGVHQTNSPPSKTNSAATFSSTERSTGKSGIST
-------------------------------------------------NDNEKKKPSSP
TAAVTATTTNNMT------------------------------KVEKRISKDDLYEEKYE
V---------------DEDEEIDDEDNR-----RSRGIVQEKGDAVKDTSRQKKQQQQQQ
QQSQPQPQPQSQSQ------------------------SQSQSQSQQRGPTVQVSSDHLI
QDMNLSRVSSSSQASETSNDA-----DDED------------------------------
----------------------------------DED---------------------EE
YIDLTL--LQQGQYHAPGY------------------------------NTLLPPQDES-
TKGKKCLILDLDETLVHSSF----KYLRSADFVLSVEIDDQVHNVYVIKRPGVEEFLERV
GKLFEVVVFTASVSRYGDPLLDILDTDK-VIHHRLFREACYNYEGNYIK-----------
--------NLSQIGRPLSDIIILDNSPASYIFHPQHAIPISSWFSDTHDNELLDIIPLLE
DLSVKTSLDVGKI-----------------------------------------------
------------------------------------------------------------
--------------------------------LDVTI-----------------------
------------------------------------------------------------
------------------------------------------------------------
------------------------------------------------------------
---------------------------
>XP_018220424_Saccharomyces_eubayanus
-----------------------MGFISSILCCSSETA-QSNS------------G----
SAYRHQQ------------SSSLNKNR---------------------------------
----------------NVKHSNTKSRARAVQKTNSPPSKTNSAATLSSTERSTGKSGIST
-------------------------------------------------NDNEKKKPVSP
TVAATTVTSNNTT-----------------------------KKVDRKISKEDLHEEKYE
V---------------DEDEEVLDEDKR-----RSRGALRDKGSVVKEVPKQQKQH----
-------------K------------------------QQKQ---QQQESIVRVSPDHLI
QDIDLSRVSSSPQASVTSNDADDDEDDDED------------------------------
----------------------------------DED---------------------EE
YIDLTL--LQQDQYHAPGF------------------------------NTLLPPQDES-
TKDKKCLILDLDETLVHSSF----KYLRSADFVLPVEIDDQIHNVYVIKRPGVEEFLERV
GKIFEVVVFTASVSRYGDPLLDILDTDK-VIHHRLFREACYNYEGNYIK-----------
--------NLSQIGRPLSEIIILDNSPASYIFHPQHAIPISSWFSDTHDNELLDIIPLLE
DLSVKTSLDVGKI-----------------------------------------------
------------------------------------------------------------
--------------------------------LDVTI-----------------------
------------------------------------------------------------
------------------------------------------------------------
------------------------------------------------------------
---------------------------
>XP_033767769_Saccharomyces_paradoxus
-----------------------MGFISSILCCSSETT-QSNS------------N----
SAYRQQQ------------SSSLKKNR---------------------------------
----------------SVKHSNTKSRSRDVHQTNSPPSKTNSAATFSSTERSTGKSGIST
-------------------------------------------------NDNEKKKPLSP
TTAATATTNNNMT------------------------------KVEKKISKDDLYEEKYE
V---------------DEDEEIDDEDNR-----RGRGIVQEKGAALKDTSKQKKKQ----
-----QPQP----Q------------------------QQSQQPPQQRGPIVQVSSDHLI
QDMNISRVSSSPQASETSNDA-----DDED------------------------------
----------------------------------DEG---------------------DE
YIDLTL--LQQGQYHAPGY------------------------------NTLLPPQDES-
IKGKKCLILDLDETLVHSSF----KYLRSADFVLPVEIDDQVHNVYVIKRPGVEEFLERV
GKLFEVVVFTASVSRYGDPLLDILDTDK-VIHHRLFREACYNYEGNYIK-----------
--------NLSQIGRPLSDIIILDNSPASYIFHPQHAIPISSWFSDTHDNELLDIIPLLE
DLSVKTSLDVGKI-----------------------------------------------
------------------------------------------------------------
--------------------------------LDVTI-----------------------
------------------------------------------------------------
------------------------------------------------------------
------------------------------------------------------------
---------------------------
>XP_003676216_Naumovozyma_castellii
-----------------------MGLTSSSLCCISDPI-NST------------------
---IIEK------------RKHLHQSR---------------------------------
----------------SYQNKNNWIPTNNKRSSPSYPKLFDPQYTKSTQPIPRMVMTETG
-------------------------------------------------ILNHTSRSHIE
ETNKGGDNNNNPH-----------------------------------------------
----------LIENIDDSDDEKDELTVQEKQIDENENANLLSPSDDSSIATSQYE-----
--------------------------------------------------IHNVPIDLQG
NQNSNGTYSNSTMDIDNATQN-----DIHQ------------------------------
----------------------------------QNETVPNYNEIYPGD-------DNED
LIDLTI--LQPDQYHAPGF------------------------------KTLLSPRKPE-
FSNKKCLVLDLDETLVHSSF----KYVRTADFVLPVEIEDQIHNVYVIKRPGVDEFLKRV
GELYEVVVFTASVSRYGDPLLNILDQSN-SVHHRLFREACYNYEGNYIK-----------
--------NLAQIGRPLSDIIILDNSPASYMFHPQHAIPISSWFSDTHDNELLDIIPLLE
DLSHDSVLDVGKI-----------------------------------------------
------------------------------------------------------------
--------------------------------LDVTI-----------------------
------------------------------------------------------------
------------------------------------------------------------
------------------------------------------------------------
---------------------------
>XP_003672029_Naumovozyma_dairenensis
-----------------------MGLVSSILCCNTEFE-DSEL------------G----
------------------------------------------------------------
-------------NTRNLRLPDNKEYKNTMMTIAASSIHDNTVKREKPYKDENTDKLNAP
-------------------------------------------------PDYKTRISLAN
NNGDVTKTSSKLL-----------------------------------------------
-------------TLDESDDEKEPTFVEEKHQIEYDDASDSQKEHQLGGVTSSDERSH--
--------------------------------------EIQGPVEIDTTNIQSINPSYSI
PQTDIDQNNYALENTQDRPSD-----NDYS------------------------------
----------------------------------DMD-------------------QDDT
YIDLSL--LQPDQYHASGF------------------------------RTLLPPQTNE-
CFGKKCLVLDLDETLVHSSF----KYLHTADFVLPVDIDDQIHNVYVIKRPGVDEFLRRV
AQLYEVVVFTASVSRYGDPLLDILDSSN-SIHHRLFREACYNYEGNYVK-----------
--------NLAQIGRPLSEIVILDNSPASYMFHPQHAIPISSWFSDTHDNELLDIIPLLE
DLSQKYVPDVGKI-----------------------------------------------
------------------------------------------------------------
--------------------------------LDVTI-----------------------
------------------------------------------------------------
------------------------------------------------------------
------------------------------------------------------------
---------------------------
>XP_003959302_Kazachstania_africana
-----------------------MGFIASFFCCSPETN-SSNN------------QTYTT
RTKQINNNLNPSNSHITLSRSFNNNQTNNNSNKGNIITSANNFKLNKMSYPTSSHITTKQ
LKPVSSNSFTTKHTSTNTNHTNNNNNNNNSNSVPHSPNKDKIPRSGS-----------TP
-------------------------------------------------IRKKRKSKNSR
LKNGEKNYTFEDN--------------------------------------------EED
YDMLDSKDIDLTDEEDDDEEDIEKN--------GKQTFDVYNTETDRSTGNSSSEYAYSQ
Q-------------------------------------FAPHQELNEKRLSTENQRDATD
VNTNINSASTLQENTESIPDQ--YASSDTN------------------------------
----------------------------------DANDANDFNMIPSYD-------DTEE
FVDLTV--LQPNQYHAPGY------------------------------DTLLPPPEKS-
LSRKKCLVLDLDETLVHSSF----KYLKSADFVLPVDIDDQIHNVYVIKRPGVDEFLKRV
GEIFEVVVFTASVSRYGDPLLDVLDKGK-SIHHRLFREACYNYEGNYIK-----------
--------NLSQLGRPLSDIIILDNSPASYIFHPQHAIPISSWFSDTHDNELLDIIPLLE
DLSKSFVLDVGKV-----------------------------------------------
------------------------------------------------------------
--------------------------------LDVSI-----------------------
------------------------------------------------------------
------------------------------------------------------------
------------------------------------------------------------
---------------------------
>XP_022467271_Kazachstania_naganishii
-----------------------MGFISSILCCATNSS-STAS------------KKNNK
NNNYDKK------------RQPQSYASKNTVSSTAVVNTKETQAANGRASDSTGTGSNNR
HKYKQKDTSTTNEQMPHSASRTNSSAVQHQKQSPEGVSRPKQVNGGSQSAKLNGGRAIGN
-------------------------------------------------SDGDADDEDYE
EDYDMDDVKRDPI--------------------------------------------ENN
S---------------QQSHRVD----------EKDTLNVYNNETDRSTGNSSSDYPANH
QKQRQQKQADASTH---------DPM------------QVDTDDKETPKLMVQGAETQLT
SVQSHEADNNPVIDPNVIYSD--GAPNDQT------------------------------
----------------------------------TDAQDYNMTQPFDEV-------DEDE
FVDLTV--LQPDQYHAAGY------------------------------STLLPPPSKA-
VSHRKCLVLDLDETLVHSSF----KYLKSADFVLPVDIDDQIHNVYVIKRPGVDEFLRRV
GKLYEVVVFTASVSRYGDPLLDILDKDK-SIHHRLFREACYNYEGNYIK-----------
--------NLSQIGRPLSNIIILDNSPASYIFHPQHAIPISSWFSDTHDNELLDIIPLLE
DLAMDNVLDVGKV-----------------------------------------------
------------------------------------------------------------
--------------------------------LDVSI-----------------------
------------------------------------------------------------
------------------------------------------------------------
------------------------------------------------------------
---------------------------
>XP_445653_Candida_glabrata
-----------------------MDIISSFFCCADEQV-QESG------------Q----
-------------------RKTMNTER---------TESKPSNRRDLPRNNGDSRQVRSA
ELYKEENTDTTVSSGSTPKLRDSDSNKKKGDRSRDNAHMDRKHANNKSHINDADAAENSQ
-------------------------------------------------KRHSTRRSQVN
GKTHDKKRLADSD-----------------------------------------------
----------NKKGDDDVDEITE----------EEVPVPVNKNSSKKSTSNNSNNVKPSG
SDLEKSNSNMDGEK------------------------YKKLSTEEEEELANQLEYGTKL
SQVNSVGSDNSEENYDSVPTY-----DEED------------------------------
----------------------------------LDE----------VE-------EEEE
YIDLTV--LQPGQYHAPGL------------------------------DTLLSPKGDA-
FKHKKCLVLDLDETLVHSSF----KYLHTADFVLPVDIDDQIHNVYVIKRPGVDEFLQRV
GELYEVVVFTASVSRYGDPLLDVLDKSN-NIHHRLFRDACYTYEGNYIK-----------
--------NLSQIGRPLSEIIILDNSPPSYIFHPQHAIPISSWFSDSHDNELLDILPLLE
DLAKPSLPDIGKV-----------------------------------------------
------------------------------------------------------------
--------------------------------LDVTI-----------------------
------------------------------------------------------------
------------------------------------------------------------
------------------------------------------------------------
---------------------------
>XP_004182004_Tetrapisispora_blattae
-----------------------MGLASSLFCCNSNNN-NTSNTANSINTQQKITNNSYQ
NTKQDKDLHNTQSNNFIRNNKKNKNNSIDTKRKNNSSSSISYSKPNTINDKTNKANKYSN
QKTIINEHLSEDKKNNKLESQDRTTTTKNCSTIHLEESRTTSLQPSDSELGSDSDSLTSS
LGGLNYQKTDLSKPISQIVTTTTTIPDSIVDNPQIIGQSHIDSPSLKDFPSSKDSPSSKD
SPSKMISNSNKNINTNLTNQENIPDTLTGSSRHNTSTSNITFQSKQNSSTQLRNTTTKNK
LANSNVNISTMTPNITGNTNTPN----------NTSLISTTTIKSSTSTPKTSGSNLNAT
NDSSNNIADSNRST---------TAPTT----------TSTTENATGSSTLNASDNIELT
TMVHDGSESESTSDSSSSESGIYSNRQNQNIITDTNSNINMNDNRENNDNDQPSKDGNNN
SNLYYEGDIEESITDLNNPLINNNPQITEINEDADQIMIDSDTIEDEFNPYLDETQQQQQ
FVDLTV--LQPQQYHAMGF------------------------------NTLLPPQNQI-
FSGKKCLILDLDETLVHSSF----KYLTSADFVIPVDIDEQIHNVYVIKRPGVDQFLETV
SKIFEVVVFTASVSRYGDPLLDVLDKHR-CIHHRLFREACYDYEGNYIK-----------
--------NLSQIGRPLSELIILDNSPASYIFHPQHAIPISSWFSDTHDNELLDILPLLQ
DLAEENIPDIRNI-----------------------------------------------
------------------------------------------------------------
--------------------------------LNVTI-----------------------
------------------------------------------------------------
------------------------------------------------------------
------------------------------------------------------------
---------------------------
>XP_003685831_Tetrapisispora_phaffii
-----------------------MGQSSSIFCCTTIDK-HENNLSKEINKNKNIERITSM
SAIKINN----------------------NTAQSHGTAHVANDVSNLSFVDKEVNKKLKE
SNHGIPDENITNSKLDNFDSLENKKRNNTSIIANERLNSTSTDISNKKNRYENISKINSK
-------------------------------------------------KFSGNNDSSVN
NTSVILNENEDSD---------------------------------IDEYDDINKEKNDS
YTYESKVIGNIAYDGLDIDGSSVETFITT----ENDPINIITNGSDSASDSNSH------
--------------------------------------AIITTETATSSMSLSDSSSIQA
QEANIPEFSSANSNSVVTQVN---------------------------------------
----------------------------------QNDPVMNNMSLNYAEINENNKMIDGN
LIDLSK--LQANQVSATGY------------------------------ETLLAPKEIKR
FGRKKCLILDLDETLVHSSF----KYVDSADFVIPVTIDNQTHHVYVIKRPGVDEFLKRV
SELYEVVVFTASVSRYGDPLLNILDPANTIIHHRLFRESCYTYEGNYVK-----------
--------NLSQLGRPLNEIIILDNSPASYIFHPQHAIPISSWFSDIHDNELLDILPLLD
NLANPDVLDVGNI-----------------------------------------------
------------------------------------------------------------
--------------------------------LDVTI-----------------------
------------------------------------------------------------
------------------------------------------------------------
------------------------------------------------------------
---------------------------
>XP_001646886_Vanderwaltozyma_polyspora
-----------------------MGQGFSVLCQDPNSD-SSST------------SKNNN
HSNSKSKKENIGN------SKREKKSVKKMNTPTLVSTNKKENGSTSNSVSNSSHKKRTS
ASYHLENNDGDDEDDENSGNFNDNSIRKKNTKYTDSEKIDSNSSGSGSGSGSGSGAYVAK
-------------------------------------------------NSKELKQTNTA
EESNSINNNNNDE------------------------------IVNQNNLSANGQGNTNN
V---------------DND--------------EKSQIHIYDNTNSTSTSSNCSTFNQTN
IDIN----------------------------------DSQQSEGHNNDNSNNDTSIIVN
NNENTSSNEEYPQQSNNVIPSYTDGDYDYD------------------------------
----------------------------------SSS----------------FIQDNSS
YLDLSK--LQEHQYHAPGY------------------------------DTLLAKKDPV-
FKNKKCLVLDLDETLVHSSF----KYIDTADFVLPVTIDDQTHQVYVIKRPGVDEFLKRV
GKIFEVVVFTASVSRYGDPLLDILDSSK-SIHHRLFRESCYIYDGNYVK-----------
--------NLSQIGRPLSDIIILDNSPASYIFHPQHAIPISSWFSDTHDNELLDIIPILE
DISKPFVPDVGKI-----------------------------------------------
------------------------------------------------------------
--------------------------------LDVTI-----------------------
------------------------------------------------------------
------------------------------------------------------------
------------------------------------------------------------
---------------------------
>XP_003681881_Torulaspora_delbrueckii
-----------------------MGFISSILCCSSETT-QSKH------------Q----
---WQSN------------QAPTRSQKALSPAQSNVHSSLSKSSQKMLYPTRTAKSGKKG
KEPVVLGNNDEKEDAKGNGEPTSVGSAKKKRHGSGVKTKRRSLTKKD-----------LQ
-------------------------------------------------EDDEDEDKEYD
AMEEEDEVNDDET--------------------------------------------DEE
R---------V-----DVDDSKDKAAEEVTNEEEKQGVYVYNGETDTSTGGSSYDQRSPQ
A-------------------------------------QGKSAPKVAAGVSKNVNESELT
TTVHEGENCSNADDTDIALQQ-----DQSN------------------------------
----------------------------------GES--GDYEMTPPYD-------EEEE
FVDLAE--LQMGQAHAQGY------------------------------NTLLPPRAPA-
FNGKKCLVLDLDETLVHSSF----KYLRTADFVLPVDIDDQIHNVYVIKRPGVDEFLKRV
GALYEVVVFTASVSRYGDPLLDILDKHK-TIHHRLFRESCYNYEGNYIK-----------
--------NLSQIGRPLSDIIILDNSPASYIFHPQHAIPISSWFSDTHDNELLDIIPLLE
DLSEKSVPDVGKV-----------------------------------------------
------------------------------------------------------------
--------------------------------LDVTI-----------------------
------------------------------------------------------------
------------------------------------------------------------
------------------------------------------------------------
---------------------------
>XP_037142328_Zygotorulaspora_mrakii
-----------------------MGFISSILCCLTDSP-KSKT------------QSQVN
SGKKVSQ------------ITPINSSS----KKSAIHSSLSNSSQKMIHGTRPVNSKNID
KKSRSKEKELENDRIYSKSNDNVTDKGRAPTKKRYNSTNTNLTKKRGQAMRAPPIHGLAE
-------------------------------------------------MEKDSDNEKKD
SENGEVEEVNDDD-------------------------------NEGKETVDTPNKDKEK
L---------------DVDASNEK---------ETQAVYVYNGETDTSTGGSSYDHPQQK
ANQEPFQPHAVGTV---------Q--------------PSIQTETTSPNQPRSLNEQELI
TTVHEGENYSSADDTDTGLQK-----RSSN------------------------------
----------------------------------NDE-EGDYDMAPPYE-------EDEE
YFDLTE--LQPGQTHAMGF------------------------------NTLLAPQDPK-
FSGKKCLVLDLDETLVHSSF----KYIRTADFVLPVDIDDQIHNVYVIKRPGVDEFLKRV
GALYEVVVFTASVSRYGDPLLDILDKHK-MIHHRLFRESCYNYEGNYIK-----------
--------NLSQIGRPLSEIIILDNSPASYIFHPQHAIPISSWFSDTHDNELLDIIPLLE
DLSERSVPDVGKV-----------------------------------------------
------------------------------------------------------------
--------------------------------LDVTI-----------------------
------------------------------------------------------------
------------------------------------------------------------
------------------------------------------------------------
---------------------------
>XP_002495402_Zygosaccharomyces_rouxii
-----------------------MGFISSIFCCSSDSS-QATS------------K----
---WDNR------------QLNPRSQQLKGQQQASNKANLYSTRGMSTSTNSNLNLKSNS
NTTAPSHLPRSKQQPNNSADSNKFTRQPSVKNSADNQDLQRMEALEKNRDNGTNNNDGIS
-------------------------------------------------FSSLNSTPKTS
EKSDRDERSSRKS--------------------------------------------KDD
I---KEKEKDIQAGKEENEKEKELQNHSGSGEVEKQGVYVYAGDTDTSTGGSSYDHHSQL
P-------------------------------------QSTTATTVTGSNQVSQSPDSQE
TTTTVQEGENVSSSADDTDVALNQSKSHED------------------------------
----------------------------------EVDPDMDVDAVPPYG-------EEEE
FVDLTE--LQLGQYHAAGC------------------------------NTLLPPQSKH-
LSGKKCLVLDLDETLVHSSF----KYLKGADFVLPVDIDDQIHNVYVMKRPGVDEFLKKV
GSLFEVVIFTASVARYGDPLLDILDKHK-SVHHRLFREACYNYEGNYIK-----------
--------NLSQIGRPLSEIIILDNSPASYIFHPQHAIPISSWFSDTHDNELLDIIPLLE
DLSEQSVPDVGKV-----------------------------------------------
------------------------------------------------------------
--------------------------------LDITI-----------------------
------------------------------------------------------------
------------------------------------------------------------
------------------------------------------------------------
---------------------------
>XP_003647773_Eremothecium_cymbalariae
-----------------------MGFISSLLCCSTSKP-VENK------------K--GS
TSGVMPSVSRKKAYAGNKNRACRKSRSQGSCKQASGYSAISGSGRPISSGDLQPEAREFA
SPLSRGRDTVSLLKKAWLLDDDSTVITSSVARCTTSCRRRSASDADLDKILEAEDLTCAL
-------------------------------------------------RSRGGKETLYG
EGEPDINQMDGNS----------------------------EELVSYGQYLENGNEEEND
L--------------EDGDASSGKETFFG----DKQTVTVYQGETDTSTGTTDNDKHDGM
SN----------------------------------------------------SIHEVT
TIVNDAENSSSGDDSNLITQHTQVLPEEQQ------------------------------
----------------------------------QRLSNNSHAYDLDVEIVTGAEYEEDV
ILDLSA--LQPEQAHAPGF------------------------------RTLLPPQFPQ-
FYRRKCLVLDLDETLVHSSF----KYLHTADFVIPVEIDNQVHNVYVIKRPGVDEFLRRV
GELYEVVVFTASVSRYGDPLLDILDKHN-VVHHRLFRDSCYNYEGNYIK-----------
--------NLSQIGRPLSDLIILDNSPASYIFHPHHAIPISSWFSDAHDNELLDILPLLE
DLASDKVPDVGRI-----------------------------------------------
------------------------------------------------------------
--------------------------------LDVTI-----------------------
------------------------------------------------------------
------------------------------------------------------------
------------------------------------------------------------
---------------------------
>NP_982384_Eremothecium_gossypii
-----------------------MGFISSLLCCSGSKQ-SYN------------------
---KRSS------------SPAPSVARKQVGNKTSIRRSQASSKASSCNALSSSADSMDK
AAELCVSPAPATAPAGSAVHSDNIARVAAVTSTDAPGGSDTRRNQDEGQSDARVQEDIIS
-------------------------------------------------TPNVSEVPAQE
AGKLGRPECSEEQ------------------------CVGQKTEEGLLKAPDKIATYGNS
LGVVHSGDCEKQGGNLDDCGSSDKETFFG----DKQLVTVYHGETDTSTGTTDNDKQDVS
NNVIHG--------------------------------VTTTVKERQDSSSTEGITTDAS
NNDEEPRQEEARSDPELGYEG---------------------------------------
----------------------------------------------------------EV
LLDLSS--LQPEQAHAPGY------------------------------DTLLPPQRPE-
FRGRKCLVLDLDETLVHSSF----KYLHTADFVIPVEIDNQVHNVYVIKRPGVDEFLKRV
GELFEVVVFTASVSRYGDPLLDILDQYK-AVHHRLFRDSCYNYEGNYIK-----------
--------NLSQIGRPLSDLIILDNSPASYIFHPQHAVPISSWFSDAHDNELLDILPLLE
DLSSRKVPDVARI-----------------------------------------------
------------------------------------------------------------
--------------------------------LDVTI-----------------------
------------------------------------------------------------
------------------------------------------------------------
------------------------------------------------------------
---------------------------
>XP_455782_Kluyveromyces_lactis
-----------------------MGFIASLLCGSSDSD-SSRK------------Q----
---KGRN------------SSSSNNSN-KGSSGSSSEKSKSKNTLS------AKKSGRPG
VA-----ATHSRQSEIHTTLSNSTAKMHLKKKNAANKHSSTVAAVAS-----------AP
-------------------------------------------------VEKSPLSK---
---NTAAVSNNDT--------------------------------------------DSD
V---VDVDM-VGEEDDDVDVKGD----------EKQTLLVYNAESDTSTGTTADT-----
--------------------------------------AVSATQPT-AEVTTTIHETEHT
SSADDSEGIHSQGVSDVEMTN-----GEPE------------------------------
----------------------------------DGE-----------------------
PLDLSQ--LQPDQAHAPGC------------------------------NTLLLPKADM-
FKGKKCLVLDLDETLVHSSF----KYLRTADFVIPVEIDNQVHNVYVIKRPGVDEFLRRI
TELYEVVVFTASVSRYGDPLLDILDKDK-TIHHRLFRDSCYNYEGNYIK-----------
--------NLSQIGRPLSDMIILDNSPASYIFHPQHAIPISSWFSDAHDNELLDIIPLLE
DLAEERVPDVGEI-----------------------------------------------
------------------------------------------------------------
--------------------------------LDVTI-----------------------
------------------------------------------------------------
------------------------------------------------------------
------------------------------------------------------------
---------------------------
>XP_022675362_Kluyveromyces_marxianus
-----------------------MGFITSLLCGSSDSE-SSKK------------Q----
---KSKN------------SVTSNNHNSKSGTGLNLEKSKSNKSGSPSRTNKKRSSAHTG
LH-----STNTRQSAVHTTLSNSTAEMHLAKKGT----TKIKRAYGS-----------VP
-------------------------------------------------VEKSKAPAVAE
QVVHSSEITNDSS--------------------------------------------SDD
AAMDVDVDMDADDDDDDDDIKAD----------EKQTLLVYNAESDNSTGTTADT-----
--------------------------------------AVSAGQAAPPEITTTVHETEHT
SSAEDSEGIQSQGVSDIDMVN-----ADYD------------------------------
----------------------------------EGD-----------------------
LLDLSL--LQPDQAHAPGV------------------------------NTLLLPKTEQ-
FKGKKCLVLDLDETLVHSSF----KYLRTADFVIPVEIDNQVHNVYVIKRPGVDEFLKRV
SELYEVVVFTASVSRYGDPLLDILDKEK-TIHHRLFRDSCYNYDGNYIK-----------
--------NLSQIGRPLSDMIILDKYPASYIFHPQHAIPISSWFSDAHDNELLDIIPLLE
DLAQERVPDVGKI-----------------------------------------------
------------------------------------------------------------
--------------------------------LDVTI-----------------------
------------------------------------------------------------
------------------------------------------------------------
------------------------------------------------------------
---------------------------
>XP_022628970_Lachancea_lanzarotensis
-----------------------MGFITSLLCCSPSVS-QSGS------------S----
---SKPT------------EKRGAQKRQLSPQKSQIHASLSKSTRQLPAS----------
-------AEVSRDNIRGPRNAGYSGLGSGSGSATGMSGLPDSHVSGS-----------TT
-------------------------------------------------ITTKTAPETGA
AHKPPLALSKVQR--------------------------------------------EDD
L---------------DEDEGHTKE--------DKQMVSVYNGETESSTGTADEHNAPPA
NLPQQSVLLPNGS-------------------------IPTEE----------------T
AILVTNEADKASSNEESG-----------G------------------------------
----------------------------------ELLPAPSYEYDPDQD-------EPEE
IVDLTM--LQQDQAHAPGY------------------------------STLLSPRTPE-
FEGKKCLVLDLDETLVHSSF----KFLRSADFVIPVDIDNQVHNVYVIKRPGVDEFLKLV
GQLYEVVVFTASVSRYGDPLLDVLDQNH-CIHHRLFRDSCYSYDGNYIK-----------
--------NLSQIGRPLSDLIILDNSPASYIFHPQHAIPISSWFSDIHDNELLDIMPLLE
DLAKKIVPDVSRI-----------------------------------------------
------------------------------------------------------------
--------------------------------LDVTI-----------------------
------------------------------------------------------------
------------------------------------------------------------
------------------------------------------------------------
---------------------------
>XP_002551936_Lachancea_thermotolerans
-----------------------MGFISSLLCCSS--S-QSGN------------Q----
-------------------REKANGKRPLTAQQSRIHTALSNSTRQM-------------
-------------NTAPSRNDGKP---AGEAKATGSSKAIRTSKARS-----------EA
-------------------------------------------------QVVSSAQHGHA
STEEPAE-----------------------------------------------------
----------------TEDDTLNKE--------EKQVVSVYNGETESSTGTAEDHGL---
-LARKAA---GGA-------------------------GETDEEDADEDEDRNSTSHEVT
A--VVHEAEQSSSAEDDSDAALAEHQDREG------------------------------
----------------------------------DMQRAPSYDYDPENA-------VSEE
MVDLAA--LQPDQAHAPGV------------------------------NTLLPVKTEQ-
FSGKKCLVLDLDETLVHSSF----KFLRTADFVIPVEIDNQVHNVYVIKRPGVDDFLRLV
GQLYEVVVFTASVSRYGDPLLDVLDQNH-CIHHRLFRDSCYNYDGNYIK-----------
--------NLSQIGRPLSDLIILDNSPASYIFHPQHAIPISSWFSDVHDNELLDILPLLE
DLAEENVPDVGKI-----------------------------------------------
------------------------------------------------------------
--------------------------------LDVTI-----------------------
------------------------------------------------------------
------------------------------------------------------------
------------------------------------------------------------
---------------------------
>XP_020057327_Aspergillus_aculeatus
-----------------------MSVTAAHPEPNPEAA-PQEQS----------------
--ANPSASAPSTGP-EAIDPAQPSVA----TPGVAATTSTDPPKKHHLLLPISSRASLKA
DRQST----LDKSQDTVNDDSENTLRGSKRSILKGRRDRSRGSSMRS-------------
-------------------------------------------------RRQNQEGGSIE
QDKTA-SG-GLRDTPKPERKSKVTYRLFAFLSCCSSS----NDDPEDTAIPAKRTSRRPS
VPNTQPTPEKTEANA-GDSSTAESKE-PCYYRDEKSNMTVTADQSGSQ----KDEERT--
GKALDQGLKPDGLA----APS--GQAAEDQQHTPTKDDSETQGPNI------VVATVEG-
---GAVYP-----NGVE---KTEDDAVPQD------------------------------
----------------KEKSRLQTEQAQAQELHPAD-DELHQFPAENDTT--N-DLKYAS
HDEEAS--TLAPEL--PPP-----PMPPSEKHIET-------VDPDEHGQFLLPPPLPH-
LRDRKCLVLDLDETLVHSSF----KVLERADFTIPVEIEGQYHNIYVIKRPGVDQFMKRV
GELYEVVVFTASVSKYGDPLLDQLDIHN-VVHHRLFRDSCYNHQGNYVK-----------
--------DLSQVGRDLRDTIIIDNSPTSYIFHPQHAIPISSWFSDAHDNELLDLIPVLE
DLAGAQVKDVSLV-----------------------------------------------
------------------------------------------------------------
--------------------------------LDIAL-----------------------
------------------------------------------------------------
------------------------------------------------------------
------------------------------------------------------------
---------------------------
>XP_001269681_Aspergillus_clavatus
MFGGSSERDSPPQLSNTAPGEVPMSVTVGNPEPGPGSS-SQDNA----------------
--KDTSTSLQPHAV-EPAEPASTTVASTQSPESHSATNTADSIKKQHLLVPSSSRSSSKA
DGQST----LDNAQDAAHDDSENTLRGSRRSILKGRRDRSRGSSKRS-------------
-------------------------------------------------WRPTQGASNMG
EQKAATNS-DTRDPPKSDIKPKVSHRLFAFLSCCSSS----DVDPDESAIPPKKTTRRPS
IPNTQPTPEKADLDATNAPSRNETKE-PNLFGEETPNLTLSSNQSPPSLPQVEEQQRL--
ADISEKGTQYDGPV----SSK---QPEPDHESLSEKHHIETSRPDE--------SLPVQ-
---PAVVVAAESEMASDVAAKGNE------------------------------------
--------------------------PDAALPPHTPEKTVESDEAVAETSSVE-KNEANS
SHEEET--NLPAVMPPPPPL----PQVFPGKQIQI-------ATPERHQQWLLPPPLPH-
LRDRKCLVLDLDETLVHSSF----KVLERADFTIPVEIEGQYHNIYVIKRPGVDQFMKRV
GELYEVVVFTASVSKYGDPLLDQLDIHN-VVHHRLFRDSCYNHQGNYVK-----------
--------DLSQVGRDLRETIIIDNSPTSYIFHPQHAIPISSWFSDAHDNELLDLIPVLE
DLAGEQVKDVSLV-----------------------------------------------
------------------------------------------------------------
--------------------------------LDVAM-----------------------
------------------------------------------------------------
------------------------------------------------------------
------------------------------------------------------------
---------------------------
>XP_001265186_Aspergillus_fischeri
MLGGSSERGSPPNTSSKPTGEVPMPANAGNTDSGPGSS-LQDNA----------------
--KDSDASPQPKPV-EPTEPASAPVPSTQALGPNAPTNTNDPSKQQHLLVPSQSRSSSKA
DGQST----LDNRQDAAHDDSENTLRGSRRSILKGRRDRSRGSSKRS-------------
-------------------------------------------------WRPSQGPTGIG
EQKTATNS-EARDNPRPDTKPKVTLRLFAFLSCCSSS----GVDPDDSAIPPKKTARRPS
VPATQPTPEKADLNA-NHSNRTESEE-AKLFGEEKPNLTVTSHQ--PS----REEDKP--
ASTSEEGAQLDANL----SSS--DKVESSHEPASQYGQVDITRSDA--------PQNAQ-
---IPVIVATETEKANDLAIKPEE------------------------------------
--------------------------PMGSLPLPVIEDSSASTEAQPTSSAVE-YNDVKS
SHEEET--TLPAEIPPPPP-----PQVPMGKQIQI-------ATPERPQQWLLPPPLPH-
LRNRKCLVLDLDETLVHSSF----KVLERADFTIPVEIEGQYHNIYVIKRPGVDQFMKRV
GELYEVVVFTASVSKYGDPLLDQLDIHN-VVHHRLFRDSCYNHQGNYVK-----------
--------DLSQVGRDLRETIIIDNSPTSYIFHPQHAIPISSWFSDAHDNELLDLIPVLE
DLAGAQVKDVSLV-----------------------------------------------
------------------------------------------------------------
--------------------------------LDVAM-----------------------
------------------------------------------------------------
------------------------------------------------------------
------------------------------------------------------------
---------------------------
>XP_041143266_Aspergillus_flavus
MLGGSSERDSLPSNSDTRTGEASMPVATSQPGSIPESS-PQVHV----------------
--TGTDASPTSNSF-ESSGTAPAPVESTPIPEGASAASSADVSKKQH-LLPVPSRTSLKA
ERQST----LDNSQDTANDDSENTLRGSRRSILKGRRDRSKGSSMRS-------------
-------------------------------------------------RRRNEESTVME
ENKT--DP-DLREPAKVEKKSRVSSRLFAFLSCCSSS----NVDPEDTAIPAKRTTRRPS
VPSTQPTPEKAETHQ-GDSSTAESKE-PSYYRDEKANTTVTSDQPPSQ----VDEEQT--
VSGPDQGSQLDGTA------S--SPAQHESGHEV-SQKEKSEARDM------VTAQHES-
---SAVPPPTVTEKVEEPSQKPEEHVT---------------------------------
----------------------FSVPPQRVDDSPAQTDESTAKPAVPDSVGPK-DEKYST
HEEEAV--DLPAELPPPPP-----PLVPSGQQPEN-------ESHDRGQQWLLPPPQPH-
LRDRKCLVLDLDETLVHSSF----KVLERADFTIPVEIEGQYHNIYVIKRPGVDQFMKRV
GELYEVVVFTASVSKYGDPLLDQLDIHN-VVHHRLFRDSCYNHQGNYVK-----------
--------DLSQVGRDLRDTIIIDNSPTSYIFHPQHAIPISSWFSDAHDNELLDLIPVLE
DLAGTQVQDVSLV-----------------------------------------------
------------------------------------------------------------
--------------------------------LDIAL-----------------------
------------------------------------------------------------
------------------------------------------------------------
------------------------------------------------------------
---------------------------
>XP_750228_Aspergillus_fumigatus
MLGGSSERGSPPNTSSKPTGEVPMPANAGNTDSGPGSS-LQDNS----------------
--KDSDASPQPKPV-EPTEPASAPVPSTQALGPNAPTNTNDPSKQQHLLVPSQSRSSSKA
DGQST----LDNRQDAAHDDSENTLRGSRRSILKGRRDRSRGSSKRS-------------
-------------------------------------------------WRPSQGPTGTD
EQKTATDS-EARDNPKPETKPKVTLRLFAFLSCCSSS----GVDPDDSAIPPKKTTRRPS
APATQPTPEKADLNA-NHSNRTESEE-AKLFGEEKPNLTVTSHQ--PS----REEEKP--
ARTSEEGAQLDANL----SSS--DKVESSHEPASQYGQVDTTRTGA--------PQNAQ-
---IPVIVATETEKANDLEIKPEE------------------------------------
--------------------------PMGSLPLPAIEDSSTSTEAQPTSSAVE-HNDVKS
SHEEET--TLPAKIPPPPP-----PQVPMGKQIQI-------ATPERPQQWLLPPPLPH-
LRNRKCLVLDLDETLVHSSF----KVLERADFTIPVEIEGQYHNIYVIKRPGVDQFMKRV
GELYEVVVFTASVSKYGDPLLDQLDIHN-VVHHRLFRDSCYNHQGNYVK-----------
--------DLSQVGRDLRETIIIDNSPTSYIFHPQHAIPISSWFSDAHDNELLDLIPVLE
DLAGAQVKDVSLV-----------------------------------------------
------------------------------------------------------------
--------------------------------LDVTM-----------------------
------------------------------------------------------------
------------------------------------------------------------
------------------------------------------------------------
---------------------------
>XP_658029_Aspergillus_nidulans
MFGKSPERSPPPTTS-KSTEQAPMPTATGSLEPSNESP-SHGRS----------------
--ATTDNSPPAPRP-NLSEKVQAPFVPGQTSEAAPTAVTTDAPKKHHRLLPLPSRTSLKA
DRSST----SDRTQDGPHDGSENTLRGSRRSLLRGRRDRSRGSSMRS-------------
-------------------------------------------------KEQNPDEPSLE
E-NKTASP-DVHDQTRSDKASKPSRKLFAFLSCCSSS----DVDPEDGSIPPKKTPTRLS
VVQTQPTPEKADVNA-ADSSMAESKM-SSYFKDEKPNMTVIPDKQSSH------EE----
-GAAEPSSQYDGTK----TAP--VIPESVQNQPSSSADKETRVPDTQSSIQPAIVATEP-
---TTVEESDENTNADENAAEGQE------------------------------------
----------------------------------TENFEVSAQPAVTE----V-EPKQLP
RDDEAV--RLP-----PPP-----PL---GKQPET-------SVQERAQQWLLPPALPH-
LRDRKCLVLDLDETLVHSSFKCDLKVLERADFTIPVEIEGQYHNIYVIKRPGVDQFMKRV
GELYEVVVFTASVSKYGDPLLDQLDIHG-VVHHRLFRDSCYNHQGNYVK-----------
------------VGRDLRDTIIIDNSPTSYIFHPQHAIPISSWFSDAHDNELLDLIPVLE
DLAGTQTSRSWWLAYRPALFVTAK--TIRALAVTHSPTIPPAPPPPNRTTMKDSKGWDGK
LRVEPKATITNPEALEDPDYSDSDAPPVEEIEADEDLLEDEDKDVERLCLRQNQISRIEL
PSSLGETLQELDLYDNLISHLKGLDDFHNLTSLDLSFNKLKHIKNISHLVKLKDLYFVQN
KISKIEGLEGLTEIKNLELGANKIREIENLETLSALEELWLGKNKITEMKNLDALTNLRI
LSIQSNRLTSLKGLSSLKNLEELYVSHNAITDLAGLESNNALRVLDFSNNQVSKLEHLSH
LKELEELWASNNQLSSFNEVERELKDKENLKTVYFEGNPLQTNGPVVYRNKVRLAIPQIM
QIDAT-----------------FVRVA
>XP_001388800_Aspergillus_niger
MLGGSLERDSSPSNSKPTTGEAPMPIATSPPDSNPEPS-PQDQP----------------
--ATTDASPLSNNV-EPTNAAQESVAPAQGSVDESAATSADAPKKHHLLLPISSRASLKA
DRQST----LDKSQDTAHDDSENTLRGSKRSIFKGRRDRSRGSSMRS-------------
-------------------------------------------------RRQNQEGASME
EDKSA-SP-DLRDPAKPERRSKVSYRLFAFLSCCSSP----SDDSEDPAIPVKRTSRQPS
VPHTQATPEKADANA-GDSSTAESKD-PSYYRDEKPNMTVTSNQSMSQ----VDEERT--
VTTSEQGAQLDGAT----VPS--GPAETEKVPALPQDSADSQGLGVGQSTQPSTTTAEA-
---SAVAS-----EAEEPSQKTEEQIIST-------------------------------
----------------------STEKAQDTPTAPIELDELPKPPASENSY--D-DEKYTS
HDEEAT--VLPAEL---PP-----PTGPSGHHVDT-------MLEETQQQFLLPPPLPH-
LRDRKCLVLDLDETLVHSSF----KVLERADFTIPVEIEGQYHNIYVIKRPGVDQFMKRV
GELYEVVVFTASVSKYGDPLLDQLDIHN-VVHHRLFRDSCYNHQGNYVK-----------
--------DLSQVGRDLRDTIIIDNSPTSYIFHPQHAIPISSWFSDAHDNELLDLIPVLE
DLAGAQVKDVSLV-----------------------------------------------
------------------------------------------------------------
--------------------------------LDIAL-----------------------
------------------------------------------------------------
------------------------------------------------------------
------------------------------------------------------------
---------------------------
>XP_015400937_Aspergillus_nomiae
MLGGSSERDSLPSNSDTRTGEASMPVATSQPGSIPESS-PQVHV----------------
--TGTDASPTSNSL-ESSGTAPAPVEMTTIPEGASAASSADVSKKQR-LLPVPSRTSLKA
ERQST----LDNSQDTANDDSENTLRGSRRSILKGRRDRSKGSSMRS-------------
-------------------------------------------------QRRNEESAAME
ENKT--DP-DLREPAKVEKKSRVSSRLFAFLSCCSSS----NIDPEDTAIPAKRTTRRPS
VPSTQPTPEKAETHQ-GDSSTAESKE-PSYYRDEKANTTVTSDQPPSQ----VDEEQT--
VSGPDQGSQLDGTV------S--SPAQPESGHEAPSQKEKSEGQDI------VAAQHEP-
---SAVPPRTVTEKVEEPSQKPEEHVT---------------------------------
----------------------FSVPPQRVDDSPAQTDESTAKPAVPDSVGPK-DEKYST
HEEEAI--DLPAEL-PPPP-----PLVSPGQQAEN-------ESHDREQQWLLPPPQPH-
LRDRKCLVLDLDETLVHSSF----KVLERADFTIPVEIEGQYHNIYVIKRPGVDQFMKRV
GELYEVVVFTASVSKYGDPLLDQLDIHN-VVHHRLFRDSCYNHQGNYVK-----------
--------DLSQVGRDLRDTIIIDNSPTSYIFHPQHAIPISSWFSDAHDNELLDLIPVLE
DLAGTQVQDVSLV-----------------------------------------------
------------------------------------------------------------
--------------------------------LDIAL-----------------------
------------------------------------------------------------
------------------------------------------------------------
------------------------------------------------------------
---------------------------
>XP_001819989_Aspergillus_oryzae
------------------------------------------------------------
------------------------------------------------------------
------------------------------------------------------------
----------------------------------------------------------ME
ENKT--DP-DLREPAKVEKKSRVSSRLFAFLSCCSSS----NVDPEDTAIPAKRTTRRPS
VPSTQPTPEKAETHQ-GDSSTAESKE-PSYYRDEKANTTVTSDQPPSQ----VDEEQT--
VSGPDQGSQLDGTA------S--SPAQHESGHEV-SQKEKSEARDM------VTAQHES-
---SAVPPPTVTEKVEEPSQKPEEHVT---------------------------------
----------------------FSVPPQRVDDSPAQTDESTAKPAVPDSVGPK-DEKYST
HEEEAV--DLPAELPPPPP-----PLVPSGQQPEN-------ESHDRGQQWLLPPPQPH-
LRDRKCLVLDLDETLVHSSF----KVLERADFTIPVEIEGQYHNIYVIKRPGVDQFMKRV
GELYEVVVFTASVSKYGDPLLDQLDIHN-VVHHRLFRDSCYNHQGNYVK-----------
--------DLSQVGRDLRDTIIIDNSPTSYIFHPQHAIPISSWFSDAHDNELLDLIPVLE
DLAGTQVQDVSLV-----------------------------------------------
------------------------------------------------------------
--------------------------------LDIAL-----------------------
------------------------------------------------------------
------------------------------------------------------------
------------------------------------------------------------
---------------------------
>XP_040638200_Aspergillus_ruber
MLGGSSERNLALKSA---NGEAPMSVASGQ--QNPESSLPHNQM----------------
--NNTDVSLSQPKPGESSEQVPGSVASAQASGAAANADLADGSRK-HLLAPAASRSSSKV
DKQST----LDKAQETVHDDSENTLRGSKRSILKGRRDRSRGSSRRS-------------
-------------------------------------------------RRQNQDSASVE
NQKM---P-TGPEAPQPEKK-KVSLRIFAFLSCCSSS----NVDSEDTAIPAKKTVKRQS
LSNRQPTPEKTEPTP-TDQSTTGPRE-QNQYREEKPNPTVTSNQSPTQ----VEEESN--
AALQEKDAQINETA----PAS--DQIQPDHGPATVQKDYDDQA---------STSAPRD-
---AAPMPAPALEKDESPAQKSEEHVQSP-------------------------------
----------------------SVTWDQSVDDSPVADPSKAMAKPLAETDPKE-EVQYYA
HDEEAM--GIPP----PPP-----PMAPPSQE-------------GIQQQWLLPPAVPP-
LQNRKCLVLDLDETLVHSSF----KVLERADFTIPVEIEGQYHNIYVIKRPGVDQFMKRV
GELYEVVVFTASVSKYGDPLLDQLDIHD-VVHHRLFRDSCYNHQGNYVK-----------
--------DLSQIGRDIRETIIIDNSPTSYIFHPQHAIPISSWFSDAHDNELLDLIPVLE
DLAGTQVQDVSLV-----------------------------------------------
------------------------------------------------------------
--------------------------------LDISL-----------------------
------------------------------------------------------------
------------------------------------------------------------
------------------------------------------------------------
---------------------------
>XP_040706202_Aspergillus_sydowii
MFGGSPERSPPPSTS-KSAE-APMPIATGSLASGKESP-PEGRS----------------
--ATTDNLAPSTQP-NISEQTQSPSAAPQPSEVAPSAAPADAPKK-HRLLALPSRTSLKA
DRPST----SDKTQDGPHDGSENTLRGSRRSLLRGRRDRSRGSSMRS-------------
-------------------------------------------------REQNPEEPSLE
ENNKTVSP-DVHDPAKSEKPPKSSRKLFAFLSCCSSS----DVDPEDGSIPPKKTTRRPS
VPQTQPTPEKADVNA-ADSSTAESKA-PSFFKDEKPNTGVASDKPNPQ----LDEERI--
VSVGEQSSQFDGTK----TAT--TIPESTQDTSPSKVYSGTSTSDAQPSVPTDAVQTEP-
---TVSEKSGDNTKAEDNAAEGQG------------------------------------
----------------------------------TEESTISAPVTTNE----E-DTKQIP
RDEEAV--SLP-----PPP-----PL---GKQPEV-------SAQEKAQQWLLPPVLPH-
LQGRKCLVLDLDETLVHSSF----KVLERADFTIPVEIEGQYHNIYVIKRPGVDQFMKRI
GELYEVVVFTASVSKYGDPLLDQLDIHG-VVHHRLFRDSCYNHQGNYVK-----------
--------DLSQVGRDLQETIIIDNSPTSYIFHPQHAIPISSWFSDAHDNELLDLIPVLE
DLAGSQVRDVTFIIYNTALSVSLRQQKISLPRIAFPRTTSPTPHPRNHTTMKDSKGWDGK
LRVEPKATITNPEALEDADYSDEDAPPVEEINADEDLLEDEDKDVERLCLRQNQISRIEL
PSSLGDTLGELDLYDNLISHLRGLDDFKNLMSLDLSFNKLKHIKNISHLVKLKELFFVQN
RISKIEGLEGLTEIKNLELGANRIREIENLETLSALEELWLGKNKITEMKNLDALSNLRI
LSIQSNRLTTLNGLSSLKNLEELYVSHNAITDLAGLESNTKLSVLDFSNNQVSKLEHLSH
LKDLEELWASNNQLSNFNEVERELRDKENLKTVYFEGNPLQTNGPVVYRNKVRLAIPQIM
QIDASEFCHTVGTGRFTNSNTAFVRIA
>XP_001211800_Aspergillus_terreus
MLGGSSETDPSPATPIIPTGEASMPIATSHLDSNPGSS-LQDHV----------------
--APTDVSTPSKQI-DSSEASQLP---------QDASTAANRADRLH----VPSRTSLRA
AQQIN----PEDAPDATNNDSEKTLRSTRRSILKGRRDRSKASSMRS-------------
-------------------------------------------------RRQHQEAASVE
EPKTT-SP-DLRDTTGSEKKGKASYRFFAFLSCCSST----DVDPDDTAIPAKRTAPRPS
APNTQPTPEKAEVHA-GDSSTADSKDHPNV--DEKANATVIPDQSQSQ----VGEETA--
AGQLGPNTQLDGPA------S--TIVQPDEVPPTSSQKDTSHLPER---------KGQP-
---SEPEPQVTSEKSEALAQKPADQAT---------------------------------
-------------------------VPLDVAPEPSPETNGDNVPAVAETSPKD-ELKYST
HDEEAN--KVPTTL---PP-----PPPAPGKEVQT-------GQPERQQQWLLPPPLPH-
LRNRKCLVLDLDETLVHSSF----KVLERADFTIPVEIEGQYHNIYVIKRPGVDQFMKRV
GELYEVVVFTASVSKYGDPLLDQLDIHN-VVHHRLFRDSCYNHQGNYVKVGSKTLHEEYR
ECLLTVIQDLSQVGRDLRDTIIIDNSPTSYIFHPQHAIPISSWFSDAHDNELLDLIPVLE
DLAGTQVKDVSLV-----------------------------------------------
------------------------------------------------------------
--------------------------------LDIAL-----------------------
------------------------------------------------------------
------------------------------------------------------------
------------------------------------------------------------
---------------------------
>XP_022487124_Penicillium_arizonense
-----------------------MATDN-PGPANPEFS-EQART----------------
--TDATETQDATAV-APSDAAPSAAT---SS--APAVEAAETPKRRLLSIPIPSRRSSKT
NKQIP----PEKTEE-AQD--EPTRRSSKVSILRAKRDPSRASSRRS-------------
-------------------------------------------------RR-TQDVANGE
ESKGAAA--PESTP-KLQPK-KSPSKLLAFLGCCSSA----DVDTDDTTVPPKKTNRQQP
ASNRLPTPDKADAHT-GDSSTAESRE-P--YFDEKAHSTVSADQP-------GEEERN--
VHANATGAQSEGPS----A-A--VQSEASGQNSEPEVSAPVESAG-ANG-----------
---SVDES-----KPEESTQDLETQTKSI-------------------------------
----------------------------------EEPAPSTAPT---KSLVDDDQPEPVN
QADIVT--QAPMVLPPPPP-----VPAPPA---RA-------VSEDGIRP-LLPAPLPH-
LSGRKCLVLDLDETLVHSSF----KVLERADFTIPVEIEGQYHNIYVIKRPGVDQFMKRV
GELYEVVVFTASVSKYGDPLLDQLDIHN-VVHHRLFRESCYNHQGNYVK-----------
--------DLSQVGRDLKETIIIDNSPTSYIFHPEHAIPISSWFSDAHDNELLDLIPVLE
DLAGTQVQDVSMV-----------------------------------------------
------------------------------------------------------------
--------------------------------LDCTL-----------------------
------------------------------------------------------------
------------------------------------------------------------
------------------------------------------------------------
---------------------------
>XP_014537217_Penicillium_digitatum
MSGESIARDSALEFP----NKSPMNTSGLLGSAIPE-S-EQGRG----------------
--TDATEIQDATSV-ASFDPASSSAVTVDTT--LTAGEGTNAPKKRHLLIPISSRRSLRA
NK-QG----SERTEEAAQD--EPSRRSSKVSILRSKRDHSRASSGRS-------------
-------------------------------------------------RQ-TQNEVNAE
EGKEAANT-PDDSASKPQQK-KSSSKFLSFLGCCSSS----DVDADDTTLPAKKTTMRPP
ASNRLPTPDKTEVPT-GDSSTVESRE-P--YLDEKANSTVSADQP-------GEEDRN--
VLPAVASVQADGPS----ADA--KQPEISGQKDQTNDVAPPDHTGIVTG-----------
---SVPEV-----KADETTHEWEGQSTSI-------------------------------
----------------------------------TEDLTSASTSIIPKDFGTNSQEEVTS
HQEM----EIPVVIPPPPP-----PPAPPAPSVRG-------QYEDAAQP-LLPAPLPH-
LSGRKCLVLDLDETLVHSSF----KVLERADFTIPVEIEGQYHNIYVIKRPGVDEFMKRV
GELYEVVVFTASVSKYGDPLLDQLDIHN-VVHHRLFRESCYNHQGNYVK-----------
--------DLSQVGRDLKETIIIDNSPTSYIFHPEHAIPISSWFSDAHDNELLDLIPVLE
DLAGAQVQDVSMV-----------------------------------------------
------------------------------------------------------------
--------------------------------LDCTL-----------------------
------------------------------------------------------------
------------------------------------------------------------
------------------------------------------------------------
---------------------------
>XP_016595063_Penicillium_expansum
MSGESTARDSALESA----NKATMNTSGLPGSAIPE-S-EQGRA----------------
--TDATETHDATSV-APSDPASSSAALAEST--STAAEGTNAPKKRHLLIPIPSRRSSKT
-KQQG----SEKTEEAAQD--EPSRRSSKVSILRSKRDHSRASSRRS-------------
-------------------------------------------------RQ-TQNGVNVE
ESKEAATM-PDDSSSKPQQK-KSPSKFLAFLGCCSSS----EVDADDTTLPAKKTTMRPP
TSNRLSTPDKTDAPT-GDSSTLESRE-P--YLDEKANSTVSADQP-------GEEDRK--
VRPATASVQADGPS----VDA--KQPEVSGQKDQTNDVNPQAQTGTVMG-----------
---SVPEV-----KADANAHDWEGQSTST-------------------------------
----------------------------------TEDLTSASTSTIPKDFGTDGQEEVTS
HQEM----KLPVVIPPPPPPL---PPAPPAPPARV-------QYEDTAQP-LLPAPLPH-
LSGRKCLVLDLDETLVHSSF----KVLERADFTIPVEIEGQYHNIYVIKRPGVDAFMKRV
GELYEVVVFTASVSKYGDPLLDQLDIHN-VVHHRLFRESCYNHQGNYVK-----------
--------DLSQVGRDLKETIIIDNSPTSYIFHPEHAIPISSWFSDAHDNELLDLIPVLE
DLAGAQVQDVSMV-----------------------------------------------
------------------------------------------------------------
--------------------------------LDCTL-----------------------
------------------------------------------------------------
------------------------------------------------------------
------------------------------------------------------------
---------------------------
>XP_040652087_Penicillium_griseofulvum
-----------------------MNTSGVPGSAI-E-S-EQGRG----------------
--TDATEIQDATSV-APSDPALSSTAPVDKT---SAAEGVNAPKKRHLLIPIPSRRSLR-
NKQQG----SEKSEEAAQD--EPSRRSSKVSILRSKRDHSRASSRRS-------------
-------------------------------------------------RR-TQDGVNVE
ESKEVSTM-PEDS-SKSQQK-KSPSKLLAFLGCC-SS----DVDADDTALPAKKTTMRPP
ASNKLPTPDKAEAPT-GDSSTVESRE-P--YLDEKANSTVSADQA-------GDEDRNVP
VQTATASVQGEGPS----ADA--TQPEVSAQKDQTNDVTPPAKTGIAMG-----------
---SVPEVNADTAKADVNTQDWEGQSTTT-------------------------------
----------------------------------TEDLTSASTSTMPKNFGTDGQEEVTS
HQEM----KLPVVIPPPPPPL---PPAPPAPP-RG-------HYEDAGHP-LLPAPLPH-
LSGRKCLVLDLDETLVHSSF----KVLERADFTIPVEIEGQYHNIYVIKRPGVDAFMKRV
GELYEVVVFTASVSKYGDPLLDQLDIHN-VIHHRLFRESCYNHQGNYVK-----------
--------DLSQVGRDLKETIIIDNSPTSYIFHPEHAIPISSWFSDAHDNELLDLIPVLE
DLAGAQVQDVSMV-----------------------------------------------
------------------------------------------------------------
--------------------------------LDCTL-----------------------
------------------------------------------------------------
------------------------------------------------------------
------------------------------------------------------------
---------------------------
>XP_038927669_Penicillium_roqueforti
MSGEGTARDSALESA----DKALMNTSGLPGSSSPE-P-EQGRG----------------
--TDATATQDATSV-APSDPASS---PSEST--PTAAEGVNAPKKRHLLIPIPSRRSSRT
NKQQE----SEKTEEAAQD--EPSRRSSKVSILRSKRDHSRASSRRS-------------
-------------------------------------------------RQ-TQNGVNAE
ESKEATTM-PGHNPSKPQQK-KSPSKFLAFLGCCSSS----DVDADDTALPAKKTTMRPP
ASNRLPTPDKVEPPT-GDSSTVESRE-P--YLDEKANSTVSADQP-------GEEDRN--
IHPAMASVQGDGPS----VDA--TQPEFSGQKDQTKDVTPHDQTKIVME-----------
---SVPEV-----KADANTYNGEGQSTST-------------------------------
----------------------------------TEDLPSASTSTIPKDFGTDGQEEATS
HQEM----KLPVVIPPPPPPL---PPAPPAPPARG-------NYEDEAHP-LLPAPLPH-
LSGRKCLVLDLDETLVHSSF----KVLERADFTIPVEIEGQYHNIYVIKRPGVDAFMKRV
GELYEVVVFTASVSKYGDPLLDQLDIHN-VVHHRLFRESCYNHQGNYVK-----------
--------DLSQVGRDLKDTIIIDNSPTSYIFHPEHAIPISSWFSDAHDNELLDLIPVLE
DLAGPLVQDVSMV-----------------------------------------------
------------------------------------------------------------
--------------------------------LDCTL-----------------------
------------------------------------------------------------
------------------------------------------------------------
------------------------------------------------------------
---------------------------
>XP_002561257_Penicillium_rubens
MSGESTARDSALESA----NNAPMNTSGLPGSASTE-P-EQGRR----------------
--TDATEIQDATSV-APSDPAPSSTAPAEST--PTAAEGADAPKKRHLLIPIPSRRSSKT
NKQQG----LEKTEEAAQD--GPSRRSSKVSILRSKRDHSRASSRRS-------------
-------------------------------------------------RQ-PQNGVNVE
ESKEAATM-ADDSPAKPQQK-KSSSKFLAFLGCCSSS----DVDADDTAVPAKKTTMRPP
ASNRLPTPDKTEAPT--DSSTVESRE-P--YLDEKANSTVSADQP-------GEEDRN--
VQPAMASVQSDGPS----ADA--TQLEVSGQKDQTDDITPHDQTGIALG-----------
---SVPEV-----KADANTQDREGQSTST-------------------------------
----------------------------------TEDLNSASTSTIPKDFGTDGQEEVAS
HQEM----KPPVVIPPPPPPLPPAPPAPPAPPARG-------HYEETTQP-LLPAPLPH-
LRGRKCLVLDLDETLVHSSF----KVLERADFTIPVEIEGQYHNIYVIKRPGVDAFMKRV
GELYEVVVFTASVSKYGDPLLDQLDIHN-VVHHRLFRESCYNHQGNYVK-----------
--------DLSQVGRDLKETIIIDNSPTSYIFHPEHAIPISSWFSDAHDNELLDLIPVLE
DLAGAQVQDVSMV-----------------------------------------------
------------------------------------------------------------
--------------------------------LDCTL-----------------------
------------------------------------------------------------
------------------------------------------------------------
------------------------------------------------------------
---------------------------
>XP_040817386_Penicillium_solitum
MSGESTARDSAPESA----NKAPMNTSGLPGSAIPE-P-AQGNG----------------
--TDATDIQDATSV-APSDLASSSTAPAEST--SAAAESTTAPKKRHLLIPIPSRRSSRT
NKQQG----SEKTEEAAQD--EPSRRSSKVSILRSKRDHSRASSRRS-------------
-------------------------------------------------RQ-TQNGGNAE
ESKEATAM-PENSPSKPQQK-KSPSKFLAFLGCCSSS----EVDADDTALPAKKTTMRPP
ASNKLPTPDKAEAPT-GDSSTVESGE-P--YLDEKAHSTVSADQP-------GEEDRN--
VKPATASVQADGPS----ADA--KQPEVSGQKDQTNDVAPHDQAGIVTG-----------
---SVPEV-----TADANTQDLEGQSTSP-------------------------------
----------------------------------AEDLPSASTATILKDFGTDGQEEVTS
HQEM----KLPVVIPPPPPPL---PPAPPA-PARG--------YEDAAHP-LLPAPLPH-
LSGRKCLVLDLDETLVHSSF----KVLERADFTIPVEIEGQYHNIYVIKRPGVDAFMKRV
GELYEVVVFTASVSKYGDPLLDQLDIHN-VVHHRLFRESCYNHQGNYVK-----------
--------DLSQVGRDLKETIIIDNSPTSYIFHPEHAIPISSWFSDAHDNELLDLIPVLE
DLAGAQVQDVSMV-----------------------------------------------
------------------------------------------------------------
--------------------------------LDCTL-----------------------
------------------------------------------------------------
------------------------------------------------------------
------------------------------------------------------------
---------------------------
>XP_022582308_Penicilliopsis_zonata
MVGGSSELDSSPSATKSAPVEASMPAESSKAFLSPS---FQEESIRCEFLTNQLSLFFFL
KDPKSELASPSTAAGQSSQPAASSLTTPEGPGAASTDQPTDAVRKQRSLLPIPSRASSKA
D-EST----LNKVPEDAQD--ETGRRSSKLSLSKRRRDKSRGSSRRS-------------
-------------------------------------------------RRDNLEMVNMD
EPKVSTPS-ETQNSSRLEKKARASNKLLAFLSCCTTT----DIDSEDATQPPKKTLKRPI
VANRQPTPEKPDVNA-GDSSTAESRE-HQEFSDEKQSLTVFSNQPSAG----IEVDHT--
VISPGAAAQLDGAV----SSTGPSPPEPTQTQDFEEDQAKVDVVTTTQTTTAATTTTTPP
PDVAAAAATVAAVGSADEAIQTEDYAKPLD------------------------------
----------------KQPDSHPAVVEDEIVP---EDNSIGAHQDSDRESTGD-DGQYSS
HEELAV--TMPTL---PPP-----PLGPT----------------DGQKQWLLPPQEVP-
LLGRKCLVLDLDETLVHSSF----KVLDRADFTIPVEIEGQYHNIYVIKRPGVDQFMKRV
GELYEVVVFTASVSKYGDPLLDQLDIHH-VVHHRLFRDSCYNHQGNYVK-----------
-----------VFGRDLRETIIIDNSPTSYIFHPQHAIPISSWFSDAHDNELLDLIPVLE
DLAGAHVQDVSLL------------------PPHLMSSDSPNDNHDASATMKDSKGWDGK
QRYEPTAVITNPEALEDPDYSDPEAPPVEEIEADEDLLEDEDRDVEKLCLRQNQISRIDF
PPSVAASLSELDLYDNLISHVKGLDEFRELTSLDLSFNKIKHIKNIAHLVKLTDLYFVQN
KISKIEGLEGLSVLRNLELGANRIREIENLETLSALEELWLGKNKITEMKNLSSLQNLRI
ISIQSNRLTSITGLSDLPNLEELYISHNAITELTGLEANTALRVLDFSNNQVSKLEHISH
LAKLEELWASNNQLANFDEVERELRDKEHLETVYFEGNPLQMKAPALYRNKVRLAIPHIM
KIDASTFHRTHATLNRNHADLC-----
>XP_016614881_Cladophialophora_bantiana
------------------------------------------------------------
--------------------------------------MTEKPKQQPSLVKIPSRTSSNL
RAADPA-N-APPVPTAPDDPPPSPRRGSKRSLL----SRSRNNSRGS-------------
-------------------------------------------------RRSFRAARPAE
NTKEPVPPLPQTAAPKIEKKARSG--LLALLNCCSSTEYPDDTKSDDRDIAAKKIKIQPQ
LQRT-SRPQEQNE-VVENEKTLDGNT----AVDDATARGKAGEEEKAEIMEKKVPDE-PR
PRISREEAYHEKVT-LPGTSGTMPPSTLTEQDVR-----SHDDEDQIKSTTITVPEPSSK
PDVNVIAATPTDAEHPAEPQRYEGDEKTA-------------------------------
----------------------------------SDVEMSEAPPAVPVVD----EEPLDE
PPQPAE--LQPQVPLPPPP-----PLSKRQEQFAPKEVPPVPEAAPEKQSWLLPPVQPH-
LKGRKCLILDLDETLVHSSF----KILNQADFTIPVEIEGQYHNVYVIKRPGVDTFMKRV
GELYEVVVFTASVSKYGDPLLDQLDIHH-VVHHRLFRESCYNHQGNYVK-----------
--------DLSQVGRDLKETIIIDNSPTSYIFHPQHAVPISSWFSDAHDNELLDLIPVLE
DLAGPQVQDVSLV-----------------------------------------------
------------------------------------------------------------
--------------------------------LDVAL-----------------------
------------------------------------------------------------
------------------------------------------------------------
------------------------------------------------------------
---------------------------
>XP_008731208_Cladophialophora_carrionii
------------------------------------------------------------
--------------------------------------MTEKPK-QPSAVNIPSRTSSHQ
RSTELN-A-AAPAVPAAPEPPPSPRRGSKRSLL----SRSRNNSRSS-------------
-------------------------------------------------RRSLRAARAAE
-SKDPVPPLPSNIATKAEKKARNG--FLAFLNCCSPSDFPDDGKSDDPDVAAKKIKIQAQ
PQRT-SRTQDQNE-VAETEKDLPAKS----TENDTNVQGKVANE---DLSEKRALE----
--ISSDEPYHDKVT-VPSTSATLPPAPLSQQDIA-----PRGDEDQIKSTTVAVPEPSTK
PDVNVISATPTESEHPAESQLPEEDEKTS-------------------------------
----------------------------------GDVDMVDAPPAVPEVE----EEPLDE
PPQPAE--LQPQVSLPPPP-----PLSKRHEQVVGKEVPPVPDASPEKQTWLLPPVDTR-
LKGRKCLILDLDETLVHSSF----KILNQADFTIPVEIEGQYHNVYVIKRPGVDQFMKRV
GELYEVVVFTASVSKYGDPLLDQLDIHH-VVHHRLFRESCYNHQGNYVK-----------
--------DLSQVGRDLKETIIIDNSPTSYIFHPQHAVPISSWFSDAHDNELLDLIPVLE
DLAGPQVQDVSLV-----------------------------------------------
------------------------------------------------------------
--------------------------------LDVAL-----------------------
------------------------------------------------------------
------------------------------------------------------------
------------------------------------------------------------
---------------------------
>XP_016251352_Cladophialophora_immunda
-----------------------MSGSAATRPSS-GAS-LQGQE----------------
--VTSNDAAFIATPAASSSLQAAPEAS------QPTENMTEKPKQQPSLVKIPSRTSSNP
KSSDPT-A-A-PAPAAPEEPPPSPRRGSKRSLL----SRSRNNSRGS-------------
-------------------------------------------------RRSLRAARAAE
GTKEPVPPLPQNAAPKIEKKARSG--LLAFLNCCSPTEYPDDTKSDDPDVAAKKIKIQPQ
LQRT-ARSQEQNE-VVENEKTLEGKT----PVDDATLHGKAGEEGNVEVVEKKELDE-SR
PRMSREEIYHEKVT-LPGASGTTPSTTLTDQDMG-----PHGDEDQIKSTTVTVPEPSAK
PDVNVIAATPTEAEHPSEPQRFEGDDKTA-------------------------------
----------------------------------TDVEMADAPPAVPVID----EEPLDE
PYQPAE--LQPQVPLPPPP-----PLSKRQEQFAPKEAPPVPEASLEKQSWLLPPVQPH-
LKGRKCLILDLDETLVHSSF----KILHQADFTIPVEIEGQYHNVYVIKRPGVDTFMKRV
GELYEVVVFTASVSKYGDPLLDQLDIHH-VVHHRLFRESCYNHQGNYVK-----------
--------DLSQVGRDLKETIIIDNSPTSYIFHPQHAVPISSWFSDAHDNELLDLIPVLE
DLAGPQVQDVSLV-----------------------------------------------
------------------------------------------------------------
--------------------------------LDVAL-----------------------
------------------------------------------------------------
------------------------------------------------------------
------------------------------------------------------------
---------------------------
>XP_007749213_Cladophialophora_psammophila
------------------------------------------------------------
--------------------------------------MTEKPKKQPSLVKIPSRTSSNL
RSAEPA-N-APPVPTAPDDPPPSPRRGSKRSLL----SRSRNNSRGS-------------
-------------------------------------------------RRSFRGARPAE
NTKEPVPPLPQTAAPKIEKKARSG--LLALLNCCSPTEYPDDTKSDDPDIAAKKIKIQPQ
LQRT-SRPQEQNE-VVENEKTSEGNT----AVDDATARGKAGEEEKAEIMEKKEPDD-SR
PRISREEAYHEKVT-LPGTSGTMPSSTLTEKDVG-----SHGDEDQIKSTTITMPEPSSK
PDVNVIAATPTDAEHPVEPQRYKGDEKTA-------------------------------
----------------------------------SDVEMSEAPPAVPVVD----EEPLDE
PPQPAE--LQPQVPLPPPP-----PLSKRQEQFAPKEVPPVPEAAPEKQSWLLPPVQPH-
LKGRKCLILDLDETLVHSSF----KILNQADFTIPVEIEGQYHNVYVIKRPGVDTFMKRV
GELYEVVVFTASVSKYGDPLLDQLDIHH-VVHHRLFRESCYNHQGNYVK-----------
--------DLSQVGRDLKETIIIDNSPTSYIFHPQHAVPISSWFSDAHDNELLDLIPVLE
DLAGPQVQDVSLV-----------------------------------------------
------------------------------------------------------------
--------------------------------LDVAL-----------------------
------------------------------------------------------------
------------------------------------------------------------
------------------------------------------------------------
---------------------------
>XP_018697766_Fonsecaea_erecta
-----------------------MSGSAATRPSS-GAA-LQGQE----------------
--VTLNDTSFIATSDALLPPQAASEAP------QPNEAMTEKPKQQPSLVKIPSRTSSNT
RPPEPT-T-T-PAPAAPDEPPPSPRRGSKRSLL----SRSRNNSRGS-------------
-------------------------------------------------RRSLRAARAAE
STKEPVPPLPQSTPPKTEKKARSG--LLAFLNCCSPTEYADDTKSDDPDVAAKKIKIQPQ
HQKT-ARPQEQNE-VVEKEKNLEGTT----PVDDATAQ---GEEGNVEVAEKKEPDE-SR
PRMSREEIYHEKVT-VPGTSGTVPSTNLPNQNTV-----SHGDEDQIKSTTVTMPEPSTK
PDVNVIAATPTEAEHPSEPQRFEGDDKTA-------------------------------
----------------------------------PDVEMADAPPAVPVVD----EEPLDE
PNQPHE--LQPQVPLPPPP-----PLSKRQEQFAPKEAPPIPEASLEKQSWLLPPVQPH-
LKGRKCLILDLDETLVHSSF----KILNQADFTIPVEIEGQYHNVYVIKRPGVDTFMKRV
GELYEVVVFTASVSKYGDPLLDQLDIHH-VVHHRLFRESCYNHQGNYVK-----------
--------DLSQVGRDLKETIIIDNSPTSYIFHPQHAVPISSWFSDAHDNELLDLIPVLE
DLAGPQVQDVSLV-----------------------------------------------
------------------------------------------------------------
--------------------------------LDVAL-----------------------
------------------------------------------------------------
------------------------------------------------------------
------------------------------------------------------------
---------------------------
>XP_022512694_Fonsecaea_monophora
-----------------------MSGSAATRPSP-GAS-LQGQE----------------
--TTANDAAFT---AANTSPQAAPEAS------QPAETMTEKPKQQPSLVKIPSRTSSNQ
KSSDQN-T-V-PTPAVPDEPPPSPRRGSKRSLL----SRSRNNSRGS-------------
-------------------------------------------------RRSLRAARAAE
TTKEPVPPLPQTAAPKIEKKARSG--LLAFLNCCSPTDYPDDTKSDDPDVAAKKIKIQPQ
LQRT-AKPQEQNE-VVENEKVLEGKT----PVDDATAQGKAGEEGNVEVVDKKEPDE-SR
PRISREEIYHEKVT-VPGMSGTTPSTNITNQNMA-----SHGDEDPIRSTTVTVPEPSAK
PDVNVIAATPTEAEHPSEPQRFEGNEKTA-------------------------------
----------------------------------ADVEMADAPPAVPVVD----EEPLDE
PPQPAE--LQPQVPLPPPP-----PLSKRQEQFAPQEAAPIPEASPEKQSWLLPPVQPH-
LKGRKCLILDLDETLVHSSF----KILNQADFTIPVEIEGQYHNVYVIKRPGVDTFMKRV
GELYEVVVFTASVSKYGDPLLDQLDIHH-VVHHRLFRESCYNHQGNYVK-----------
--------DLSQVGRDLKETIIIDNSPTSYIFHPQHAVPISSWFSDAHDNELLDLIPVLE
DLAGPQVQDVSLV-----------------------------------------------
------------------------------------------------------------
--------------------------------LDVAL-----------------------
------------------------------------------------------------
------------------------------------------------------------
------------------------------------------------------------
---------------------------
>XP_016629004_Fonsecaea_multimorphosa
-----------------------MSGSAATQPSS-GAS-LQGQE----------------
--ATPNDTAFTATPAANSLPHTAPEAS------QPAESMTEKPKQQPSLVKIPSRTSSNP
RPSDPT-T-A-PAPVAPDEPPPSPRRGSKRSLL----SRSRNNSRGS-------------
-------------------------------------------------RRSLRAARATD
GTKEPVPPLPQNAAPKIEKKARSG--LLAFLNCCSPTEYPDDIKSDDPDVAAKKIKIQPQ
PQRT-ARPQEQNE-VVENEKTLEGKT----PVDDANAQGKAGEQGNADVIEKKEPDE-SR
PRMSREEIYHEKVT-LPGTSGTMPSTGLANKDLG-----SHGDEDQIKSTTVAVPEPSEK
PDVNVIAATPTAAEHPAEPQRFEGDDKTA-------------------------------
----------------------------------ADVEMADAPPAVPAVD----EEPLDE
PPQPAE--LQPQVPLPPPP-----PLSKRQEQFAPKEGSPVPEASLEKQSWLLPPVQPH-
LKGRKCLILDLDETLVHSSF----KILNQADFTIPVEIEGQYHNVYVIKRPGVDTFMKRV
GELYEVVVFTASVSKYGDPLLDQLDIHH-VVHHRLFRESCYNHQGNYVK-----------
--------DLSQVGRDLKETIIIDNSPTSYIFHPQHAVPISSWFSDAHDNELLDLIPVLE
DLAGPQVQDVSLV-----------------------------------------------
------------------------------------------------------------
--------------------------------LDVAL-----------------------
------------------------------------------------------------
------------------------------------------------------------
------------------------------------------------------------
---------------------------
>XP_022504031_Fonsecaea_nubica
-----------------------MSGSAATRPSP-GAS-LQGQE----------------
--TTANDAAFT---AANSSPQAAPEAS------QPAETMTEKPKQQPSLVKIPSRTSSNQ
KSSDQT-T-V-PTPAVPDEPPPSPRRGSKRSLL----SRSRNNSRGS-------------
-------------------------------------------------RRSLRAARAAE
TTKEPVPPLPQTAAPKIEKKARSG--LLAFLNCCSPTDYADDTKSDDPDVAAKKIKIQPQ
LQRT-AKPQEQNE-VVENEKVLEGKT----PVDDATAQGKAGEEGNVEVVEKKEPDE-SR
PRISREEIYHEKVT-VPGMSGTTPSTNIPDQNMA-----SHGDEDPIRSTTVTVPEPSAK
PDVNVIAATPTEAEHPSEPQRFEGNEKTA-------------------------------
----------------------------------ADVEMADAPPAVPVVD----EEPLDE
PPQPAE--LQPQVPLPPPP-----PLSKRQEQFASEEAAPIPEASPEKQSWLLPPVQPH-
LKGRKCLILDLDETLVHSSF----KILNQADFTIPVEIEGQYHNVYVIKRPGVDTFMKRV
GELYEVVVFTASVSKYGDPLLDQLDIHH-VVHHRLFRESCYNHQGNYVK-----------
--------DLSQVGRDLKETIIIDNSPTSYIFHPQHAVPISSWFSDAHDNELLDLIPVLE
DLAGPQVQDVSLV-----------------------------------------------
------------------------------------------------------------
--------------------------------LDVAL-----------------------
------------------------------------------------------------
------------------------------------------------------------
------------------------------------------------------------
---------------------------
>XP_013288842_Fonsecaea_pedrosoi
-----------------------MSGSAATRPSP-GAS-LQGQE----------------
--TTANDAAFT---AANTSPQAAPEAS------QPAETMTEKPKQQPSLVKIPSRTSSNQ
KSSDQT-T-V-PTPAVPDEPPPSPRRGSKRSLL----SRSRNNSRGS-------------
-------------------------------------------------RRSLRAARAAE
TTKEPVPPLPQTAAPKIEKKARSG--LLAFLNCCSPSDYPDDTKSDDPDVAAKKIKIQPQ
LQRT-AKPQEQNE-VVENEKVLEGKT----PVGDTTAQGKAGEEGNVEVVDKKEPDE-SR
PRISREEIYHEKVT-VPGMSGTTPSTNITDQNMA-----SHGDEDPIRSTTVTVPEPSAK
PDVNVIAATPTEAEHPSEPQRFEDNEKTA-------------------------------
----------------------------------ADVEMADAPPAVPVVD----EEPLDE
PPQPAE--LQPQVPLPPPP-----PLSKRQEQFAPQEAAPIPEASPEKQSWLLPPVQPH-
LKGRKCLILDLDETLVHSSF----KILNQADFTIPVEIEGQYHNVYVIKRPGVDTFMKRV
GELYEVVVFTASVSKYGDPLLDQLDIHH-VVHHRLFRESCYNHQGNYVK-----------
--------DLSQVGRDLKETIIIDNSPTSYIFHPQHAVPISSWFSDAHDNELLDLIPVLE
DLAGPQVQDVSLV-----------------------------------------------
------------------------------------------------------------
--------------------------------LDVAL-----------------------
------------------------------------------------------------
------------------------------------------------------------
------------------------------------------------------------
---------------------------
>XP_007754399_Cladophialophora_yegresii
-----------------------MSGSAATQPSS-GAS-PQVPE----------------
--IRPNDAAVT----------SSPQAP------QPTETMTEKPK-QPSVVKIPSRTSSHQ
RSTELN-A-AAPAVPAASEPPASPRRGSKRSLL----SRSRNNSRSS-------------
-------------------------------------------------RRSLRAARAAE
-SKDPVPPLPSNVATKAEKKAHKG--FLAFLNCCSPGDFPDDGKSDDPDVAAKKIKIQAQ
PQRT-SRTQDQNE-VVETEKNLPAKP----MVDDTNGQGKIASE---ELSEKRALE----
--TSSDEHYHDKVT-VPSTSATLPPAPYSQQDVG-----PRGDEDQIKSTTVAVPEPSTK
PDVNVISATPTESEHPAESQLSEEDEKTT-------------------------------
----------------------------------ADVDMVDAPPAVPEVD----EEHLDE
PPQPAE--LQPQVSLPPPP-----PLSKRHEQVVGKEVPPVPDASPEKQTWLLPPVDTR-
LKGRKCLILDLDETLVHSSF----KILNQADFTIPVEIEGQYHNVYVIKRPGVDQFMKRV
GELYEVVVFTASVSKYGDPLLDQLDIHH-VVHHRLFRESCYNHQGNYVK-----------
--------DLSQVGRDLKETIIIDNSPTSYIFHPQHAVPISSWFSDAHDNELLDLIPVLE
DLAGPQVQDVSLV-----------------------------------------------
------------------------------------------------------------
--------------------------------LDVAL-----------------------
------------------------------------------------------------
------------------------------------------------------------
------------------------------------------------------------
---------------------------
>XP_016231487_Exophiala_spinifera
-----------------------MSGSAATQPSS-GAS-AQ--D----------------
--PNPTDSSTAPPAA------SSHET-------QDNETMTDKVNQQPSLVTIPSRTSSHI
KSTEKNPT-APAPSTATNDTPSFPRRASKRSLL----SRSRNNSRSS-------------
-------------------------------------------------RRSAKASRADD
ASKEPVPPLPQSPASKTSQKARGG--FLAILNCCIPHEPPGDNKSDDPEVAAKKIKIQPP
PQRTVSRPQDEVE-VAENEKPIAGKP----STDQSVIPGRAVEGENPAISEKQAAEG-SR
PRISRELAYHEKAP-LPSETTAIAVRASGGKSGFGSEG-AASQQN-IKTSTVSAPEKTSN
PDVNIIAATPIEPEHP--RKGPEADSADA-------------------------------
----------------------------------SDVDMDEAPPAVPEVD----PEPVDE
PIQPAE--LQPQVPLPPPP-----PLSKRQEQVSPNDIPPVPDAALEKQTWLLPPAKAP-
LKGRKCLILDLDETLVHSSF----KILNQADFTIPVEIEGQYHNVYVIKRPGVDQFMKRV
GELYEVVVFTASVSKYGDPLLDQLDIHK-VVHHRLFRESCCNHQGNYVK-----------
--------DLSQVGRDLKDTIIIDNSPTSYIFHPQHAVPISSWFSDAHDNELLDLIPVLE
DLAGPQVQDVSLV-----------------------------------------------
------------------------------------------------------------
--------------------------------LDVAL-----------------------
------------------------------------------------------------
------------------------------------------------------------
------------------------------------------------------------
---------------------------
>XP_016263919_Exophiala_oligosperma
-----------------------MSGSAATQPSS-GAS-VQ--D----------------
--PNPTDSSTPPAAE------TSQQT-------QGNETMTDKTKQQPPLVTIPSRTSSHQ
KSAEKNPI-VPAPSAAANDTSSVPRRASKRSLL----SRSRNNSRSS-------------
-------------------------------------------------RRSAKASRAGD
ASKESVPPLPQSPASKTSQKPRSG--FLAILNCCIPHEPPGDNKSDDPEVAAKKIKIQPP
PQKTASRPQDGTE-LVENEKPDTDKP----TAEESVSPGRAVQDEKSSIPEKQIAED-SR
PRLSRELAYHEKAT-LPNETTATATRASGSKGGLVTDV-ADGQQN-IKTSTISAAEKTAN
PDVNIIAATPIEPEHP--KKGHEVDSVDV-------------------------------
----------------------------------GDVDMYEAPPAVPELD----PEPVDE
PIQPAE--LQPQVPLPPPP-----PLSKRQEQVTTNEVPPVPDAALEKQTWLLPPVNAH-
LKGRKCLILDLDETLVHSSF----KILNQADFTIPVEIEGQYHNVYVIKRPGVDQFMKRV
GELYEVVVFTASVSKYGDPLLDQLDIHK-VVHHRLFRESCYNHQGNYVK-----------
--------DLSQVGRELKDTIIIDNSPTSYIFHPQHAVPISSWFSDAHDNELLDLIPVLE
DLAGPQVQDVSLV-----------------------------------------------
------------------------------------------------------------
--------------------------------LDVAL-----------------------
------------------------------------------------------------
------------------------------------------------------------
------------------------------------------------------------
---------------------------
>XP_013315490_Exophiala_xenobiotica
-----------------------MSGSATTQPSSVGVS-AQ--D----------------
--LKSPDNSISPSAG------SSNEAP------QDNETMTEKPQQQTLPVNIPSRTSSHQ
KAAEQTPI-VPPLARAPDEPPPSPRRGSKRSLL----SRSRGNSRSS-------------
-------------------------------------------------KRSAKPARARD
ASKEAVPPLPHSPVSKTSQKSRGG--FLALLNCCMPHESPSDNRSDDPEVAAKKIRIQPT
AQRTASRPQEQT---VENEKVQEGRT----SVGEPLLPGRTVEEEKVDLSEKRPIDD-AR
PRLSRELPYHEKAT-VPNETMTTAGPGQDIEREAVTSA-APGQDD-IRTFTVHAPDTVGK
PDVNIIAATPIEPEHP--TKAHEPESAET-------------------------------
----------------------------------SDVEMEEAPPAVPEIE----GEPIDE
PVQPAE--LQPQVPLPPPP-----PLAKRQEQVITKEVPPVPEAAPEKQTWLLPPAQPP-
LKGRKCLILDLDETLVHSSF----KILNQADFTIPVEIEGQYHNVYVIKRPGVDQFMKRV
GELYEVVVFTASVSKYGDPLLDQLDIHK-VVHHRLFRESCYNHQGNYVK-----------
--------DLSQVGRELKDTIIIDNSPTSYIFHPQHAVPISSWFSDAHDNELLDLIPVLE
DLAGPQVQDVSLV-----------------------------------------------
------------------------------------------------------------
--------------------------------LDVAL-----------------------
------------------------------------------------------------
------------------------------------------------------------
------------------------------------------------------------
---------------------------
>XP_007723276_Capronia_coronata
------------------------------------------------------------
--------------------------------------MTEKPK-QPSLVKIPSRSSSHQ
KQSETTSP-TPPVSTIPNEEPASPRRGSKRSLL----SRSRNASRSS-------------
-------------------------------------------------RKSTKAARTGD
DPKEPVPPLAQSGAPRSDKKPRSG--LLALFNCCLPHELPDDTKSDDPDVSAKKVKIQPT
PQRA-SRPPEQSE-VIGNEKALEGRA----SAGERVVEGRGGEEEKAGLSEK-RAIDVTG
PGVTREDVYDDKVSPVSGGNGSASATTQPNPGDQ-ELA-HSGQLEPLQTTTAIAPESSTK
PELEVTAATPLEPELSTDAQSFRGPSDRD-------------------------------
----------------------------------SDVDMSDAPPSVPSDE----DEPVDE
PPQPAE--LQPQVPLPPPP-----PLEKRQEQIATKEVPAVSEEVAEKQTWLLPPLEPR-
FKGRKCLVLDLDETLVHSSF----KILNQADFTIPVEIEGQYHNVYVIKRPGVDAFMKRV
GELYEVVVFTASVSKYGDPLLDQLDIHH-VVHHRLFRESCYNHQGNYVK-----------
--------DLSQVGRDLKEVIIIDNSPTSYIFHPQHAVPISSWFSDAHDNELLDLIPVLE
DLAGPQVRDVSLV-----------------------------------------------
------------------------------------------------------------
--------------------------------LDVAL-----------------------
------------------------------------------------------------
------------------------------------------------------------
------------------------------------------------------------
---------------------------
>XP_007729570_Capronia_epimyces
------------------------------------------------------------
--------------------------------------MTEKPK--PSLVKIPSRTSSHQ
RPSETTST-TTPVPTIPNEQPPAPRRGSKRSLL----SRSRNASRSS-------------
-------------------------------------------------RKSAKPARAAD
DPKEPVPPPAQSGAPRNEKKPRSG--FLAILNCCLPHQLPDDTKSDDPDVSAKKVKIQPT
PQRT-SRPPEQSE-VVENEKPLEGRT----PAAEPSLEGRGAEEEKAAHPEK-RANDDAR
PRISRE--------PVASGNGAGSPTAELNPEDH-GAV-PGRGQDQLQTTTATAPESSAK
PEPSVTVATPFKQDTPIDAQKHGKENNRN-------------------------------
----------------------------------SDVEMDDAPPAVPSVD----DEPVDE
PPQPAE--QQPQVSLPPPP-----PLEKRQEQISTKEFPPIPEAALEKHSWLLPPVDPH-
LKGRKCLVLDLDETLVHSSF----KILNQADFTIPVEIEGQYHNVYVIKRPGVDAFMKRV
GELYEVVVFTASVSKYGDPLLDQLDIHH-VVHHRLFRESCYNHQGNYVK-----------
--------DLSQVGRDLKEVIIIDNSPTSYIFHPQHAVPISSWFSDAHDNELLDLIPVLE
DLAGPQVQDVSLV-----------------------------------------------
------------------------------------------------------------
--------------------------------LDVAL-----------------------
------------------------------------------------------------
------------------------------------------------------------
------------------------------------------------------------
---------------------------
>XP_009160912_Exophiala_dermatitidis
-----------------------MSGSAAAQPSS-GLS-SQ--D----------------
--TRSNSASIDPTVA------PSSQTP------QSDEAMTEKPK-QSSLVKVPSRSSSHQ
KLSEPTST-ASTSPAAPIEQAPAPRRGSKRSLL----SRSRNASRSS-------------
-------------------------------------------------RKSARAPQAAD
TSKEPVPPLPQPGAHKTEKKPRSG--FFAILNCCLPHETPDDVRSDDPDVSAKKVKIQPA
PQRA-SRSVERTE-AVENEKPVATRP----VGQERAQEGRGVEDEKAAWSDKQKTAEDTK
TSVPKDQAYHDMVTIPPTASSSTPVPAGASQEDQ-SPI-TTSQRDQVPAISATAPEAPFQ
PSLSVTAATPIEPESHADEQAFAAESNRN-------------------------------
----------------------------------SDVEMDDAPPAVPSVD----DEPVDE
PPQPAE--LQPQVPLPPPP-----PLEKRQEQIATKEVPPVPEAAAEKQTWLLPPVEPH-
LKGRKCLVLDLDETLVHSSF----KILNQADFTIPVEIEGQYHNVYVIKRPGVDAFMKRV
GELYEVVVFTASVSKYGDPLLDQLDIHH-VVHHRLFRESCYNHQGNYVK-----------
--------DLSQVGRDLKEVIIIDNSPTSYIFHPQHAVPISSWFSDAHDNELLDLIPVLE
DLAGPQVQDVSLV-----------------------------------------------
------------------------------------------------------------
--------------------------------LDVAL-----------------------
------------------------------------------------------------
------------------------------------------------------------
------------------------------------------------------------
---------------------------
>XP_013259519_Exophiala_aquamarina
------------------------------------------------------------
--------------------------------------MTEKSSKQPALVNIPSRTSSNQ
KFSELNST-VPAAPAVPNEPPPSPRRGSKRSLL----SRSRNNSKSS-------------
-------------------------------------------------RKSARAARTAD
SSKEPIPSLPQNEASRPEKKTRSG--FLAFLNCCSPQEDFDASKSDDPDVAAKKIKIQPT
AQRA-PRPQEHTE-VTENEKPLE-KV----GTEANSSQGATASERNGELSEKNPLED-SR
PKISSEEATHQRVA--PVSSGTIPNSTLKDAGSSEHEVASSSQQDQLKTTTLVLPDQITA
PNVNIISPTPVEPEHPTNVQRQDGNSKRS-------------------------------
----------------------------------SDVEMPDATDG-SAIE----EEPLDE
PPQPAE--QLPHAPLPPPP-----PLVKRQEQVGTKEVPPVPEANPEKTAWLLPPIQPH-
LQGRKCLVLDLDETLVHSSF----KILNQADFTIPVEIEGQYHNVYVIKRPGVDAFMKRV
GELYEVVVFTASVSKYGDPLLDQLDIHH-VVHHRLFRESCYNHQGNYVK-----------
--------DLSQVGRDLKETIIIDNSPTSYIFHPQHAVPISSWFSDAHDNELLDLIPVLE
DLAGPKVQDVSLV-----------------------------------------------
------------------------------------------------------------
--------------------------------LDVAL-----------------------
------------------------------------------------------------
------------------------------------------------------------
------------------------------------------------------------
---------------------------
>XP_016228614_Exophiala_mesophila
-----------------------MSGSAATQPSS-GAA-TQGLA----------------
--PALNPPAD-----------LSSSTL------QNNDTMTEVPTKQSSLVKIPSRTSSNT
KPTDPTTSNSTPVPAVPDEPPSTPRRGSKRSLL----SRSRNNSRSS-------------
-------------------------------------------------RKSARATRAVD
PSKTAAPPISQPESSRPEKKSRGG--FLAFLNCCSPSDDLVQTKSDEPDVAAKKINIQTT
TQRSAGRPQDPTS-IPETEKTLQGEA----SLDEKTTT--LGDEDQPELSEKNRLDD-GR
PRISREDAQRDRVA--PVTSTTNPTLAATASKPIDQAS-SSDQHDQSKSTSAAV------
PNVKIVGAAAAQSNNSDQSESHDDGRRRN-------------------------------
----------------------------------SDVEMPDAPPDTSTID----DEPLDE
PAQPAE--LQPRVALPPPP-----PLAQRQEQVGTNEAPPVPEPPPEKTTWLLPPIQPR-
FKGRKCLVLDLDETLVHSSF----KILNQADFTIPVEIEGQYHNVYVIKRPGVDAFMKRV
GELYEVVVFTASVSKYGDPLLDQLDIHH-VVHHRLFRESCYNHQGNYVK-----------
--------DLSQVGRDLKETIIIDNSPTSYIFHPQHAVPISSWFSDAHDNELLDLIPVLE
DLAGPKVQDVSLV-----------------------------------------------
------------------------------------------------------------
--------------------------------LDVAL-----------------------
------------------------------------------------------------
------------------------------------------------------------
------------------------------------------------------------
---------------------------
>XP_013274433_Rhinocladiella_mackenziei
-----------------------MSGSAATQPST-GAS-TQ--D----------------
--LKTNDTSIASTAD------SSTPAP------QNNETMTDKPKQQPPLVNIPSRTSSHQ
KPSDPSPT-VPPVPPVPHERPPSPRRGSKRSLL----SRSRNNSRSS-------------
-------------------------------------------------RRSARVLRASE
SAKEPVPPLPQAGSLRTGKKSRGG--LLAFLNCCSPSELSDDTKSDDPDVSAKKIKIQST
PQRT-SRPQDQNEVVVENEKTLEAKT----PGDERALQGRPGEEEEGELSEKKPLEDYAR
P---REDAYHERVA--SRASGTIPTSTSAEPSAGDQGI-SFGEQSQAKTTTVTTAEQSTK
PDLNVIVATPIQPEHPAETQRYEGASKRS-------------------------------
----------------------------------SDVEMQDAPPAVPDVD----EEPVDE
PPQPAE--LQPQAPLPPPP-----PLAKRQEQIASKEVPPVPQAASEKQTWLLPPIQPH-
LKGRKCLVLDLDETLVHSSF----KILNQADFTIPVEIEGQYHNVYVIKRPGVDAFMKRV
GELYEVVVFTASVSKYGDPLLDQLDIHH-VVHHRLFRESCYNHQGNYVK-----------
--------DLSQVGRDLKETIIIDNSPTSYIFHPQHAVPISSWFSDAHDNELLDLIPVLE
DLAGPQVQDVSLV-----------------------------------------------
------------------------------------------------------------
--------------------------------LDVAL-----------------------
------------------------------------------------------------
------------------------------------------------------------
------------------------------------------------------------
---------------------------
>XP_018003049_Phialophora_attinorum
--------------------------MSATAPSA-SEG-TSGIA----------------
--PDNPVPSTTTDTK------PATTTL------SPDDAAT-----KSSGVNIPSRTSSQQ
NPQSST---SPTTQSAEVEQAPAARRGSKRSIL----TRSRNNSRSS-------------
-------------------------------------------------RRSARATRTGD
-TKEAVPPLPQNDGTRSEKKSRSG--FLAFLNCCSPSETVQDAKEDQP-IPSKKTAL-PA
AQTKVARPIDQQP--SSTEKTAETQP----LSEKSEEKGADDVEDEPKVIYTEVGENDPR
----NEEVVDEKVV-------------------------KDDYSHLLRVENVAQP-----
-------ATTIDQENK------KSAAEVD-------------------------------
----------------------------------PDTDMTDAPPLVPTPG----PQVVDE
PVQPAD--VQPQVTLPPPP-----PLSQRQEQIGT--IPPVPEASPEKQTWLLPPAQPP-
LKGRKCLILDLDETLVHSSF----KILNQADFTIPVEIEGQYHNVYVIKRPGVDQFMKRV
GELYEVVVFTASVSKYGDPLLDQLDIHH-VVHHRLFRESCYNHQGNYVK-----------
--------DLSQVGRDLKETIIIDNSPTSYIFHPQHAVPISSWFSDAHDNELLDLIPVLE
DLAGPQVQDVSLV-----------------------------------------------
------------------------------------------------------------
--------------------------------LDVTL-----------------------
------------------------------------------------------------
------------------------------------------------------------
------------------------------------------------------------
---------------------------
>NP_592973_Schizosaccharomyces_pombe
----MKSTKTQPSPEREREPSFFQKLFGNLCSCFQDAS-IDEK-----------------
------------------------------------------------------------
---------------------PTYTPAKPVKKAPSVVQPRRVSRTLR-------------
------------------------------------------------------------
------------------------------------------------------------
---------------------------------SSESVHTNHGPERVF------------
--------------------------------------ESPTPARTSISLESAISPNGTT
NEQDIAQQGDMIDSHVHFGEQ---------------------------------------
---------------------------------------------------------PTE
PIDFADPPLPEVKRYGEG-------------------------------NWLLPPIAKE-
DEGKKCLILDLDETLVHSSF----KYIEPADFVVSIEIDGLQHDVRVVKRPGVDEFLKKM
GDMFEIVVFTASLAKYADPVLDMLDHSH-VIRHRLFREACCNYEGNFVK-----------
--------DLSQLGRNLEDSIIIDNSPSSYIFHPSHAVPISSWFNDMHDMELIDLIPFLE
HLAR--VPDVSTV-----------------------------------------------
------------------------------------------------------------
--------------------------------LNLQL-----------------------
------------------------------------------------------------
------------------------------------------------------------
------------------------------------------------------------
---------------------------
```
