## Supplementary material for "Coding Sequence Insertions in Fungal Genomes are Intrinsically Disordered and can Impart Functionally-Important Properties on the Host Protein": MAFFT_MSAs: XP_717780.1_blasthits_MAFFT.txt

```
>XP_717780_Candida_albicans
---------------------------------------MPDK----------------H
KLKLFGKNK----H---------D-----KDDELSLSTSNHSH-----------------
-------GST-----RKFLGFH----------------------IGRHESGDSL--TSPV
------------------------------------------------------------
MSNSSE-SHHHSHHPHQANSS-----------------------ANHRNPSPVHSNTGTA
TT------IPSIQSPQPQA-SG-LHRGDSD------------------------------
---------------------------------KK-------------------------
------------------------------------------------------------
------------------------------------------SSGSVVDLKKFFK-T---
---------KK----------------TSNPRKEGHSI----------------------
--LGQYSNQLHSPPPMAQVHSPGAGSGNGS------------------------------
--------------------ALQSR------------------EQSSTSLATLINQTSSQ
LLYNASHS----------VNSNRDP-----FTDDNSPLVKKYGKIGKELGSGAGGSVKLI
TRPSDSKTFAVKEFRAKRSTESLKDYTRKCTAEYCIGSTLRHPNIIKTIDIIHE--NNRY
FEIMEYAPIDFFAVVMSGEMSRTEINCCLKQIIEGVAYLHKLGLAHRDLKLDNCVITNEG
ILKIIDFGSAVIFKYPYEQFG-NN-NSIQPCH-------------------GIVGSDPYL
APEVLK-SPNSYNPQPVDLWSIAIIYCCMTLKRFPWKIPSQEKDNSFRLY---------C
MYDDNFHDYYLSNECHKLLLQQRKLKNTIVRSNKRKK-----------------------
---QL---EEE---------------------KGDKPE-----EDEEMKD----------
---AD--SAPQQHHHSHDVESGKTGGSTVGKDKS-----NE-------AVTVLTDEQAEE
IM--------------------------AQLNEIDRKLQEFEDKKNQLKEKYEALRDADP
RYQKQLAQIHEEEEK-QRLKD-----AEHGADEK--------------------------
------------------------------------------------------------
-----------------------KK-SHHKQIH---------------------GP----
---------------------------------Y--------------------------
RL----------------MR----------------------------------LLPHAA
RPVISR------------LLEVD----------PKKRA-----------TMEEILEDEWI
KEIQCCT------VKPVSKSTDA--T-LDFIEDEDEVLVKGVPPHEHTIVKEG-------
------------------------------------------------------------
------------------------------------------------------------
------------------------------------------------------------
------------------------------------------------------------
------------------------------------------------------------
------------------------------------------------------------
------------------------------------------------------------
------------------------------------------------------------
------------------------------------------------------------
------------------------------------------------------------
------------------------------------------------------------
------------------------------------------------------------
------------------------------------------------------------
------------------------------------------------------------
------------------------------------------------------------
------------------------------------------------------------
------------------------------------------------------------
------------------------------------------------------------
------------------------------------------------------------
------------------------------------------------------------
------------------------------------------------------------
------------------------------------------------------------
------------------------------------------------------------
------------------------------------------------------------
-----------------
>XP_002418999_Candida_dubliniensis
---------------------------------------MPDK----------------H
KLKLFGKHK----H---------D-----KDDELSLSTSNHSH-----------------
-------GSA-----RKFLGFH----------------------IGKHESGESL--TSPV
------------------------------------------------------------
MSNSSE-GHHHNHHPHQANSS-----------------------ANHRNPSPIHSNTGTA
TT------VPSIQSPQPHA-SG-LHREDSD------------------------------
---------------------------------KK-------------------------
------------------------------------------------------------
------------------------------------------SSGSVVDLKKFFK-T---
---------KK----------------TSNPRKEGHSI----------------------
--LGHYSNQLHSPPPMAQVHSPGAGSGNGS------------------------------
--------------------ALQSR------------------EQSSTSLATLINQTSSQ
LLYNASHS----------VNSNRDP-----FTDDNSPLVKKYGKIGKELGSGAGGSVKLI
TRPSDSKTFAVKEFRAKRSTESLKDYTRKCTAEYCIGSTLRHPNIIKTIDIIHE--NNRY
FEIMEYAPIDFFAVVMSGEMSRAEINCCLKQIIEGVAYLHKLGLAHRDLKLDNCVITNEG
ILKIIDFGSAVIFKYPYEQFG-SN-NSIQPCH-------------------GIVGSDPYL
APEVLK-SPNSYNPQPVDLWSIAIIYCCMTLKRFPWKIPNPEKDNSFRLY---------C
MYDDNFHDYYLSNECHKLLLQQRKLKNTIVRSNKRKK-----------------------
---QL---EEE---------------------QGDKNDADAYKEDEEMKD----------
---AE--SVP-QHHHSHETESGTNATSTTGKEKS-----NE-------AVTVLTDEQAEE
IM--------------------------AQLNDIDKKLQEFEDKKNELKEKYEALRDADP
KYQKQLAQIHEEEEK-QRLKD-----AEHGSDDK--------------------------
------------------------------------------------------------
-----------------------KK-SHHKQIH---------------------GP----
---------------------------------Y--------------------------
RL----------------MR----------------------------------LLPHAA
RPVISR------------LLEVD----------PKKRA-----------TMEEILEDEWI
KEIQCCT------VKSVSKSTDA--T-LDIIEDDDEVLVKGVPPHEHTIVKEG-------
------------------------------------------------------------
------------------------------------------------------------
------------------------------------------------------------
------------------------------------------------------------
------------------------------------------------------------
------------------------------------------------------------
------------------------------------------------------------
------------------------------------------------------------
------------------------------------------------------------
------------------------------------------------------------
------------------------------------------------------------
------------------------------------------------------------
------------------------------------------------------------
------------------------------------------------------------
------------------------------------------------------------
------------------------------------------------------------
------------------------------------------------------------
------------------------------------------------------------
------------------------------------------------------------
------------------------------------------------------------
------------------------------------------------------------
------------------------------------------------------------
------------------------------------------------------------
------------------------------------------------------------
-----------------
>XP_002546721_Candida_tropicalis
---------------------------------------MPDK----------------H
KLKLFGKHK----H---------D-----KEDE--LDSSNQAH-----------------
-------N-------RKFLGFH----------------------IGKHESCDSL--TSPT
------------------------------------------------------------
MTNSSD-HHHHN----QSHSV-----------------------QHSRNPSPSQAHT---
TT------SMSIQSPQPHGHNA-LNKQDSD------------------------------
------------------------------SSLKK-------------------------
------------------------------------------------------------
------------------------------------------PAGSMADLKKFFK-T---
---------KK----------------TSNPRKDGHNI----------------------
--LGLYSNQLHSPPPMAHSNSGGA-SSNVS------------------------------
--------------------GLHSR------------------DQSSTSLANLINQTSSQ
LLYNASHS----------TNNNRDP-----FTDDNSPWVKKYGKVGKELGSGAGGSVKLV
TRPSDSKTFAVKEFRPKRSSESLKDYTRKCTAEYCIGSTLVHPNIIKTMDIIHE--NNRY
FEVMEYAPIDFFAVVMSGEMSRTEINCCFKQIIEGVTYLHTLGLAHRDLKLDNCVITKEG
ILKIIDFGSAVIFKYPYEQTG-NSKDVIHLCH-------------------GIVGSDPYL
APEVLK-SPNSYNPQPVDIWSIAIIYCCMTLKRFPWKIPNAEKDNSFKLY---------C
MFDDNFHDYYLSNECHKLLLQQRKLKNTIVRSNKRKK-----------------------
---QL---EEESELEAEH---------NDDNNNNNSNTMDGEQQDEEMKD----------
---AEQTQTP-TPNATPAPEPG-----STKDNKS-----NE-------AVPVLTDEQAEE
IM--------------------------AQLHEIDLKLEEFENKKNELKKQYEEARDSDP
NYQKQLTQIHEEEEK-QKQKE-----AEHGGDEK--------------------------
------------------------------------------------------------
-----------------------KK-SHHKQIH---------------------GP----
---------------------------------Y--------------------------
RL----------------MR----------------------------------LLPHAA
RPIISR------------MLEVD----------PKKRA-----------TMEEVMEDEFI
KGITSCT------VKQ------------DIDGCEEEV-IKGSPPHEHTIV----------
------------------------------------------------------------
------------------------------------------------------------
------------------------------------------------------------
------------------------------------------------------------
------------------------------------------------------------
------------------------------------------------------------
------------------------------------------------------------
------------------------------------------------------------
------------------------------------------------------------
------------------------------------------------------------
------------------------------------------------------------
------------------------------------------------------------
------------------------------------------------------------
------------------------------------------------------------
------------------------------------------------------------
------------------------------------------------------------
------------------------------------------------------------
------------------------------------------------------------
------------------------------------------------------------
------------------------------------------------------------
------------------------------------------------------------
------------------------------------------------------------
------------------------------------------------------------
------------------------------------------------------------
-----------------
>XP_003869648_Candida_orthopsilosis
---------------------------------------MPDK----------------H
KLSLFSRHK----H---------S-----NEGH-DLSPSSTDV-----------------
-------SGG-----RKFLGFH----------------------IGKHDSQDSL--PSP-
------------------------------------------------------------
-SGTPE-PHHDIHSPTTFNRK-----------------------TTA--PSPVPSNT---
---------------TNHSHE---------------------------------------
---------------------------------SK-------------------------
------------------------------------------------------------
------------------------------------------PAGSMSELKRFFKPT---
---------KK----------------MSNA-KGGSS-----------------------
---GHYTNQIHTPPPLAGGGSSGP------------------------------------
-----------------------SR------------------DQSSTALATMINQTSSQ
LLANASHS----------QSSNKDP-----FTDDSSPLVQKYGKVGKELGSGAGGSVKLI
TRPSDSKTFAVKEFRAKRANESLKDYTRKCTAEYCIGSTLKHPNIIKTIDILHE--NNRY
FEIMEYAPIDFFAVVMSGEMSRTEINCCLKQIIEGVNYLHGLGLAHRDLKLDNCVLDRNG
ILKLIDFGSAVIFRYPYDQFG-SA-QNVHPCH-------------------GIVGSDPYL
APEVLK-SPNSYNPQPVDLWSIAIIYCCMTLKRFPWKIPNPEKDNSFKMY---------C
LPDDNYHDYYLSNECHKLLLQQRKLKNTIVRSNKRKK-----------------------
---LL---EEG---------------------QKEVSEAAPAVEGEDEGE----------
---GE-GEEP------------------QKVAKS-----ID-------SGDILDETQENE
IL--------------------------THLKEIDQKLEEYETKKIQARDAFNEERKNDP
AYQKLLAQQEEEDKRIQREKEAAAAAAADGKDTK--------------------------
------------------------------------------------------------
-----------------------KKPTTHKQIH---------------------GP----
---------------------------------Y--------------------------
RL----------------MR----------------------------------LLPHAS
RPIMSR------------MLHTD----------PKQRA-----------TLEEIMNDEWI
KEIHCCT------LERETRSADN--IGAKFDEDDEEILVKGTPPHEHTIVSESS------
------------------------------------------------------------
------------------------------------------------------------
------------------------------------------------------------
------------------------------------------------------------
------------------------------------------------------------
------------------------------------------------------------
------------------------------------------------------------
------------------------------------------------------------
------------------------------------------------------------
------------------------------------------------------------
------------------------------------------------------------
------------------------------------------------------------
------------------------------------------------------------
------------------------------------------------------------
------------------------------------------------------------
------------------------------------------------------------
------------------------------------------------------------
------------------------------------------------------------
------------------------------------------------------------
------------------------------------------------------------
------------------------------------------------------------
------------------------------------------------------------
------------------------------------------------------------
------------------------------------------------------------
-----------------
>XP_001527437_Lodderomyces_elongisporus
---------------------------------------MPDK----------------H
KLNLFSKHSKHGKD---------N-----NHDELSPSTSNHSG-----------------
-------G-------RKFLGFT----------------------IGKHDLDDSV--SMSS
------------------------------------------------------------
PNNTGR-NSPEPHHPSSASHTPPAGSSAHSVHQPSNLHPSGSKSRGSGTPSPSASRSPSQ
TQMHSYSHSHPHSQPQPHAHAGTSTSANANTNASTNISSPRVNSP---------------
---------------------HHPLSLQHEDQTTK-------------------------
------------------------------------------------------------
-------------------------------------------KGSMAELKRFFKPT---
---------RH----------------TSNNKREGHS-----------------------
----T--NSSHLSPPQPGGVAGGFGSGHNS------------------------------
--------------------GLSTR------------------EHSSTSLANMINQTSSQ
LLHNASHS-------SNNANGNRDP-----FTDDNSPLVKKYGKIGKELGSGAGGSVKLI
TRPSDSKTFAVKEFRARRSTETLKDYTRKCTAEYCIGSTLKHPNIIKTIDIIHQ--NHKY
FEVMEYAPIDFFAVVMSGDMSRNEINCCLKQILEGVNYLHNLGLAHRDLKLDNCVITMDG
ILKIIDFGSAVIFKYPYDQFG-SNKEVIHPSH-------------------GIVGSDPYL
APEVLK-SPNSYNPQPVDLWSIAIIYCCMTLKRFPWKIPNVDKDNSFKLY---------C
MPDDNFHDYYLSNEYHKLLLQQRKLKNIIVRLNKRKK-----------------------
---ML---EQVGKEERHEVEITVDEEVEQDREQEKDKESELEREHEQNNA----------
----------NQQPGNQSKEQVKDVAMEETESKIAE--------------EVLTEEQEQD
IL--------------------------AQLKEIDVQLDAHEQRKNELKHQFNERRQREL
ADPKNKQLHLQQQQQQEQLQQQHDERKEQARKEG--------------------------
------------------------------------------------------------
-----------------------KR-PSPKQIH---------------------GP----
---------------------------------Y--------------------------
RL----------------MR----------------------------------LLPHAS
RSIISR------------MLMVN----------PQERA-----------SIEEILNDEWI
KEIECCT------LKRFARSRDN--IGLGFDEDDEEVLVKGNPQHLHTVVLES-------
------------------------------------------------------------
------------------------------------------------------------
------------------------------------------------------------
------------------------------------------------------------
------------------------------------------------------------
------------------------------------------------------------
------------------------------------------------------------
------------------------------------------------------------
------------------------------------------------------------
------------------------------------------------------------
------------------------------------------------------------
------------------------------------------------------------
------------------------------------------------------------
------------------------------------------------------------
------------------------------------------------------------
------------------------------------------------------------
------------------------------------------------------------
------------------------------------------------------------
------------------------------------------------------------
------------------------------------------------------------
------------------------------------------------------------
------------------------------------------------------------
------------------------------------------------------------
------------------------------------------------------------
-----------------
>XP_007376003_Spathaspora_passalidarum
------------------------------------------------------------
------------------------------------------------------------
------------------------------------------------------------
------------------------------------------------------------
------------------------------------------------------------
------------------------------------------------------------
------------------------------------------------------------
------------------------------------------------------------
------------------------------------------------------------
------------------------------------------------------------
------------------------------------------------------------
------------------------------------------------------------
------------------------------------------------------------
------------------------------------------------------------
---MEYAPIDFFAVVMSGNMSRLEINCCLKQIIEGVNYLHNLGLAHRDLKLDNCVITTDG
ILKIIDFGSAVIFKYPYDQYG--SKDAIHPCH-------------------GIVGSDPYL
APEVLK-SPNSYNPQPVDLWSIAIIYCCMTLKRFPWKIPNSEKDNSFKLY---------C
MEDDNWHDYYLSNECHKLLLQQRKLKNMIVRSNKKKK-----------------------
---QV----E-------Q---------EQEQE---EETPEPKPESEEPEK--------PT
EESTEAMDIDKTPSIQTVQTD----------------------------TEILSETQVQE
IL--------------------------AQLKEIDDKLQQYEVTKNEMKQKFIDSRSK--
--DPAYAAQLLAEEEERTKQAAKQAANPDEK-----------------------------
------------------------------------------------------------
-----------------------KK-PQHKQIH---------------------GP----
---------------------------------Y--------------------------
RL----------------MR----------------------------------LLPHAS
RPIIYK------------MLQVD----------PKKRA-----------TLEEIMQDDWI
KEIQCCT------LKRVARSADN--IGANFDEDDDELLIKGTPEHEHTVVLDN-------
------------------------------------------------------------
------------------------------------------------------------
------------------------------------------------------------
------------------------------------------------------------
------------------------------------------------------------
------------------------------------------------------------
------------------------------------------------------------
------------------------------------------------------------
------------------------------------------------------------
------------------------------------------------------------
------------------------------------------------------------
------------------------------------------------------------
------------------------------------------------------------
------------------------------------------------------------
------------------------------------------------------------
------------------------------------------------------------
------------------------------------------------------------
------------------------------------------------------------
------------------------------------------------------------
------------------------------------------------------------
------------------------------------------------------------
------------------------------------------------------------
------------------------------------------------------------
------------------------------------------------------------
-----------------
>XP_043050524_Scheffersomyces_spartinae
---------------------------------------MPDK----------------H
KFKFLNHFKSKEEEPPLLLGLTSSPSPSNAHHHQNANTSTSSN-----------------
-------N-------KKIFGF-----------------------FGKHDSSDSLATTSPT
------------------------------------------------------------
QTNSSDVTNTHVSSQHQIASPKPLSSRI----------------NGTTGGLPHQGNSPNS
PLAVPPPPPPTITTPTPMVQHVDAAVSPAA------------------------------
----------------------------IPHNKLV-------------------------
------------------------------------------------------------
------------------------------------------PSSSAIDLRKFFRGG---
---------KKKDLLLPHGTPQGTLSTTSSISSNTPH-----------------------
----NNNNQQTSPLPIRG------------------------------------------
---------------------------------------------SLVSLANLINQTSSQ
LVQSAQQHHSYSHTANGGGTGGTGPGGILLFGSTGSPLISKYGKMGKELGSGAGGSVRLI
TRPSDNKTFAVKEFRPKRADESLKDYTRKCTVEYCIGSTLRHPNIIRTIDIIHE--LNRY
FEVMEYAPIDFFTVVMSGEMTRQEINCCLKQIIEGVSYLHSLGLAHRDLKLDNCVLTTRG
ILKIIDFGSAVIFKYPYDQYG--NSTTIHPCH-------------------GIVGSDPYL
APEVLR-SSHSYNPQPVDLWSIGIIYCCMTLKRFPWKIPDPATDNSFKLY---------N
MVDDNWHDYELSNELHKLLLQQRKLKNMIVRLNKRKK-----------------------
---LLEKQQQ-----------------QQHQTEDISPAKELDKINSELQVQTFPTPATTP
SVDPSAMEEEPASSNADSNSNVRENAHEGTSIEAHGGHEDETLKSTKANSELLSGEQVEE
IM--------------------------QQLKQIDDKLEEFEKTKHEKKLIWQQAVNKID
VPAPEEESPDK-------------------------------------------------
------------------------------------------------------------
-----------------------KK----KQIH---------------------GP----
---------------------------------Y--------------------------
RL----------------MR----------------------------------LLPHAS
RPIISR------------MLEVD----------PKKRA-----------TIEEILNNEWI
KEIECCT------LKLAIT-----------DDDDDDELLPGNPPHKHTIVTEGQ------
------------------------------------------------------------
------------------------------------------------------------
------------------------------------------------------------
------------------------------------------------------------
------------------------------------------------------------
------------------------------------------------------------
------------------------------------------------------------
------------------------------------------------------------
------------------------------------------------------------
------------------------------------------------------------
------------------------------------------------------------
------------------------------------------------------------
------------------------------------------------------------
------------------------------------------------------------
------------------------------------------------------------
------------------------------------------------------------
------------------------------------------------------------
------------------------------------------------------------
------------------------------------------------------------
------------------------------------------------------------
------------------------------------------------------------
------------------------------------------------------------
------------------------------------------------------------
------------------------------------------------------------
-----------------
>XP_001382892_Scheffersomyces_stipitis
---------------------------------------MPDK----------------H
KLKLFR-----------------K-----AEDDLTPSTSNHSS-----------------
-------VGS-----RKFLGFH----------------------IGRHESGESL--TSPT
------------------------------------------------------------
LTNSSD-HQ-QTHYNNPATTIVSASGIHS----------------------PFAAGSGSG
SGSLG---SQPIVSPQPQVHASYLNKQDSN------------------------------
------------------------------HTFMK-------------------------
------------------------------------------------------------
-------------------------------------------SNSMVELKRFFKPS---
---------KK----------------TTSNTRKH-------------------------
----DYSNQLHSPPPMVSGKEIM-GNALNS------------------------------
--------------------GHPSR------------------EPSSTSLATLINQTSSQ
LLHNASH----------HHSSGKDP-----FTDDNSPLVKKYGKMGKELGSGAGGSVRLI
TRPSDSKTFAVKEFRPRRSTETLKDYTRKCTAEYCIGSTLKHPNIIKTIDIIHE--NSRY
FEIMEYAPIDFFAVVMSGEMSRQEINCCLKQILEGVSYLHNLGLAHRDLKLDNCVITDEG
ILKIIDFGSAVIFKYPYDQYG-NNKDTIHPCH-------------------GIVGSDPYL
APEVLL-SPNSYNPQPVDLWSIAIIYCCMTLKRFPWKIPNAEKDNSFKLY---------N
LPDDNWHDYYLSNECHKLLLQQRKFKNMIVRSNKKKK-----------------------
---ML---AD-------Q---------ESGEN---ME----QSESVSGDA--------GS
RAVAEAIVVDN--AIGDADSDKFSNKESRKEKN------LD-------NAEVLTEEQVQE
VL--------------------------AQLKEIDDKLEEYEKKKSDMKSAFVEQQNKLK
SSSEAGEGSDVASGPEKELSPGPGSSSSATK-----------------------------
------------------------------------------------------------
-----------------------KK-PQHKQIH---------------------GP----
---------------------------------Y--------------------------
RL----------------MR----------------------------------LLPHAS
RPIVHK------------MLQVD----------PRKRA-----------TLEEIMNDEWI
REIKCCT------LKKVARSADN--VGVNFDEDEDDVLVKGVPPHDHTIVLESQ------
------------------------------------------------------------
------------------------------------------------------------
------------------------------------------------------------
------------------------------------------------------------
------------------------------------------------------------
------------------------------------------------------------
------------------------------------------------------------
------------------------------------------------------------
------------------------------------------------------------
------------------------------------------------------------
------------------------------------------------------------
------------------------------------------------------------
------------------------------------------------------------
------------------------------------------------------------
------------------------------------------------------------
------------------------------------------------------------
------------------------------------------------------------
------------------------------------------------------------
------------------------------------------------------------
------------------------------------------------------------
------------------------------------------------------------
------------------------------------------------------------
------------------------------------------------------------
------------------------------------------------------------
-----------------
>XP_020066616_Suhomyces_tanzawaensis
---------------------------------------MPDK----------------H
KLKVFSHFK---QS---------S-----SLEDLTPSTSNHSH-----------------
-------SR------KSFLGFH----------------------IGKHESQDSL--SSPT
------------------------------------------------------------
LTNSGD-HH-H-HHTHHAPQQQLHSNHHSSDNLSGRPVQSNEINPQRQTPSPSLNQSPNP
PHIHA---STPIQSPQP-IHHT-LNKEDSN------------------------------
------------------------------HTFMK-------------------------
------------------------------------------------------------
-------------------------------------------SNSMAELKRFFKPT---
---------KK----------------NSISRKQDHQ-----------------------
----QYNNNLHTPPAMASSPAGTGSPANAN------------------------------
--------------------LSPSR------------------DHSSTSLATLINQTSSQ
FLHNATNG--------SHLSLNKDP-----FTDENSHLVKKYGKIGKELGSGAGGSVKLI
VRPSDGKTFAVKEFRPRRSTESLKDYTRKCTAEYCIGSTLKHPNIIKTIDIILE--NNRY
FEVMEYAPIDFFAVVMSGKMSRQEINCCLKQIINGVAYLHGLGLAHRDLKLDNCVITTDG
ILKIIDFGSAVIFKYPYDQYG-NSKDSIHYCH-------------------GIVGSDPYL
APEVLK-SSNSYNPQPVDLWSIAIIYCCMTLKRFPWKIPNPEKDNSFKLF---------S
EPDDNWHDYYLSNECHKLLLEQRKLKNTIVRLNKKKK-----------------------
---LI---EE-------Q---------EHEGEEGHEEPQEAKHE-EDHNM----------
--DGE-----------EEKEEK--------TKKN-----LE-------NVEILTEEQVQG
IL--------------------------NQLKEIDNQLEQYENTKNEMKAKFNEVKKHEL
LHNPTHETHVEADKDS-------------PK-----------------------------
------------------------------------------------------------
-----------------------KK-SSHKQIH---------------------GP----
---------------------------------Y--------------------------
RL----------------MR----------------------------------LLPHAS
RPIIHK------------MLQID----------PTKRA-----------TLDEILQDEWI
KEINCCT------LKRVARSMDN--VGMGFDEDEDDVLIKGTPVHEHTIVDSNQ------
------------------------------------------------------------
------------------------------------------------------------
------------------------------------------------------------
------------------------------------------------------------
------------------------------------------------------------
------------------------------------------------------------
------------------------------------------------------------
------------------------------------------------------------
------------------------------------------------------------
------------------------------------------------------------
------------------------------------------------------------
------------------------------------------------------------
------------------------------------------------------------
------------------------------------------------------------
------------------------------------------------------------
------------------------------------------------------------
------------------------------------------------------------
------------------------------------------------------------
------------------------------------------------------------
------------------------------------------------------------
------------------------------------------------------------
------------------------------------------------------------
------------------------------------------------------------
------------------------------------------------------------
-----------------
>XP_020079311_Hyphopichia_burtonii
---------------------------------------MPDK----------------H
KIKLFSHFK---QP---------S-----VDEELTPSTSNQSQ-----------------
-------SHSVANQGRKFLGFH----------------------IGKHDSQDSL--TSPT
------------------------------------------------------------
LTNSGD-HH-HGHHGHHHHGQ---AGQHHQHNILGNSSHSSNPDSRPDTP-PNSNISP--
---LQ---QIPIQSPQPNVHVP-LNKEDSN------------------------------
------------------------------HTFMK-------------------------
------------------------------------------------------------
-------------------------------------------SNSMIELKRLFKPT---
---------KK----------------NSNPRKNEHP-----------------------
----SYTSNIHSPPAIASPSAGV-SYNTAS------------------------------
--------------------AQHSR------------------EPSSTSLATLINQTSSQ
LLNRASHGNGGILHGKSH---NAAP-----FTDDDSPLVKKYGKVGKELGSGAGGSVKLI
IRPSDSKTFAVKEFRPRRNTESLKDYTRKCTAEYCIGSTLKHPNIIKTIDIIHE--NNRY
FEIMEYAPIDFFAVVMSGEMSRQEINCCLKQILEGVGYLHSLGLAHRDLKLDNCVLTTNG
ILKIIDFGSAVIFKYPYDQFG-NSKDSIHHCH-------------------GIVGSDPYL
APEVLK-NSHSYNPQPVDLWSIAIIYCCMTLKRFPWKIPNPEKDNSFKLY---------A
MEDDNWHDYPLSNECHKLLLQQRKLKNMIVRLNKKKK-----------------------
---AL---AE-------Q---------QAQLD---REMVDSNHETDDHDMEITNENENPN
EVEGESLAQND--QINEDKDDKMNTDEQQTTKKDDKLVQLQ-------NVDILSEDQLQS
IL--------------------------NGLKEIDQKLEDYEKRKTEMKNKFNESRKINQ
EVTEQQETKDEPNQDAKE--------DSGKK-----------------------------
------------------------------------------------------------
-----------------------KQ-SHHKQIH---------------------GP----
---------------------------------Y--------------------------
RL----------------MR----------------------------------LLPHAS
RPIISR------------MLQVD----------PKKRA-----------SLEEILQDEWI
RDIQCCT------LKKVPRSSDN--IGANFEEDEDDILVKGNPPHDHTLVLDNQ------
------------------------------------------------------------
------------------------------------------------------------
------------------------------------------------------------
------------------------------------------------------------
------------------------------------------------------------
------------------------------------------------------------
------------------------------------------------------------
------------------------------------------------------------
------------------------------------------------------------
------------------------------------------------------------
------------------------------------------------------------
------------------------------------------------------------
------------------------------------------------------------
------------------------------------------------------------
------------------------------------------------------------
------------------------------------------------------------
------------------------------------------------------------
------------------------------------------------------------
------------------------------------------------------------
------------------------------------------------------------
------------------------------------------------------------
------------------------------------------------------------
------------------------------------------------------------
------------------------------------------------------------
-----------------
>XP_015467487_Debaryomyces_fabryi
---------------------------------------MPDR----------------H
KLKLFSHFK---HP---------S------QDDLSPSTSNQSH-----------------
-------SGG-----RKILGIH----------------------LGKHDSVESL--SSPT
------------------------------------------------------------
LTNSSE-HH-G-------------------------------------------------
--------GNAAPSSQPPMHTN-ASRDDPN------------------------------
------------------------------HSFTK-------------------------
------------------------------------------------------------
-------------------------------------------ANSMVELKRFFKPG---
---------RK----------------NSLSKKNEQN-----------------------
----TYNNQLHSPPAIAGANNST-------------------------------------
-----------------------TK------------------DLSSTSLANLINQTSTH
LLNNASHV----------STLNKDP-----FTDDESTLVRKYGKLGKELGSGAGGSVRLI
IRPSDSKTFAVKEFRPRRNTESLKDYTRKCTAEYCIGSTLKNPNIIKTIDILHE--NNRY
FEIMEYAPIDFFAVVMSGKMSRNEINCCLKQILTGVSYIHSLGLAHRDLKLDNCVLTKDG
ILKIIDFGSAVIFRYPYDQHG-NHKDSVHPCH-------------------GIVGSDPYL
APEVLK-NPNSYNPQPVDLWSIAIIYCCMTLKRFPWKIPNADKDNSFKLY---------S
MQDDNWHDYELSNECHKLLLQQRKLKNMIARLNRKRK-----------------------
---ML---E--------E---------NSEGDFNEISPQENEEKPGEYDM----------
------------------RDDPKETSKDAPEDKN-----LD-------DVEVLTEEQTQD
IV--------------------------AQLRIIDDRLEQYEAKKNEMKSKFNEMKQEKH
-ESYQDHENEETTQNASNSEKDRDSSSHHGK-----------------------------
------------------------------------------------------------
-----------------------KK-QSHKQIH---------------------GP----
---------------------------------Y--------------------------
RL----------------MR----------------------------------LLPHAS
RPIIRK------------MLQID----------PHKRA-----------SLEEIMADEFV
REIKSCT------LKKFIHANND---RVPCNEEEEEIVVKGTPAHEHTLVSDNGEVINA-
------------------------------------------------------------
------------------------------------------------------------
------------------------------------------------------------
------------------------------------------------------------
------------------------------------------------------------
------------------------------------------------------------
------------------------------------------------------------
------------------------------------------------------------
------------------------------------------------------------
------------------------------------------------------------
------------------------------------------------------------
------------------------------------------------------------
------------------------------------------------------------
------------------------------------------------------------
------------------------------------------------------------
------------------------------------------------------------
------------------------------------------------------------
------------------------------------------------------------
------------------------------------------------------------
------------------------------------------------------------
------------------------------------------------------------
------------------------------------------------------------
------------------------------------------------------------
------------------------------------------------------------
-----------------
>XP_458215_Debaryomyces_hansenii
---------------------------------------MPDR----------------H
KLKLFSHFK---HP---------S------QDDLSPSTSNQSH-----------------
--------GG-----RKILGIH----------------------LGKHDSVESL--SSPT
------------------------------------------------------------
LTNSSE-HH-T-------------------------------------------------
--------SNTVNSSQPQIHTN-ASKDDPN------------------------------
------------------------------HSFMK-------------------------
------------------------------------------------------------
-------------------------------------------ANSMVELKRFFKPG---
---------RK----------------NSVSKKNEQK-----------------------
----TYNNQLHSPPAIAGANNNT-------------------------------------
-----------------------TK------------------DLSSTALATLINQTSTH
LLNNASHV----------SASNKDP-----FTDDESTLVRKYGKLGKELGSGAGGSVRLI
IRPSDSKTFAVKEFRPRRNTESLKDYTRKCTAEYCIGSTLKNPNIIKTIDILHE--NNRY
FEIMEYAPIDFFAVVMSGKMSRHEINCCLKQILTGVSYIHSLGLAHRDLKLDNCVLTNDG
ILKIIDFGSAVIFRYPYDQHG-NQKDSVHPCH-------------------GIVGSDPYL
APEVLK-HSNSYNPQPVDLWSIAIIYCCMTLKRFPWKIPNADKDNSFKLY---------S
MEDDNWHDYELSNECHKLLLQQRKLKNMIARSNRKKK-----------------------
---AL---EG-------E---------NAEEDFVEATQQENEQKPSEDDM----------
------------------RDDTKEASNDASE-RN-----LD-------GIEVLTEDKIQD
IL--------------------------AQLKAIDDKLEQYEAKKNEMKLKFNEVKQEKQ
LESRQEYDNGEVHQNTSNSEKDRDSSSHHGK-----------------------------
------------------------------------------------------------
-----------------------KK-QSHKQIH---------------------GP----
---------------------------------Y--------------------------
RL----------------MR----------------------------------LLPHAS
RPIVRK------------MLQID----------PHKRA-----------TLEEIMGDEFI
KEIKCCT------LKKFINTDDD---GVPCTEEEEEVAVKGTPAHEHTLVSDNGEVINA-
------------------------------------------------------------
------------------------------------------------------------
------------------------------------------------------------
------------------------------------------------------------
------------------------------------------------------------
------------------------------------------------------------
------------------------------------------------------------
------------------------------------------------------------
------------------------------------------------------------
------------------------------------------------------------
------------------------------------------------------------
------------------------------------------------------------
------------------------------------------------------------
------------------------------------------------------------
------------------------------------------------------------
------------------------------------------------------------
------------------------------------------------------------
------------------------------------------------------------
------------------------------------------------------------
------------------------------------------------------------
------------------------------------------------------------
------------------------------------------------------------
------------------------------------------------------------
------------------------------------------------------------
-----------------
>XP_006688460_Yamadazyma_tenuis
---------------------------------------MPDR----------------H
KMKLF-HFN---KT---------N-----TEEDLTPSNSNQSH-----------------
-------ASN-----KKFLGFN----------------------IGKPDSHDVL--ASPV
------------------------------------------------------------
ISNSID-NV-Q-HHTVQAAGQ-----------------------SRSGTSSPHSPSNV--
-----------------------INKEDSN------------------------------
------------------------------HAFLK-------------------------
------------------------------------------------------------
-------------------------------------------SNSMVELKKFFKPI---
---------KK----------------GPTPK----------------------------
----NYDNKLHSPSPMAVNNS---------------------------------------
-----------------------HR------------------EHSSTSLAMLINQTSSQ
LLHHASQS--------SAGNHGKAP-----FTDDESPLVQKYGKIGKELGSGAGGSVKLI
IRPSDSKTFAVKEFRPRRNTESLKDYTRKCTAEYCIGSTLKHPNIIKTIDIIHE--NNRY
YEIMEYAPIDFFAVVMSGEMSRQEINCCLKQIIEGVAYLHSLGLAHRDLKLDNCVLTEDG
ILKIIDFGSAVIFKYPYDHYG-NSKDSIHYCH-------------------GVVGSDPYL
APEVLR-NSNSYNPQPVDLWSIAIIYCCMTLKRFPWKIPNPEKDNSFKLY---------S
MEDDNWHDYVISNECHKLLLQQRKLKNTIVRSNKRKK-----------------------
---SI---QESGGPTPGN---------HDDMEQDHMEEPAPTSQSEQPEA----------
---------GTEPSVPQEGEE-----------------------------EVLSGAKAEE
IM--------------------------AELKKIEDRLEEYENKKHEMKQRFIEAKQRAQ
GASESNK-----EEEEET-----------ES-----------------------------
------------------------------------------------------------
-----------------------KK-KSHKQIH---------------------GP----
---------------------------------Y--------------------------
RL----------------MR----------------------------------LLPHAS
RPVISK------------MLQVD----------PHSRA-----------SLEDILNDEWI
RDIKCCT------LNKVVRSEDNALAGVTFDEDENDVLVKGSPPHNHTIVFDNQ------
------------------------------------------------------------
------------------------------------------------------------
------------------------------------------------------------
------------------------------------------------------------
------------------------------------------------------------
------------------------------------------------------------
------------------------------------------------------------
------------------------------------------------------------
------------------------------------------------------------
------------------------------------------------------------
------------------------------------------------------------
------------------------------------------------------------
------------------------------------------------------------
------------------------------------------------------------
------------------------------------------------------------
------------------------------------------------------------
------------------------------------------------------------
------------------------------------------------------------
------------------------------------------------------------
------------------------------------------------------------
------------------------------------------------------------
------------------------------------------------------------
------------------------------------------------------------
------------------------------------------------------------
-----------------
>XP_001484193_Meyerozyma_guilliermondii
---------------------------------------MPDK----------------H
KLKLFS-FK---HQ---------S-----GDDELGPELSNQLT-----------------
-------HG------RKFLGFH----------------------IGRHESGELL--TSPT
------------------------------------------------------------
LTNSLDMAHGHVNHGGGANGT-----------------------GPGIGPSPA-------
--------TLAAQSPGSPNHNGPPSK----------------------------------
------------------------------------------------------------
------------------------------------------------------------
-------------------------------------------SSSMVELKRFFKPA---
---------KK----------------APTK-----------------------------
----TYDNKIHSPPTLAGAGQPN-------------------------------------
--------------------HIAHG------------------SQLHASLANLISQTSSQ
LLHSAVTS------------SNKDP-----LTDDESHLVKKYGKVGKELGSGAGGSVKLI
VRPSDGRTFAVKEFRPRRSTESMKDYTRKCTAEYCIGSTLRHPNIIKTIDILLE--NNRY
FEIMEYAPIDFFAVVMSGRMSRAEINCCMKQIIEGVSYLHSLGLAHRDLKLDNCVLSDEG
ILKIIDFGSAVIFKYPYDQHG--GKDTVHPAH-------------------GIVGSDPYL
APEVLK-SPNSYSPQPVDLWSIAIIYCCMTLKRFPWKIPNSEKDNSFRLY---------S
MKDDSWHDYALSNECHKLLLQQRRLKNML------KQ-----------------------
---RE---EE-----------------SNETGDKNMEESEPPTEDDDREQ----------
-----------------------------TPDEKHANAGDG-------NSPLPTTYTIET
IR--------------------------AHIASIDAKLKEYEAIKTEMKAKYAEHKRD--
--------HEEKEEPPAEEEGS--------------------------------------
------------------------------------------------------------
-----------------------RR-KKHKQIH---------------------GP----
---------------------------------Y--------------------------
RL----------------LR----------------------------------LLPHAS
RPIIHR------------MLQID----------PNKRA-----------SLEEILNDEWI
KDIRCCT------LKLVARSGEN--EGAGFEEDEDEIFVRGVPEHEHTTVIENEEPQ---
------------------------------------------------------------
------------------------------------------------------------
------------------------------------------------------------
------------------------------------------------------------
------------------------------------------------------------
------------------------------------------------------------
------------------------------------------------------------
------------------------------------------------------------
------------------------------------------------------------
------------------------------------------------------------
------------------------------------------------------------
------------------------------------------------------------
------------------------------------------------------------
------------------------------------------------------------
------------------------------------------------------------
------------------------------------------------------------
------------------------------------------------------------
------------------------------------------------------------
------------------------------------------------------------
------------------------------------------------------------
------------------------------------------------------------
------------------------------------------------------------
------------------------------------------------------------
------------------------------------------------------------
-----------------
>XP_018711276_Metschnikowia_bicuspidata
---------------------------------------MPDR----------------H
KLKLFGHFK----------------PDTLHDEPLDKAVSNLLQ-----------------
-------HGSG----RRFLGFH----------------------IGRHESQDSL--ASPT
------------------------------------------------------------
LTNSLD--------------------------------------HRGGATTPPVQPSAGT
AVHSPGILSQHHSQQQDKRPAAAAHDESLA------------------------------
---------------------------------VN-------------------------
------------------------------------------------------------
------------------------------------------KSVSMSEIKRLFKPT---
---------RK----------------TLKTQASTSH-----------------------
----DHHSGLGSPGGAADLN----------------------------------------
---------------------MHSR------------------EPLLASLAALIQNTLSQ
LLQQLQHQ----TTKKGKDAPYVEP-----FTHDELPLVKKYGKVHKELGSGAGGSVRLI
IRPLDGKTFAVKEFRPRRNTESFKDYTRKCTAEYCIGSTLRHANIIKTIDILHE--NNRY
YEVMEYAPIDFFAVVMSGEMSRQEINCCLKQILEGISYLHSLGLAHRDLKLDNCVLTNEG
ILKIIDFGSAVIFKYPYDQYG--LKHEIHHCH-------------------GVVGLDPYL
APEVLT-SLNSYNPQPVDLWSIAIIYCCMTLKRFPWKIPSPEKDNSFRLY---------A
MDDDNWHDYDLSNACHKLLLRQRHLKNIVARLNKKKK-----------------------
---LLKAKEEGADSPSPPPEILAKHAPSPGPDSAATHAGEDAELDEKLKA----------
---------------------------------------LG-------AVDILSIEQSQE
IL--------------------------EELKQIDKQLDEYERIKNEMKNSFAQQRNREH
HTQHVDLDHATAGKE-----------DPAGNMRR--------------------------
------------------------------------------------------------
-----------------------SK-SNHKQIH---------------------GP----
---------------------------------Y--------------------------
RL----------------MR----------------------------------LLPHVS
RPIIHK------------MLQID----------PLKRA-----------TIEEILEDDWI
KGIKCCT------LIPGRKTSNK-----SIDEDGDLVFERGKPSHEHTVVCEDEKKE---
------------------------------------------------------------
------------------------------------------------------------
------------------------------------------------------------
------------------------------------------------------------
------------------------------------------------------------
------------------------------------------------------------
------------------------------------------------------------
------------------------------------------------------------
------------------------------------------------------------
------------------------------------------------------------
------------------------------------------------------------
------------------------------------------------------------
------------------------------------------------------------
------------------------------------------------------------
------------------------------------------------------------
------------------------------------------------------------
------------------------------------------------------------
------------------------------------------------------------
------------------------------------------------------------
------------------------------------------------------------
------------------------------------------------------------
------------------------------------------------------------
------------------------------------------------------------
------------------------------------------------------------
-----------------
>XP_002617496_Clavispora_lusitaniae
---------------------------------------MPDR----------------H
KLKLF-HFK----Q---------G-----TENQLNPSTSQSSG-----------------
-------G-------RKFLGFH----------------------IGRHDSSDSL--NSPT
------------------------------------------------------------
LTNSSD-HHDAPPVPSPAQMQLHSPGI-----------------SAQKVPSPAHGLQ---
--------AQQVHSPAHKMHSG-ISAPPSHTSPGH-------------------------
------------------------------EDHVK-------------------------
------------------------------------------------------------
------------------------------------------QSHSMVELKRLFKPV---
---------KR----------------NSKTTVSGEH-----------------------
------------------------------------------------------------
--------------------GVHSR------------------EQSSTSLAALINQTSTQ
LLSQQHKK---------SEGPYHEP-----FMHDESPLVKKYGKVEKELGSGAGGSVRLI
VRPSDGKTFAVKEFRPRRTAESFKDYTRKCTAEYCIGSTLRHPNIIQTIDIIHE--NNRY
YEIMEYAPIDFFAVVMSGNMSRAEINCCLKQILEGVSYIHSLGLAHRDLKLDNCVLTTDG
ILKIIDFGSAVIFRYPYDQFG--SQDQVHHCH-------------------GVVGSDPYL
APEVLS-SSNSYNPQPVDLWSIAIIYCCMTLKRFPWKIPSPEKDNSFKLY---------A
MEDDSWHDYHLSNESHKLLLRQRQLKNMLARSNKRRR-----------------------
---HG---EEKAEHEKAQEKIENEQVHEKTENEGAQHEMTEKLEHEANEKVEHGASEKAE
HENANTKEEHENEDVGDKKNEDAHEPRHDHEKPDPHKSHLHKHESKDVKTEVLSEEELEE
VT--------------------------RELREIDAKLDDLERRKNEMKAQFARSRPASP
RVEEHDE-----------------------------------------------------
------------------------------------------------------------
-----------------------KR-KHHRQIQ---------------------GP----
---------------------------------Y--------------------------
RL----------------MR----------------------------------LLPHAS
RPIISK------------MLQID----------PTKRA-----------TMEEILSDEWI
ESIHCCT------LQSTT-------TGDNIEEEEDLVFVRGTPAHEHTIVTDEKE-----
------------------------------------------------------------
------------------------------------------------------------
------------------------------------------------------------
------------------------------------------------------------
------------------------------------------------------------
------------------------------------------------------------
------------------------------------------------------------
------------------------------------------------------------
------------------------------------------------------------
------------------------------------------------------------
------------------------------------------------------------
------------------------------------------------------------
------------------------------------------------------------
------------------------------------------------------------
------------------------------------------------------------
------------------------------------------------------------
------------------------------------------------------------
------------------------------------------------------------
------------------------------------------------------------
------------------------------------------------------------
------------------------------------------------------------
------------------------------------------------------------
------------------------------------------------------------
------------------------------------------------------------
-----------------
>XP_025343101_Candida_haemuloni
---------------------------------------MPDR----------------H
RLKLFSHFK---HQ---------SP----QEESLNRQPSDSSS-----------------
-------G-------RKFLGFH----------------------IGKHDSQESL--ASPT
------------------------------------------------------------
MTNSSEKE---PK--EHKDPHKEHLQS-----------------NRDQSKSPSI------
--------VVQHASQNPTQAARHHSIEDSS------------------------------
---------------------------------SP-------------------------
------------------------------------------------------------
------------------------------------------KSHGMADLKRLFK-N---
---------KK----------------SNQSIQSPSSG-SPAQPA-VEKVQNG-------
--NTEQTNGALSPPANT---SAP-------------------------------------
----------------------HSR------------------APSSTSLAALINQTSSQ
LLNSSQAT-------KRQEGPVHEP-----FTQDGSPLVKKYGKVEKELGSGAGGSVRLI
MRPSDRKTFAVKEFRPRRNTESFKDYTRKCTAEYCIGSTLKHPNIIKTIDIIHE--NNRY
YEVMEYAPIDFFAVVMSGEMSRQEINCCLKQILEGVSYLHSLGLAHRDLKLDNCVLTTDG
ILKIIDFGSAVIFKYPYDQHGPNSNESIHYCH-------------------GVVGSDPYL
APEVLT-SSNSYNPQPVDLWSIAIIYCCMTLKRFPWKIPNAEKDNSFKLY---------A
MEDDNWHDYYLSNECHKLLLRQRQLKNTIIKSNKKSK-----------------------
---LL---QR-----------------QKEQQANEPHEGDDAETVEAVED----------
-----------------------------------KLQSLS-------AVKVLDEEETQE
VL--------------------------NELKSIDAKLEEFENIKTEQKASFQKRREEAD
ANTNANANANTEPGAEKATEDSPKSEE---------------------------------
------------------------------------------------------------
-----------------------KRSKSHKSIH---------------------GP----
---------------------------------Y--------------------------
RL----------------MR----------------------------------LLPHAS
RPIIHK------------MLQID----------PRKRA-----------SIEEILSDDWI
KEIECCT------LKAV--------EGVTAEDEEEMVLVPGKPPHEHTIVMDDDKDDAN-
------------------------------------------------------------
------------------------------------------------------------
------------------------------------------------------------
------------------------------------------------------------
------------------------------------------------------------
------------------------------------------------------------
------------------------------------------------------------
------------------------------------------------------------
------------------------------------------------------------
------------------------------------------------------------
------------------------------------------------------------
------------------------------------------------------------
------------------------------------------------------------
------------------------------------------------------------
------------------------------------------------------------
------------------------------------------------------------
------------------------------------------------------------
------------------------------------------------------------
------------------------------------------------------------
------------------------------------------------------------
------------------------------------------------------------
------------------------------------------------------------
------------------------------------------------------------
------------------------------------------------------------
-----------------
>XP_024712670_Candida_pseudohaemulonis
---------------------------------------MPDR----------------H
RLKLFSHFK---HQ---------LP----QEEPLNRQPSNSSQ-----------------
-------G-------RRFLGFH----------------------IGKHGSQDSL--ATPT
------------------------------------------------------------
MTNSSEKEHLHPQGPQQRDP----LHS-----------------TRDQSKSPSI------
--------IVQHASQNPTQAARHHSMEDTL------------------------------
---------------------------------SP-------------------------
------------------------------------------------------------
------------------------------------------KGHGMADLKRLFK-N---
---------KK----------------SNQSIHSPSSN-SPIQQATVAQAANG-------
--NSDANGSGLSPSVQG---LTP-------------------------------------
----------------------HSR------------------APLLTSLAALINQTSSQ
LLNSSQAT-------KRPEGPVHEP-----FTQDGSALVKKYGKVEKELGSGAGGSVRLI
MRPLDRKTFAVKEFRPRRNTESFKDYTRKCTAEYCIGSTLKHPNIIKTIDIIHE--NNRY
YEIMEYAPIDFFAVVMSGEMSRQEINCCLKQILEGVSYLHSLGLAHRDLKLDNCVLTTDG
ILKIIDFGSAVIFKYPYDQHSSNSTDTIHYCH-------------------GVVGSDPYL
APEVLT-SSNSYNPQPVDLWSVAIIYCCMTLKRFPWKIPNAEKDNSFKLY---------A
MEDDNWHDYYLSNECHKLLLRQRQLKNTIIKLNKKKK-----------------------
---LL---QR-----------------QRDQENCDPEERDDAETAEAVEE----------
-----------------------------------KLQSLE-------AVQILDEESTQE
VL--------------------------TELKKIDAKLEEYENTKTEQKALFQERREE--
------LTADSEPGAEKADE-SPKSGE---------------------------------
------------------------------------------------------------
-----------------------KRSKSHKLIH---------------------GP----
---------------------------------Y--------------------------
RL----------------MR----------------------------------LLPHAS
RPIIHK------------MLQID----------PHKRA-----------SIEDILSDEWI
KEIECCT------LKTV--------EGGSGDDEEETILIRGSPEHEHTIVMDDGKEDAA-
------------------------------------------------------------
------------------------------------------------------------
------------------------------------------------------------
------------------------------------------------------------
------------------------------------------------------------
------------------------------------------------------------
------------------------------------------------------------
------------------------------------------------------------
------------------------------------------------------------
------------------------------------------------------------
------------------------------------------------------------
------------------------------------------------------------
------------------------------------------------------------
------------------------------------------------------------
------------------------------------------------------------
------------------------------------------------------------
------------------------------------------------------------
------------------------------------------------------------
------------------------------------------------------------
------------------------------------------------------------
------------------------------------------------------------
------------------------------------------------------------
------------------------------------------------------------
------------------------------------------------------------
-----------------
>XP_025337814_Candida_duobushaemulonis
---------------------------------------MPDR----------------H
RLKLFSHFK---HQ---------SP----QEEPLNRQPSNSSQ-----------------
-------G-------RRFLGFH----------------------IGKHDSQDSL--ATPT
------------------------------------------------------------
MTNSSEKEHSHPQGPQQRDP----LHS-----------------TRDQSKSPSI------
--------IVQHASQNPTQAARHHSMEDTS------------------------------
---------------------------------SP-------------------------
------------------------------------------------------------
------------------------------------------KGHGMADLKRLFK-N---
---------KK----------------SNQSINSPSSN-SPIQQATVAQAANG-------
--NSEANGSNLSPSVQG---STQ-------------------------------------
----------------------HSR------------------APSSTSLAALINQTSSQ
LLNSSQAT-------KRTDGPVHEP-----FTQDGSALVKKYGKVEKELGSGAGGSVRLI
MRPSDHKTFAVKEFRPRRNTESFKDYTRKCTAEYCIGSTLKHPNIIKTIDIIHE--NNRY
YEIMEYAPIDFFAVVMSGEMSRQEINCCLKQILEGVSYLHSLGLAHRDLKLDNCVLTTDG
ILKIIDFGSAVIFKYPYDQHSSNSTETIHYCH-------------------GVVGSDPYL
APEVLT-SSNSYNPQPVDLWSVAIIYCCMTLKRFPWKIPNAEKDNSFKLY---------A
MEDDNWHDYYLSNECHKLLLRQRQLKNTIIKSNKKKK-----------------------
---LL---QR-----------------QRDQENCEPEERDDAETAEAVEE----------
-----------------------------------KLQSLE-------AVQILDEESTQE
VL--------------------------AELKKIDAKLEEYEKTKTEQKALFQERREE--
------STADPEPGAEKADE-SPKSGE---------------------------------
------------------------------------------------------------
-----------------------KRTKSHKSIH---------------------GP----
---------------------------------Y--------------------------
RL----------------MR----------------------------------LLPHAS
RPIIHK------------MLQID----------PHKRA-----------SIEDILSDEWI
KEIECCT------LKTV--------EGGSGDDEEETTLIRGSPEHEHTIVMDDGKEDTA-
------------------------------------------------------------
------------------------------------------------------------
------------------------------------------------------------
------------------------------------------------------------
------------------------------------------------------------
------------------------------------------------------------
------------------------------------------------------------
------------------------------------------------------------
------------------------------------------------------------
------------------------------------------------------------
------------------------------------------------------------
------------------------------------------------------------
------------------------------------------------------------
------------------------------------------------------------
------------------------------------------------------------
------------------------------------------------------------
------------------------------------------------------------
------------------------------------------------------------
------------------------------------------------------------
------------------------------------------------------------
------------------------------------------------------------
------------------------------------------------------------
------------------------------------------------------------
------------------------------------------------------------
-----------------
>XP_028891111_Candida_auris
---------------------------------------MPDR----------------H
RLKLFSHFK---HQ---------SPSSPQEESSLNKQNSNSSS-----------------
---------------RKFLGFS----------------------VGKHDSQDSL--ASPT
------------------------------------------------------------
VTNSSD---------HQQPP----------------------------SKTPSI------
--------VVKNASQNPNAAARNRSMEDSQ------------------------------
---------------------------------SP-------------------------
------------------------------------------------------------
------------------------------------------KGHSMVDLKRLFK-N---
---------KK-------------------SIQSPSNGAAPGQGH-----GHGHGHSPGP
GHNGHVDSGTLSPPPVGGASSGQ-------------------------------------
----------------------HSR------------------APSSTSLAALINQTSSQ
LLSSSQAT-------KRQEGPVHEP-----FTQDGSPMVKKYGKVEKELGSGAGGSVRLI
MRPSDHKTFAVKEFRPRRNTESFKDYTRKCTAEYCIGSTLKHPNIIKTIDIIHE--NNRY
YEVMEYAPIDFFAVVMSGEMSRQEINCCLKQILEGVSYLHSLGLAHRDLKLDNCVLTKEG
ILKIIDFGSAVIFKYPYDQHGSSNADPIHYCH-------------------GVVGSDPYL
APEVLT-SSNSYNPQPVDLWSIAIIYCCMTLKRFPWKIPHPEKDNSFKLY---------A
MEDDNWHDYYLSNECHKLLLKQRQLKNQIIKSNKKKK-----------------------
---LI---QR-----------------QREQEVGEVHEDDDEETVEAVEE----------
-----------------------------------KLRSLS-------PVRVLEDDEMQS
IV--------------------------DELKVIDAKVEEFEKIKDEKRAQFQKQRGISS
ATTN--STEDTAISSN-----SPRSDD---------------------------------
------------------------------------------------------------
-----------------------KRSKSHKSIH---------------------GP----
---------------------------------Y--------------------------
RL----------------MR----------------------------------LLPHAS
RPIIHK------------MLQID----------PSKRA-----------TIEEILSDEWI
KSIECCT------LKEV--------EGANGDDDEDMVFVPGKPSHEHTVVMDEGKEETA-
------------------------------------------------------------
------------------------------------------------------------
------------------------------------------------------------
------------------------------------------------------------
------------------------------------------------------------
------------------------------------------------------------
------------------------------------------------------------
------------------------------------------------------------
------------------------------------------------------------
------------------------------------------------------------
------------------------------------------------------------
------------------------------------------------------------
------------------------------------------------------------
------------------------------------------------------------
------------------------------------------------------------
------------------------------------------------------------
------------------------------------------------------------
------------------------------------------------------------
------------------------------------------------------------
------------------------------------------------------------
------------------------------------------------------------
------------------------------------------------------------
------------------------------------------------------------
------------------------------------------------------------
-----------------
>NP_014910_Saccharomyces_cerevisiae
---------------------------------------MPNLLSRNPF----------H
G-----HHND---------------------HHHDREN-SSNN-----------------
-------PPQLIRSSKSFLNF-----------------------IGRKQSNDSL--RSEK
------------------------------------------------------------
STDSM-----KSTTTTTNYTTTNLNNNTHSHSNATSIST--NNYNNNYETNHHH------
-----------NISHGLHDYTSPA------------------------------------
--------------------------------SPK-------------------------
------------------------------------------------------------
------------------------------------------QTHSMAELKRFFRPS---
-------VNKK--------LSMSQLRSKKHST----------------------------
----------HSPP--PSKSTSTVNLNNHY------------------------------
--------------RAQH--PHGFT------------------DHYAHTQSAIPPSTDSI
LSLSNNIN----------------------IYHDDCILAQKYGKLGKLLGSGAGGSVKVL
VRPTDGATFAVKEFRPRKPNESVKEYAKKCTAEFCIGSTLHHPNVIETVDVFSDSKQNKY
YEVMEYCPIDFFAVVMTGKMSRGEINCCLKQLTEGVKYLHSMGLAHRDLKLDNCVMTSQG
ILKLIDFGSAVVFRYPFE--D-----GVTMAH-------------------GIVGSDPYL
APEVIT-STKSYDPQCVDIWSIGIIYCCMVLKRFPWKAPR-DSDDNFRLY---------C
MPDDIEHDYVESARHHEELLKERK--------EKRQR-----------------------
-------------------FLNHSDCSAINQQQP-------AHESNLKTVQNQ-------
-----------VPNTPASIQGKSDNKPDIV------EEETE-----ENKEDDSNNDKES-
----------------------------TPDNDKEST-IDIKISKNENKSTVVSA-----
-------NPKKVDADADADCDANGDSNGRVDCKANSDCNDKTDCNANNDCSNESDCNAKV
DTNVNTAANANPDMVPQNNPQQQQQQQQQQQQQQQQQQQQHHHHQHQNQDKAHSIASDNK
SSQQHR-------------GP--HH---KKIIH---------------------GP----
---------------------------------Y--------------------------
RL----------------LR----------------------------------LLPHAS
RPIMSR------------ILQVD----------PKKRA-----------TLDDIFNDEWF
AAIAACT------M------------------DSKNKVIRA-PGHHHTLVREENAHLETY
KV----------------------------------------------------------
------------------------------------------------------------
------------------------------------------------------------
------------------------------------------------------------
------------------------------------------------------------
------------------------------------------------------------
------------------------------------------------------------
------------------------------------------------------------
------------------------------------------------------------
------------------------------------------------------------
------------------------------------------------------------
------------------------------------------------------------
------------------------------------------------------------
------------------------------------------------------------
------------------------------------------------------------
------------------------------------------------------------
------------------------------------------------------------
------------------------------------------------------------
------------------------------------------------------------
------------------------------------------------------------
------------------------------------------------------------
------------------------------------------------------------
------------------------------------------------------------
------------------------------------------------------------
-----------------
>XP_018219467_Saccharomyces_eubayanus
---------------------------------------MPNLLSRNPF----------H
G-----HHSD---------------------HHHDRDNSSSNN-----------------
-------PPQLIRSSKSFLNF-----------------------IGRKQSNDSL--RSEK
------------------------------------------------------------
STDSM-----KSTTTTTNYTTSNINNNSHSHTNTTTISTNNNNNNNNNETHHHH------
-----------NVSHALHDYTSPA------------------------------------
--------------------------------SPK-------------------------
------------------------------------------------------------
------------------------------------------QTHSMAELKRFFRPS---
-------VNKK--------LSMSQLRSKKNST----------------------------
----------HSPP--PSKSTSTVNLNNHY------------------------------
--------------RAQH--PHGFT------------------DHYAHTQSAIPPSSDSI
LSLSNNIN----------------------IYHDDCILAQKYGKLGKLLGSGAGGSVKVL
VRPTDGATFAVKEFRPRKPNESVKDYAKKCTAEFCIGSTLHHPNVIETVDVFSDSKQNKY
YEVMEYCPIDFFAVVMTGKMSRGEINCCLKQLTEGVKYLHSMGLAHRDLKLDNCVMTSQG
ILKLIDFGSAVVFRYPFE--D-----GVTMAH-------------------GIVGSDPYL
APEVIT-STKSYDPQCVDIWSIGIIYCCMMLKRFPWKAPR-DSDDNFKLY---------C
MPDDIDHDYSESAKHHEELLKERK--------EKRQR-----------------------
-------------------FLNHNDCSSISQQPP-------IHESDSKPVQNQ-------
-----------IPTPTPTQDNKNSNKPEIVIEPEAGQKEAE-----DNDNDDSNNDKES-
----------------------------TPANDKASTKINVIADGNDNDGT---------
------------------------------------------------QAPVDADVNANV
N------KNVNADKAP--------------------------HGQQQHHDRRHSNSPDNK
LMQQHK-------------GP--HH---KKIIH---------------------GP----
---------------------------------Y--------------------------
RL----------------LR----------------------------------LLPHAS
RPIMSR------------ILQVD----------PKKRA-----------TLDDIFNDDWF
ASIAACT------T------------------DSKNATIRA-PGHHHTLVREENAHLETY
KV----------------------------------------------------------
------------------------------------------------------------
------------------------------------------------------------
------------------------------------------------------------
------------------------------------------------------------
------------------------------------------------------------
------------------------------------------------------------
------------------------------------------------------------
------------------------------------------------------------
------------------------------------------------------------
------------------------------------------------------------
------------------------------------------------------------
------------------------------------------------------------
------------------------------------------------------------
------------------------------------------------------------
------------------------------------------------------------
------------------------------------------------------------
------------------------------------------------------------
------------------------------------------------------------
------------------------------------------------------------
------------------------------------------------------------
------------------------------------------------------------
------------------------------------------------------------
------------------------------------------------------------
-----------------
>XP_033769386_Saccharomyces_paradoxus
---------------------------------------MPNLLSRNPF----------H
G-----HHND---------------------HHHDREN-SSNN-----------------
-------PPQLIRSSKSFLNF-----------------------IGRKQSNDSL--RSEK
------------------------------------------------------------
STDSM-----KSTTTTTNYTTTNLNNNTHSHSNATSIST--NNYNNNYETNHHH------
-----------NISHGLHDYTSPA------------------------------------
--------------------------------SPK-------------------------
------------------------------------------------------------
------------------------------------------QTHSMAELKRFFRPS---
-------VNKK--------LSMSQLRSKKHST----------------------------
----------HSPP--PSKSTSTVNLNNHY------------------------------
--------------RAQH--PHGFT------------------DHYAHTQSAIPPSTDSI
LSLSNNIN----------------------IYHDDCILAQKYGKLGKLLGSGAGGSVKVL
VRPTDGATFAVKEFRPRKPNESVKEYAKKCTAEFCIGSTLHHPNVIETVDVFSDSKQNKY
YEVMEYCPIDFFAVVMTGKMSRGEINCCLKQLTEGVKYLHSMGLAHRDLKLDNCVMTSQG
ILKLIDFGSAVVFRYPFE--D-----GVTMAH-------------------GIVGSDPYL
APEVIT-STKSYDPQCVDIWSIGIIYCCMMLKRFPWKAPR-DSDDNFRLY---------C
MPDDIEHDYVESARHHEELLKERK--------EKRQR-----------------------
-------------------FLNHSDCSAINQQQP-------AHESNLKTVQNQ-------
-----------TPNT-ASIQDKNSNKPEIK------EGNTE-----ENKDEDSNNDKES-
----------------------------TPDNGKEGT-INIKAGKNEDISTLVSA-----
-------NAKKTDVHTNADCNNKADGN------ANSDCDNKADCNANGECSNEAECNAKV
D------ANAKPDVAPQNNLQQQQQQQ---------------HHQHQNQDKPHSIASDSK
SSQQHR-------------GP--HH---KKIIH---------------------GP----
---------------------------------Y--------------------------
RL----------------LR----------------------------------LLPHAS
RPIMSR------------ILQVD----------PKKRA-----------TLDDIFNDEWF
ASIAACT------M------------------DSKNKVIRA-PGHHHTLVREENAHLETY
KV----------------------------------------------------------
------------------------------------------------------------
------------------------------------------------------------
------------------------------------------------------------
------------------------------------------------------------
------------------------------------------------------------
------------------------------------------------------------
------------------------------------------------------------
------------------------------------------------------------
------------------------------------------------------------
------------------------------------------------------------
------------------------------------------------------------
------------------------------------------------------------
------------------------------------------------------------
------------------------------------------------------------
------------------------------------------------------------
------------------------------------------------------------
------------------------------------------------------------
------------------------------------------------------------
------------------------------------------------------------
------------------------------------------------------------
------------------------------------------------------------
------------------------------------------------------------
------------------------------------------------------------
-----------------
>XP_003674503_Naumovozyma_castellii
---------------------------------------MPSLLSRNPF----------H
T-----HHSSSSLAHG--QRHNNTSPTTSHSHNDRDSASTQHI-----------------
-------NPPLKRSSKSFLSF-----------------------ISRKPSMDSI--RSEK
------------------------------------------------------------
SNDST-----LHSPHASHS--------------------------NNH--HHLG------
-----------AS-----DLSGPA------------------------------------
--------------------------------SPK-------------------------
------------------------------------------------------------
------------------------------------------QSHSMAELKRFFRPS---
-------MNKK--------LSMSQLHTSTHT-----------------------------
---------HHSPPPSNSASTSTLNLNAHY------------------------LHHQND
VY------------QHHH--PHGST------------------DHYAHTQSAIPPSTDSI
LSLSNNIN----------------------IYHDDSILAQKYGKLGKLLGAGAGGSVKVL
VRPTDGVTFAVKEFRPRKPNESVKEYAKKCTAEFCIGSTLHHPNVIETVDIFSDSKQNKY
FEVMQYCPVDFFAVVMTGKMSRGEINCCLKQLLEGVKYLHSMGLAHRDLKLDNCVMNEDG
ILKLIDFGSAVVFRYPYE--D-----DIAMAH-------------------GIVGSDPYL
APEVIT-STKSYDPQCVDIWSVGIIYCCMMLKRFPWKAPR-ESDDNFRLY---------S
MPDDMEHDYVESARHHEELLRERK--------VRRQRLQGGSS-K---------------
----------------DQIDQHHADEHSLPQSSEEKKVI--EQPVETPKK--PEEDL---
-IKA----KAE-------------QPQQLPTPPPSNTPNQE-----VDD---------S-
----------------------------NAKKENETTPEPLKDDKVEAQQPEPIKDDNKG
GQRPEQTTNTEAPKEKAEEHNHSTQGREQPHVNERMHVDSRNQ-----------------
-------------------------------------------------------NQDQK
SIMSHKTTITQGPTQNGGPH---HH---KKTIH---------------------GP----
---------------------------------Y--------------------------
RL----------------LR----------------------------------LLPHAS
RPIMSR------------ILEID----------PKKRA-----------TLEEIFSDEWF
KDIPACT------M------------------DSKNQVIRA-PGHHHTVVKEENAHLATY
KI----------------------------------------------------------
------------------------------------------------------------
------------------------------------------------------------
------------------------------------------------------------
------------------------------------------------------------
------------------------------------------------------------
------------------------------------------------------------
------------------------------------------------------------
------------------------------------------------------------
------------------------------------------------------------
------------------------------------------------------------
------------------------------------------------------------
------------------------------------------------------------
------------------------------------------------------------
------------------------------------------------------------
------------------------------------------------------------
------------------------------------------------------------
------------------------------------------------------------
------------------------------------------------------------
------------------------------------------------------------
------------------------------------------------------------
------------------------------------------------------------
------------------------------------------------------------
------------------------------------------------------------
-----------------
>XP_003670155_Naumovozyma_dairenensis
---------------------------------------MPNLLSRNPF----------H
T-----HHSSGNLNHANNHRHDNASPTTSSTHHH----DQHHQ-----------------
-------APTLKRSSKSFLNF-----------------------ISRKPSTDSI--RSEK
------------------------------------------------------------
SNDST-----YNSPTSTH---------------------------NNHSGYH--------
------------T-----DLGGQA------------------------------------
--------------------------------SPK-------------------------
------------------------------------------------------------
------------------------------------------QSHSMAELKRFFRPS---
-------MNKK--------LSMTQMHTSSHTG----------------------------
-------TNHFSPP--SSTSTSTLNLNAHY------------------------VHNNNN
VY------------P-SH--PHGST------------------DHHAHTQSAIPPSTDSI
LSLSNNVN----------------------IYHDDSILAQKYGKLGKLLGAGAGGSVKIL
VRPTDGVTFAVKEFRPRKPNESVKEYAKKCTAEFCIGSTLHHPNIVETVDIFSDSKQNKY
FEVMQYCPVDFFAVVMTGKMSRGEINCCLKQLLEGVKYLHSMGLAHRDLKLDNCVMTEDG
ILKLIDFGSAVVFRYPFE--N-----EISMAH-------------------GIVGSDPYL
APEVIT-STKRYDPQCVDIWSVGIIYCCMMLKRFPWKAPR-DTDENFRLY---------C
LEDDIEHDYVQSAKHHEQLLKERK--------TRRQRMHDGTHVE---------------
----------------EKEEQQQTDGHQNASGSPDCKTNDGQQQTETTAKDNAQEEIPSK
TIKA----KLEEEKGQKEAPHSPLQPRQEQSPPPP--PKEQ-----LDNVQQLPTPQVS-
----------------------------NTKAEKDVQRSPLVNEVEQCQ-----------
-------GTTEQPNVQHQESATKSIG-----------ADSRQQ-----------------
-------------------------------------------------------GSDQK
SIMSHKTT----ATQNHGPHP--HH---KKTIH---------------------GP----
---------------------------------Y--------------------------
RL----------------LR----------------------------------LLPHAS
RPIMSR------------ILEVN----------PEKRA-----------TLEDIFNDEWF
KDIPACT------M------------------NEKKQVIRA-PGHHHTVVKEENAHLATY
KV----------------------------------------------------------
------------------------------------------------------------
------------------------------------------------------------
------------------------------------------------------------
------------------------------------------------------------
------------------------------------------------------------
------------------------------------------------------------
------------------------------------------------------------
------------------------------------------------------------
------------------------------------------------------------
------------------------------------------------------------
------------------------------------------------------------
------------------------------------------------------------
------------------------------------------------------------
------------------------------------------------------------
------------------------------------------------------------
------------------------------------------------------------
------------------------------------------------------------
------------------------------------------------------------
------------------------------------------------------------
------------------------------------------------------------
------------------------------------------------------------
------------------------------------------------------------
------------------------------------------------------------
-----------------
>XP_003954977_Kazachstania_africana
---------------------------------------MP-LLSRKSFH---------H
N-----HDS-----------------------EKPDEQNGSRP-----------------
-------NPPLKRSSKSFLSF-----------------------MSRKPSTDSI--RSDK
------------------------------------------------------------
S-NDS-----FV----TH--SNNNSSSNLSVLSPPHNNHH--HYNTKLH-GHDI------
------------------DSHLAV------------------------------------
--------------------------------SPK-------------------------
------------------------------------------------------------
------------------------------------------QSHSMLELKRFFRSKK--
-------LTTR--------THNNNLNSNHGTNGSNHSSAPAT------------------
------RTGSRSFSDHHPYSTTQLNLNAHY------------------------------
-----------------DAVHHTDA------------------NHNSHTHSAIPPSSDSV
LSLANTIN----------------------IYHDDTILATKYGKVGKTLGSGAGGSVKII
TRPTDGVMFAVKEFRPRKPNESIKQYAKKCTAEFCIGSSLHHANVVETIDIFSDFNQNKY
FEVMEYLPIDFFGVVMTGQMSRGEINCCFRQILEGVKYLHSMGLAHRDLKLDNCCMTQDG
ILKLIDFGSAVVFQYPFEPDS-----DVQMAH-------------------GIVGSDPYL
APEAIT-SSKCYDPQFVDIWSVGIIYCCMMLKRFPWKAPK-QSDENFKLY---------A
MQDDMEHDYIQSAKHHEQLLKERR--------DRHNI-----------------------
----------------------IKEHPHDNATTDNNTTITTTSGVNKSTSHNN-------
-------------DKTINNDNTAAAMQQLPTPPHENNVPKE-----HNDTDDNIKIETN-
----------------------------NKNNDND-TKEND-------------------
------------------------------------------------------------
------------------------------------------------------------
--------IKPTESHPDSKHSKARH---KKTIH---------------------GP----
---------------------------------Y--------------------------
RL----------------LR----------------------------------LLPHAS
RPIMSR------------ILEID----------VEKRA-----------TLNEIFTDEWF
KAIPYCS------M------------------DEKKSVVRA-TGHHHTIFKDD----KTY
KI----------------------------------------------------------
------------------------------------------------------------
------------------------------------------------------------
------------------------------------------------------------
------------------------------------------------------------
------------------------------------------------------------
------------------------------------------------------------
------------------------------------------------------------
------------------------------------------------------------
------------------------------------------------------------
------------------------------------------------------------
------------------------------------------------------------
------------------------------------------------------------
------------------------------------------------------------
------------------------------------------------------------
------------------------------------------------------------
------------------------------------------------------------
------------------------------------------------------------
------------------------------------------------------------
------------------------------------------------------------
------------------------------------------------------------
------------------------------------------------------------
------------------------------------------------------------
------------------------------------------------------------
-----------------
>XP_022465580_Kazachstania_naganishii
---------------------------------------MP-LLSKNLFH---------H
N-----AQSA--------------------GGESDPTGSGQHT-----------------
-------PPLLKRSSKSFLSF-----------------------MSRKPSIDSI--KSDK
------------------------------------------------------------
SVESS-----YVMNPATHPAGSHNVSSIDSGHSSPRDHHHQQHAHHQLHPGHQLPHGGHG
HP------QQQQQNHPGNELHSNI------------------------------------
--------------------------------SPK-------------------------
------------------------------------------------------------
------------------------------------------PSHSMSELKRFFRSSKKS
VANLHLLTTTN--------TSATNASSTQQQQQQQHH--PHQ------------------
------HHGDHPPTDHHPYSTTTLNLNAHY------------------------------
---------------------MNPN------------------DHKSHTQSAIPPSTDSV
LSLSNTIN----------------------IYHDDTILAQKYGRLGKMLGSGAGGSVKVL
VRPTDGATFAVKEFRPRKSSESIKQYAKKCTAEFCIGSSLHHPNVVQTIDIFSDFNQNKY
FQVMEYLPVDFFAVVMTGLMSRGEINCCFKQIAQGVRYLHSMGLAHRDLKLDNCCMNGNG
ILKLIDFGSAVVFRYPFE--N-----TITMAH-------------------GIVGSDPYL
APEVIT-STKSYDPECVDIWSMGIIFCCMMLKRFPWKAPK-LTDDNFKLY---------S
MPDDFPHDYSQSAKHHEHLLKERR--------EKREG-----------------------
----------------------V---PAD--VGHRPPTAVTQQGVNK-------------
----------------------------IPTPPKDAVEPKEDGDFVKNEEDQEEQEQEE-
----------------------------NDNDDNDSTKSTDKDKTKAPAKETKTTVTPAT
TQSVIDQQPRGNVIPKVQAPPAHQGD----------------------------------
-------------------------------------------------------NQDEK
SIVSTKTQVTKTSSHPQSGKPH-HH---KKVIH---------------------GP----
---------------------------------Y--------------------------
RL----------------LR----------------------------------LLPHAS
RPILSK------------ILDLD----------PQKRA-----------TMIDIFDDEWF
DDISYCT------I------------------DMKNNTVRA-PGHHHTIVKDD----KTY
KV----------------------------------------------------------
------------------------------------------------------------
------------------------------------------------------------
------------------------------------------------------------
------------------------------------------------------------
------------------------------------------------------------
------------------------------------------------------------
------------------------------------------------------------
------------------------------------------------------------
------------------------------------------------------------
------------------------------------------------------------
------------------------------------------------------------
------------------------------------------------------------
------------------------------------------------------------
------------------------------------------------------------
------------------------------------------------------------
------------------------------------------------------------
------------------------------------------------------------
------------------------------------------------------------
------------------------------------------------------------
------------------------------------------------------------
------------------------------------------------------------
------------------------------------------------------------
------------------------------------------------------------
-----------------
>XP_445303_Candida_glabrata
---------------------------------------MP-LLSRKPFH---------H
E-----HHSS-------------------------------HS-----------------
-------PPPSIKSSKSFLGF-----------------------MSRKPSSDSL--KSER
------------------------------------------------------------
SQDSL-----KSLNTSNNH--------------------------NNASYTH--------
------------L-----NDSMTA------------------------------------
--------------------------------SPK-------------------------
------------------------------------------------------------
------------------------------------------QSHSMAELKRFFRSS---
-------TKKN--------LSMAQLRSK--------------------------------
---------NASPT--SSASSSTVNLASHFNLAMTSKSHTNLHDTHKGEHAGEHHHHQHK
GYSSTASLSAMMHGKHHH--PHGST------------------DHHVHTQSAIPPTSDSI
LSLSNNIN----------------------IYHDDSILAQKYGKLGKLLGSGAGGSVKIL
TRPTDGATFAVKEFRPRKPNESVKEYAKKCTAEFCIGSSLHHPNVIETVDVFSDSKQNKY
YEVMQYCPIDFFAVVMTGKMSRGEINCCLKQLTEGVRYLHSMGLAHRDLKLDNCVMTADG
IIKLIDFGSAVVFRYPFE--D-----DVTMAH-------------------GIVGSDPYL
APEVIT-STKSYDPQCVDIWSIGIIYCCMMLKRFPWKAPR-ESDENFRLY---------C
MPDEVPHDYVESARHHDQLLKERR--------ERKHK-----------------------
--------------------------HLEPEQNPH--IIDNASETKVPSHLNIVQGI---
-ADN----KSSEGNGT--------QVQ----------DNSQ-----KNN---LPTPKVS-
----------------------------GEDGENE-------------------------
--------------QKAKENLQDQDG-----VVNKPHTIEHTE-----------------
-------------------------------------------------------SHDLK
SIPSHKPA---------------HH---RKTIR---------------------GP----
---------------------------------Y--------------------------
RL----------------LR----------------------------------LLPHAS
RPLLSK------------MLQVD----------PKQRA-----------TFEDIYADEWF
HNIPFCT------M------------------DEKKNVVRA-PGHHHTIVKEVDSHMETY
KI----------------------------------------------------------
------------------------------------------------------------
------------------------------------------------------------
------------------------------------------------------------
------------------------------------------------------------
------------------------------------------------------------
------------------------------------------------------------
------------------------------------------------------------
------------------------------------------------------------
------------------------------------------------------------
------------------------------------------------------------
------------------------------------------------------------
------------------------------------------------------------
------------------------------------------------------------
------------------------------------------------------------
------------------------------------------------------------
------------------------------------------------------------
------------------------------------------------------------
------------------------------------------------------------
------------------------------------------------------------
------------------------------------------------------------
------------------------------------------------------------
------------------------------------------------------------
------------------------------------------------------------
-----------------
>XP_004178718_Tetrapisispora_blattae
---------------------------------------MPRLLSRNLFSSDKDKERPSH
G-----HSQQTEGAAHNIHAGSSPNNLHSHPTNGSLNPPHANS-----------------
-------PL--IRSSKSFLNF-----------------------INRGPSNDSL--KSEK
------------------------------------------------------------
SDDSI----------HKHPNNNNMG---HSVNAGGNGGTSRINTNANNSNNNSA------
-----------FNGILSQESMSPT------------------------------------
--------------------------------SPR-------------------------
------------------------------------------------------------
------------------------------------------PSHSMAELKRFFRPS---
-------VPKK--------LNMTSIHNPNMQGPGNTGAATATATSPLTHHVPVHASANHA
ASSSTSLATNASATRSRNASSATLSSMSAA------------------------------
------------HHQNHH----------------------------GHTQSAIPPSSDST
LSLSNKIN----------------------IYHDDSILAQKYGKLGKLLGSGAGGSVKIL
TRPSDGAVFAVKEFRPRKHNESVKDYAKKCTAEFLIGSTLHHPNIVETMDIFSDSKQNKY
YEVMEYCPVDFFAVVMTGKMSRGEINCCLKQLTKGVKYLHSKGLAHRDLKLDNCVMNDKG
ILKLIDFGSTVVFRYPFE--T-----QTTMAH-------------------GIVGSDPYL
APEVLT-STKSYDPQFVDVWSIGIIYCCMMLKRFPWKVPRRDTDENFKLF---------C
LEDDMPHDYEKSARDHEILLKERR--------DQRKKGESHLHNAPHVATPAQTPISPHA
PAQSSIVQNKIEDIIDGPTPQHSAEHPDVNNNTNNVNTNTVMTTPVHPIEHNNTETTATQ
TPGNSFVNTNAIAEIKIEND--KENIDINSTHQKPNSSDIQ-----GNNNMGTPKITTD-
----------------------------NHHIYDDNAGNNYNNKSNNLNSNTPTITDNNN
NDNHSTHHNHESQNIHNINNNTANIHHNNSSNAHHNSS----------------------
-------------------------------------------------SNAHHNNEDVK
SVVTTDSKVSHATKTKQDNQP--HH---KRVIH---------------------GP----
---------------------------------Y--------------------------
RL----------------LR----------------------------------LLPHAS
RPIMSR------------ILQVD----------PKKRA-----------TLDDMLNDEWF
QSIDCCT------M------------------DQRKHIIRA-EGHHHTVVKEINNQMQTY
KI----------------------------------------------------------
------------------------------------------------------------
------------------------------------------------------------
------------------------------------------------------------
------------------------------------------------------------
------------------------------------------------------------
------------------------------------------------------------
------------------------------------------------------------
------------------------------------------------------------
------------------------------------------------------------
------------------------------------------------------------
------------------------------------------------------------
------------------------------------------------------------
------------------------------------------------------------
------------------------------------------------------------
------------------------------------------------------------
------------------------------------------------------------
------------------------------------------------------------
------------------------------------------------------------
------------------------------------------------------------
------------------------------------------------------------
------------------------------------------------------------
------------------------------------------------------------
------------------------------------------------------------
-----------------
>XP_003686416_Tetrapisispora_phaffii
---------------------------------------MPNLLPRNPFH-NH------H
K-------SSPNSSASTNAS---PNSHPNANANSNMNPNNGDH-----------------
-------SQGRMKNNKSFLHF-----------------------IHRGQSNDSL--RSDI
------------------------------------------------------------
SIDSSAGNVMHSQRNNSQTNLNNLSSPVHKPNTNSTGNHHQQQQHHTS----PH------
-----------HHNASLYDSASPT------------------------------------
--------------------------------SPK-------------------------
------------------------------------------------------------
------------------------------------------ASHSMAELKRFFRPS---
-------LPKR-------------------------------------------------
------KSSNLSAKDNNNPSTSTISMSPYG------------------------------
------------RKHDHHLREKSSA------------------HDNSHTQSAIPPSSDST
LSLSNKLN----------------------IYHDDSILAQKYGKLGKLLGSGAGGSVKIL
TRPSDGATFAVKEFRPRKANESVKEYSKKCTAEFLIGSTLTHPNVIETLDIFSDAKQNKY
FEVMEYCPIDFFAVVMTGKMSRGEINCCIKQISKGVQYLHSKGLAHRDLKLDNCVMTSNG
IIKLIDFGSAVVFKYPFE--N-----KITLAH-------------------GIVGSDPYL
APEVIT-STKSYDPQFVDVWSIGIIFCCLMLKRFPWKAPRQDTDENFKYF---------C
MEDDMEHDYVASAKHNELVIRERI--------KKKHEKEEILKKQ---------------
-------KEKSDAIREGRLEEYLKEHAE--------------------------------
--------EVPEADVKTEDEPVQEKTDAITASEEKGSAPVE-----ANND--------D-
----------------------------KAE---ETKI----------NKETPETN----
--------KTDEPKQVAA---------------HVNHS----------------------
-------------------------------------------------T---------R
-----------------------HH---KGVIH---------------------GP----
---------------------------------Y--------------------------
RL----------------LR----------------------------------LLPHAS
RPILSK------------MLLID----------PAERA-----------TMDDMFKDEWF
QGIACCT------I------------------DSKKNLVPA-PGHHHTLVDEKDAHLESY
KQ----------------------------------------------------------
------------------------------------------------------------
------------------------------------------------------------
------------------------------------------------------------
------------------------------------------------------------
------------------------------------------------------------
------------------------------------------------------------
------------------------------------------------------------
------------------------------------------------------------
------------------------------------------------------------
------------------------------------------------------------
------------------------------------------------------------
------------------------------------------------------------
------------------------------------------------------------
------------------------------------------------------------
------------------------------------------------------------
------------------------------------------------------------
------------------------------------------------------------
------------------------------------------------------------
------------------------------------------------------------
------------------------------------------------------------
------------------------------------------------------------
------------------------------------------------------------
------------------------------------------------------------
-----------------
>XP_001644989_Vanderwaltozyma_polyspora
---------------------------------------MPNLLSRNPFHSNH------H
Q-----HHHQPNSSGERDQSSINPRDSPDPASPPAL------------------------
-----------IKSSKSFLNF-----------------------MSRGHSNDSL--RSEK
------------------------------------------------------------
SSDSI-----------------NSSSPIHQ-HHNHHSHHHQVLNNNNSNGNMTM------
-----------HQNHAIHDTLSPA------------------------------------
--------------------------------SPK-------------------------
------------------------------------------------------------
------------------------------------------PSHSMAELKRFFRPS---
-------LPKK-------------------------------------------------
------KSSNLSSQSHSSKQSSIIDTSLYG------------------------------
------------SHNKIHQQVKQK--------------------DYGHTQSAIPPTSDST
LSLSNKFN----------------------IYHDDSILAQKYGKLGKLLGSGAGGSVKIL
TRPSDGATFAVKEFRPRKPNESVKEYAKKCTAEFLIGSTLHHPNIIETLDIFSDSKQNKY
FEVMQYCPIDFFAVVMTGKMSRGEINCCIKQISTGVRFLHSKGLAHRDLKLDNCVMTSQG
IVKLIDFGSAVVFKYPFE--N-----QITMAH-------------------GIVGSDPYL
APEVIT-STKSYDPQFVDVWSIGIIYCCLMLKRFPWKAPRQDTDENFRLF---------C
LPDDIEHDYVESAKHNEIIIQQRL--------KKRQEMK---------------------
------------------------------------------------------------
----------AAAQIEVENE--KENKDNLTPKEEQNNEPQQ-----KGNG--------D-
----------------------------QPEINNEPKVISDGKKADNENNETKTSNEYTN
GGTSSNPVEKNEPKVIDSNKAVKPVSAPTSTEQHHNEG----------------------
-------------------------------------------------TDLKSVSSRAR
-----------------------HH---KSVIH---------------------GP----
---------------------------------Y--------------------------
RL----------------LR----------------------------------LLPHAS
RPILSQ------------ILQID----------PSNRA-----------TLDDVLEDEWF
KNIPCCT------I------------------DNKNNVIHA-PGHHHTLVDEENAHLEAY
KQ----------------------------------------------------------
------------------------------------------------------------
------------------------------------------------------------
------------------------------------------------------------
------------------------------------------------------------
------------------------------------------------------------
------------------------------------------------------------
------------------------------------------------------------
------------------------------------------------------------
------------------------------------------------------------
------------------------------------------------------------
------------------------------------------------------------
------------------------------------------------------------
------------------------------------------------------------
------------------------------------------------------------
------------------------------------------------------------
------------------------------------------------------------
------------------------------------------------------------
------------------------------------------------------------
------------------------------------------------------------
------------------------------------------------------------
------------------------------------------------------------
------------------------------------------------------------
------------------------------------------------------------
-----------------
>XP_003679204_Torulaspora_delbrueckii
---------------------------------------MPNLLSRNPF----------H
------HHE---------------------------------G-----------------
-------DGGLTRNSRSILNF-----------------------MNRRQSNDSV--KSDK
------------------------------------------------------------
SSDSL-----QAHFTHA----------------------------------HEQ------
-----------ATA------TSTT------------------------------------
--------------------------------SPR-------------------------
------------------------------------------------------------
------------------------------------------PSHSMAELKRFFRPN---
-------AHRK---------------GRS-------------------------------
------------PA--PA------ALHNHT------------------------------
--------------KPN-------A------------------EHHVHTQSAIPPSSDST
LSLSNNVN----------------------IYHDDAILAQKYGKMGKLLGAGAGGSVKVL
VRPTDGATFAVKEFRPRKSNESVRDYAKKCTAEFCIGSTLRHPNIIETLDIFSDSQQNKY
YEVMEYCPVDFFAVIMTGKMSRGEINCCLKQLTEGVKYLHSMGLAHRDLKLDNCVMTADG
ILKLIDFGSAVVFRYPME--T-----EVAMAH-------------------GVVGSDPYL
APEVLS-STKRYDPQCVDVWSIGIIFCCMMLKRFPWKAPR-DSDENFRLY---------C
MPDDCEHDYVASAKHHEDLLKERR--------ERREH-----------------------
-------------------ERHHT--PA--------------HEQEPSSEK---------
-----------VENN-VTKQEN----KE--------TEKEK-----ESKPEEANHSQSE-
------------------------------------------------------------
-------KVGESEKESKPNEPNHPHSGKAEEPAKDVHIQDKED----NQTSKEPEKS--V
A------------------------------------------------EKVNSRTHDLK
SVASHKSG-----------AS--HH---KKVIH---------------------GP----
---------------------------------Y--------------------------
RL----------------LR----------------------------------LLPHAA
RPIMSR------------ILEID----------PKKRA-----------TLADMYADSWF
SEIACCT------M------------------SPTKQVIRA-PGHHHTLVREEDAHLETY
KV----------------------------------------------------------
------------------------------------------------------------
------------------------------------------------------------
------------------------------------------------------------
------------------------------------------------------------
------------------------------------------------------------
------------------------------------------------------------
------------------------------------------------------------
------------------------------------------------------------
------------------------------------------------------------
------------------------------------------------------------
------------------------------------------------------------
------------------------------------------------------------
------------------------------------------------------------
------------------------------------------------------------
------------------------------------------------------------
------------------------------------------------------------
------------------------------------------------------------
------------------------------------------------------------
------------------------------------------------------------
------------------------------------------------------------
------------------------------------------------------------
------------------------------------------------------------
------------------------------------------------------------
-----------------
>XP_037142435_Zygotorulaspora_mrakii
---------------------------------------MPNLLPRNPF----------H
------HHEQ---------------------SSRGMDNSSHDN-----------------
-------HGGLTRNSRSFLNF-----------------------MNKRQSNDSL--KSDK
------------------------------------------------------------
STDSL-----QTTFTPVNH----------------------HNISNGHQTLHEN------
-----------NT-------SNTT------------------------------------
--------------------------------SPK-------------------------
------------------------------------------------------------
------------------------------------------SSHSMAELKRFFRPN---
-------LHKK--------PSGSSHNNRSASTLN--------LQ----------------
------LPFNHFPA--QS------GQQQHQ------------------------------
--------------QHHHRQAHTYS------------------EHHTHTQSAIPPSSDST
LSLSNNIN----------------------IYHDDSILAQKYGKLGKLLGAGAGGSVKVL
VRPTDGATFAVKEFRPRKTNESVKDYAKKCTAEFCIGSALRHPNIIETLDIFSDSKQNKY
YEVMEYCPIDFFAVVMTGKMSRGEINCCLKQLTEGVKYLHSMGLAHRDLKLDNCVMTTDG
ILKLIDFGSAVVFRYPME--N-----DVTPAH-------------------GIVGSDPYL
APEVLT-STKCYNPQFVDVWSIGIIYCCMMLKRFPWKAPR-ESDDNFRLF---------C
MPNDVEHDYVASAKHHEQLLMERR--------EK--H-----------------------
-------------------KRHER--LAEIENAN-------EHESEQSKQQNVEKGNYEV
NSKS----KAEVENNHVENKENGDNVQQ--------LQNNQ-----TNDNEDPQHEKNE-
----------------------------VKDEVKDGVKAEVKDGVKAEVKDGVKAEIKKG
AEDENKGKGREALEDTKESAATKQHSHKSCETCKPDNDHSKEDAGNKNLSSKKTTGSGNC
A------------------------------------------------ERTESNAHDLK
SVASHK--------------T--HH---KRVIH---------------------GP----
---------------------------------Y--------------------------
RL----------------LR----------------------------------LLPHAS
RPIMSK------------ILEID----------PKKRA-----------TMVDMYEDDWF
KNTPFCT------M------------------DAKKQVIRA-PGHHHTLVKEEDAHLETY
KV----------------------------------------------------------
------------------------------------------------------------
------------------------------------------------------------
------------------------------------------------------------
------------------------------------------------------------
------------------------------------------------------------
------------------------------------------------------------
------------------------------------------------------------
------------------------------------------------------------
------------------------------------------------------------
------------------------------------------------------------
------------------------------------------------------------
------------------------------------------------------------
------------------------------------------------------------
------------------------------------------------------------
------------------------------------------------------------
------------------------------------------------------------
------------------------------------------------------------
------------------------------------------------------------
------------------------------------------------------------
------------------------------------------------------------
------------------------------------------------------------
------------------------------------------------------------
------------------------------------------------------------
-----------------
>XP_002497727_Zygosaccharomyces_rouxii
---------------------------------------MPYLLSRKPFH---------H
D-----HDHD--------------------------------------------------
-------HSPNSKSSRGFLNF-----------------------INRGHSNDSI--RSER
------------------------------------------------------------
SSDSL-----HSSFSPHGHGAQNHNFNLSEFVG---------------------------
--------------------SGSS------------------------------------
--------------------------------SPK-------------------------
------------------------------------------------------------
------------------------------------------HSHSMAELKRFFKPK---
-------VNRK--------GSSSSLQRPVKPSASTLELPQNLVQ----------------
------QSGAHLPP--DAAATPV-------------------------------------
--------------------PQQTA------------------DHQAHTQSAIPPSSDST
LSLSNRVN----------------------IYHDDSILAQKYGKLGRVLGSGAGGSVKIL
YRPSDNAMFAVKEFRPRKQNESVRDYARKCTAEFCIGSTLLHPNIIETMDIFSDTKQDKY
FEVMEYAPVDFFAVVMTGKMSRGEINCCLKQIVEGVKYLHSLGLAHRDLKLDNCVMTMDG
ILKIIDFGSAVVFRYPME--T-----EVTPAH-------------------GIVGSDPYL
APEVLS-HTKCYEPQCADVWSIGIIYCCMMLKRFPWKVPR-ETDENFRLF---------C
MEDNEPHDYIASAKHHEELLKERD--------ERHEK-----------------------
------------------------KNKAEPESKSESAPNQDEQHQDKSTHHNH-------
--------------------DHHTRHQHHHHHHERNDDNDN-----ENEHHDHIQEKSQ-
----------------------------ESTDQHSGQ-----------------------
----------HVKQQENPDQAS--------------------------------------
-------------------------------------------------------QIDAK
SVSSR--------------AK--RAGGQRKILH---------------------GP----
---------------------------------Y--------------------------
RL----------------LR----------------------------------LLPHAS
RPLLSR------------VLEID----------PTKRV-----------TMKEIYQDEWF
NGIMSCT------M------------------HGK-QVIRA-PGHHHTLVKEDENHSETF
KV----------------------------------------------------------
------------------------------------------------------------
------------------------------------------------------------
------------------------------------------------------------
------------------------------------------------------------
------------------------------------------------------------
------------------------------------------------------------
------------------------------------------------------------
------------------------------------------------------------
------------------------------------------------------------
------------------------------------------------------------
------------------------------------------------------------
------------------------------------------------------------
------------------------------------------------------------
------------------------------------------------------------
------------------------------------------------------------
------------------------------------------------------------
------------------------------------------------------------
------------------------------------------------------------
------------------------------------------------------------
------------------------------------------------------------
------------------------------------------------------------
------------------------------------------------------------
------------------------------------------------------------
-----------------
>XP_003644908_Eremothecium_cymbalariae
---------------------------------------MPSLLG---------------
------------------------------------------------------------
------------------LNF-----------------------HKKKS-SESL--KGLS
---------------------------------------------------------PLH
SINREDSNHSHSNQG---TTNNSSSGNVSPNHHQQQQHHHH-------------------
--------------HNRSFN----------------------------------------
------------------------------------------------------------
------------------------------------------------------------
------------------------------------------------ELTRFFRSS---
-------LRKK--------STASL------------------------------------
----------------QMNLTR-----SVE------------------------------
--------------------Q-----------------------HNSHTPSVTAPSSDSV
LSLSNKTS----------------------IYHDDSILAQKYGKLGKVLGSGAGGSVKVL
LRPTDGRTFAVKQFRPRRPGESVKDYSRKCTSEYMIGSMLHHPNIIETLDVFSDSKQSQY
YEVMEYCPVDFFAVVMSGQMSRGEVNCCFKQLVEGVSYLHSKGYAHRDLKLDNCVMTRDG
ILKLIDFGSAFVFKYTYE--A-----DEKMAH-------------------GIVGSDPYL
APEVLI-STKSYSAPMVDIWSIAIIFCCMMLKRFPWKEPR-LTDNNFKVY---------C
MADDQEHDYVKSAKEHEFLMQKRR--------EERQK-----------------------
-----------------EKELKQELENKPPSSSIDIHKQVAADLPSGRTDDS-DTKSPEA
-KSPEADAKLLDAKLLEAPDEK---LLEA--PDAKSAETQE-----EA------------
----------------------------QEEAQAD-------------------------
------EKHLELPAIKS-PEPQSAKVTE--------------------------------
-------------------------------------------------IEEHADLPKDK
NDMPSAREPTEGESKALATSEIAPNKRPKKVIR---------------------GP----
---------------------------------Y--------------------------
IL----------------LR----------------------------------LLPHAS
RPLMSR------------MLQVD----------PAKRA-----------SMQSVLDDNWY
KSIKHCT------M------------------NDKKSVLRA-PGHSHTIVSEESTHLETH
KV----------------------------------------------------------
------------------------------------------------------------
------------------------------------------------------------
------------------------------------------------------------
------------------------------------------------------------
------------------------------------------------------------
------------------------------------------------------------
------------------------------------------------------------
------------------------------------------------------------
------------------------------------------------------------
------------------------------------------------------------
------------------------------------------------------------
------------------------------------------------------------
------------------------------------------------------------
------------------------------------------------------------
------------------------------------------------------------
------------------------------------------------------------
------------------------------------------------------------
------------------------------------------------------------
------------------------------------------------------------
------------------------------------------------------------
------------------------------------------------------------
------------------------------------------------------------
------------------------------------------------------------
-----------------
>NP_984271_Eremothecium_gossypii
---------------------------------------MPSLLG---------------
------------------------------------------------------------
------------------LSF-----------------------NKKKS-SESL--KGLS
---------------------------------------------------------PLH
SINREES-HGH------------GGGAGSPV-------HHH-------------------
--------------HNRSFN----------------------------------------
------------------------------------------------------------
------------------------------------------------------------
------------------------------------------------ELTRFFRAT---
-------MRKK--------TTASS------------------------------------
----------------QVHQTR-----SAE------------------------------
--------------------H-----------------------HQSHLQNAIPPSSDST
LSLANKTS----------------------IYHDDSILAQKYGKLGKVLGSGAGGSVKVL
VRPSDGRTFAVKQFRPRRPGESVKDYARKCTSEYMIGSMLHHPNVIETLDVFSNSKQNQY
YEVMEYCPVDFFAVVMSGQMSRGEINCCFKQLVEGVNYLHSKGYAHRDLKLDNCVMTRDG
ILKLIDFGSAFVFKYTYE--A-----DEKMAH-------------------GVVGSDPYL
APEVLT-STKSYSAPLVDIWSIGIIYCCMILKRFPWKEPR-LTDNNFKVY---------C
MPDDQEHDYVKSAKEHEALMQKRR--------EERER-----------------------
-----------------EKH-KAELVSKLPTPPCEPTKNSPTDQLSGKTEEPLAAKSPSA
SQDPPPELRLQVASPSKDTHEKTHVLVESHVPNSANSEHSE-----HSSSTAHMEMNVPP
PKAPAIINETVYAQPQPVRDIHITLPAGQEGAQAEGTDSSIEQPAADKHGRAMDNNQRAE
HSDGGHSSHLDVPQPGAVPPPHEAQRTQ--------------------------------
-------------------------------------------------QNQVQDTGKTD
ATRTGETPLRSGSSTQIANTD-APIKKQKKVIR---------------------GP----
---------------------------------Y--------------------------
IL----------------LR----------------------------------LLPHAS
RPIMSQ------------ILQVD----------PTKRA-----------RMKDILSDEWY
QGVNQCT------M------------------DERKKVIRA-AGHSHTIVSEENAHIETY
KV----------------------------------------------------------
------------------------------------------------------------
------------------------------------------------------------
------------------------------------------------------------
------------------------------------------------------------
------------------------------------------------------------
------------------------------------------------------------
------------------------------------------------------------
------------------------------------------------------------
------------------------------------------------------------
------------------------------------------------------------
------------------------------------------------------------
------------------------------------------------------------
------------------------------------------------------------
------------------------------------------------------------
------------------------------------------------------------
------------------------------------------------------------
------------------------------------------------------------
------------------------------------------------------------
------------------------------------------------------------
------------------------------------------------------------
------------------------------------------------------------
------------------------------------------------------------
------------------------------------------------------------
-----------------
>XP_452535_Kluyveromyces_lactis
---------------------------------------MPSLLG---------------
------------------------------------------------------------
------------------LSF-----------------------HRKKTHSSSQ--LSLA
-----SGATAEQERGHGRSSPSSGSPNSHHHNNNSNNSSNKPHHTESFTHSVAAFLEPGH
NFTPS---SGHSDRRGTTVTAVTAAGPVQSVSASTQQLLHD-------NGSSNN------
--------------HSHNANGSCA------------------------------------
--------------------------------NPH-------------------------
------------------------------------------------------------
------------------------------------------QQSQQHKLTRFFRPG---
-------MKKR--------PSGGS------------------------------------
----------------LMSSTKLTDLISPD------------------------------
--------------------QTNNL------------------DHNSHAFSAIPPSTDST
LSLSNKTN----------------------IYHDDSILAQKYGKLGKVLGSGAGGSVKVL
VRPSDGAMFAVKQFRSRKPNEPIRDYARKCTSEFCVGSMLHHPNIIETLDIFSDAKQTQY
YQVMEYCPVDFFAVVMSGEMSRGEINCCFKQLVEAVNYLHSKGYAHRDLKLDNCVMTKEG
ILKLIDFGSAFVYKYTYE--N-----DTKLAH-------------------GIVGSDPYL
APEVLV-HSNGYDAPMVDIWSMGIIFCCMMLKRFPWKVPK-DSDVNFSLY---------C
MPDDVEHDYVKSAQEHEALMKTKR--------EERQK-----------------------
-----------------VK-------------------------------QMKDSKPREI
TEEAP-----------------------------QHREHEE-----HGS----SSTQVN-
----------------------------QITSTPEQKTEVVEKKASQ-------------
------VTHEEP------------------------------------------------
------------------------------------------------------------
--INPKADPTSSEYQ-------VPQRKQKKVIH---------------------GP----
---------------------------------Y--------------------------
RL----------------LR----------------------------------LLPHAS
RPIMSK------------ILEVN----------PAQRA-----------TMKDIYADGWF
ANIPYCT------L------------------DDKKNVIRG-AGHSHTIVTEENAHLEKY
KV----------------------------------------------------------
------------------------------------------------------------
------------------------------------------------------------
------------------------------------------------------------
------------------------------------------------------------
------------------------------------------------------------
------------------------------------------------------------
------------------------------------------------------------
------------------------------------------------------------
------------------------------------------------------------
------------------------------------------------------------
------------------------------------------------------------
------------------------------------------------------------
------------------------------------------------------------
------------------------------------------------------------
------------------------------------------------------------
------------------------------------------------------------
------------------------------------------------------------
------------------------------------------------------------
------------------------------------------------------------
------------------------------------------------------------
------------------------------------------------------------
------------------------------------------------------------
------------------------------------------------------------
-----------------
>XP_022676260_Kluyveromyces_marxianus
---------------------------------------MPSLLG---------------
------------------------------------------------------------
------------------LSF-----------------------HKKKTNSSSQ--LSLS
LEKEDSGKSDHQSHGH------------------------------------------GH
SYRNA---HGHPE-----TTAVTAAGPVQTNSHVSQLLHHHSQSSHSRNSSSNNLNNFFH
NI------STNNNHHNNNVNGTFAPNSSNNNTNNNNNYNDNIISN---------------
---------------------FTNNTAHHHHHDPH-------------------------
------------------------------------------------------------
------------------------------------------QQSQQHKLTRFFRPS---
-------MKKK--------LSSGS------------------------------------
----------------GMSSTKLSELMSIE------------------------------
--------------------Q-QNL------------------DHHSHTMSAIPPSTDST
LSLSNKTN----------------------IYHDDSILAQKYGKLGKVLGSGAGGSVKVL
VRPSDGAMFAVKEFRARKPNEPVRDYARKCTSEFCVGSMLHHPNIIETLDIFSDAKQTQY
YQVMEYCPVDFFAVVMSGEMSRGEINCCFRQLVEAVNYLHSKGYAHRDLKLDNCVMTKDG
ILKLIDFGSAFVYRYNFE--N-----DTKLAH-------------------GIVGSDPYL
APEVLSGRSGGYDAPKVDIWSLGIIFCCMMLKRFPWKVPK-DSDVNFSLY---------C
MPDDMEHDYEKSAREHEALMKAKK--------EERQR-----------------------
-----------------NKVAKGQ-------------------GSSSATTEEKDSPKAAA
AENTE-----------------------------Q--ENNE-----HSSTPAGSSEQHQ-
----------------------------QATQKDDQNDQKQDQNQNQNQNQNQNQNQNDD
HDQD--QNREEPKQEKSSPPPAASASDH--------------------------------
-------------------------------------------------HQEQQQQQQQG
EVLDPKKDPTSSEYQ-------VPQRKQKKVIH---------------------GP----
---------------------------------Y--------------------------
RL----------------LR----------------------------------LLPHAS
RPILAK------------ILTVD----------PNKRA-----------TMEDIYKDAWF
SGISYCT------L------------------DNKRNVIRG-TGHSHTIVTEENAHLEKY
KV----------------------------------------------------------
------------------------------------------------------------
------------------------------------------------------------
------------------------------------------------------------
------------------------------------------------------------
------------------------------------------------------------
------------------------------------------------------------
------------------------------------------------------------
------------------------------------------------------------
------------------------------------------------------------
------------------------------------------------------------
------------------------------------------------------------
------------------------------------------------------------
------------------------------------------------------------
------------------------------------------------------------
------------------------------------------------------------
------------------------------------------------------------
------------------------------------------------------------
------------------------------------------------------------
------------------------------------------------------------
------------------------------------------------------------
------------------------------------------------------------
------------------------------------------------------------
------------------------------------------------------------
-----------------
>XP_022626419_Lachancea_lanzarotensis
---------------------------------------MPNLLGRSVFH---------H
GKGLHAHHQD----------------------------HSSPT-----------------
-------EPTNIRSSRSFLGF-----------------------MNHTSSRESV--GSDS
------------------------------------------------------------
GTE---------------------------------------------------------
--------------------SRGI------------------------------------
--------------------------------VKR-------------------------
------------------------------------------------------------
------------------------------------------SGGSMNELKRFFRPAI--
-------LHRK-------------------------------------------------
----------------PSQSTNM-------------------------------------
--------------------RNGSP------------------DHHSHTQSAIPPSSESS
LSLSNRVN----------------------IYHDDAILAQKYGKLGKILGSGAGGSVRVI
TRPSDGATFAVKEFRPRRPNELVKDYAKKCTAEFCIGSTLHHPNIIETLDIFSDAKQNKY
YEVMEYCPIDFFAVVMSGQMTRGEINCCLRQLTEGVKYLHEMGLAHRDLKLDNCVMSTDG
LLKLIDFGSAVVYKYPFD--S-----SITMAH-------------------GIVGSDPYL
APEVMT-STKQYDPTCVDIWSIGIIYCCMMLKRFPWKTPK-DSDENFRLF---------C
LPDDVEHDYVKSAREHEQLMKQRR--------QEKHR-----------------------
-------------------SRKVKEDTQESVAHTEKVIPAIETGDAAASGDVAEKRETEI
KQDKVPVKKEQELDPENENQSHAAKAEK--SIEKAQETEET-----DNKHAPAVQDQMK-
----------------------------TGTNESQ-------------------------
----------PAGKNHAVDSAKAPSS----------------------------------
--------------------------------------------------SLNPEAQQRK
----HR-------------SR--EHGKSRRVMH---------------------GP----
---------------------------------Y--------------------------
RL----------------LR----------------------------------LLPHAS
RPIMSR------------ILTID----------PNERA-----------TMEEVYRDQWF
SSIPYCT------K------------------DLKKMVRNA-PGHTHTIVCEEEAHLEHY
EG----------------------------------------------------------
------------------------------------------------------------
------------------------------------------------------------
------------------------------------------------------------
------------------------------------------------------------
------------------------------------------------------------
------------------------------------------------------------
------------------------------------------------------------
------------------------------------------------------------
------------------------------------------------------------
------------------------------------------------------------
------------------------------------------------------------
------------------------------------------------------------
------------------------------------------------------------
------------------------------------------------------------
------------------------------------------------------------
------------------------------------------------------------
------------------------------------------------------------
------------------------------------------------------------
------------------------------------------------------------
------------------------------------------------------------
------------------------------------------------------------
------------------------------------------------------------
------------------------------------------------------------
-----------------
>XP_002553240_Lachancea_thermotolerans
---------------------------------------MPTLLGRNPFH---------H
PKG---QHPP----------------------------PSLGS-----------------
-------QADNVRSSRSFLGF-----------------------MNHTSSREST--GSET
------------------------------------------------------------
FRE---------------------------------------------------------
--------------------PSDI------------------------------------
--------------------------------PKR-------------------------
------------------------------------------------------------
------------------------------------------SGGSMNELKRFFRPAI--
-------LHRK-------------------------------------------------
----------------HSQSS-L-------------------------------------
--------------------RNGSP------------------EHHSHTQSAIPPSSDSS
LSLSNRVN----------------------IYHDDAILAQKYGKLGKVLGSGAGGSVRVI
VRPSDGATFAVKEFRPRRPTELVKDYAKKCTAEFCIGSTLHHPNVIETLDIFSDAKQNKY
YEVMEYCPIDFFAVVMSGNMSRGEINCCLRQLTEGVKYLHSMGLAHRDLKLDNCVMTCDG
ILKLIDFGSAVVFKYPFD--A-----NVSMAH-------------------GIVGSDPYL
APEVMT-STKRYDPQFVDIWSIGIIYCCMMLKRFPWKTPK-ETDDNFRLF---------C
LPDDVEHDYVKSAHEHETLMRQRR--------QEKHR-----------------------
-------------------ARKLKEERVLAEKSEPSPVPNHGHGSEAAETQAA-------
--------KGASAAPDNASQGASASAQKDTSPEAAPEKKNT-----KN--------EVV-
----------------------------AETNEKP-------------------------
----------QSPQQHASDP-QAPNEK---------------------------------
-------------------------------------------------DASNTEAPQEK
PACDHKSG-----------SR--HHGKGRKVMH---------------------GP----
---------------------------------Y--------------------------
RL----------------LR----------------------------------LLPHAS
RPIMSR------------ILTVD----------PKERA-----------TMEDMYNDEWF
ANIPFCT------R------------------DAKKGTIRA-PGHTHTIVCEEDAHLESY
KV----------------------------------------------------------
------------------------------------------------------------
------------------------------------------------------------
------------------------------------------------------------
------------------------------------------------------------
------------------------------------------------------------
------------------------------------------------------------
------------------------------------------------------------
------------------------------------------------------------
------------------------------------------------------------
------------------------------------------------------------
------------------------------------------------------------
------------------------------------------------------------
------------------------------------------------------------
------------------------------------------------------------
------------------------------------------------------------
------------------------------------------------------------
------------------------------------------------------------
------------------------------------------------------------
------------------------------------------------------------
------------------------------------------------------------
------------------------------------------------------------
------------------------------------------------------------
------------------------------------------------------------
-----------------
>XP_020055122_Aspergillus_aculeatus
--------------------------------------MASG-------DVNPSLSSQSG
QVRFSTVTE------------EIEPTDPSSSVKS------SGA-ESIKDTQHEEELRSLA
AS-----LQRSQLQENRLRQFS---YDPISLPSSR---------VASRESSDR----SAR
EANGSGFPSPRGS-------P---------------------------------------
PVSAMQSPPLTPAATHSRESKSIDTSST--SNTTDRAGN--A----------AQSTHMTP
ATSPPA---S-AAAQHKAPQSAPSSRPSSTDQLS-KQNQVAQTSS-H--P---------N
HGAR-HRAQFFIGPT--DGS-QEESPPAT----PR-GDPESYTPPGAITPVGEPNDPYAR
-----------SKRPPQPKNLAQLDQRFIF---GSRDSKRRT--TTSAFS-RPLSPRSSS
ATDL-RSSEK-RGGFFNS-KRE-------PRQPD-A--EGK-THGHMSELKRFFKRT---
------------------------------------------------------------
------------------------------------------------------------
--------------------HNKHK------------------RGDSPSS---IPFKKSS
RTSGKG-------GPFHAAA-DSVP-----FADDH-GLNSKYGKLGKVLGSGAGGSVRLL
KRNSDGVTFAVKQFRDRHSWETMKEYSKKVTAEFCIGSTLHHGNIIETLDIIQE--GSHW
YEVMEYAPFDLFAIVMTGKMVKEEIACSFKQILSGVAYLHGMGLAHRDLKLDNVVVNEHG
IMKLIDFGSAVVFRYPFE--N-----DIVLSS-------------------GIVGSDPYL
APEVY--DEKKYDPRPTDIWSLAIIFCCMTLRRFPWKQPR-VSDNSYRLF-VSTPTPGTP
VPE---VD------------------------PKRHR-----------------------
-----------------------------------AV----KSSPDLITAAQ--EGKPAQ
PSINTDVA--GQSSQAN-GQQ------AQ-------QPAAA-------------------
--------------------------------------GEENQPPKSPQDKPLVTKAPTD
SKNANATTHKPSRTTSKEAPPLP-ANAQ--------------------------------
------------------------------------------------------------
-----------------------AAAQRQEVIK---------------------GP----
---------------------------------W--------------------------
RL----------------LR----------------------------------LLPRES
RYIVGR------------MLKVS----------VKERA-----------TLDDVLTDEWV
RNIKACR------Q------------------ELTGEVIHA-PGHTHVLE-------PPS
AS----------------------------------------------------------
------------------------------------------------------------
------------------------------------------------------------
------------------------------------------------------------
------------------------------------------------------------
------------------------------------------------------------
------------------------------------------------------------
------------------------------------------------------------
------------------------------------------------------------
------------------------------------------------------------
------------------------------------------------------------
------------------------------------------------------------
------------------------------------------------------------
------------------------------------------------------------
------------------------------------------------------------
------------------------------------------------------------
--------------------------------------VPVP-S----------------
------------------------------------------------------------
------------------------------------------------------------
------------------------------------------------------------
------------------------------------------------------------
------------------------------------------------------------
------KAK---------------------------------------------------
------------------------------------------------------------
-----------------
>XP_001274477_Aspergillus_clavatus
-------MTSQASEFANTANNMDS-----ATRPTQEQPPALAGQATDAYDHESMHKAHPS
QVRFSTITE------------EIEPPELSEALQT------PPP-DSSAPRKDDEDLRALA
AS-----LQSSQLQETRLRNFS---YDPISLPSSR---------AVSRESSNR----SAR
EMNGSVLPSPRAS-------P---------------------------------------
----MQSPPLTPAATHSREAKHHDVPPV--AHPTN--SV----------------AAMTP
QTSPPV---I-GETRG-VAQSAPSSRPSSTDQLA-KQIDVSKTSS-H--P---------S
NGGK-HRAQFFLGPGAEASS-QEESPPMT----PR-----EFTPPGTITPVGEPNDPYAR
-----------SKRPPQSKNLTQIDARFIF---GGRDSKRRS-QHSSTFG-RPGTPRSAS
AGDL-KSSDK-RSGIFSS-RKD-------PRQSE-G--EGK-HHGHMSELKRFFKMG---
------------------------------------------------------------
------------------------------------------------------------
--------------------HHKHK------------------RGESPSSSSAMP-KRSS
RSSAKS-------TP----S-EQVP-----FADDH-GLNSKYGKLGKVLGSGAGGSVRLL
KRNSDGVTFAVKQFRDRHSWETSKEYSKKVTAEFCIGSTLHHGNIIETLDIIHE--GNHW
YEVMEYAPFDLFAIVMTGKMSKDEIACCFKQILSGVAYLHGMGLAHRDLKLDNVVVNEHG
IMKLIDFGSAVVFRYPFE--N-----DIVPASGESNARLVRGLSVNENLATGIVGSDPYL
APEVY--DEKKYDPRPTDIWSLAIIFCCMTLRRFPWKQPR-VSDNSYRLF-VSNPTPGTP
VPD---AD------------------------PKRHR-----------------------
-----------------------------------PI----KSAPNLGAVAD--ESKPD-
----------QSAEDKT-GPSEASAQSDSEK-----KPVRS-------------------
----------------------------TS------ATSEENRLPESPKDQT--------
----NGNLNKTTRTTSKEAPPLP-ASAQ--------------------------------
------------------------------------------------------------
-----------------------AASQRQEVIK---------------------GP----
---------------------------------W--------------------------
RL----------------LR----------------------------------ILPRES
RYIIGR------------MLKVS----------VKDRA-----------TLDDVLTDEWV
RNIQVCR------Q------------------EVTGEVTKA-DNHTHVLE-------PPS
PS----------------------------------------------------------
------------------------------------------------------------
------------------------------------------------------------
------------------------------------------------------------
------------------------------------------------------------
------------------------------------------------------------
------------------------------------------------------------
------------------------------------------------------------
------------------------------------------------------------
------------------------------------------------------------
------------------------------------------------------------
------------------------------------------------------------
------------------------------------------------------------
------------------------------------------------------------
------------------------------------------------------------
------------------------------------------------------------
--------------------------------------QPVP-S----------------
------------------------------------------------------------
------------------------------------------------------------
------------------------------------------------------------
------------------------------------------------------------
------------------------------------------------------------
------KAK---------------------------------------------------
------------------------------------------------------------
-----------------
>XP_001259513_Aspergillus_fischeri
-------MTSGATEFAGTTKTMGP-----VSQSGQEHTPMATGQATASSNSEFMAKAQPG
QVRFSTITE------------EIEPPDSSNAPQS------PEQ-ESAVPPKENDDLQRLA
ES-----LQSSQLQETRLRNFS---YDPVSLPSSR---------IASRESSDR----SAR
EPNGSSLPSPRAS-------P---------------------------------------
----MQSPPLTPAATNSREATHQGVPPN--TNVTNRTAA----------------AAMTP
QTSPPV---V-AEQKG-VPQSAPSSRPSSTDQLA-KQIDVSKTSS-H--P---------L
NGPK-HRAQFFLGPGAEPSS-QEESPPMT----PR-----DYTPPGAITPVGEPNDPYAR
-----------SKRPPQAKNLAQIDQRFIF---GGRDSKRRS-HTTPTFG-RPGTPRSSS
AGDL-KSSDK-RSGIFGS-RKD-------LRQSDSG--ESKHHHGHMAELKRFFKMG---
------------------------------------------------------------
------------------------------------------------------------
--------------------HHKHK------------------RGDSPSS---IP-KRSS
RSSGKS-------TH----S-ENVP-----FADDH-GLNTKYGKLGKVLGSGAGGSVRLL
KRNSDGVTFAVKQFRDRHSWETMKEYSKKVTAEFCIGSTLHHGNIIETLDIIQE--GDHW
YEVMEYAPYDLFAIVMTGKMSKDEIACCFKQILSGVAYLHGMGLAHRDLKLDNVVVNEHG
IMKLIDFGSAVVFRYPFE--N-----DIVPAS-------------------GIVGSDPYL
APEVY--DEKKYDPRPTDIWSLAIIFCCMTLRRFPWKQPR-VSDNSYRLF-VSTPTPGTP
VPD---AD------------------------PKRHR-----------------------
-----------------------------------AI----KSAPDLSSIDN--EGKLA-
----------QPAEEKN-GSSEPSAQSDSEK-----KQAPP-------------------
----------------------------TS------TTSDENRPPESPKDKV--------
----SGNLSRPTRTTSKEAPPLP-ASAQ--------------------------------
------------------------------------------------------------
-----------------------SSSQRQEVIK---------------------GP----
---------------------------------W--------------------------
RL----------------LR----------------------------------ILPRES
RYIIGR------------MLKVN----------VKERA-----------TLEDVLTDEWV
RNIQACR------Q------------------EVTGEVIKA-CNHTHVLE-------PPS
PS----------------------------------------------------------
------------------------------------------------------------
------------------------------------------------------------
------------------------------------------------------------
------------------------------------------------------------
------------------------------------------------------------
------------------------------------------------------------
------------------------------------------------------------
------------------------------------------------------------
------------------------------------------------------------
------------------------------------------------------------
------------------------------------------------------------
------------------------------------------------------------
------------------------------------------------------------
------------------------------------------------------------
------------------------------------------------------------
--------------------------------------QPIQ-S----------------
------------------------------------------------------------
------------------------------------------------------------
------------------------------------------------------------
------------------------------------------------------------
------------------------------------------------------------
------KANNKPNNKANSKAK---------------------------------------
------------------------------------------------------------
-----------------
>XP_041148146_Aspergillus_flavus
--------------------MN--S----DSLTTQQPVPAPAGQGMSTADQENKSKTQPS
QVRFSSTTE------------EIEP---SAATGG------PGL-TPIETPKQMDDLRSLA
AS-----LQKSQLQESRLGSFS---YDPVSLPSSR---------VASRESSDR----STR
GANGSGLPSPHAS-------P---------------------------------------
PVSVMQSPPLTPAATHSRESKTNGTSSM--SNATDR-GT--G----------ANSAAMTP
EMSPPI---G-GSTKSQAPQSAPTSRPGSTDHLA-KQSNVAQTSS-H--P---------Q
NGAK-HRAQFFIGPD--ANS-QEESPPAT----PR----VDYTPPGAITPVGEPDDPYAR
-----------SKRPPQPKNLSQLDQRFIF---GGRDFKRRA--QTSSFG-RPSTPRSAS
ASDL-KASDRQRSGFFGS-KKD-------SKQQE-P--EGK-HHGHMAELKRFFKMG---
------------------------------------------------------------
------------------------------------------------------------
--------------------HHKHK------------------RAESPSS---AV-KRSS
RSSGKS-------TPYQLAP-DSVP-----FADDH-GLNSKYGKLGKVLGSGAGGSVRLL
KRNSDGVTFAVKQFRDRHSWETLKEYSKKVTAEFCIGSTLHHGNIIETLDIIQE--GNHW
YEVMEYAPFDLFAIVMTGKMQKEEVACAFKQILSGVAYLHGMGLAHRDLKLDNVVVNEHG
IMKLIDFGSAVVFRYPFE--N-----DIVPAS-------------------GIVGSDPYL
APEVY--DEKKYDPRPTDIWSLAIIFCCMSLRRFPWKQPR-VSDNSYRLF-VSSPTPGTP
VPD---AD------------------------PKRHR-----------------------
-----------------------------------PI----KSAPDLSSSAR--ES----
----------QSSESKN-GVSGPPPEQSKSQDAPTAQPKPE-------------------
----------------------------ST------T-QDENRPPESPQEKTPSD----N
QKNGNI-DNKPRRTTSKEAPPLPPGSAP--------------------------------
------------------------------------------------------------
-----------------------PSGQRQEVIK---------------------GP----
---------------------------------W--------------------------
RL----------------LR----------------------------------LLPRES
RYIIGR------------MLKVS----------VKERA-----------ILDDVLTDEWI
RNIDACR------Q------------------EVTGELYRA-PGHTHILE----------
------------------------------------------------------------
------------------------------------------------------------
------------------------------------------------------------
-----------------------------------------------------PPSPS--
------------------------------------------------------------
--PAVA-----------------------S------------------------------
------------------------------------------------------------
------------------------------------------------------------
------------------------------------------------------------
------------------------------------------------------------
------------------------------------------------------------
------------------------------------------------------------
------------------------------------------------------------
------------------------------------------------------------
------------------------------------------------------------
------------------------------------------------------------
------------------------------------------------------------
------------------------------------------------------------
------------------------------------------------------------
------------------------------------------------------------
------------------------------------------------------------
------------------------------------------------------------
------KAK---------------------------------------------------
------------------------------------------------------------
-----------------
>XP_753467_Aspergillus_fumigatus
-----MGPSKQCSTFSPATHSLTQSTSILASQSGQEHTPMATGQTMGTSNSEHMAKVQPG
QVRFSTITE------------EIEPPDSSNTPQS------PEQ-ESAIPPKENDDLQRLA
ES-----LQSSQLQETRLRNFS---YDPVSLPSSR---------VASRESSDR----SAR
EPNGSSLPSPRAS-------P---------------------------------------
----MQSPPLTPAATNSREATHQGVPPN--TNVTKRTAV----------------AAMTP
QTSPPV---V-AEKKG-VPQSAPSSRPSSTDQLS-KQVDVSKTSS-H--P---------L
NGPK-HRAQFFLGPGAEPSS-QEESPPMT----PR-----DYTPPGAITPVGEPNDPYAR
-----------SKRPPQAKNLAQIDQRFIF---GGRDSKRRS-HTTPTFG-RPGTPRSSS
AGDL-KSSDK-RGGIFGS-KKD-------LRQSDSG--ENKHHHGHMAELKRFFKMG---
------------------------------------------------------------
------------------------------------------------------------
--------------------HHKHK------------------RGDSPSS---LP-KRSS
RSSGKS-------TQ----S-ETVP-----FADDH-GLNTKYGKLGKVLGSGAGGSVRLL
KRNSDGVTFAVKQFRDRHSWETMKEYSKKVTAEFCIGSTLHHGNIIETLDIIQE--GDHW
YEVMEYAPYDLFAIVMTGKMSKDEIACSFKQILSGVAYLHGMGLAHRDLKLDNVVVNEHG
IMKLIDFGSAVVFRYPFE--N-----DIVPAS-------------------GIVGSDPYL
APEVY--DEKKYDPRPTDIWSLAIIFCCMTLRRFPWKQPR-VSDNSYRLF-VSTPTPGTP
VPD---AD------------------------PKRHR-----------------------
-----------------------------------AI----KSAPDLSSLDN--EGKPA-
----------QPAEEKN-GLSEPSAQSDSEK-----KQAPT-------------------
----------------------------TS------TTSDENRPPESPKDKV--------
----SGNLSKPTRTTSKEAPPLP-ASAQ--------------------------------
------------------------------------------------------------
-----------------------SSSQRQEVIK---------------------GP----
---------------------------------W--------------------------
RL----------------LR----------------------------------ILPRES
RYIIGR------------MLKVN----------VKERA-----------TLEEVLTDEWV
RNIQACR------Q------------------EVTGEVIKA-CNHTHVLE-------PPS
PS----------------------------------------------------------
------------------------------------------------------------
------------------------------------------------------------
------------------------------------------------------------
------------------------------------------------------------
------------------------------------------------------------
------------------------------------------------------------
------------------------------------------------------------
------------------------------------------------------------
------------------------------------------------------------
------------------------------------------------------------
------------------------------------------------------------
------------------------------------------------------------
------------------------------------------------------------
------------------------------------------------------------
------------------------------------------------------------
--------------------------------------QPVQ-S----------------
------------------------------------------------------------
------------------------------------------------------------
------------------------------------------------------------
------------------------------------------------------------
------------------------------------------------------------
------KANNKPNNRAK-------------------------------------------
------------------------------------------------------------
-----------------
>XP_657719_Aspergillus_nidulans
-------MTSKQTDFADGRNPAQF--------EPQSVDRMASGRHSDSGSSDAKIKQQPA
QVRFSSVTE------------EYELPESSADANR------AAS---QNSQKQEDELRSLA
AS-----LQKSTLQESRLFNFS---YDPVSLPTSR---------VASRESSER-------
--NGSNLPSTHTS-------P---------------------------------------
PASAMQSPPLTPAATHSHEAKNNDSAPGEPAQTTAKQAPPLP----------SQPSEITP
SASPPT---S-AQSKNAVAQSAPSSRPPSTDQLS-KQTGVTQTSS-H--P---------L
NGTR-HRAQFFVGPE--AGS-RDESPPMT----PS-VAVNSYTPPGAITPIGEPNDPYAR
-----------SKRPPQSKNLAQLDPRFIF---NGRDLKRRG-QHSGTYA-RPSTARSSS
ASDL-KGSDK-RAGIFGG-KKD-------VRQPD-T--ESK-PHGHMAELKRFFKMG---
------------------------------------------------------------
------------------------------------------------------------
--------------------H-KHK------------------RGESPTS------KKSS
RSSGKN-------TPYQMAT-DNVP-----FADDH-GLNSKYGKLGKVLGSGAGGSVRLL
KRNSDGVTFAVKQFRERHSWETMKEYSKKVTAEFCIGSTLHHGNIIETLDIIQE--GSHW
YEVMEYAPYDLFAIVMTGKMSKEEVACSFKQILSGVAYLHGMGLAHRDLKLDNVVVNEHG
IMKLIDFGSAVVFRYPFE--N-----DIVPAS-------------------GIVGSDPYL
APEVY--DEKKYDPRPTDIWSLAIIFCCMSLRRFPWKQPR-VSDNSYRLF-VSTPTPGTP
VPD---AD------------------------PRRHR-----------------------
-----------------------------------PV----KSAPDLHSAAI--EDKPPQ
YAA-------NISEEPS-KIMATPPRSPV-------KPTTG-------------------
----------------------------N---------QEENLPPETTQEKPPTKDTNCD
KA--NT-QNKPTRTTSKEAPPLPPGSAQ--------------------------------
------------------------------------------------------------
-----------------------AAGQRQEVIK---------------------GP----
---------------------------------W--------------------------
RL----------------LR----------------------------------LLPRES
RYIIGR------------MLKVS----------VKDRA-----------TLDDVLTDEWV
RNIRACQ------Q------------------EVTGEVIKA-PGHTHVLE-------PPS
PKKFNNPGMSLIAGAVAGLTVDCSLYPLDTIKTRLQKARHHGPSVSTPS--V-----SPR
QTIRGIYAGLPSVLLGSAPSAASFFIVYDGVKRSL-----STN-LESQSRSHTILAQSLA
SSMGEIAACAIRVPTEVVKQRAQAGLFGGSSLLALKDILALRHPDPTRGARGGYGQVVRE
LYRGAGITIAREIPFAVLQFSMWETMKETYARRRQLE--------GP----V-PASTSAI
FGSIAGAISAGLTTPLDVIKTRVMLARRGDGAEG-KAGVRLREVVQGISAE-GFGAFFRG
IQPRVAWIGIGGAVFLGSYQFAWNTMERRSKEETSLFTVSEAAGGECLSPLPPVLSTVGE
RSACHNLRITRFLRTLLLHPHSVAVVACCMARKLSHQRVTYVLPPSDAPGGHRLGVNGLA
IDSASSILYSAGRDGVICSWDLDLPSLTSSSSS---ARQPGPTKFRNQVQAHTHWVNDIV
LTQNNSALVTASSDTTVRLWRPHSESTDVPEPIGKHTDYVKALASPGSHSTWVASGGLDH
KVNLWDLNGNGQILSIGASGAERSAKGSVYALGAVSSVIASGGPEKLVRVWDPKSGKLIT
KFVGHTDNIRDILINSDGDTIMTASSDQTVKIWSLTAGRCMHTLTMHNDSVWSLYSNHPN
LSVFYSSDRSGLVAKTDTRNVSDIEQGICVAALQEHEGVVKVVAAGDYIWTATPKSSINR
WSDVDTAAEIDAPRARGGPDSDAAQSDDKSPPKE-------------------KPTKVPF
ESLLLLSNTSTLPSSRIPQG-DSASNGQSSSPRQDIDDELGLTLPAYSLPEETVEGQHGL
IKYCLLNDRKRTLTQDSAGEVVLWDLLRCVPIKSFGKRHMDDVELEVNTNESVAHWCTID
IRTGRLSVILEPGRCFDAEIYADEADLADYSQIREDQRLNLGKWVLRWLFAPLVDELVKR
DAEYRAEAKARAEEMVKSHSVSAPV------DIPGKLTVPIP-SDPSAVPGR---DSIAS
PTTP-FSIGLATTPGSLTSSVLNHGHSY-NNLGMSP-----GESYDHLTSHHSVDMARSS
MSDRSSDYFSSPKSH-AAIDSDKPLPTP-GEQTPTPAAASEPDKEERKKGGSLFGKKFRM
DFPKKLGRTSSEVKPQIQ----EEKAEEPEKTSVKEEKVFENNLSGLIDRTRHEYEEYLT
ANPGQ--ELVSAFTPSDESEAPALDIPARTVVFIQEESGDSVVASDIYRGTLENISQDRE
KLEKTVPLWLGDLLLKNQMPIKEPVKIAFTLRPYDDLLPPVVKPETPSLNG--TSNNSRL
NANRMLRAKKILAYVSERIEEP-TNDPLQDALKPEEYLELYCQNKLIPPNMTLATIRVTH
WRNATDMVLHYKANGKKAIRLIGS--ANDAN---GQGEAQSNQQSQSES--CAVPNGEEA
SASHGSTASGSVSTNIN
>XP_001398746_Aspergillus_niger
-------MTSEATDFAQANDNMSSA----AETTQPPAQMAPGQ-ATDFADNDYKSKSQPG
QVRFSTITE------------EIEPGDSSAPPQV------PLADDSLKDQKQEEELRSLA
AS-----LQKSQLQETRLRQFS---YDPISLPSSR---------VASRESSER----SGR
EANGSGLPSPRDS-------P---------------------------------------
TVSAMQSPPLTPAATHSREAKSTDTSST--SNTTDK-GA--P----------GHSAAMTP
TTSPPT---S-ATLKNKASQSAPSSRPSSTDQLS-KQNNVAQTSS-H--P---------L
NSPK-HRAQFFVGPTADGGA-QDESPPMT----PR---VESYTPPGAITPVGEPNDPYAR
-----------SKRPPQPKNLAQLDQRFIF---NGRDAKRRT-NTSSSFT-RPMSPRSAS
ASDL-RSTEK-RSGFFGS-KKE-------VRQQE-P--ESK-PHGHMSELKRFFKRN---
------------------------------------------------------------
------------------------------------------------------------
--------------------HHKHK------------------RADSPSS---IPFKKSS
RSSGKN-------GPFH-TS-DSVP-----FADDH-GLNSKYGKLGKVLGSGAGGSVRLL
KRNSDGVTFAVKQFRDRHSWESMKEYSKKVTAEFCIGSTLHHGNIIETLDIIQE--GSHW
YEVMEYAPFDLFAIVMTGKMVKDEIACAFKQILSGVAYLHGMGLAHRDLKLDNVVVNEHG
IMKLIDFGSAVVFRYPFE--N-----DIVPAS-------------------GIVGSDPYL
APEVY--DEKKYDPRPTDVWSLAIIFCCMTLRRFPWKQPR-VSDNSYRLF-VSPPTPGTP
VPD---TD------------------------PKRHR-----------------------
-----------------------------------VV----KSSPDLQSSAH--EEK-AS
PVVDPKKGPIDQPVQAN-GRQEPPKSTAQ-------TGPTG-------------------
--------------------------------------GEENRPPESPQERTPTNKTAVE
DK--NGPTHKPTRTTSKEAPPLP-ASSQ--------------------------------
------------------------------------------------------------
-----------------------PSGQRQEVIK---------------------GP----
---------------------------------W--------------------------
RL----------------LR----------------------------------LLPRES
RYIVGR------------MLKVS----------VNERA-----------TLDDVLTDEWV
RNIKACQ------Q------------------ELSGEVIRA-PGHTHVLE-------PPS
AS----------------------------------------------------------
------------------------------------------------------------
------------------------------------------------------------
------------------------------------------------------------
------------------------------------------------------------
------------------------------------------------------------
------------------------------------------------------------
------------------------------------------------------------
------------------------------------------------------------
------------------------------------------------------------
------------------------------------------------------------
------------------------------------------------------------
------------------------------------------------------------
------------------------------------------------------------
------------------------------------------------------------
------------------------------------------------------------
--------------------------------------VPVP-S----------------
------------------------------------------------------------
------------------------------------------------------------
------------------------------------------------------------
------------------------------------------------------------
------------------------------------------------------------
------KAK---------------------------------------------------
------------------------------------------------------------
-----------------
>XP_015403699_Aspergillus_nomiae
----LGSMTSEATGFAHTN-ME--S----DSLAAQQPVPAPAGQGTNSADQENKTKAQPS
QVRFSSTTE------------EIEP---SAATGG------PAP-RPAETPKQMDDLRSLA
AS-----LQRSQLQESRLGSFS---YDPVSLPSSR---------VASRESSDR----STR
GANGSGLPSPHAS-------P---------------------------------------
PVSVMQSPPLTPAATHSRESKTNGTSSM--SIATDR-GT--G----------ANSAAMTP
ETSPPT---G-GSTKSQAPQSAPTSRPGSTDHLA-K-TNVSQTSS-H--P---------Q
NGAK-HRAQFFIGPD--ASS-QDESPPAT----PR----VDYTPPGAITPVGEPDDPYAR
-----------SKRPPQPKNLAQLDQRFIF---GGRDFKRRA--HTSSFG-RPSTPRSAS
ASDL-KASDKQRSGFFGS-KKD-------SRQQE-P--EGK-HHGHMAELKRFFKMG---
------------------------------------------------------------
------------------------------------------------------------
---------------------HKHK------------------RAESPSS---AA-KRSS
RSSGKS-------TPYQMAP-DSVP-----FADDH-GLNSKYGKLGKVLGSGAGGSVRLL
KRNSDGVTFAVKQFRDRHSWETLKEYSKKVTAEFCIGSTLHHGNIIETLDIIQE--GTHW
YEVMEYAPFDLFAIVMTGKMQKEEVACSFKQILSGVAYLHGMGLAHRDLKLDNVVVNEHG
IMKLIDFGSAVVFRYPFE--N-----DIVPAS-------------------GIVGSDPYL
APEVY--DEKKYDPRPTDIWSLAIIFCCMSLRRFPWKQPR-VSDNSYRLF-VSSPTPGTP
VPD---AD------------------------PKRHR-----------------------
-----------------------------------PI----KSAPDLSSSAR--EG----
----------QSSESKN-GVSGPPPEPSKSQDAPKSQPKPE-------------------
----------------------------SA------T-QDENQPPESPQEKTPSD----N
QKNGNG-DNKPRRTTSKEAPPLPPGAAP--------------------------------
------------------------------------------------------------
-----------------------PSGQRQEVIKPMEAFAAPASRKPLYHRPDAQGPRMRQ
EFHPLQSAPSCHVPTPRFTIMAQSPEAEPLVSLWTRSLLSGAVAGLTVDCSLYPLDTIKT
RLQKARHHAPSVPPTSLSLRQTIRGIYAGLPSVLFGSAPSAASFFIVYDGVKRSLLPVSS
SETPSRTHIILTHSLASSMGEVAACAVRVPTEVIKQRAQAGLFGGSSLLALKDILA---L
RHPDAARGISGGYG------------------QVIRELYRG-AGITIARE-------IPF
TV----------------------------------------------------------
------------------------------------------------------------
------------------------------------------------------------
-----------------LQFTMWESMKEAYAKRMQHTSKSGSGSSID----QVPASTSAM
FGSVAGAIAAGLTTPLDVIKTRVMLARRGDGAEG--GRVRIKDVVQDISKE-GFGAFWRG
IGPRVAWIGIGGAVFLGSYQWAWNSLERKS------------------------------
------------------------------------------------------------
------------------------------------------------------------
------------------------------------------------------------
------------------------------------------------------------
------------------------------------------------------------
------------------------------------------------------------
------------------------------------------------------------
------------------------------------------------------------
------------------------------------------------------------
------------------------------------------------------------
------------------------------------------------------------
------------------------------------------------------------
------------------------------------------------------------
------------------------------------------------------------
------------------------------------------------------------
------------------------------------------------------------
------RSQDE-------------------------------------------------
------------------------------------------------------------
-----------------
>XP_023092493_Aspergillus_oryzae
-------MTSEATGFAHTNNMN--S----DSLTTQQPVPAPAGQGVSTADQENKSKTQPS
QVRFSSTTE------------EIEP---SAATGG------PGL-TPIETPKQMDDLRSLA
AS-----LQKSQLQESRLGSFS---YDPVSLPSSRVCIQGICRHVASRESSDR----STR
GANGSGLPSPHAS-------P---------------------------------------
PVSVMQSPPLTPAATHSRESKTNGTSSM--SNATDR-GT--G----------ANSAAMTP
EMSPPI---G-GSTKSQAPQSAPTSRPGSTDHLA-KQSNVAQTSS-H--P---------Q
NGAK-HRAQFFIGPD--ANS-QEESPPAT----PR----VDYTPPGAITPVGEPDDPYAR
-----------SKRPPQPKNLSQLDQRFIF---GGRDFKRRA--QTSSFG-RPSTPRSAS
ASDL-KASDRQRSGFFGS-KKD-------SKQQE-P--EGK-HHGHMAELKRFFKMG---
------------------------------------------------------------
------------------------------------------------------------
--------------------HHKHK------------------RAESPSS---AV-KRSS
RSSGKS-------TPYQLAP-DSVP-----FADDH-GLNSKYGKLGKVLGSGAGGSVRLL
KRNSDGVTFAVKQFRDRHSWETLKEYSKKVTAEFCIGSTLHHGNIIETLDIIQE--GNHW
YEVMEYAPFDLFAIVMTGKMQKEEVACAFKQILSGVAYLHGMGLAHRDLKLDNVVVNEHG
IMKLIDFGSAVVFRYPFE--N-----DIVPAS-------------------GIVGSDPYL
APEVY--DEKKYDPRPTDIWSLAIIFCCMSLRRFPWKQPR-VSDNSYRLF-VSSPTPGTP
VPD---AD------------------------PKRHR-----------------------
-----------------------------------PI----KSAPDLSSSAR--ES----
----------QSSESKN-GVSGPPPEQSKSQDAPTAQPKPE-------------------
----------------------------ST------T-QDENRPPESPQEKTPSD----N
QKNGNI-DNKPRRTTSKEAPPLPPGSAP--------------------------------
------------------------------------------------------------
-----------------------PQGQRQEVIK---------------------GP----
---------------------------------W--------------------------
RL----------------LR----------------------------------LLPRES
RYIIGR------------MLKVS----------VKERA-----------ILDDVLTDEWI
RNIDACR------Q------------------EVTGELYRA-PGHTHILE----------
------------------------------------------------------------
------------------------------------------------------------
------------------------------------------------------------
-----------------------------------------------------PPSPS--
------------------------------------------------------------
--PAVA-----------------------S------------------------------
------------------------------------------------------------
------------------------------------------------------------
------------------------------------------------------------
------------------------------------------------------------
------------------------------------------------------------
------------------------------------------------------------
------------------------------------------------------------
------------------------------------------------------------
------------------------------------------------------------
------------------------------------------------------------
------------------------------------------------------------
------------------------------------------------------------
------------------------------------------------------------
------------------------------------------------------------
------------------------------------------------------------
------------------------------------------------------------
------KAK---------------------------------------------------
------------------------------------------------------------
-----------------
>XP_040637720_Aspergillus_ruber
---------------------------------------MTDAQIPEESDADSKSKSQPG
QVRFSSVTE------------EIEPSVKSPSAQDSALEGIPSS--SIPNQTSDEEIRTLA
AT-----FQRSHLQESRLRNFS---YEPVSLPSSR---------VASRESSDR----STR
EANGSIPHSPRAS-------P---------------------------------------
HASAMQSPPLTPAATHSHDTKMSDSAVS--INGSDKGGL-------------AQSTPMTP
ETSPPG---S-TAEKKPAPQSAPTSRPSSTDRLSHRQSDISRESTKR--P---------S
DATK-H-LQFF-GADTDLKR-QEESRPSS----ARKIDTGSYTPPGAITPVGEPNDPYAR
-----------SKRPPPPKNLAQLDPRFIF---GSRDLKRRA-QSL-----RPGTPRSSS
AGDL-KSNDK-RGHLFGSHKKD-------LGRED-S--DGK-HHGHMAELKRFFKIG---
------------------------------------------------------------
------------------------------------------------------------
--------------------HHRHK------------------RNDSPSS----PSKKSS
RSSGKN-------TPFQMAP-DNVP-----FADDH-GLNSKYGKLGKVLGSGAGGSVRLL
KRNTDGVTFAVKQFRDRHSWETLKEYSKKVTAEFCIGSTLHHGNIIETLDIIQE--GSHW
YEVMEYAPFDLFAIVMTGKMAKEEIACSFKQILSGVAYLHGMGLAHRDLKLDNVVVNEHG
IMKLIDFGSAVVFRYPFE--N-----DIVPAS-------------------GIVGSDPYL
APEVY--DEKKYDPRPTDIWSLAIIFCCMTLRRFPWKQPR-VNDNSYRLF-VSPPTPGTP
VPD---AE------------------------PRRHR-----------------------
-----------------------------------PT----RSNTDVPSSTH-DEHKQSQ
----------TNKNVSS-GKSDSAQRSDQRQ-----------------------------
----------------------------SK------SEQNENQPPESPQDRTPSNGTS--
----NG-NNKPTRTTSKEAPPLP-PNSQ--------------------------------
------------------------------------------------------------
-----------------------SNVQRQEVIK---------------------GP----
---------------------------------W--------------------------
RL----------------LR----------------------------------ILPRES
RYIIGR------------MLKVA----------VSQRA-----------TLDEVLSDDWV
RNIQVCE-----QD------------------ETTGQTVKA-SNHTHVLE-------PPS
NA--------PPSGAVAGLTVDCSLYPLDTIKTRLQKARSHAPSTNAPASQV-----SLR
QTVRGIYAGLPSVLFGSAPSAASFFIVYDGVKRSLL---PPPNSSEKASRTHITLTHSVA
SSMGEIAACAVRVPTEVIKQRAQAGLFGGSSLLALKDILALRNAH-------GYGQVVRE
LYRGAGITIAREIPFTVLQFTLWEGMKERYAKRMAASGAVPTGTEGQ----V-PASTSAM
FGSVAGAIAAGLTTPLDVIKTRVMLARRGDGAVGERAKVRIRDVVQEISKE-GVGAFWRG
IGPRVAWIGIGGAIFLGSYQFTWNT-----------------------------------
---------------------------------PSHQRVAYVLPLPDAPGGHRLGVNGLT
VDADHSILYSAGRDGVVCSWDLNRPLSSKTPPSFLGSKQPGQTTFRSQIQAHSHWINDIV
LTQNNSALVSASSDTTVRLWRPHSESTDVPARIGKHADYVKTLATPGNHANWVASGGLDH
KLHLWDLNGGGEVLNIDASGDDRTAKGSVYALGAVSSVLASGGPESVVRVWDPKSGKLIT
KFVGHTDNIRDILVNRDGDTIMTASSDQTIKIWSLTAGRCMHTLTMHNDSVWSLYSNHPQ
LSVFYSSDRSGLVAKTDTRNSADIEQGICVAALQENEGVVKVAAAGDYLWTATPKSSINR
WLDIDTTAEIEPPSSDDRESTASPPPANAAQAKR-------------------K--KIPY
NSVLLLSSTSTFPEANVPPG--------RPSIESVVEDELELTLPIQTLPDETIEGQNGL
IKHLMLNDRKRTLTQDSAGEVVLWDLLKCAPIQSFGKRHMDDVEAEINTTESIAHWCTID
IRTGRLSVILELNRCFDAEAYADEIDLPDRSELRDDQRINLGKWILRWLFAPLVDAEINR
DQDYRTEIVMKGEEVARQNSANLSPLDIPTGDVPRSLNIPIPHNSASPTTPRAGSDMFGS
PTTPGFGIGFANTPGTLSSSMGGGSNSNNLGTSPGPSLGEFADSLASPTPQQTLDATRSS
MSDRSSDYFTSKMQTAETEKGSQGDQTP----TALPLSPIEPDKEDKKKGSSLFSKKFRM
G---KLGRTPSEVKPQQQIQEEKEKPEESDRSSVKEEKVFENNLSGFIERIRHGYDEYLA
ANPGQ--DLTSAITPIPNNETPVLNIPSNTAVFIQEESGDTAVASDLYRGSVGRLSEEID
QLEKSIPLWLAELLLKDQMPQKDPVKVAFTLRPVDDLLLPVVKPDGPPLNGPSNHNNSRL
NANRMLRAKKVLAYVAERIDPTFTEEPVEDALKPEEYLELYCQNVLIPPNMTLATIRNHI
WRTSGDMILYYKSNGKKDLPMPGLSGDEDKSQGGSYLRAEAANGGENGSAPTGSIHSLTA
SGSGSTSIINF------
>XP_040705797_Aspergillus_sydowii
-------MTSKATDSADGKNPAQFA----ETLQSQNVDQAPAGQVSDSGNTDAKSKQQPA
QVRFSSVNE------------EFEPPELPPAGKT------PAS-----DPKQEDDLRSLA
AT-----LQKSQLQESRMFNIS---YDPVSLPSSR---------VASRESSDR----SAR
E-NGSELPSTHTS-------P---------------------------------------
PASAMQSPPLTPAATHSREAQNNDAAQTGPAQTTAKHAPP-P----------SQPSEITP
SASPPS---S-AQSKSAVAQSAPSSRPSSTDQLS-RQSDVTQTSS-H--P---------L
NGTK-HRAQFFVGPE--GST-RDESPPMT----PG-ANVESYTPPGAITPIGDLNDPYAR
-----------SRRPPQSKNLTQLDPRFIF---TGRDFKRRG-RHATSHP-RPSSARSSS
ASDL-KGSDK-RAGIFGG-KKD-------VRQTE-A--ETK-PHGHMSELKRFFKMG---
------------------------------------------------------------
------------------------------------------------------------
--------------------H-KHK------------------RGESPTS------KKSS
RSSGKN-------TPYQMAP-DNVP-----FADDH-GLNSKYGKLGKVLGSGAGGSVRLL
KRNSDGVTFAVKQFRDRHSWETLKEYSKKVTAEFCIGSTLHHGNIIETLDIIQE--GSHW
YQVMEYAPFDLFAIVMTGKMSKDEVACSFKQILSGVAYLHGMGLAHRDLKLDNVVVNENG
VMKLIDFGSAVVFRYPFE--N-----DIVNAS-------------------GIVGSDPYL
APEVY--DEKKYDPRPTDIWSLAIIFCCMSLRRFPWKQPR-VSDNSYRLF-VSTPTPGTP
VPD---AD------------------------PRRHR-----------------------
-----------------------------------PV----KSAPNLTINPN--EEKGTQ
FAS-------ALSEDPS-KIMATPPRSPVKPPASPAKPPAA-------------------
----------------------------N---------QEENRPPESPQEKADGNNSSDN
KT--SG-QNKPTRTTSKEAPPLPSGSTQ--------------------------------
------------------------------------------------------------
-----------------------STGQRQEVIK---------------------GP----
---------------------------------W--------------------------
RL----------------LR----------------------------------LLPRES
RYIIGR------------MLKVS----------VKDRA-----------TLDDVLTDEWV
RNIRACQ------Q------------------ELTGEVIKA-PGHTHVLE-------PPS
PT----------SGAVAGLTVDCSLYPLDTIKTRLQKARHHAPAAPAPS--V-----SLR
QTIRGIYAGLPSVLFGSAPSAASFFIVYDGVKRTLL---SSAN-PESQSRSHIILTQSLA
SSMGEIAACAVRVPTEVVKQRAQAGLFGGSSRHALKDILSLRHPDPKTGAKRGYGQVIRE
LYRGAGITIAREIPFTVLQFTMWEGMKETYAKRRQLEAGLGTTVGAQ----V-PASTSAI
FGSIAGAISAGLTTPLDVIKTRVMLARRGDGSEG-KAGVRIKDVVQEISKE-GFGAFWRG
VQPRVAWIGIGGAVFLGSYQWAWNTLE---------------------------------
----GNL---------------VAVVACCMARKLSHQRVTYVLPPADAPGGHRLGVNSLA
IDPERSTLYSAGRDGVICSWDVDLPSL--PSSS---ALKPGPTKFHNQVQAHTHWINDIV
LTQNNSALVSASSDTTVRLWRPHSETTDVPEPIGKHTDYVKSLASPGSQSTWVASGGLDH
KVNLWDLNGKGQTLSIGAAGTDEGAKGSVYALGAVSSVLASGGPEKLVRVWDPKSGKLIT
TFVGHTDNIRDILINSDGDTIMSASSDQTVKIWSLTAGRCMHTLTMHNDSVWSLYSNHPR
LSVFYSSDRSGLVAKTDTRNASDIEQGICVAAVQEQEGVVKAVAAGDHIWTATPTSSINR
WSDIDTTAEIDAPKVLADPSDTNDKESDKSPPKE-------------------KPTTIPY
ESLLLLSNTSILPSSRIPQASNPVANGQPSSPQPDIEEELGIAVPVFSLPEETVEGQHGL
IKYCLLNDRKRTLTQDSAGEVILWDLLRCVPIKSFGKRHMDDVELEVNTTESVAHWCTID
IRTGRLSVILEPGRCFDAEIYADEAQLADYSQIREDQRLNLGKWVLRWLFAPLVDEQVKR
DAEYRIEAKVKAEEMAKSHSQTAPV------DIPGKLSVPIP-LDPSSAPGRSGYDSFGS
PTTPGFGIGFATSPGSLTASVLNPGNNNPNNMGTSP-----GESSDYLMSHQSADVARSS
MSDRSSDYFSSPKAQTTSAEPDKPLATPGGEQTPTATSASEPDKDERKKSSSRFGKKFRM
DFPKKLGRTSSEAKPQIQ----EEKVEEPEMTSVKEEKVFENNLSGFIERVHHDYEEYLS
GNPSQ--DLASAFAPSDKSETPFLEIPNRTVVFIQEESGDSVVATDIYRGTVENISQDRE
KLEKTMPLWLADLLLRNQMPFKEPVKVAFTLKPYDDSLPPVVKPEPPSFNG--NANNSRL
NANRMLRAKKILAYVSERIEEP-TNDPVQDAMKPEEYLELYCQNILITPNMTLATIRALH
WRNSTDMVLHYKATDKKAIRLIGSDKSNNANENPGIEEPQSNQQPQSESGGAGAAHVEDA
GASQGSTASGSVSVSNS
>XP_001211266_Aspergillus_terreus
------------------------M----DSVPAKPILQQPGENAADAADEDAKSRQPPG
QVRFSSVTE------------EIEPSEQSASALS------PES--GAPSEKQDEDLRSLA
AS-----LQRSQLQESRLGKFS---FDPLSLPSSR---------VASRDSSDR----SGR
ETNESGLPSPHAS-------P---------------------------------------
PMAMMQSPPLTPAATHSHESKTNDPSST--SRATDR-GT--S----------ANSAVMTP
ETSPPT---S-ASTKSKAPQSAPTSRPGSTDQLS-KQTDVSHSSS-H--P---------Q
DTHKHHRAQFFLGPD--AGS-QEESPPAT----PR----TEYTPPGAITPVGEPNDPYAR
-----------SKRPPQPKNLAQLDQRFIF---GGRDMKRRA-TGSSSFP-RPGTPRSAS
ATDL-KSSDK-RSGFFGN-KRD----------QD-S--DSK-HHGHMSELKRFFKMG---
------------------------------------------------------------
------------------------------------------------------------
--------------------H-KHK------------------RNESPTS---FP-KKTS
RSSGKN-------TPYQMAP-DNVP-----FADDH-GLNSKYGKLGRVLGSGAGGSVRLL
KRNSDGVTFAVKQFRDRHSWESLKEYSKKVTAEFCIGSTLHHGNIIETLDIIQE--GPHW
YEVMEYAPYDLFAIVMTGKMSKDEVACCFKQILSGVAYLHGMGLAHRDLKLDNVVVNEHG
IMKLIDFGSAVVFRYPFE--N-----DIVPAS-------------------GIVGSDPYL
APEVY--DEKKYDPRPTDIWSLAIIFCCMTLRRFPWKQPR-VSDNSYRLF-VSTPTPGTP
VPD---AD------------------------PRRHR-----------------------
-----------------------------------VI----KSSPDLPSAAHSSENKNGV
P---------SQAEQSS-G----PPSSAQ-------GPPPK-------------------
----------------------------SD------PPGNEDGSPTTP-----VDKKHSD
QK--NG-TAKPSRTTSKEAPPLP-ASAQ--------------------------------
------------------------------------------------------------
-----------------------TANPRPEVIK---------------------GP----
---------------------------------W--------------------------
RL----------------LR----------------------------------LLPRES
RYIIGR------------MLKVS----------VKERA-----------TLDDVLTDEWV
RNIKACQ------Q------------------EVSGEVIKA-PGHTHILE-------PPS
SA----------------------------------------------------------
------------------------------------------------------------
------------------------------------------------------------
------------------------------------------------------------
------------------------------------------------------------
------------------------------------------------------------
------------------------------------------------------------
------------------------------------------------------------
------------------------------------------------------------
------------------------------------------------------------
------------------------------------------------------------
------------------------------------------------------------
------------------------------------------------------------
------------------------------------------------------------
------------------------------------------------------------
------------------------------------------------------------
--------------------------------------PPVP-S----------------
------------------------------------------------------------
------------------------------------------------------------
------------------------------------------------------------
------------------------------------------------------------
------------------------------------------------------------
------KAK---------------------------------------------------
------------------------------------------------------------
-----------------
>XP_022493368_Penicillium_arizonense
----------------------------------------MSGQAPEPGDADAKSKVQPS
QVRFSSITE------------EIEPSQA-LSPEPEPQHSQPL-----KQQSDEEALRSLA
MSLQSSHLQSSQLQEARLRNFS---FDPMSLPSSR---------VASRESSDR----SGH
GT--SSFASPHAS-------P---------------------------------------
PVSAVQSPPLTPAATRSREGR-AEGSSL---KAHSR-----P----------HVQTEFTP
DASPPV---T-SADKHDIPR-SSTPRPSSTDQLPNRHSEASDRSS-H--V---------V
QLPK-HRAQFFIGND--TSS-QEESPPAT----PR----ESLTPPGAMTPVGEPNDPYAR
-----------NKRPPQSKNLAQLDPRFIF---SSRDAKRSF---------RPGTPRSAS
ASDLSKPSDK-RS-IFGG-KKD-------QVSDK-H--QSHHHHGSMSELKRFFKMG---
------------------------------------------------------------
------------------------------------------------------------
--------------------H-RHK------------------RAESPTS---MP-KKSS
RGSGKN-------TPYQMAP-DNVP-----FADDH-GLNSKYGKMGRVLGSGAGGSVRLL
KRNSDGVTFAVKQFRDRHNWETLKEYSKKVTAEFCIGSTLHHGNIIETLDIIQE--GTHW
YEVMEYAPYDLFAIVMTGKMGKEEIACSFKQILSGVAYLHGMGLAHRDLKLDNVVVNDRG
IMKLIDFGSAVVFRYPFE--N-----DIVPAS-------------------GIVGSDPYL
APEVY--DEKKYDPRPTDVWSLAIIFCCMTLRRFPWKQPR-TTDNSYKLF-VSSPTPGTP
VPE---SN------------------------PNR-R-----------------------
-----------------------------------P-----KSTPDLPCQGQ--E-K---
----------RQADRSS-GSSEPAKTKDQSAPEENRNGTGH-------------------
----------------------------GD----------GDRSPDTAQKQTSQTS----
----TTAHDRPTRTTSKEAPPVQ-PPSQ--------------------------------
------------------------------------------------------------
-----------------------SSGQRQEVIK---------------------GP----
---------------------------------W--------------------------
RL----------------LR----------------------------------ILPRES
RYIIGR------------MLKTN----------PNQRA-----------TLDEVMSDDWV
RDIHACR------Q------------------ECSGEIIND-PGHTHVLE-------PPS
QS----------------------------------------------------------
------------------------------------------------------------
------------------------------------------------------------
------------------------------------------------------------
------------------------------------------------------------
------------------------------------------------------------
------------------------------------------------------------
------------------------------------------------------------
------------------------------------------------------------
------------------------------------------------------------
------------------------------------------------------------
------------------------------------------------------------
------------------------------------------------------------
------------------------------------------------------------
------------------------------------------------------------
------------------------------------------------------------
---------------------------------------PAVASKGT-------------
------------------------------------------------------------
------------------------------------------------------------
------------------------------------------------------------
------------------------------------------------------------
------------------------------------------------------------
------KAK---------------------------------------------------
------------------------------------------------------------
-----------------
>XP_014533227_Penicillium_digitatum
----------------------------------MHNPAKIPGQVSEPGDADAKSRAQPT
QVRFSSITE------------EIEPGQSELSPVPE-SPYQSLS-EEQRLPTDEEQLRSLA
MS-----MQGAQLQESRLRNFS---FDPMSLPSSR---------VGSRESSDR----SGL
GT--GTFASPHAS-------P---------------------------------------
PVSAVQSPPLTPAATHSREGRTGDSASL---KATSR-----P----------HLDTNFTP
EASPPV---D-STDKNGTPRPASSSRPLSTDHLPTRKSEGSDRAP-H--S---------I
PLPR-HRAQFFIGND--EGT-QEESPPST----PR----EPITPPGTMTPVGEPNDPYAR
-----------HKRPPQSKNLAQLDPRFIF---SGRDVKRSF---------RPGAPRSTS
ASDLSKSSDK-RS-IFGSSKKE-------HG-DK-S--NSHQHHGSMSELKRFFKMG---
------------------------------------------------------------
------------------------------------------------------------
--------------------H-RNK------------------RSESPTS---MP-KKSS
RSSVKS-------TPYQMAP-DSVP-----FADDH-GLNSKYGKLGRVLGSGAGGSVRLL
KRNSDGVTFAVKQFRDRHNWESLKEYSKKVTAEFCIGSTLHHGNIIETLDIIQE--GPRW
YEVMEYAPFDLFAIVMTGKMGKEEIACSFKQILSGVAYIHGMGLAHRDLKLDNVVVNDRG
IMKLIDFGSAVVFRYPFE--N-----DIVPAS-------------------GIVGSDPYL
APEVY--DEKKYDPRPTDVWSLAIIFCCMTLRRFPWKQPR-MTDNSYKLF-VSSPTPGTP
VPE---PD------------------------SRR-R-----------------------
-----------------------------------P-----KSTPDLPSQGH--DSK---
----------HLTPRSS-GPS------DQSAPDQTATGTEN-------------------
----------------------------GDAKKTEPSQKDGDRSPETAQKQISQIS----
----YGPHERTTRTTSKEAPPVP-TSSQ--------------------------------
------------------------------------------------------------
-----------------------NSGQRQEVIK---------------------GP----
---------------------------------W--------------------------
RL----------------LR----------------------------------ILPRES
RYIIGR------------MLKTN----------PKNRA-----------TLDEVMSDDWV
RNIHACR------Q------------------DETGETISA-PGHTHVLE-------PPA
QS----------------------------------------------------------
------------------------------------------------------------
------------------------------------------------------------
------------------------------------------------------------
------------------------------------------------------------
------------------------------------------------------------
------------------------------------------------------------
------------------------------------------------------------
------------------------------------------------------------
------------------------------------------------------------
------------------------------------------------------------
------------------------------------------------------------
------------------------------------------------------------
------------------------------------------------------------
------------------------------------------------------------
------------------------------------------------------------
---------------------------------------PAVASKAT-------------
------------------------------------------------------------
------------------------------------------------------------
------------------------------------------------------------
------------------------------------------------------------
------------------------------------------------------------
------KAK---------------------------------------------------
------------------------------------------------------------
-----------------
>XP_016601604_Penicillium_expansum
----------------------------------MHNPAKIPGQAPEPGDADAKSRAQPT
QVRFSSITE------------EIEPGQSELSPVPE-QPYQSLS-G----PTDEEQLRSLA
MS-----MQGAQLQESRVRKFS---FDPMSLPSSR---------VGSRESSDR----SGL
GT--GAFASPHAS-------P---------------------------------------
PVSAVQSPPLTPAATHSREGRISDSASL---KATSR-----P----------HLDTNFTP
EASPPV---G-PNDKNGTSRPGLSSRPLSTDHLPTRKSEGSDRAP-H--H---------I
QLPK-HRAQFFVGND--GGA-QEESPPST----PR----EPITPPGAMTPVGEPNDPYAR
-----------HKRPPQSKNLAQLDPRFIF---SGRDVKRSF---------RPGAPRSTS
ASDLSKSSDK-RS-IFGSAKKE-------QG-DK-S--HGHQHHGSMSELKRFFKMG---
------------------------------------------------------------
------------------------------------------------------------
--------------------H-RNK------------------RSESPTS---MP-KKSS
RSSGKS-------S-YQAAP-DNVP-----FADDH-GLNSKYGKLGRVLGSGAGGSVRLL
KRNSDGVTFAVKQFRDRHNWESLKEYSKKVTAEFCIGSTLHHGNIIETLDIIQE--GPRW
YEVMEYAPFDLFAIVMTGKMGKEEIACSFKQILSGVAYIHGMGLAHRDLKLDNVVVNDRG
IMKLIDFGSAVVFRYPFE--N-----DIVPAS-------------------GIVGSDPYL
APEVY--DEKKYDPRPTDVWSLAIIFCCMTLRRFPWKQPR-MTDNSYKLF-VSSPTPGTP
VAE---PD------------------------SHR-R-----------------------
-----------------------------------P-----KSTPDLPSQNH--DNK---
----------RLTPRSSGGPS------DQSGSEQHANGTEN-------------------
----------------------------GDANKTEPSQ--GDRSPDTAQKQISQTS----
----NGPHERTTRTTSKEAPPVP-TSSQ--------------------------------
------------------------------------------------------------
-----------------------NSGQRQEVIK---------------------GP----
---------------------------------W--------------------------
RL----------------LR----------------------------------ILPRES
RYIIGR------------MLKTN----------PKNRA-----------TLDEVMSDDWV
RNIHACR------Q------------------DETGETISA-PGHTHVLE-------PPA
QS----------------------------------------------------------
------------------------------------------------------------
------------------------------------------------------------
------------------------------------------------------------
------------------------------------------------------------
------------------------------------------------------------
------------------------------------------------------------
------------------------------------------------------------
------------------------------------------------------------
------------------------------------------------------------
------------------------------------------------------------
------------------------------------------------------------
------------------------------------------------------------
------------------------------------------------------------
------------------------------------------------------------
------------------------------------------------------------
---------------------------------------PAVASKAT-------------
------------------------------------------------------------
------------------------------------------------------------
------------------------------------------------------------
------------------------------------------------------------
------------------------------------------------------------
------KAK---------------------------------------------------
------------------------------------------------------------
-----------------
>XP_040645968_Penicillium_griseofulvum
----------------------------------MHDPAKNPGQAPEPGDADAKSRAQPS
QVRFSSITE------------EIEPDQSGLSPIPE-QSQQSLL-EQQKQAADEEQLRSLA
MS-----MQGTQLQESRLRNFS---FDPMSLPSSR---------VASRDSSVRSGHGSGH
GT--GAFASPHAS-------P---------------------------------------
PVSAVQSPPLTPAATHSREGKTSESAFL---NATGR-----P----------HVQTNFTP
EASPPV---G-STDKNGTPRPASSSRPVSTDHLPPRKSEGSDRAP-HPNA---------I
QLPR-HRAQFFIGND--GGS-QEESPPPT----PR----ESTTPPGAMTPVGEPNDPYAR
-----------NKRPPQSKNLAQLDPRFIF---SGRDVKRAL---------RPGAPRSTS
ASDLSKSSDK-RS-IFGSAKKD-------HG-DK-S--QGHQHGGSMSELKRFFKMG---
------------------------------------------------------------
------------------------------------------------------------
--------------------H-RNK------------------RSESPTS---MP-KKSS
RSSGKS-------TPYQMAP-DNVP-----FADDH-GLNSKYGKLGRVLGSGAGGSVRLL
KRNSDGVTFAVKQFRDRHNWETVKEYSKKVTAEFCIGSTLHHGNIIETLDIIQE--GPRW
YEVMEYAPFDLFAIVMTGKMGKEEIACSFKQILSGVSYIHGMGLAHRDLKLDNVVVNDRG
IMKLIDFGSAVVFRYPFE--N-----DIVPAS-------------------GIVGSDPYL
APEVY--DEKKYDPRPTDVWSLAIIFCCMTLRRFPWKQPR-MTDNSYKLF-VSSPTPGTP
VPE---PN------------------------PHR-R-----------------------
-----------------------------------P-----KSTPDLSSQGQ--DNK---
----------RLTPRSS-GPS------DQSGSEQNGNGNEN-------------------
----------------------------GDGNKAETSQKDGDRSPDTAQKQISETS----
----NSPHERPTRTTSKEAPPIP-ASSQ--------------------------------
------------------------------------------------------------
-----------------------NSGQRQEVIK---------------------GP----
---------------------------------W--------------------------
RL----------------LR----------------------------------ILPRES
RYIIGR------------MLKTN----------PKNRA-----------TLDEVMSDDWV
RNIHACR------Q------------------DGTGEIISA-PGHTHVLE-------PPA
QS----------------------------------------------------------
------------------------------------------------------------
------------------------------------------------------------
------------------------------------------------------------
------------------------------------------------------------
------------------------------------------------------------
------------------------------------------------------------
------------------------------------------------------------
------------------------------------------------------------
------------------------------------------------------------
------------------------------------------------------------
------------------------------------------------------------
------------------------------------------------------------
------------------------------------------------------------
------------------------------------------------------------
------------------------------------------------------------
---------------------------------------PAVASKAT-------------
------------------------------------------------------------
------------------------------------------------------------
------------------------------------------------------------
------------------------------------------------------------
------------------------------------------------------------
------KAK---------------------------------------------------
------------------------------------------------------------
-----------------
>XP_038933069_Penicillium_roqueforti
------------------MTDPTPTNPMGSESQSMHNPAKIPGQASEPGDADAKSRAQPN
QVRFSSIAE------------EIEPGRSDLSPVSE-QPEQPDQ-PDQRRPTDEEQLRSLA
MS-----MQGAQLQESRLRNFS---FDPMSLPSSR---------VASRESSDR----SGH
GT--GAFASPRPS-------P---------------------------------------
PTSAVQSPPLTPAATHSREGRTSDSSSL---RATSR-----P----------HADTNFTP
EASPPV---G-STEKNSTPQPSSSSRPQSTE--PTRKSEGSERAP-H--A---------I
QVPK-NRAQFFVGND--GSTPQDESPPST----PQ----ESLTPPVTMTPVGEPNDPYAR
-----------HKRPPQSKNLAQLDPRFIF---SGRDVKRSF---------RPSAPRSSS
ASDLSKPSDK-RS-IFGS-KKE-------HGSDK-H--HGHQHHGSMSELKRFFKMG---
------------------------------------------------------------
------------------------------------------------------------
--------------------H-RNK------------------RSESPTS---MP-KKSS
PSAGKS-------TPYQMAT-ENVP-----FADDH-GLNSKYGKLGRVLGSGAGGSVRLL
KRNSDGVTFAVKQFRDRHNWESLKEYSKKVTAEFCIGSTLHHGNIIETLDIIQE--GSRW
YEVMEYAPFDLFAIVMTGKMGKEEIACSFKQILSGVAYIHGMGLAHRDLKLDNVVVNDRG
IMKIIDFGSAVVFRYPFE--N-----DIVPAS-------------------GIVGSDPYL
APEVY--DEKKYDPRPTDVWSLAIIFCCMTLRRFPWKQPR-LTDNSYKLF-VSSPTPGTP
VPE---PE------------------------PRR-R-----------------------
-----------------------------------P-----KSTPDLLSQAQ--DNK---
----------RLTPRSS-GP-------DQSGTDQNGNGPED-------------------
----------------------------AEAKKLEPPLQREDDPPDTAQKQISQTS----
----NCAHDRPTRTTSKEAPPVQ-TSTQ--------------------------------
------------------------------------------------------------
-----------------------PSGQRQEVIK---------------------GP----
---------------------------------W--------------------------
RL----------------LR----------------------------------ILPRES
RYIIGR------------MLKTN----------PKNRA-----------TLDEVLADDWV
KNIQACR------Q------------------DVTGEIINA-PGHTHVLE-------PPA
QT----------------------------------------------------------
------------------------------------------------------------
------------------------------------------------------------
------------------------------------------------------------
------------------------------------------------------------
------------------------------------------------------------
------------------------------------------------------------
------------------------------------------------------------
------------------------------------------------------------
------------------------------------------------------------
------------------------------------------------------------
------------------------------------------------------------
------------------------------------------------------------
------------------------------------------------------------
------------------------------------------------------------
------------------------------------------------------------
---------------------------------------PAVASKAA-------------
------------------------------------------------------------
------------------------------------------------------------
------------------------------------------------------------
------------------------------------------------------------
------------------------------------------------------------
------RAK---------------------------------------------------
------------------------------------------------------------
-----------------
>XP_002567735_Penicillium_rubens
-------------------MTDSTLNPMDSGFQNMH--TKTPGQASEPGDADANSGAQPA
HVRFSSITE------------EIEPGRSELSPVPE-QPQQPLS-RDQK--TEEEQLRSLA
MS-----MQGAQLQESRLRNFS---FDPMSLPSSR---------VGSRESSDR----SGH
VT--GAFASPHAS-------P---------------------------------------
PVSAVQSPPLTPAATHSREGKTSDNASL---KATSR-----P----------HVDTNFTP
QPSPPV---G-STDKNGTSRPASSSRPLSTDRLSTRQSEGSERAP-H--A---------M
QLPR-HRAQFFIGND--GGS-QEESPPPT----PR----ESLTPPGAMTPVGEPNDPYAR
-----------NKRPPQPKNLAQLDPRFIF---SGRDVKRSF---------RPGAHRSTS
AGDLSKHNDK-RG-IFSSAKKE-------HGHEK-N--NAHTHHGSMSELKRFFKMG---
------------------------------------------------------------
------------------------------------------------------------
--------------------H-RNK------------------RSESPTS---MP-KKSS
RSSGKS-------TPYQMAP-DNVP-----FADDH-GLNSKYGKLGRVLGSGAGGSVRLL
KRNTDGVTFAVKQFRDRHNWESLKEYSKKVTAEFCIGSTLHHGNIIETLDIIQE--GSRW
YEVMEYAPFDLFAIVMTGKMGKEEIACSFKQILSGVAYIHGMGLAHRDLKLDNVVVNDRG
IMKLIDFGSAVVFRYPFE--N-----DIVPAS-------------------GIVGSDPYL
APEVY--DEKKYDPRPTDVWSLAIIFCCMTLRRFPWKQPR-MTDNSYKLF-VSSPTPGTP
VPE---PD------------------------PRR-R-----------------------
-----------------------------------P-----KSTPDLTSQGH--DNK---
------------------------------------------------------------
------------------------------------------------------------
------------------PPPIP-ASSQ--------------------------------
------------------------------------------------------------
-----------------------NSGQRQEVIK---------------------GP----
---------------------------------W--------------------------
RL----------------LR----------------------------------ILPRES
RYIIGR------------MLKTN----------PKNRA-----------TLDEVLSDDWV
RNIHACR------Q------------------DETGEIISA-SGHTHVLE-------PPA
QS----------------------------------------------------------
------------------------------------------------------------
------------------------------------------------------------
------------------------------------------------------------
------------------------------------------------------------
------------------------------------------------------------
------------------------------------------------------------
------------------------------------------------------------
------------------------------------------------------------
------------------------------------------------------------
------------------------------------------------------------
------------------------------------------------------------
------------------------------------------------------------
------------------------------------------------------------
------------------------------------------------------------
------------------------------------------------------------
---------------------------------------PAVASKAT-------------
------------------------------------------------------------
------------------------------------------------------------
------------------------------------------------------------
------------------------------------------------------------
------------------------------------------------------------
------KAK---------------------------------------------------
------------------------------------------------------------
-----------------
>XP_040813387_Penicillium_solitum
------------------MTDSTPTNPMDSGSQTMHNPAKIPGQAPEPGDADAKSRAQPT
QVRFSSITE------------EIEPGRSELSPVPE-QPQQSLL-DEQKLPTDEEQLRSLA
MS-----MQGAQLQESRLRNFS---FDPMSLPSSR---------VGSRESSDR----SGH
AT--GAFASPHAS-------P---------------------------------------
PVSAVQSPPLTPAATHSREGRISDSASL---KATSR-----P----------HLDTNYTP
EASPPV---G-STDKNGTPRPASSSRPLSNDHLPTRNSEGSDRAP-H--S---------I
QLPK-HRAQFFIGTD--GGS-QEESPPST----PK----ESLTPPGAMTPVGEPNDPYAR
-----------HKRPPQSKNLAQLDPRFIF---SGRDVKRSF---------RPGAPRSTS
ASDLSKSSDK-RS-IFGSAKKE-------QG-DK-N--HGHQHHGSMSELKRFFKMG---
------------------------------------------------------------
------------------------------------------------------------
--------------------H-RNK------------------RSESPTS---MP-KKSS
RSSGKS-------TPYQMAP-DNVP-----FADDH-GLNSKYGKLGRVLGSGAGGSVRLL
KRNSDGVTFAVKQFRDRHNWESLKEYSKKVTAEFCIGSTLHHGNIIETLDIIQE--GPRW
YEVMEYAPFDLFAIVMTGKMSKEEIACSFKQILSGVAYIHGMGLAHRDLKLDNVVVNDRG
IMKLIDFGSAVVFRYPFE--N-----DIVPAS-------------------GIVGSDPYL
APEVY--DEKKYDPRPTDVWSLAIIFCCMTLRRFPWKQPR-MTDNSYKLF-VSSPTPGTP
VPE---PD------------------------PRR-R-----------------------
-----------------------------------P-----KSTPDLPSESH--DNK---
----------RLTPRSS-GPS------DQSGSEQNPNGNEN-------------------
----------------------------GDVNKSEPSQRDGDRSPDTAHKQISQTS----
----NGPHERPTRTTSKEAPPVP-TSSQ--------------------------------
------------------------------------------------------------
-----------------------NSGQRQEVIK---------------------GP----
---------------------------------W--------------------------
RL----------------LR----------------------------------ILPRES
RYIVGR------------MLKTN----------PKNRA-----------TLDEVLSDDWV
RNIHACR------Q------------------DENGETISA-PGHTHVLE-------PPA
QS----------------------------------------------------------
------------------------------------------------------------
------------------------------------------------------------
------------------------------------------------------------
------------------------------------------------------------
------------------------------------------------------------
------------------------------------------------------------
------------------------------------------------------------
------------------------------------------------------------
------------------------------------------------------------
------------------------------------------------------------
------------------------------------------------------------
------------------------------------------------------------
------------------------------------------------------------
------------------------------------------------------------
------------------------------------------------------------
---------------------------------------PAVASKAT-------------
------------------------------------------------------------
------------------------------------------------------------
------------------------------------------------------------
------------------------------------------------------------
------------------------------------------------------------
------KAK---------------------------------------------------
------------------------------------------------------------
-----------------
>XP_022585442_Penicilliopsis_zonata
------------------------------------------MQSPPPADSSSSVKPPPG
QVRFSSVTE------------EIQPHNRRTTLSPTPEEEVEEG-FSGLKPDAQEELRELA
MS-----LRSTQLQENRIRHFA---FETVSLPSSR---------VGSRESSER----GPQ
DTASSHGASPRAS-------P---------------------------------------
PVSVMQSPPLTPAATHSRDGKNGDGHNHQTNHPNHRHGHAHPPPALQTDRLNGQPVAMTP
DTSPPI---TVADNRAPGAQSTSSSRPSSAEQLLSKRNDATTTTT----PGGASETIARQ
NEAKHHRAQFFLGPN--AESSQEESPPPT----PK-SDFGSFTPPGAITPVGEPNDPYAR
-----------SRRPPQSK--TQIDSRFIF---GSLDSKRRGHQSSSSFG-RPATPRSTS
TSDL-KSHENKRSSLFGS-KKD-------LREQDYGHIETR-PQGSMAELKRFFKMG---
------------------------------------------------------------
------------------------------------------------------------
--------------------HHRHK------------------RGESPTS---AP-KRSS
RSSGKS-------GPFHTGP-DNVP-----FADDH-GLQSKYGKLGRVLGSGAGGSVRLL
KRSSDGVTFAVKQFRDRHSWETEKEYSKKVTAEFCIGSTLHHGNIIETLDIIQE--GPHW
YEVMEYAPYDLFACVMTGKMSKDEIACSFRQIVSGVAYLHGMGLAHRDLKLDNVVVNEHG
IMKLIDFGSAVVFRYPFE--N-----DIVFAS-------------------GIVGSDPYL
APEVY--DEKKYDPRPTDIWSLAIIFCCMTLRRFPWKQPR-TSDNSYRLF-VSTPTPGTP
VPD---AE------------------------PRRIR-----------------------
-----------------------------------P-----KSAADLAQSI---DPKKPP
PLLLPEQPAQGAAEKVN-GTNNNNNNVSITSEKVEPASKPE-------------------
----------------------------QT--------SGDEKTPESPQ-----------
----DGNRPKVSRTTSKEAPPLP-PGVQ--------------------------------
------------------------------------------------------------
------------------------SGQRQEVIK---------------------GP----
---------------------------------W--------------------------
RL----------------LR----------------------------------ILPRES
RHVIGR------------MLKVN----------PKERA-----------TLDEVLTDDWV
RAIKVCQ------Q------------------EVNGELIRA-PGHEHVLE-------PPA
PR--ARTNCRLTSGAIAGLTVDCSLYPLDTIKTRLQKARTPLSSSSASASTTTIPKPSLR
QTLRGIYAGLPSVLFGSAPSAASFFIVYDGVKRTLLDMEKNPGAERKPSRTHLILTHSLA
SSLGEIAACAVRVPTEVVKQRAQAGLFGGSTLLALTDILNLRRQP-----SGGYLRVIRE
LYRGAGITIAREIPFTVLQFTMWESMKESYMKRSSQSSQSSRSSSGASGNGFIPASTSAV
FGSIAGAIAAGLTTPLDVIKTRVMLARRDEGA----GRVRVREIVQEIASEGGAGAFFRG
VGPRVAWIGIGGAVFLGSYQWAWNTLGRREEKSDLGQPSVLLTRLFFPSRFSSFSHSLSA
SILCSASAFSC-----------ASWQSACMARKFSHQRVTYVLPPPDAPGGHRLGVNGLA
VDVDNSILYSAGRDGVVCSWNLDASAATTPD-----TKNPPATTFRSQVQAHSHWINDIV
LTQNNEALVSASSDTTVRLWRPHADAADLPAPIGKHADYVKCLATPGSSSSWVASGGLDH
YLYLWDVNGGGETLKIDTCGDDKTAKGSVYALGAVHSVLATGGPESAVRVWDPKSGKLIT
KFVGHTDNVRDILINRAGDTIMTASSDQTVKIWSLTAGRCMHTLTMHNDSVWSLYSDDPD
LAVFYSSDRSGLVAKTDTRRASDIDHGLCVAVLQEHEGVVKVVAAGDSIWTATPKSSINR
WRNIDTTLEIEAPPASEEEEEEEEEEEEEKKQTEPAPAKAAAETAPASKEAPPKPQKIPY
NSVLLLTSTSTFPHTARPGV---EVTNPRANATSQSDDELGLAAPALSLPVETIEGQHGL
IKYLMLNDRKRTLTQDSAGEVVLWDLLKCTPIKQFGKCHMDDVALEINTTESIAHWCTID
IRTGRLSVIVELNRCFDAEVYADEADLADLTPFREDQRINLGKWILRWLFAPLVDEEMAR
DAQYRATAVAKAEEIAKSTAEAANSSSSSSHATSRPIGIPVP-----PRDIGGAGFGHGV
PVTPGFSIASTNHFGTSPFTMGDDDGSELLSSSHPP---------------APTSAVAAD
LTRSSGDYFSSRPKNPLSRIDSQTQAPSSG--AALPQSPSEPDKEEKKQRGGSLFSK-KW
NLPKKLGRTPSEAKPPVQ----EEKVEDSDKSSVKEEKVYENNLGGVIERMRDEYEEFLA
AHPAQASELVSAITPSPEIETPRLDVPARTTIFIQEESGDSAVATDLYRGSFESVAQDID
KLEKSIPQWLGELLLKNQIIPKEPVKVAFTLKPYDDLLPHVSKPDL-------TNGSSRL
NANRMLRAKKILAYVAERIDPNYADE--ENALKPEEYLELYCQRTIIPSNMTLATIRQHL
WRSGGDMVLFYKANGRREIKMPPSEEEGQAQAQGQPASLPASIHSSTPSGPASPKP----
-----------------
>XP_016620808_Cladophialophora_bantiana
MASKLSAMFLPGEDAKGDK---DT---------------KVVQEEQQNPEKKANAESTQG
AVRFASGNE------------EIDPLDESRR-LSQPGGVKNEE----LSPEAHEQIRNLA
MS-----LQKSRLQESRMANFA---YETVSMPPSR---------VPSRESET--------
------PGTPRGSIRQG-HGS---------------------------------------
MSSAFQSPPLTPHG--SKDGKQDTVSAGRGQQ--------------------G-QNAITP
QTSPPPDSQGRALSQSISPSH-PVSPPRSSEQAP-AKPE--------------------Q
GHER-RIAKFEIGPSESATP-ADQSPVGT----PK-------LRPSSPQPGA--------
-----------QQKPPEPRH---------F---GS--LGRGSLAPAIAAA-AERIPRQSS
STDL---SDK-RTSIFGSNKKDPYSHVT-DSGSEKSGLDGR-KHGSMSELKRFFRL----
------------------------------------------------------------
------------------------------------------------------------
--------------------GHGHK-----K-----HNN--N--SDSLAS--SVPASRKS
-S-HRS---GTRTPPHQAPP-SNVP-----FMDDH-SLEAKYGKFGKVLGSGAGGSVRLL
KRSSDGVTFAVKQFREKHSWESEKDYSKKVTAEFCIGSTLHHGNIIETMDIIQE--NHRW
YEVMEYAPYDLFAIVMTGKMTREEIACSFLQIVNGVSYLHSMGLAHRDLKLDNVVVNEHG
IMKLIDFGSATVFRYPFE--N-----EIVLAS-------------------GIVGSDPYL
APEVY--EEKKYDPTATDIWSLAIIFCCMSLRRFPWKQPR-LVDNSYKLF-ASPPTPGTP
VPD---SH------------------------PRKSS-----------------------
-----------------------------------HL----SPGEDNT-SRHHSEAN---
----------GSANS-S-------------------------------------------
------------------------------------------------------------
----HHHHHHSENVD--EGRPST-------------------------------------
------------------------------------------------------------
-----------------------SSGDKQEVIK---------------------GP----
---------------------------------W--------------------------
RL----------------LR----------------------------------ILPRES
RHIIGR------------MLKID----------PAERA-----------TMEEVLEDDWV
LSARVCY------Q------------------EENGTVHHA-EGHTHVLEAGSGGP-PPA
K-----------------------------------------------------------
------------------------------------------------------------
------------------------------------------------------------
------------------------------------------------------------
------------------------------------------------------------
------------------------------------------------------------
------------------------------------------------------------
------------------------------------------------------------
------------------------------------------------------------
------------------------------------------------------------
------------------------------------------------------------
------------------------------------------------------------
------------------------------------------------------------
------------------------------------------------------------
------------------------------------------------------------
------------------------------------------------------------
------------------------------------------------------------
------------------------------------------------------------
------------------------------------------------------------
------------------------------------------------------------
------------------------------------------------------------
------------------------------------------------------------
------------------------------------------------------------
------------------------------------------------------------
-----------------
>XP_008729619_Cladophialophora_carrionii
MTSKLSAMLLPGDDSKGEK---DA---------------KPE------LEEKKNAQSAQG
AVRFTSDDE------------EIDPLDESRR-ISEASGVKNEE----LSPEAHEQIRSLA
MS-----LQKSRLQESRMANFA---YETVSMPPSR---------VPSRDSEA--------
------PGTPRGSIRHG-HGS---------------------------------------
MSSAFQSPPLTPHG--SKDGKHDSVSAGRGQS--------------------G-QNAITP
QTSPPPDQHGRALSQSISPSQ-PV-PSSSNEQPS-SKPD--------------------Q
GQER-RVARFEIGPSESTSP-ADQSPVGT----PK-------LRPSSPQPGG--------
-----------QQKQTEPRH---------F---GS--LGRGSLAPAIAAA-AERIPRQPS
SSDI-SGSDK-RSSIFGPSKKDPYSHVT-DSGNERTGLEGK-KHGSMSELKRFFRL----
------------------------------------------------------------
------------------------------------------------------------
--------------------GHGHK-----K-----HST--P--QESPAA--SVPASRKS
-TNQKS---GTRTPPHQAPP-ANVP-----FMDDH-SLEAKYGKFGKVLGSGAGGSVRLL
KRSSDGVTFAVKQFREKHSWESEKDYSKKVTAEFCIGSTLHHGNIIETMDIIHE--NHRW
YEVMEYAPYDLFAIVMTGKMSREEIACAFLQIVNGVSYLHSMGLAHRDLKLDNVVVSEHG
IMKLIDFGSATVFRYPFE--N-----EIVLAS-------------------GIVGSDPYL
APEVY--EEKKYDPTATDIWSLAIIFCCMSLRRFPWKQPR-LVDNSYKLF-ASPPTPGTP
VPD---SH------------------------PRKHS-----------------------
-----------------------------------PL----NPIDDHSTSRHNSEAN---
----------GGTQS-S-------------------------------------------
------------------------------------------------------------
----HHGHHHSESVD--EGRPST-------------------------------------
------------------------------------------------------------
-----------------------SGGDKQEVIK---------------------GP----
---------------------------------W--------------------------
RL----------------LR----------------------------------ILPRES
RHIIGR------------MLKID----------PAERA-----------TMEEVLEDDWV
LNAKVCY------Q------------------EENGTVHHA-EGHTHVLEAGSGGP-PPP
K-----------------------------------------------------------
------------------------------------------------------------
------------------------------------------------------------
------------------------------------------------------------
------------------------------------------------------------
------------------------------------------------------------
------------------------------------------------------------
------------------------------------------------------------
------------------------------------------------------------
------------------------------------------------------------
------------------------------------------------------------
------------------------------------------------------------
------------------------------------------------------------
------------------------------------------------------------
------------------------------------------------------------
------------------------------------------------------------
------------------------------------------------------------
------------------------------------------------------------
------------------------------------------------------------
------------------------------------------------------------
------------------------------------------------------------
------------------------------------------------------------
------------------------------------------------------------
------------------------------------------------------------
-----------------
>XP_016254596_Cladophialophora_immunda
MPSNLSAMFLPGDDAKDDT---DA---------------KAEQERRQNTEKKDNPESTQG
AVRFAAENE------------EIDPLDDSRR-PSQAGGVKNEE----LSPEAHEQIRNLA
MS-----LQKSRLQENRMANFA---YEPVSMPPSR---------VPSRDSET--------
------PGTPRGSIRQG-HGS---------------------------------------
MSSAFQSPPLTPHG--SKDGKQESVSAGRGQQ--------------------G-QHAITP
QTSPPPDSQGKGLSQSISPSH-PVSPPRSSEQAP-AKSE--------------------Q
GHER-RIAKFEIGPSESASP-ADQSPVGT----PK-------LRPSSPQPGA--------
-----------LQKPPEPRH---------F---GS--LGRGSLAPAIAAA-AERIPRQSS
STEL---SDK-RGSIFGSNKKDPYSHVT-DSGSEKSGLDGR-KHGSMSELKRFFRL----
------------------------------------------------------------
------------------------------------------------------------
--------------------GHGHK-----K-----HNN--Q--PDSLAS--TVPASRKS
-S-QRS---GTRTPPHQAPP-SNVP-----FMDDH-SLEAKYGKFGKVLGSGAGGSVRLL
KRSSDGVTFAVKQFREKHSWESEKDYSKKVTAEFCIGSTLHHGNIIETMDIIQE--NHRW
FEVMEYAPYDLFAIVMTGKMTREEIACSFLQIVNGVSYLHSMGLAHRDLKLDNVVVSEHG
IMKLIDFGSATVFRYPFE--N-----EIVLAS-------------------GIVGSDPYL
APEVY--EEKKYDPTATDIWSLAIIFCCMSLRRFPWKQPR-LVDNSYKLF-ASPPTPGTP
VPD---SH------------------------PRKSS-----------------------
-----------------------------------HL----SPSEDNA-SRQHGEAN---
----------GSANA-S-------------------------------------------
------------------------------------------------------------
----HHHHHHSESVD--EGRPST-------------------------------------
------------------------------------------------------------
-----------------------SGGDKQEVIK---------------------GP----
---------------------------------W--------------------------
RL----------------LR----------------------------------ILPRES
RHIIGR------------MLKID----------PAERA-----------TMEEVLEDDWV
LGARVCY------Q------------------EENGTVHHA-EGHTHVLEAGSGGP-PPA
K-----------------------------------------------------------
------------------------------------------------------------
------------------------------------------------------------
------------------------------------------------------------
------------------------------------------------------------
------------------------------------------------------------
------------------------------------------------------------
------------------------------------------------------------
------------------------------------------------------------
------------------------------------------------------------
------------------------------------------------------------
------------------------------------------------------------
------------------------------------------------------------
------------------------------------------------------------
------------------------------------------------------------
------------------------------------------------------------
------------------------------------------------------------
------------------------------------------------------------
------------------------------------------------------------
------------------------------------------------------------
------------------------------------------------------------
------------------------------------------------------------
------------------------------------------------------------
------------------------------------------------------------
-----------------
>XP_007751346_Cladophialophora_psammophila
MAQRADTAIL------------DT---------------KTEQEQQQNTEKKDNAESTQG
AVRFASGNE------------EIDPLDESRR-LSQPGGAKNEE----LSPEAHEQIRNLA
MS-----LQKSRLQESRMANFA---YETVSMPPSR---------VPSRDSET--------
------PGTPRGSIRQG-HGS---------------------------------------
MSSAFQSPPLTPHG--SKDGKQDTVSAGRGQQ--------------------G-QNAITP
QTSPPPDSQGRALSQSISPSH-PVSPPRSSEQAP-GKPE--------------------Q
GRER-RIAKFEIGPSESATP-ADQSPVGT----PK-------LRPSSPQPGA--------
-----------QQKPPEPRH---------F---GS--LGRGSLAPAIAAA-AERIPRQSS
STDL---SDK-RTSIFGSNKKDPYSHVT-DSGSEKSGLDGR-KHGSMSELKRFFRL----
------------------------------------------------------------
------------------------------------------------------------
--------------------GHGHK-----K-----HNN--H--SDSLAS--SVPASRKS
-S-HRS---GTRTPPHQAPP-SNVP-----FMDDH-SLEAKYGKFGKVLGSGAGGSVRLL
KRSSDGVTFAVKQFREKHSWESEKDYSKKVTAEFCIGSTLHHGNIIETMDIIQE--NHRW
YEVMEYAPYDLFAIVMTGKMTREEIACSFLQIVNGVSYLHSMGLAHRDLKLDNVVVSEHG
IMKLIDFGSATVFRYPFE--N-----DVVLAS-------------------GIVGSDPYL
APEVY--EEKKYDPTATDIWSLAIIFCCMSLRRFPWKQPR-LVDNSYKLF-ASPPTPGTP
VPD---SH------------------------PRKSS-----------------------
-----------------------------------HL----SPGEDNT-SRHHSEAN---
----------GSANS-S-------------------------------------------
------------------------------------------------------------
----HHHHHHSENVD--EGRPST-------------------------------------
------------------------------------------------------------
-----------------------SSGDKQEVIK---------------------GP----
---------------------------------W--------------------------
RL----------------LR----------------------------------ILPRES
RHIIGR------------MLKID----------PAERA-----------TMEEVLEDDWV
LNARVCY------Q------------------EENGTVHHA-EGHTHVLEAGSGGP-PPA
K-----------------------------------------------------------
------------------------------------------------------------
------------------------------------------------------------
------------------------------------------------------------
------------------------------------------------------------
------------------------------------------------------------
------------------------------------------------------------
------------------------------------------------------------
------------------------------------------------------------
------------------------------------------------------------
------------------------------------------------------------
------------------------------------------------------------
------------------------------------------------------------
------------------------------------------------------------
------------------------------------------------------------
------------------------------------------------------------
------------------------------------------------------------
------------------------------------------------------------
------------------------------------------------------------
------------------------------------------------------------
------------------------------------------------------------
------------------------------------------------------------
------------------------------------------------------------
------------------------------------------------------------
-----------------
>XP_018698291_Fonsecaea_erecta
MTSRLSAMFLPGDDPKPDP---DV---------------KEKREPAQNTETKEKPESPQG
AVRFASENE------------EIDPLDKSRR-LSQAGGVKNEE----LSPEAHEQIRNLA
MS-----LQKSRLQENRMANFA---YETVSMPPSR---------VPSRDSET--------
------PGTPRGSIRQG-HGS---------------------------------------
MSSAFQSPPLTPHG--SKDGKQDSVSAGRGQQ--------------------G-QHAITP
QTSPPPDSQGKGLSQSISPSH-PVSPPQSSEQAP-GKPE--------------------Q
GHER-RIAKFEIGPSESATP-VDQSPVGT----PK-------LRPSSPQPGA--------
-----------QQKPPEPRH---------F---GS--LGRGSLAPAIAAA-AERIPRQSS
STDL---SDK-RGSIFGSNKKDPYSHVT-DSGSEKSGLDGR-KHGSMSELKRFFRL----
------------------------------------------------------------
------------------------------------------------------------
--------------------GHGHK-----K-----H-N--Q--QDSLAS--TVPASRKS
-S-QRS---GTRTPPHQAPP-ANVP-----FMDDH-SLEAKYGKFGKVLGSGAGGSVRLL
KRSSDGVTFAVKQFREKHSWESEKDYSKKVTAEFCIGSTLHHGNIIETMDIIQE--NHRW
YEVMEYAPYDLFAIVMTGKMSREEIACSFLQIVNGVSYLHSMGLAHRDLKLDNVVVSEHG
IMKLIDFGSATVFRYPFE--N-----EIVLAS-------------------GIVGSDPYL
APEVY--DEKKYDPTATDIWSLAIIFCCMSLRRFPWKQPR-LVDNSYKLF-ASPPTPGTP
VPD---SH------------------------PRKSS-----------------------
-----------------------------------HL----SPNEDNP-SRQHADAN---
----------GSANA-S-------------------------------------------
------------------------------------------------------------
----HHHHHHSESVD--EGRPST-------------------------------------
------------------------------------------------------------
-----------------------SSGDRQEVIK---------------------GP----
---------------------------------W--------------------------
RL----------------LR----------------------------------ILPRES
RHIIGR------------MLKID----------PAERA-----------TMEEVLEDDWV
LGARVCY------Q------------------EENGTVHHA-EGHTHVLEAGSGGP-PPA
K-----------------------------------------------------------
------------------------------------------------------------
------------------------------------------------------------
------------------------------------------------------------
------------------------------------------------------------
------------------------------------------------------------
------------------------------------------------------------
------------------------------------------------------------
------------------------------------------------------------
------------------------------------------------------------
------------------------------------------------------------
------------------------------------------------------------
------------------------------------------------------------
------------------------------------------------------------
------------------------------------------------------------
------------------------------------------------------------
------------------------------------------------------------
------------------------------------------------------------
------------------------------------------------------------
------------------------------------------------------------
------------------------------------------------------------
------------------------------------------------------------
------------------------------------------------------------
------------------------------------------------------------
-----------------
>XP_022515114_Fonsecaea_monophora
MTSKLSAMFLPGDDSKADA---DA---------------TAQQEPQQNTQKKDNPESTQG
AVRFASQHE------------EIDPLDDSRR-PSEAGGVKNEE----LSPEAHEQIRNLA
MS-----LQKSRLQESRLAHFA---YETVSMPPSR---------VPSRDSET--------
------PGTPRSSVRQG-HGS---------------------------------------
MSSAFQSPPLTPHG--SKDGKQDSIAAGRGQQ--------------------G-QNAITP
QTSPPPDSQSKRLSQSISPSH-PVSPPRTSDQPP-TKPE--------------------Q
GHER-RIAKFEIGPSESATP-ADQSPVGT----PK-------LGPSSPQLGA--------
-----------QQKPPEPRH---------F---GS--LGRGSLAPAIAAA-AERIPRQSS
STDL---AEK-RGSIFGSNKKDPYSHVT-DSGSEKSGLDGR-KHGSMSELKRFFRL----
------------------------------------------------------------
------------------------------------------------------------
--------------------GHGHK-----K-----HNN--Q--QDSLPS--SVPASRKS
-S-HRS---GTRTPPHQAPP-SNVP-----FMDDH-SLEAKYGKFGKVLGSGAGGSVRLL
KRSSDGVTFAVKQFREKHSWESEKDYSKKVTAEFCIGSTLHHGNIIETMDIIQE--NHRW
YEVMEYAPYDLFAIVMTGKMSREEIACSFLQIVNGVSYLHSMGLAHRDLKLDNVVVSEHG
IMKLIDFGSATVFRYPFE--N-----EIVLAS-------------------GIVGSDPYL
APEVY--EEKKYDPTATDIWSLAIIFCCMSLRRFPWKQPR-LVDNSYKLF-ASPPTPGTP
VPD---SH------------------------PRKAS-----------------------
-----------------------------------HL----SPNEDN--------AN---
----------GSANS-S-------------------------------------------
------------------------------------------------------------
----HHHHHHSESVD--EGRPST-------------------------------------
------------------------------------------------------------
-----------------------SGGDKQEVIK---------------------GP----
---------------------------------W--------------------------
RL----------------LR----------------------------------ILPRES
RHIIGR------------MLKID----------PAERA-----------TMEEVLEDDWV
LNARVCY------Q------------------EENGTVHHA-EGHTHVLEAGSGGP-PPA
K-----------------------------------------------------------
------------------------------------------------------------
------------------------------------------------------------
------------------------------------------------------------
------------------------------------------------------------
------------------------------------------------------------
------------------------------------------------------------
------------------------------------------------------------
------------------------------------------------------------
------------------------------------------------------------
------------------------------------------------------------
------------------------------------------------------------
------------------------------------------------------------
------------------------------------------------------------
------------------------------------------------------------
------------------------------------------------------------
------------------------------------------------------------
------------------------------------------------------------
------------------------------------------------------------
------------------------------------------------------------
------------------------------------------------------------
------------------------------------------------------------
------------------------------------------------------------
------------------------------------------------------------
-----------------
>XP_016635916_Fonsecaea_multimorphosa
-------MFLPGDDSKTDS---DA---------------KAGQEQQQSTETKDKPESTQG
AVRFASENE------------EIDPLDESRR-LSQAGGVKNEE----LSPEAHEQIRNLA
MS-----LQKSRLQENRMANFA---YETVSMPPSR---------VPSRDSET--------
------PGTPRGSIRQG-HGS---------------------------------------
MSSAFQSPPLTPHG--SKDGKQDSVAAGRGQQ--------------------G-QHAITP
QTSPPPDSQGKGLSQSISPSH-PVSPPQSSEQAP-GKPE--------------------Q
AHER-RIAKFEIGPSESASP-VDQSPVGT----PK-------LRPSSPQPAT--------
-----------QQKPPEPRH---------F---GS--IGRGSLAPAIAAA-AERIPRQSS
STDL---SEK-RGSIFGSNKKDPYSHVTGDSGSDKSGLDGR-KHGSMSELKRFFRL----
------------------------------------------------------------
------------------------------------------------------------
--------------------GHGHK-----K-----HSN--Q--SDSLAS--TVPASRKS
-S-QRS---GTRTPPHQAPP-SNVP-----FMDDH-SLEAKYGKFGKVLGSGAGGSVRLL
KRSSDGVTFAVKQFREKHSWESEKDYSKKVTAEFCIGSTLHHGNIIETMDIIQE--NHRW
YEVMEYAPYDLFAIVMTGKMSREEIACSFLQIVNGVSYLHSMGLAHRDLKLDNVVVSEHG
IMKLIDFGSATVFRYPFE--N-----EIVLAS-------------------GIVGSDPYL
APEVY--EERKYDPTATDIWSLAIIFCCMSLRRFPWKQPR-LVDNSYKLF-ASPPTPGTP
VPD---SH------------------------PRKSS-----------------------
-----------------------------------HL----SPSEDNA-SRQNADAN---
----------GSANASS-------------------------------------------
------------------------------------------------------------
----HHHHHHSESVD--EARPST-------------------------------------
------------------------------------------------------------
-----------------------SGGDKQEVIK---------------------GP----
---------------------------------W--------------------------
RL----------------LR----------------------------------ILPRES
RHIIGR------------MLKID----------PAERA-----------TMEEVLEDDWV
LSARVCY------Q------------------EENGTVHHA-EGHTHVLEAGSGGP-PPA
K-----------------------------------------------------------
------------------------------------------------------------
------------------------------------------------------------
------------------------------------------------------------
------------------------------------------------------------
------------------------------------------------------------
------------------------------------------------------------
------------------------------------------------------------
------------------------------------------------------------
------------------------------------------------------------
------------------------------------------------------------
------------------------------------------------------------
------------------------------------------------------------
------------------------------------------------------------
------------------------------------------------------------
------------------------------------------------------------
------------------------------------------------------------
------------------------------------------------------------
------------------------------------------------------------
------------------------------------------------------------
------------------------------------------------------------
------------------------------------------------------------
------------------------------------------------------------
------------------------------------------------------------
-----------------
>XP_022505481_Fonsecaea_nubica
MTSKLSAMFLPGDDSKADA---DA---------------TAQQEPQQNTQKKDNPESTQG
AVRFASQHE------------EIDPLDDTRR-PSEAGGVKNEE----LSPEAHEQIRNLA
MS-----LQKSRLQESRLAHFA---YETVSMPPSR---------VPSRDSET--------
------PGTPRSSVRQG-HGS---------------------------------------
MSSAFQSPPLTPHG--SKDGKQDSIAAGRGQQ--------------------G-QNAITP
QTSPPPDSQSKRLSQSISPSH-PVSPPRTSDQPP-TKPE--------------------Q
GHER-RIAKFEIGPSESATP-ADQSPVGT----PK-------LGPSSPQLGA--------
-----------QQKPPEPRH---------F---GS--LGRGSLAPAIAAA-AERIPRQSS
STDL---ADK-RGSIFGSNKKDPYSHVT-DSGSEKSGLDGR-KHGSMSELKRFFRL----
------------------------------------------------------------
------------------------------------------------------------
--------------------GHGHK-----K-----HNN--Q--QDSLPS--SVPASRKS
-S-HRS---GTRTPPHQAPP-SNVP-----FMDDH-SLEAKYGKFGKVLGSGAGGSVRLL
KRSSDGVTFAVKQFREKHSWESEKDYSKKVTAEFCIGSTLHHGNIIETMDIIQE--NHRW
YEVMEYAPYDLFAIVMTGKMSREEIACSFLQIVNGVSYLHSMGLAHRDLKLDNVVVSEHG
IMKLIDFGSATVFRYPFE--N-----EIVLAS-------------------GIVGSDPYL
APEVY--EEKKYDPTATDIWSLAIIFCCMSLRRFPWKQPR-LVDNSYKLF-ASPPTPGTP
VPD---SH------------------------PRKPS-----------------------
-----------------------------------HL----SPSEDN--------AN---
----------GSANS-S-------------------------------------------
------------------------------------------------------------
----HHHHHHSESVD--EGRPST-------------------------------------
------------------------------------------------------------
-----------------------SGGDKQEVIK---------------------GP----
---------------------------------W--------------------------
RL----------------LR----------------------------------ILPRES
RHIIGR------------MLKID----------PAERA-----------TMEEVLEDDWV
LNARVCY------Q------------------EENGTVHHA-EGHTHVLEAGSGGP-PPA
KY----------------------------------------------------------
------------------------------------------------------------
------------------------------------------------------------
------------------------------------------------------------
------------------------------------------------------------
------------------------------------------------------------
------------------------------------------------------------
--------TGGRDGVICAWDLDLEAQRVNQQEAGAAKDKKSTVSFRKQVQAHTHWVNDIV
LVKNNLGLVSASSDVTVKLWRPHAHESSQAYTIGSHSDYIKCLATPDRTANWVASGGLDH
RICLWDLNGGGKNLEINLGKVEDVVKGSVYCLRARGSLLASGGPESVVRLWDIKSGKGIT
KLVGHTDNVRDILISDDGDTLLTASSDQTIKVWSIAAGRCIHTLTMHNDSVWCMYSDDPN
LAVFYSGDKSGLVAKTDTRRAMEIDDGVSVAVCQEHDGIARVLPVGDSVWTATSSSSVNR
WLDVDTELEVETPPASPREERTASPEARSHLSPEPRASSPLPTTNGTTNGTTNGEVDQKK
KIPHNAILRVSNTALHPGRKHLGRHPNVSATNLRKASEAMITDDLSLVVPIRGQPAETIE
GQNGLIKHVMLNDRKRILTLDTAGECIPIKSFGRRHLDEVVPDVNTTESVANWCGVDTKT
GKITVMLEENYCFDAEVYADELDLSSDLAFREDQRINLGKWVLRNLFSKLIDEELARDEA
YRSTLQSPVSAPPPTGLVRPGAPTSIKLPESVSATPMVSPGKVVTPRASGGHSMVPATPG
LAIGAATPGFAPLTATLPPTAEEPARTPNGAPSRSSLGQTPRVQTPHVQPTPSATESQNV
DYFSSTTATGNSQSEASSESEKVPKTPGGGPATTESNAHGLVSTPTSPTEEKKKGLFGKK
FGMGMSFPKKMTSRSSAEVKAPVASTEERSSDTASVRSSEKDVEKVNIEDNFFGVVQKIR
LEYDEHLESKTDQPLPPGITPPPPTETPVLYPPPHTTIIIQEDNPESGGLADQYRGEISE
LGNPAEVDTLEKIAPMWLGDLLLRNQIPYKDTVKVSFVLHPYENLLPPIASPDGNARLNA
NRMLRAKKIMAYIAERIEAPPVQQQAPPSETAAEGEQSTETEHSDVPPHAAVEPEESPES
QLKPEEYLELYCQNQLVHPNTTLATLRVHVWRTGGDVVLYYKSNGRKQLRLPHPSQVPTD
VESEETTGVVR------
>XP_013285687_Fonsecaea_pedrosoi
MTSKLSAMFLPGDDSKADA---DA---------------TAQQEPQQNTQKKDNPESTQG
AVRFASQHE------------EIDALDNSRR-PSEASGVKNEE----LSPEAHEQIRNLA
MS-----LQKSRLQESRLAHFA---YETVSMPPSR---------VPSRDSET--------
------PGTPRSSVRQG-HGS---------------------------------------
MSSAFQSPPLTPHG--SKDGKQDSIAAGRGQQ--------------------G-QNAITP
QTSPPPDSQSKRLSQSISPSH-PVSPPRTSDQPP-TKPE--------------------Q
GHER-RIAKFEIGPSESATP-ADQSPVGT----PK-------LGPSSPQLGA--------
-----------QQKPPEPRH---------F---GS--LGRGSLAPAIAAA-AERIPRQSS
STDL---AEK-RGSIFGSNKKDPYSHVT-DSGSEKSGLDGR-KHGSMSELKRFFRL----
------------------------------------------------------------
------------------------------------------------------------
--------------------GHGHK-----K-----HNN--Q--QDSLPS--SVPASRKS
-S-HRS---GTRTPPHQAPP-SNVP-----FMDDH-SLEAKYGKFGKVLGSGAGGSVRLL
KRSSDGVTFAVKQFREKHSWESEKDYSKKVTAEFCIGSTLHHGNIIETMDIIQE--NHRW
YEVMEYAPYDLFAIVMTGKMSREEIACSFLQIVNGVSYLHSMGLAHRDLKLDNVVVSEHG
IMKLIDFGSATVFRYPFE--N-----EIVLAS-------------------GIVGSDPYL
APEVY--EEKKYDPTATDIWSLAIIFCCMSLRRFPWKQPR-LVDNSYKLF-ASPPTPGTP
VPD---SH------------------------PRKAS-----------------------
-----------------------------------HL----SPSEDN--------AN---
----------GSANS-S-------------------------------------------
------------------------------------------------------------
----HHHHHHSESVD--EGRPST-------------------------------------
------------------------------------------------------------
-----------------------SGGDKQEVIK---------------------GP----
---------------------------------W--------------------------
RL----------------LR----------------------------------ILPRES
RHIIGR------------MLKID----------PAERA-----------TMEEVLEDDWV
LNARVCY------Q------------------EENGTVHHA-EGHTHVLEAGSGGP-PPA
K-----------------------------------------------------------
------------------------------------------------------------
------------------------------------------------------------
------------------------------------------------------------
------------------------------------------------------------
------------------------------------------------------------
------------------------------------------------------------
------------------------------------------------------------
------------------------------------------------------------
------------------------------------------------------------
------------------------------------------------------------
------------------------------------------------------------
------------------------------------------------------------
------------------------------------------------------------
------------------------------------------------------------
------------------------------------------------------------
------------------------------------------------------------
------------------------------------------------------------
------------------------------------------------------------
------------------------------------------------------------
------------------------------------------------------------
------------------------------------------------------------
------------------------------------------------------------
------------------------------------------------------------
-----------------
>XP_007760297_Cladophialophora_yegresii
MTSKLSAMFLPGDDSKGEKGTCDA---------------EPE------LQGKKISQSAQG
TVRFTSDDE------------EIDPLDESRR-ISEAGGVKNEE----LSPEAHEQIRSLA
MS-----LQKSRLQENRMANFA---YETISMPPSR---------VPSRESDG--------
------PGTPRGSIRHG-HGS---------------------------------------
MSSAFQSPPLTPHG--SKDGKHDSVSAGRGQS--------------------G-QNAITP
QTSPPPDQHGRALSQSISPSH-PV-PSSSNEHPS-SKPD--------------------Q
GQER-RVARFEIGPSESTSP-ADQSPVGT----PK-------LRPSSPQPGG--------
-----------QQKQTEPRH---------F---GS--LGRGSLAPAIAAA-AERIPRQPS
SSDF-SGSDK-RSSIFGPSKKDPYSHVT-DSGSERSGLEGK-KHGSMSELKRFFRL----
------------------------------------------------------------
------------------------------------------------------------
--------------------GHGHK-----K-----HST--L--QESPAA--SVPASRKS
-TNQKS---GTRTPPHQAPP-TNVP-----FMDDH-SLEAKYGKFGKVLGSGAGGSVRLL
KRSSDGVTFAVKQFRDKHSWESEKDYSKKVTAEFCIGSTLHHGNIIETMDIIHE--NHRW
YEVMEYAPYDLFAIVMTGKMSREEIACAFLQIVNGVSYLHSMGLAHRDLKLDNVVVSEHG
IMKLIDFGSATVFRYPFE--N-----EIVLAS-------------------GIVGSDPYL
APEVY--EEKKYDPTATDIWSLAIIFCCMSLRRFPWKQPR-LVDNSYKLF-ASPPTPGTP
VPD---SH------------------------PRKHS-----------------------
-----------------------------------QL----NMNDEHSGSRHNSEAN---
----------GSTQA-S-------------------------------------------
------------------------------------------------------------
-----HGHHHAESVD--EGRPST-------------------------------------
------------------------------------------------------------
-----------------------SGGDKQEVIK---------------------GP----
---------------------------------W--------------------------
RL----------------LR----------------------------------ILPRES
RHIIGR------------MLKID----------PAERA-----------TMEEVLEDDWV
LNAKVCY------Q------------------EENGTVHHA-EGHTHVLETGSGGP-PPA
K-----------------------------------------------------------
------------------------------------------------------------
------------------------------------------------------------
------------------------------------------------------------
------------------------------------------------------------
------------------------------------------------------------
------------------------------------------------------------
------------------------------------------------------------
------------------------------------------------------------
------------------------------------------------------------
------------------------------------------------------------
------------------------------------------------------------
------------------------------------------------------------
------------------------------------------------------------
------------------------------------------------------------
------------------------------------------------------------
------------------------------------------------------------
------------------------------------------------------------
------------------------------------------------------------
------------------------------------------------------------
------------------------------------------------------------
------------------------------------------------------------
------------------------------------------------------------
------------------------------------------------------------
-----------------
>XP_016241555_Exophiala_spinifera
MTSKLSAMFLPGDDSKKES---DT---------------KTSEEPN-----GDNPENAQS
NVRFASYDQ------------EIGPLEKRRK-ESEPEGVRDED----LSPEAHEQIRNLA
MS-----LQKSRLQESRMANFA---YETVSMPTSR---------VPSRDSDA--------
------PGTPRGSIRPG-HGS---------------------------------------
ISSTFHSPPLTPHG--SKDGRNESVAGGKGQQ--------------------K-QDAITP
QTSPPPDTQGKRLSQTTSPGH-PISRPASGE-----KPA--------------------H
APEK-HVARFEIGPSESASP-VDQSPVGT----PK-------LRPASPQPASPKPAK---
-----------AEPKLEPRQ---------F---GS--TGRHSLAPAIAAA-AERIPRQGS
SSDI-AGSEK-RSSIFG-GKKDPYSHVS-ES-SDRGGLEGK-KHGSMSELKRFFRLG---
------------------------------------------------------------
------------------------------------------------------------
--------------------GHGHK----HK-----HH------QESPAT--SAPASRKS
-TSTKSGGTGTRTPPHQLPP-ASVP-----FADDH-SLEAKYGKFGKVLGSGAGGSVRLL
KR-SDGVVFAVKQFRDRHSWETEKDYSKKVTAEFCIGSTLHHGNIIETMDIIQE--NHRW
YEIMEYAPYDLFAIVMTGKMSREEIACAFLQIVNGVSYLHSMGLAHRDLKLDNVVVSEHG
IMKLIDFGSATVFRYPFE--N-----EIVLAS-------------------GIVGSDPYL
APEVY--EEKKYDPTATDIWSLAIIFCCMTLRRFPWKQPR-VVDNSYKLF-VAPPTPGTP
VPD---SK------------------------PRRSS-----------------------
-----------------------------------HL----SPDDEHG-SRRPSEGG---
----------SSP---H-------------------------------------------
------------------------------------------------------------
----SHHHHHSESTET-ESRPAT-------------------------------------
------------------------------------------------------------
-----------------------SGGDKQEVIK---------------------GP----
---------------------------------W--------------------------
RL----------------LR----------------------------------ILPRES
RHIIGR------------MLKVN----------PAERA-----------TMDEVLEDDWV
LSSKVCY------Q------------------EENGVVHRA-DNHTHILEAGSGGP-PPA
KV----------------------------------------------------------
------------------------------------------------------------
------------------------------------------------------------
------------------------------------------------------------
------------------------------------------------------------
------------------------------------------------------------
------------------------------------------------------------
------------------------------------------------------------
------------------------------------------------------------
------------------------------------------------------------
------------------------------------------------------------
------------------------------------------------------------
------------------------------------------------------------
------------------------------------------------------------
------------------------------------------------------------
------------------------------------------------------------
------------------------------------------------------------
------------------------------------------------------------
------------------------------------------------------------
------------------------------------------------------------
------------------------------------------------------------
------------------------------------------------------------
------------------------------------------------------------
------------------------------------------------------------
-----------------
>XP_016259106_Exophiala_oligosperma
MTSKLSEMVLPGDDSKKDS---DL---------------KSGGEQK-----SNTPEDTQS
NVRFASHDE------------EIDPLDTRRK-NSETEGARDEE----LSPEAHEQIRNLA
IS-----LQKSRLQENRMANFA---YETVSMPPSR---------VPSRDSDI--------
------PGTPRSSIRPG-HGS---------------------------------------
ISSAFQSPPLTPHG--SKDGRIDSVAGGKVQQ--------------------K-QDAITP
QTSPPPDTQGKPLSQTTSPAH-PISRPASGE-----KPP--------------------H
LHEK-TVPKFEIGPSESASP-VDQSPIGT----PK-------LRPASPQPASPQPAK---
-----------AEPKLETRH---------F---GS--TGRHSLAPAIAAA-AERIPRPGS
SSDI-AGSEK-RSSIFG-GKKDPYSHVS-ES-SDKGGLDGK-KHGSMSELKRFFRLG---
------------------------------------------------------------
------------------------------------------------------------
--------------------GHGHK----HK-----HH------QDSPAT--SAPASRKS
-TSTKSGGTGTRTPPHQLPP-AAVP-----FADDH-SLEARYGKFGKVLGSGAGGSVRLL
KRSSDGVTFAVKQFRDRHSWETEKDYSKKVTAEFCIGSTLHHGNIIETMDIIQE--NHRW
YEVMEYAPYDLFAIVMTGKMSREEIACAFLQIVNGVSYLHSMGLAHRDLKLDNVVVSEHG
IMKLIDFGSATVFRYPFE--N-----EIVLAS-------------------GIVGSDPYL
APEVY--EEKKYDPTATDIWSLAIIFCCMTLRRFPWKQPR-VVDNSYKLF-VSPPTPGTP
VPD---SK------------------------PRKSS-----------------------
-----------------------------------HL----SPDDEHG-SRRPSEGG---
----------NSS---H-------------------------------------------
------------------------------------------------------------
----THHHHHSDNSEA-ESRPTT-------------------------------------
------------------------------------------------------------
-----------------------SGGEKQEVIK---------------------GP----
---------------------------------W--------------------------
RL----------------LR----------------------------------ILPRES
RHIIGR------------MLKVN----------PAERA-----------TMDEVLEDDWV
LSSKVCY------Q------------------EENGVVHRA-DNHTHILEAGSGGP-PPA
KV----------------------------------------------------------
------------------------------------------------------------
------------------------------------------------------------
------------------------------------------------------------
------------------------------------------------------------
------------------------------------------------------------
------------------------------------------------------------
------------------------------------------------------------
------------------------------------------------------------
------------------------------------------------------------
------------------------------------------------------------
------------------------------------------------------------
------------------------------------------------------------
------------------------------------------------------------
------------------------------------------------------------
------------------------------------------------------------
------------------------------------------------------------
------------------------------------------------------------
------------------------------------------------------------
------------------------------------------------------------
------------------------------------------------------------
------------------------------------------------------------
------------------------------------------------------------
------------------------------------------------------------
-----------------
>XP_013320793_Exophiala_xenobiotica
MTSKLSAMFLPGDDSKKES---DS---------------NAGREQN-----RDKEEDVQP
NVRFASQDE------------EIDPLDGSQR-DPQKGVITDEE----LGPEAHEQIRNLA
MS-----LQKSRLQENRMANFA---YEPVSMPPSR---------VPSRDSDV--------
------PGTPRSSIRPG-HGS---------------------------------------
ISSAFQSPPLTPHG--SKDGRTDSVGAGKSHQ--------------------K-QDAITP
QTSPPPESQGRALSQTTSPSH-PISRPASGE-----KPT--------------------I
GQEK-RVPKFEIGPSESASP-VDQSPVGT----PK-------LRPASPQPASPQPAK---
-----------AEAKVEPRH---------F---GS--TGRHSLAPAIAAA-AERIPRPGS
SSDL-AGSEK-RSSIFG-GKKDPYSHVS-EN-SEKGGLDGK-KHGSMSELKRFFRLG---
------------------------------------------------------------
------------------------------------------------------------
--------------------GHGHK----HK-----HQ------QESPAT--SAPASRKS
-TSTKS---GTRTPPHQAPP-AAVP-----FADEH-SLEAKYGKFGKVLGSGAGGSVRLL
KRSSDGVTFAVKQFRDRHSWESEKDYSKKVTAEFCIGSTLHHGNIIETMDIIQE--NNRW
YEVMEYAPYDLFAIVMTGKMSREEIACAFLQIVNGVSYLHSMGLAHRDLKLDNVVVSEHG
IMKLIDFGSATVFRYPFE--N-----EIVLAS-------------------GIVGSDPYL
APEVY--EEKKYDPTATDIWSLAIIFCCMTLRRFPWKQPR-LVDNSYKLF-VSPPTPGTP
VPD---SK------------------------PRKSS-----------------------
-----------------------------------TL----SPEEENG-SRRPSEA----
-----------AS---H-------------------------------------------
------------------------------------------------------------
----SHHHHHSESPET-DSRPTT-------------------------------------
------------------------------------------------------------
-----------------------SSGDKQEVIK---------------------GP----
---------------------------------W--------------------------
RL----------------LR----------------------------------ILPRES
RHIIGR------------MLKVD----------PAERA-----------TMDEVLEDDWV
LSSKVCY------Q------------------EENGVVHRA-DNHTHVLEAGSGGP-PPA
KV----------------------------------------------------------
------------------------------------------------------------
------------------------------------------------------------
------------------------------------------------------------
------------------------------------------------------------
------------------------------------------------------------
------------------------------------------------------------
------------------------------------------------------------
------------------------------------------------------------
------------------------------------------------------------
------------------------------------------------------------
------------------------------------------------------------
------------------------------------------------------------
------------------------------------------------------------
------------------------------------------------------------
------------------------------------------------------------
------------------------------------------------------------
------------------------------------------------------------
------------------------------------------------------------
------------------------------------------------------------
------------------------------------------------------------
------------------------------------------------------------
------------------------------------------------------------
------------------------------------------------------------
-----------------
>XP_007728004_Capronia_coronata
MTSKLSAMFFPGDDPKKEEEGTEDSDAQKSEQAADVGVLDTSESQAENPERRETADSSQP
NVRFASENE------------EIDPVDESRRKVPQTGDHRDDD----LSPEAQQQIRSLA
TS-----LQKSKLQENRMANFA---YEAVSMPPSR---------VPSRDSDA--------
------PDTPRSSIRHG-QGS---------------------------------------
ISSAFQSPPLTPHG--SKDSRADTTASGRGQH--------------------ASSNAITP
QTSPPPDAHGRALSQSLSPTQ-SVSRPSSSEQQT-SNPE--------------------I
RHHK-VVPKFEIGPSESASP-TDQSPVGT----PR-------LRPSSTPPEIKPPQPKSE
LPQS-------KAGLSDHRH---------F---GS--TGKNSLAPAIAAA-AERIPRAGS
SSDI-VG-DK-RTSIFG-TKKDPYSHLS-DAASEKGGLE-K-KHGSMSELKRFFRIG---
------------------------------------------------------------
------------------------------------------------------------
--------------------GHSHK----HK----GHHG--TPRDQSP-S--SVPASRKP
-TSTKT---GTRTPPHQAPP-VNVP-----FMDEH-SLEARYGKFGKVLGSGAGGSVRLL
KRSSDGVTFAVKQFRDRHSWESEKDYNKKVTAEFCIGSTLHHGNIIETMDIIHE--NNRW
YEVMEYAPYDLFAIVMTGKMSREEIACAFLQIVNGVSYLHSMGLAHRDLKLDNVVVSEHG
IMKLIDFGSATVFRYPFE--N-----EIVLAS-------------------GIVGSDPYL
APEVY--EEKKYDPTATDIWSLAIIFCCMSLRRFPWKQPR-LVDNSYRLF-VATPTPGTP
VPD---SK------------------------PRKSS-----------------------
-----------------------------------RL----ITEHDEG-SRRPSEAN---
----------DSSS--S-------------------------------------------
------------------------------------------------------------
----HHHQHSSENTST-ETRPST-------------------------------------
------------------------------------------------------------
-----------------------SGGDKQEVIK---------------------GP----
---------------------------------W--------------------------
RL----------------LR----------------------------------ILPRES
RHIIGR------------MLKVD----------PAERA-----------TMDEVLEDDWV
LSSQVCY------Q------------------EETGVVHRA-QNHTHILEAGSGGP-PPA
KV----------------------------------------------------------
------------------------------------------------------------
------------------------------------------------------------
------------------------------------------------------------
------------------------------------------------------------
------------------------------------------------------------
------------------------------------------------------------
------------------------------------------------------------
------------------------------------------------------------
------------------------------------------------------------
------------------------------------------------------------
------------------------------------------------------------
------------------------------------------------------------
------------------------------------------------------------
------------------------------------------------------------
------------------------------------------------------------
------------------------------------------------------------
------------------------------------------------------------
------------------------------------------------------------
------------------------------------------------------------
------------------------------------------------------------
------------------------------------------------------------
------------------------------------------------------------
------------------------------------------------------------
-----------------
>XP_007733354_Capronia_epimyces
-------MLLPGGEAKKEK--------------------DSNDGQTETPENRETAESSQH
SVRFASQNE------------EIDPHDENRRDTPQAGAVRDEG----LSSEAHEQIRNLA
MS-----LQRSRLQENRMSHFG---YEAVSMPPSR---------VPSRESDA--------
------PETPRSSIRQG-HGS---------------------------------------
LSSAFHSPPLTPHG--SKDSRADIAGAAKGQQ--------------------A-SNAITP
QTSPPPDSHGRGLSQSTSPSQ-SVSRPSSSEQQS-TRSS--------------------L
GHHK-LVPKFEIGPSESASP-TDESPVGT----PK-------LRPSSPQLEVQP------
-PQS-------KTGSSEHRH---------F---GS--TGKNSLAPAIAAA-AERIPRAGS
STDV-SG-DK-RSSIFG-NKKDPYSYLS-DAASEKGGLEGK-KHGSMSELKRFFRLG---
------------------------------------------------------------
------------------------------------------------------------
--------------------GHSNK----HKHHHHHHHG--APRDESPAS--SVPASRR-
--STKT---GTRTPPHQAPP-VNVP-----FMDEH-SLEAKYGKFGKVLGSGAGGSVRLL
KRSSDGVTFAVKQFRDRHSWESEKDYNKKVTAEFCIGSTLHHGNIIETMDIIHE--NSRW
YEVMEYAPYDLFAIVMTGKMTREEIACAFLQIVNGVSYLHSMGLAHRDLKLDNVVVSEHG
IMKLIDFGSATVFRYPFE--H-----EIVLAS-------------------GIVGSDPYL
APEVY--EEKKYDPTATDIWSLAIIFCCMSLRRFPWKQPR-LVDNSYRLF-VATPTPGTP
VPD---SK------------------------PRKSS-----------------------
-----------------------------------RT----LAEPDDG-SRRPSEAH---
----------ESSS--S-------------------------------------------
------------------------------------------------------------
----HHHQHHSESAGT-ESRPGT-------------------------------------
------------------------------------------------------------
-----------------------SGGDKQEVIK---------------------GP----
---------------------------------W--------------------------
RL----------------LR----------------------------------ILPRES
RHIIGR------------MLKVD----------PAERA-----------TMDEVLEDEWV
LSSQVCY------Q------------------EENGVVHRA-QNHTHTLEAGSGGP-PPT
KV----------------------------------------------------------
------------------------------------------------------------
------------------------------------------------------------
------------------------------------------------------------
------------------------------------------------------------
------------------------------------------------------------
------------------------------------------------------------
------------------------------------------------------------
------------------------------------------------------------
------------------------------------------------------------
------------------------------------------------------------
------------------------------------------------------------
------------------------------------------------------------
------------------------------------------------------------
------------------------------------------------------------
------------------------------------------------------------
------------------------------------------------------------
------------------------------------------------------------
------------------------------------------------------------
------------------------------------------------------------
------------------------------------------------------------
------------------------------------------------------------
------------------------------------------------------------
------------------------------------------------------------
-----------------
>XP_009153602_Exophiala_dermatitidis
MTSKLSAMFFPGGDSKKEK--------------------GSNEDQGDLPENTENTQSSQP
NVRFASQNE------------EIDPVDDTRRKIPQADEAEDQE----LTPEAHEQIRNLA
MS-----LQKSRLQENRMSNFA---YEAVSMPPSR---------VPSRDSDS--------
------PQTPRGSVGHG-HGS---------------------------------------
VSSTFQSPPLTPHG--SKDGRNDTGPAPRGQQ--------------------A-SNAITP
QTSPPPDAHGRALSHSISPTQVPGSKPPPSEQQQIGKPE--------------------A
GHHK-VIPRFEIGPSESASP-TDESPAGT----PK-------LRPSEPSQEVRPPTPKVE
QPQP-------RAGPPEHRH---------F---GS--TGKNSLAPAIAAA-AERIPRAGS
SSDL-LG-SE-KRSIFG-SKKDPYGYLS-DAGSEKSGLGER-KHGSMSELKRFFRLG---
------------------------------------------------------------
------------------------------------------------------------
--------------------GHGHK----HK----HHHGTSTPRDESPAS--SVPPSRK-
--STKS---GTRTPPHQAPP-ANVP-----FMDEH-SLEAKYGKFGKVLGSGAGGSVRLL
KRSSDGVTFAVKQFRERHSWESEKDYNKKVTAEFCIGSTLHHGNIIETMDIIHE--NNRW
YEVMEYAPYDLFAIVMTGKMTREEIACAFLQIVNGVSYLHSMGLAHRDLKLDNVVVSEHG
IMKLIDFGSATVFRYPFE--N-----EIVLAS-------------------GIVGSDPYL
APEVY--EEKKYDPTATDIWSLAIIFCCMSLRRFPWKQPR-LVDNSYRLF-VATPTPGTP
VPD---SR------------------------PRKSA-----------------------
-----------------------------------RL----ITPSEDS-RRNSSETQ---
----------DGSS--S-------------------------------------------
------------------------------------------------------------
----HHHQHHSDNTGS-ESRPST-------------------------------------
------------------------------------------------------------
-----------------------SGGDKQEVIK---------------------GP----
---------------------------------W--------------------------
RL----------------LR----------------------------------ILPRES
RHIIGR------------MLKVD----------PAERA-----------TMDEVLEDDWV
LSSQVCY------Q------------------EENGVVHRA-QNHTHILEAGSGGP-PPA
KV----------------------------------------------------------
------------------------------------------------------------
------------------------------------------------------------
------------------------------------------------------------
------------------------------------------------------------
------------------------------------------------------------
------------------------------------------------------------
------------------------------------------------------------
------------------------------------------------------------
------------------------------------------------------------
------------------------------------------------------------
------------------------------------------------------------
------------------------------------------------------------
------------------------------------------------------------
------------------------------------------------------------
------------------------------------------------------------
------------------------------------------------------------
------------------------------------------------------------
------------------------------------------------------------
------------------------------------------------------------
------------------------------------------------------------
------------------------------------------------------------
------------------------------------------------------------
------------------------------------------------------------
-----------------
>XP_013258181_Exophiala_aquamarina
------------------------------------------------------------
------------------------------------------------------------
MS-----LQKSRIQESRMANFA---YETVSMPPSR---------VPSRESEA--------
------PGTPRGSIRQG-HGS---------------------------------------
LSSAVHSPPLTPHG--SKDGKADAAAAGRSQQ--------------------T-QSAITP
QTSPPPDSHGRALSQSISPGQ-AISRPSSSEQGN-IRSD--------------------Q
RDPK-KAARFEIGPSESASP-VDQSPVGT----PK-------LSPASPQP-------AKA
SLTEAKI---EQRE---QRH---------F---GS--TGRNSLAPAIAAA-AERLPRPGS
SGDL-SGSEK-RSSIFG-GKKDPYSHVT-ESGSDRSGFGEK-KHGSMSELKRFFRLG---
------------------------------------------------------------
------------------------------------------------------------
--------------------GHGHKDKH-HK-----HEK--H--QESPAA--SVPASRKS
--SYKS---GTRTPPHQTPPSSNVP-----FMDEH-SLEAKYGKFGKVLGSGAGGSVRLL
KRSSDGVTFAVKQFRDKHSWESERDYSKKVTAEFCIGSTLHHGNIIETMDIIQE--NNRW
YEVMEYAPYDLFATVMTGKMTREEIACAFLQIVNGVSYLHSMGLAHRDLKLDNVVVSEHG
IMKVIDFGSATVFRYPFE--N-----DIVLAS-------------------GIVGSDPYL
APEVY--DERKYDPTATDIWSLAIIFCCMSLRRFPWKQPR-VIDNSYKLF-VSPPTPGTP
VPD---SH------------------------PRKGS-----------------------
-----------------------------------HL----SPTEDG--SRRLSEAN---
----------GSS---S-------------------------------------------
------------------------------------------------------------
----SHHHHHSDSVDG-ESRPAT-------------------------------------
------------------------------------------------------------
-----------------------SSGDKQEVIK---------------------GP----
---------------------------------W--------------------------
RL----------------LR----------------------------------ILPRES
RHIIGR------------MLKVD----------PSERA-----------SMDEVLEDEWV
LGSKVCY------Q------------------EENGTVHRA-EGHTHVLEPGSGGP-PPA
KV----------------------------------------------------------
------------------------------------------------------------
------------------------------------------------------------
------------------------------------------------------------
------------------------------------------------------------
------------------------------------------------------------
------------------------------------------------------------
------------------------------------------------------------
------------------------------------------------------------
------------------------------------------------------------
------------------------------------------------------------
------------------------------------------------------------
------------------------------------------------------------
------------------------------------------------------------
------------------------------------------------------------
------------------------------------------------------------
------------------------------------------------------------
------------------------------------------------------------
------------------------------------------------------------
------------------------------------------------------------
------------------------------------------------------------
------------------------------------------------------------
------------------------------------------------------------
------------------------------------------------------------
-----------------
>XP_016225471_Exophiala_mesophila
MTSKLSSMFFPGEDPKDSK---GS---------------NTQENKS--ADP---GAAERS
NVRFAAQDE------------EIDPLDESRR-NSNLGDARDED----LTPEAHEQIRNLA
MT-----LQKSRLQENRMANFA---YEPVSMPASR---------VHSRESEA--------
------SGTPRGSTRQG-HSS---------------------------------------
VSSAVHSPPLTPHG--SKDGRADSVTSTRGQQ--------------------G-QSAITP
QTSPPSDLQGRSLSQSISPSQ-ATPHPQRHEG-----AD--------------------S
KRP-----RFEIGPSESASP-V-ESPVGT----PS-------LRPASPQPGTLPQSRAGA
ALTEAKVEKTEQREASQQRH---------F---GS--VGRGSLAPAIAAA-AERLPRPGS
SGDL-GASEK-RSSIFG-SKKDPYSHVT-DSGSERSGLEGK-KHGSMSELKRFFRL----
------------------------------------------------------------
------------------------------------------------------------
----------------------GHKDKH-HK-----HDR--H--SDSPAP--SVPVSRKS
--SSKS---GTRTPPHQAPP-PNVP-----FADDH-SLEAKYGKFGKVLGSGAGGSVRLL
KRSSDGVTFAVKQFREKHSWESEKDYSKKVTAEFCIGSTLHHGNIIETMDIIQE--NHRW
FEVMEYAPYDLFATVMTGKMTREEIACSFLQIVNGVSYLHSMGLAHRDLKLDNVVISEHG
IMKIIDFGSATVFRYPFE--N-----DIVLAT-------------------GIVGSDPYL
APEVY--DERKYDPTATDIWSLAIIFCCMSLRRFPWKQPR-IIDNSYKLF-VSPPTPGTP
VPD---SQ------------------------PRRAS-----------------------
-----------------------------------HL----SPQDDG--HRRGSEAN---
----------GSS---S-------------------------------------------
------------------------------------------------------------
----SHQHHHSDAHEGSDSRPTT-------------------------------------
------------------------------------------------------------
-----------------------SSGEKQEVIK---------------------GP----
---------------------------------W--------------------------
RL----------------LR----------------------------------ILPRES
RHIIGR------------MLKVD----------PSERA-----------SMEEVLEDEWI
LGAKVCY------Q------------------EENGTIHRA-EGHTHVLEAGSGGP-PPA
KV----------------------------------------------------------
------------------------------------------------------------
------------------------------------------------------------
------------------------------------------------------------
------------------------------------------------------------
------------------------------------------------------------
------------------------------------------------------------
------------------------------------------------------------
------------------------------------------------------------
------------------------------------------------------------
------------------------------------------------------------
------------------------------------------------------------
------------------------------------------------------------
------------------------------------------------------------
------------------------------------------------------------
------------------------------------------------------------
------------------------------------------------------------
------------------------------------------------------------
------------------------------------------------------------
------------------------------------------------------------
------------------------------------------------------------
------------------------------------------------------------
------------------------------------------------------------
------------------------------------------------------------
-----------------
>XP_013275514_Rhinocladiella_mackenziei
MTSKLSSMLLPGDESNTDK---DA---------------KTDQDSH--CDKPDNAESSQS
NVQLASEEE------------EVEPLDGTRR-TSQAG---GEE----FNPDAHEQIRSLA
MS-----LPKARLQENRMANFA---YETVSMPPSR---------VPSRDSEA--------
------PGTPRGSIRQG-HDS---------------------------------------
ISSAFQSPPLTPHG--SKDGKIDSASAARGQQ--------------------A-QAAITP
QTSPPPESHSQALSQSISPSH-PVSRPSSSEQSS-PKVD--------------------Q
GREK-RIPKFEIGPSESASP-TDQSPVGT----PK-------LRPSSPQPGKLPPSKAG-
-----------QTE---PRH---------F---GS--TGRGSLAPAIAAA-AERIPRQGS
SGDI-SGSEK-RASIFG-NKKDPYLHLN-DSGSEKAGLDGK-KHGSMSELKRFFRIG---
------------------------------------------------------------
------------------------------------------------------------
--------------------GHGHGHGHGHK-----H-K--HTPQVSAAS--SVPASRKS
-TSSKS---GTRTPPHQAPP-TNVP-----FMDEH-SLEAKYGKFGKVLGSGAGGSVRLL
KRSSDGVTFAVKQFREKHSWESEKDYSKKVTAEFCIGSTLHHGNIIETMDIIQE--NHRW
YEVMEYAPYDLFAIVMTGKMSREEIACSFLQIVNGVSYLHSMGLAHRDLKLDNVVVSEHG
IMKLIDFGSATVFRYPFE--N-----DIVLAS-------------------GIVGSDPYL
APEVY--EEKKYDPTATDIWSLAIIFCCMSLRRFPWKQPR-IVDNSYKLF-VSPPTPGTP
VPD---SK------------------------PRKAL-----------------------
-----------------------------------HA----SPNEE----RHHSEAN---
----------GNH---S-------------------------------------------
------------------------------------------------------------
----NHHHHYSESADGGESRPTT-------------------------------------
------------------------------------------------------------
-----------------------SSGDKQEVIK---------------------GP----
---------------------------------W--------------------------
RL----------------LR----------------------------------ILPRES
RHIIGR------------MLKVD----------PAERA-----------TMDEVLEDDWV
LSSKVCY------Q------------------EENGTVHRA-EGHTHILEAGSGGP-PPA
KV----------------------------------------------------------
------------------------------------------------------------
------------------------------------------------------------
------------------------------------------------------------
------------------------------------------------------------
------------------------------------------------------------
------------------------------------------------------------
------------------------------------------------------------
------------------------------------------------------------
------------------------------------------------------------
------------------------------------------------------------
------------------------------------------------------------
------------------------------------------------------------
------------------------------------------------------------
------------------------------------------------------------
------------------------------------------------------------
------------------------------------------------------------
------------------------------------------------------------
------------------------------------------------------------
------------------------------------------------------------
------------------------------------------------------------
------------------------------------------------------------
------------------------------------------------------------
------------------------------------------------------------
-----------------
>XP_017999016_Phialophora_attinorum
MTSKLSSVLFPGGDADKND------------------------------NKPAQSDSDKS
NVRFAAQDE------------QIEPITD----LTDSGDTRPED----LSPQAHEQIRHLA
MT-----LQKSRLQENRMANFA---YEPVSMPPSR---------VPSRESDAP-------
------PGSPRGSVSRGQHGS---------------------------------------
ISGAVQSPPLTPAG--SKDDRTESSAN---------------------------------
QTSTRPT---------------SGSEPSTSHTDK--------------------------
---K-HVPRFEIGPSDSQTS-LSQSPVQSPGSRPG-------SRPSSPAPGK--------
---------------QEPRH---------F---GS--TGRNSIAPAIAAA-AEKLPKPHD
SSD------K-RGSIFGGSKKDGLGHLKDESTTSLGG--DK-KHGSMSELKRFFRL----
------------------------------------------------------------
------------------------------------------------------------
--------------------GHKDK----HK-----H----SPQTESPAA--SQTSTRRS
VASSKGVGSGTKTPPHQAPP-ANVP-----FADEH-GLEAKYGKFGKVLGSGAGGSVRLL
KRSSDGVTFAVKQFREKHSWESEKDYSKKVTAEFCIGSTLHHGNIIETMDIIQE--GSRW
YEVMEYAPYDLFATVMTGKMTREEIACSFLQIVSGVSYLHSMGLAHRDLKLDNVVVSEHG
IMKIIDFGSATVFRYPFE--E-----DIVLAS-------------------GIVGSDPYL
APEVY--DERKYDPTATDIWSLAIIFCCMTLRRFPWKQPR-IVDNSYKLF-VSPPTPGTP
VPD---SK------------------------PRRAS-----------------------
-----------------------------------EMPSANAVQDD---HRRQSEPQ---
----------------T-------------------------------------------
------------------------------------------------------------
----NHHHHHDHSS---EQGSES-------------------------------------
------------------------------------------------------------
-----------------------RSGDKQEVIK---------------------GP----
---------------------------------W--------------------------
RL----------------LR----------------------------------ILPRES
RHIIGR------------MLKVD----------PAERA-----------SMDEVLEDEWV
LGSRVCS------Q------------------EMNGQVHRA-EGHSHTLEAGSGGA-PPA
KV----------------------------------------------------------
------------------------------------------------------------
------------------------------------------------------------
------------------------------------------------------------
------------------------------------------------------------
------------------------------------------------------------
------------------------------------------------------------
------------------------------------------------------------
------------------------------------------------------------
------------------------------------------------------------
------------------------------------------------------------
------------------------------------------------------------
------------------------------------------------------------
------------------------------------------------------------
------------------------------------------------------------
------------------------------------------------------------
------------------------------------------------------------
------------------------------------------------------------
------------------------------------------------------------
------------------------------------------------------------
------------------------------------------------------------
------------------------------------------------------------
------------------------------------------------------------
------------------------------------------------------------
-----------------
>NP_587949_Schizosaccharomyces_pombe
-----------------------------------MSVTPPNVQFNLNGDSDHKSDNSSS
SLENKLDTELKITSPPRNPPQRLHPVDFSEHADTDDDMNHPLP-----RVQSPVHIKN--
-------HIDPKLAEDRYRSSAARHFEPISIPPSA---------ITSEDEDDY-------
------------------HGS---------------------------------------
ANSSTVLPPRTENALHAASPK---------------------------------PSGSTG
YTSP-------ALSQNSGSGGEGESDEGSFNTQ---------------------------
---------------------HHRSPIFQ-------------AYPSSEDLVGDPNDPYRR
-----------TRRAPIKTNPHDIPSQFIFRKLGLHHGKHGHHGHSGSLSLKSLVPNHHD
KHDKHDKHEK--------------------------------HHSSL-DLRRFFKSH---
------------------------------------------------------------
------------------------------------------------------------
--------------------QKTDK------------------------------EKKPS
VSKSKS----------------SAN-----LQDDHFGLFKKYGKFGRMLGSGAGGSVRIM
KRSSDGKIFAVKEFRARRPTETEREYARKVTAEFCIGSALHHTNIIETLDIVEE--NKKF
YEVMEYAPYDMFSIVMSGKMTMPEVYCCFKQLLSGVAYLHSMGLAHRDLKLDNLVVDSNC
FVKIIDFGSAVVFKYPFE--A-----DIVEAT-------------------GVVGSDPYL
APETL--VRKLYDPRAVDIWSSAIIFCCMALRRFPWKYPK-LSDNSFRLFCMKQPSNDAE
SPSDILAD------------------------IKKQR-----------------------
-----------------------------------LV-----------------EQG---
------------------------------------------------------------
------------------------------------------------------------
--------CEPIRKTDESHSPNS-KTDN--------------------------------
------------------------------------------------------------
-----------------------SSTHKQELY----------------------GP----
---------------------------------W--------------------------
RL----------------LR----------------------------------LLPRET
RAVIAH------------MLELD----------PVKRY-----------DIHRVFADNWI
NDISMCH------M------------------E-NGKVIHS-PTHVHNLVASEESPAPPA
KH----------------------------------------------------------
------------------------------------------------------------
------------------------------------------------------------
------------------------------------------------------------
------------------------------------------------------------
------------------------------------------------------------
------------------------------------------------------------
------------------------------------------------------------
------------------------------------------------------------
------------------------------------------------------------
------------------------------------------------------------
------------------------------------------------------------
------------------------------------------------------------
------------------------------------------------------------
------------------------------------------------------------
------------------------------------------------------------
------------------------------------------------------------
------------------------------------------------------------
------------------------------------------------------------
------------------------------------------------------------
------------------------------------------------------------
------------------------------------------------------------
------------------------------------------------------------
------------------------------------------------------------
-----------------
```
