## Supplementary material for "Coding Sequence Insertions in Fungal Genomes are Intrinsically Disordered and can Impart Functionally-Important Properties on the Host Protein": MAFFT_MSAs: XP_717785.1_blasthits_MAFFT.txt

```
>XP_717785_Candida_albicans
------------------------------------------------------------
----------------MSVTATSHDILKSIDDSILPPEDTLSEAMY--------------
-------NNVKLDHY----------------FNKLP-KSS--EENNINDQTNQLIVSAAP
ESEDSP------------------------------------------------------
------------AAEWKLLRTLAGAHQGWIRAIALDEITNKWYVTGSADSTIKIWDFEN-
NSLKAVLTGHVLGIRSLCISKRHPYLFSGGEDKSLRCWDLERSNSDAGCQIRSYHGHLGG
VYSIGLHPELDVLFSGGKDCVVRVWDIRSRVEAMTLLGHTNDITSIETDYNDPQVITSSM
DGTIRLWDLRKSKTELLITNHSKSIRSMKSHPKEATFVSGDSNGEIKQWL-LPKGELLNE
FGTSQLSPNQRDNSR-IINTLAINPVTNTLFSGYDDGKLEFYNYTTGNLQQSGQSPSLAG
P-E-QSAIYASTFDMSGLRLLTCHGDKSIRIWGTSY------------------------
-----
>XP_002418994_Candida_dubliniensis
------------------------------------------------------------
--MSVPIKLNLKNYRIMSLTAFSRDILMSTDDSILPPEDTLSEAMY--------------
-------NNVKLDYY----------------FNNLS-KSH--EQSSVDDQTNQLIVSSAP
KSEESP------------------------------------------------------
------------VLEWKLLRTLAGAHQGWIRAIALDEITNKWYVTGSADSTIKIWDFEN-
NSLKAVLTGHVLGVRSLCISKRHPYLFSGGEDKSLRCWDLERSNSDAGCQIRSYHGHLGG
VYTIGLHPELDVLFSGGKDCVVRVWDIRSRVEAMTLLGHTNDITSIQTDYSDPQVITSSM
DGTIRLWDLRKSKTELLITNHSKSIRSMKSHPKEATFISGDSNGEIKQWL-LPKGELLNE
FGTSQLSPNQRDNSR-IINSLAINPVTNTLFSGYDDGKLEFYNYASGSLQQSGQSPSLAG
P-E-QSAIYASTFDMSGLRLLTCHGDKSIRIWGTSY------------------------
-----
>XP_002546716_Candida_tropicalis
------------------------------------------------------------
----------------MS-NISSQHILLNYDDPIIPPEDTLSEAMY--------------
-------NNVKLNHF----------------FSGVPSKQQ--DQHHSSQESNQLTTTTKN
STPGPT------------------------------------------------------
------------HSDWKLLKTLAGAHKGWIRCIAMDEITNKWYVTGSADSTIKIWDFEN-
NSLKAILTGHILGVRSLCVSKRFPYLFSGGEDKSLRCWDLERTNSPAGCQIRSYHGHLGG
VYSTALHPELDLLFSGGKDCVVRVWDIRSRAEAMTLLGHQNDITSIQTDYNDPQVITSSM
DGTIRLWDLRNQKTELLITNHSKSIRSMKSHPKESTFISGDGNGEIKQWL-LPQGDLLNE
FQSNVSDMNQRDNSK-IINTLSINPVTNTLFSGYDDGRLEFYDYINGSLQQSGYSPSLSG
S-ENEAAIYASTFDMSGLRLLTCHGDKSIRIWG---------------------------
-----
>XP_003869653_Candida_orthopsilosis
------------------------------------------------------------
------------------------------------MSQEISNAL---------------
-------------------------------------------------------TTTSP
EL----------------------------------------------------------
--------QTY-TGQWKLLRTLAGAHQGWVRAVTVDEVTNNWFVTGSSDSTIKVWDLAS-
SQLKSTITGHIMGVRALVVSRKFPYLFSGSEDKTLRCWDLEKSNAAEGCQIKNFHGHVGG
IYAISLHPQLDVVLSGGRDAVVRIWDIRATKEITLLSGHKSDITSIESFDNEPQVVTSSM
DGTVRLWDLRKQNTELCITQHSKSIRSMAAHPMEQTFTSGGSDGNIKQWL-LPKGELLNN
F-----E--KSEYGE-IINTLSINPVTNTLFVGYDDGKVEFYDYTSGKLSQAGQAPALPG
S-D-GAAIYASTFDTSGLRLITGGGDKSIKVWG----------EIE--------------
-----
>XP_001527432_Lodderomyces_elongisporus
------------------------------------------------------------
--------MTTTTFNRISKYPDGNGENGNDDDSLIPPADELSEAMY--------------
-------RNSKLAYL----------------FPTTT-------------NTSTSSTTTTA
EIPKPSHITSVSTR------------------------------------------VVET
AKELAPAASTYHQPQWKLLKTLAGAHQGWIRTVALDEVTNKWFVTGSSDSTIKIWDLAT-
LQMKALLTGHIMGVRTLIVSKRFPYLFSGAEDKTLRCWDLERLNAPEGCQIRNYHGHVGG
IYALALHDELDVLLSGGRDSVVRVWDIRTSKEVALLVGHTNDITSIVADVNEPQVITSSM
DGTIRLWDLRNQKSLTTITHHSKSIRAMKAHPDEYTFASGDSSGAIKQWL-LPKAQLLNN
F-----EFDDDQASR-IINTMSINPVTNTLFSGYDDGKMNFYEYTLGKLLQTGYAPNLPG
S-E-RAAIYASTFDMSGLRLITCGGDKSIKIWGNADVDVDVDVEVEVSANASVNANANAN
AADAG
>XP_007375998_Spathaspora_passalidarum
------------------------------------------------------------
------------------------------MTSELIPSDELAEAMY--------------
-------NNVKLDYL----------------LANTD------NIPPEPAQNNTITSQSAE
PISSPQPT----------------------------------------------------
------------SVQWKPLRTLANAHNGWIRSIAIDH-SNKFFVTGSSDTTIKIRTVANP
HTLLATLTGHIMAVRTFSISSRFPYLFSGSEDKTLRCWDLERTNAKEGCLIRQYHGHVGG
IYATSLHPELDLLISGGKDQVVRVWDIRTRTEAMTLVGHRSDVTSIETLPFDPQIITSSM
DGTVRLWDLRKQSTQVTLTHHTKSIRSMKLHPEEMTFISGDSNGIINQWL-LPKGELLNQ
FDP------TENESK-IINTLSVNPVTNTVFAGYDDGKTGFYNYITGKLEHIGYFPN---
----PSTVYASAFDQSGLRLITCHGNKSIRVWHCE-------------------------
-----
>XP_043050580_Scheffersomyces_spartinae
------------------------------------------------------------
-------------MMIKKLAGHRKD--------LLPPTDELSEATY--------------
-------KSVRLDYL-------TRLPSSQGSSGDIDTATSLVADVNIDEDADEVANINTD
MIPSSN------------------------------------------------------
------------DIQWELQRVMASAHDGWVRSVAMDPVTNDWFVTGGSDAAIKVWDLTT-
LKLKAVISGHILGVRSLAVSPRYPYLFSGSEDKTVRCWDLERTHAPEGCQIRDYHGHVGG
IYTMSLHPELDLLFTGGRDQVIRVWDIRSRTEVMTLLGHSSDITSIESQIGDPQIISSSM
DSTIRLWDLRKQSTLLTLTHHTKSIRLMKLHPKEATMCSGDSNGNFKQWLSSPGGELLSE
FTS------TNELSR-IINSVSINP-NNVLFAGFDDGTLEFYNYVSGKLIQRTKSIPSPG
S-R-DSAIYDSTFDMSGSRLITCEGDKSIKIWKEVE------------------------
-----
>XP_001382889_Scheffersomyces_stipitis
------------------------------------------------------------
------------MESV--VPSYRAAIDLQDDDILVPPPDELSEAAY--------------
-------TNTKLDHI----------------YKENE-NDN--EDDDDNDNADEIENGKQN
DIESYENY-NKINE------------------------------------------PHDH
GNLDTYTVKSATSSNWKLIRVMAGAHQGWVRSVAVDPVTNKWFVSGSSDSTIKIWDLAT-
SKLKATLTGHIMGVRSLAISKRFPYLFSGSEDKTVRCWDLERTNSEAGCQIRDYHGHVGG
IYAMALHPELDLLFTGGRDAVIRVWDIRSRNDIMVLTGHRSDVSSIVSEIGDPQVITSSM
DGTIRLWDIRKQTTSLAITHHTKSIRSMVMHPFEMTLCSGDSSGNLKQWL-LPGGELLNE
FG-------KADNSK-IINSLAINPASNVLFSGYDNGRMEFYDYVSGNLLQTDRSTPLTG
S-E-ESPIYASTFDMSGLRLITCEGDKSIKIWGEDK------------------------
-----
>XP_020066611_Suhomyces_tanzawaensis
------------------------------------------------------------
------------MASFKEVYGHEGIFSIGDSD---PPPDTVSEAMY--------------
-------NNTKLDKI-------AGIHTNEDEFMEDD-DDL--QDDNDEDE-DEIEDKDED
NEDKDQLA-ATANQ------------------------------------------P---
------------SEQWRPLRVIAGAHQGWVRAVTVDPVTNKWFVTGSSDSTIKVWDLAT-
LALKATLTGHIMGVRALAVSSKFPYLFSGSEDKTVRCWDLEKTDSESGCQIRNYHGHVGG
IYSMALHPELDLLFTGGKDSVVRVWDVRSRDQIMVLAGHRGDITSIESQIGDPQVITSSM
DSTIRLWDLRKQTTALTLTHHTKSIRLLVMHPQEMTMASADSDGHIKQWL-LPGGELLNE
FG-------DADNSK-IINTMAINPANNHLFAGFDDGRMEFYDYISGELIQEEISSPLAG
S-N-ESPIYASTFDLSGLRLISCEGDKSVKIWGL--------------------------
-----
>XP_020079300_Hyphopichia_burtonii
------------------------------------------------------------
------------------MTSYKDLFKLTDDP-LIPPNDTLNEAVY--------------
-------KNSKIDYI----------------FRGTT-SSN--LDEDVDMKVNSIIPAIPD
NSSKETFKASQGSS------------------------------------------LVKY
DQDKHETPRPSENSKWKLLRVIAGAHQGWIRSVIPDPVTNEWFVTGSSDSTIKVWDLAS-
LKLKATITGHIMGVRALAVSSRYPYLFSGSEDKTVRCWDLERTNHPSGCQIRNYHGHVGG
IYAMALHPELDLLFTGGRDQVIRVWDIRSRTQVMVLTGHSSDISSIVSQGGDPQIVSSSM
DSTIRLWDIRKQSTALALTHHSKSIRLMVLHPEEMTFCSGDSSGSIKEWL-LPGGELLND
YGS------KTSESN-IINSLAIEPTTNTLFSGYDDGKMEFYDYVSGKLLQSDHSTPVPG
A-D-NSAIYASTFDMSGLRLICGEGDKSVKIWGQDL------------------------
-----
>XP_015467782_Debaryomyces_fabryi
------------------------------------------------------------
MKI--------PDYADTTMVSYKELFKFDDSD-LNVPSDTLSEAVY--------------
-------DNAKLDYI----------------FQNVN-TRS--RDEVEDERIN-IQTQLPT
QQNQRISK-----E------------------------------------------IIED
EPKQVSEIRPDSDSRWKLLRVIAGAHQGWVRSCTVDPVTNKWFVTGSSDSTIKIWDLAS-
LNLKATITGHIMGVRSLAVSSRYPYLFSGSEDKTVKCWDLERTNSLLGCQIRNYHGHVGG
IYAMDLHPELDLLFTGGRDSVIRVWDLRSRTEIMVLSGHRSDITSIASQIGDPQIISSSM
DATIRLWDLRKATTQLALTHHSKSIRLMAMHPQEMTMCSGDTSGNLKEWL-LPGGELLNE
FG-------QGGENK-IINTLSINPSSNTLFSGYDDGRMEFYDYVSGNLLQSDATTPVTG
S-T-ESAIYASTFDMLGLRLITCEGDKSIKIWGEE-------------------------
-----
>XP_458225_Debaryomyces_hansenii
------------------------------------------------------MNFNII
IKIICENIQLAP---IINMVSYKELFNINDTD-LIVPSDTLSEAVY--------------
-------DNSKLDYI----------------FQNVN-RRN--RDEVEDESIN-IQTQLPK
QQNQQISK-----D------------------------------------------MSEV
GSKQVSEIRPDSDSRWKLLRVMAGAHQGWVRSCTVDPVTNKWFVTGSSDSTIKIWDLAS-
SNLKATITGHIMGVRSLAVSSRYPYLFSGSEDKTVKCWDLERTNSSSGCQIRNYHGHVGG
IYAMALHPELDLLFTGGRDSVIRVWDLRSRTEIMVLSGHRSDITSIASQIGDPQIITSSM
DATIRLWDIRKATTQLALTHHSKSIRSMAMHPQEMTMCSGDTSGNLKEWL-LPGGELLNE
FG-------HSGENK-IINTLSINPSNNTLFSGYDDGRMEFYDYVSGDLLQSDATTPVTG
S-T-ESAIYASTFDMSGLRLITCEGDKSIKIWGEE-------------------------
-----
>XP_006684273_Yamadazyma_tenuis
------------------------------------------------------------
------------------MLAFDELIDV--DDQLVPPPDTLSTALY--------------
-------TNNKLDYM----------------------LRN--VDENLPLQ-SELDSSPSP
EPQSQTITNNSHST------------------------------------------T---
------------TTNWKLLRVIAGAHTGWVRSLTVDPVTNQWFVTGGTDATIKVWDLAN-
SSCKAIITGHIMAVRALVVSKKFPYLFSGSEDKEVKCFDLERSNSVSGCEIRNYHGHLGG
IYTMALHPQLDLLFTGGRDQTVRVWDIRSRAEVMTLTGHKSDISSLIASEVDPQLISSSM
DGTIRLWDIRKQTTELTLTHHSKSIRSMVEHPAESTFCSGDSSGNIKQWL-FPQGELLNE
F--------NSTDKN-IINTMAVNHTNNNLFAGYDNGQFEIFDYVSGELLQSSKTIPSPG
S-T-ESSIFCSSFDLSGLRLVTGESDHSVKIWGEETQ-----------------------
-----
>XP_001484184_Meyerozyma_guilliermondii
MSSTSSVSPNSILPSSITLANCIIFMRCSRPTTASRRLFVSWSVVAFVSFSWGRKCVPIL
QLKDRDARSSLLSSHFTNMATFTDVFNL--EDSAIPEPDELSEAIY--------------
-------KSTRLGYL----------------FSSANDGTE--SQLNIQRQ-DEAQTENQN
EIKADSEANSENRA------------------------------------------EAQ-
------------ELNWRLLRVLANAHLGWVRLVTVDPVTNDWFVTGSSDSTIKIWDLAS-
LALKATITGHVMGVRALAVSKKFPYLFSGSEDRTVRCWDLEKTNSSLGSQIRDYHGHVGG
VYAVSLHPELDLLVTGGKDQVVRVWDIRTRAQAMVLTGHRNDITSIATASVDPQVITSSM
DGTIRLWDLRNQRSYLTLTQHSKSIRLMQMHPTEMTACSADSSGNFKQWL-LPGGDLLNE
FG-------ESGQDK-IVNSLAIEPNSNTLFAGYDDGHMEFYDYVSGSLVQTTRTTPAPG
S-S-NSSIYASTFDMLGLRLLTCEGDKCIKVWGED-------------------------
-----
>XP_018711265_Metschnikowia_bicuspidata
------------------------------------------------------------
----------------------------MPAQNDLLPRDDLSEAMY--------------
-------AGVKLDAL--------VRAAAPRKTADTSESADPRQHTDPRQIADAIETTGTR
QIADASQSADPRQT----------------------------------------------
------TQHSRPSRPWTLRRVLAGAHQGWVRSLAVDPVSNAWFVSGLADAQIKVWDLAS-
GAVRAALPGHVLGVRALAVSRRHPYLFSGSEDKTLRCWDLERSHAPAGCQVRDYHGHVGC
VYAVALHPELDLVFSAGRDLAVRVWDMRSRAPAMVLAGHRGDVTSLAVQTGDPQVCSAAM
DSTVRLWDLRQQRALVTLTHHAKGVRLLHMHPHERTMVSADAAGCVRQWL-LPGGRLLHQ
FGHVDA---HSRDAGGIVNTLAVNPATDELFAGYHDGRMQFFDYASGRVLQDGRTTPSPG
T-A-SPVIYTSAFDMLGSRLITGENDKSIKIWGCDQ------------------------
-----
>XP_002617506_Clavispora_lusitaniae
------------------------------------------------------------
----------------------MLFHKLVQTPVELVPKDELADAVY--------------
-------ASVKLEGLLGDA---RILQAEADPASDPYDNSTKDTTGRLSASNAFTNTDTNT
DTNTSTDTNKSTSTNAHPNIGLDANASHSGLTGPSNPNASGYPTQTVARFYNNKTDVAAK
ETAQESGAAKDTAPKWRLRTLLAGAHQGWVRCVAVDPVSNAWFATGSADASVKVWDW-A-
GSVRATISGHILGVRALAISPRYAYMFSGSEDKSVRCWDLERTSSPAGCQVRTYHGHVGG
VYALALHPELDVLFSAGRDGAVRVWDMRTRAAVMVLTGHRGDVTSLAAQAADPQVCSAGM
DGTVRLWDLRSQKTHLTLTQHACGVRALAMHPHESTMATADANG-IKQWV-LPGGELLAQ
FGGLAANNGAPDPAGNIVNTLAINPASNELVAGHADGALRFYDYESGARTFTARSVPAQG
A-D-RTTIYAASFDMSGSRLVTAESDKAVKIWAPDVQDI---------------------
-----
>XP_025343110_Candida_haemuloni
------------------------------------------------------------
-------------------MSGVHYSKLISLDNSFSASDVLSEAVY--------------
-------SNTKLEYLL------RGAQDKVEPVPE------------LKESTELVKLDTSD
EIQQKKELPQPSSS----------------------------------------------
-----------------LRKVLLGAHDGWVRSLAVDPVTNGWFVSGGGDSKIKIWDLVS-
GSLKASLSGHIISVRALQVSKRYPYLFSGSEDKTVRCWDLERTNSPSGCQIRNYHGHVGG
VYAMALHPELDLLFTGGRDAAIRVWDIRSRTQVMVLTGHKGDVSSIVSQIGDPQICSSSM
DGTVRLWDLRKQKTHLTLTQHRKSVRSLVMHPREMTMASCDSTGSIREWL-LPGGELLSE
FGETGTETMSP-----VINTLSINPASNELFAGYGDGRMSFYDYESGQKL----------
------------------------------------------------------------
-----
>XP_024712661_Candida_pseudohaemulonis
------------------------------------------------------------
----------------------MHSSKLISPDELLIAPDVLLEAVY--------------
-------ANTKLDFLL------RNTQKKIDPKPQ------------VKQSTDLVKVDDSM
DIEQKQQI-EPCST----------------------------------------------
-----------------LRKVLLGAHDGWVRSLAIDPVTNGWFVSGGGDSKIKIWNLVS-
GTLKATLPGHIMSVRALQVSKRYPYLFSGAEDKTVRCWDLERTNSPAGCQIRNYHGHVGG
VYAMDLHPELDLLFTGGRDAAIRVWDIRSRTQIMVLTGHRGDVSSIVSQIGDPQICSSSM
DGTVRLWDIRKQKTHLTLTQHRKSVRLLIMHPHEMTMASCDSTGSIKQWL-LPGGELLNE
FGETGTETMSP-----VINTLALNPASNELFAGHGDGRMAFYDYETGQNLSTIPPKPATA
D-D-TCTIYTAAYDMLGLQH----------------------------------------
-----
>XP_025337805_Candida_duobushaemulonis
------------------------------------------------------------
----------------------MHSSKLISPDESLLASDVLSEAVY--------------
-------ANTKLDFLL------RNTQKKIDPKPQ------------VKQSTDLVKVDNSM
EIEQKQQI-QPCNT----------------------------------------------
-----------------LRKVLLGAHDGWVRSLAIDPVTNAWFVSGGGDSKIKIWNLAS-
GTLKATLPGHIMSVRALQVSKRYPYLFSGAEDKTVRCWDLERTNSPAGCQIRNYHGHVGG
VYAMDLHPELDLLFTGGRDAAIRVWDIRSRTQIMVLTGHRGDVSSIVSQIGDPQICSSSM
DGTVRLWDIRKQKTHLTLTQHRKSVRSLIMHPHEMTMASCDSTGSIKQWL-LPGGELLNE
FGETGTETMSP-----VINTLALNPASNELFAGHGDGRMAFYDYETGQNLSTIPPKPATA
D-E-TCTIYTAAYDMSGLQH----------------------------------------
-----
>XP_028891102_Candida_auris
------------------------------------------------------------
------------------------------------------------------------
------------------------------------------------------------
------------------------------------------------------------
------------------------------------------------------------
------------------------------------------------------------
-----------------------------------------------------------M
DGTVRLWDLRKQKTHLTLTQHSKSVRSLVMHPHEMTMASCDSTGRIREWL-LPGGELLSE
FGKTGMDAMSP-----VINTMAINPTSNELFAGHADGKMAFYDYESGQELSTVLQNPVPG
N-D-TCTIYTSAYDMSGLRLITGSSDKSIKIWSTEDS-----------------------
-----
>NP_015174_Saccharomyces_cerevisiae
------------------------------------------------------------
---------------------------MDGNDHKVENLGDV-DKFY--------------
-------SRIRWNNQFSYM------ATLPPHLQSEME----------GQKSLLMRYDTYR
KESSSFS-GEGKKVTLQHVPTDFSEASQAVISKKDHDTHASAFVNKIFQPEVAE-ELIVN
RYEKLLSQRPEWHAPWKLSRVING-HLGWVRCVAIDPVDNEWFITGSNDTTMKVWDLAT-
GKLKTTLAGHVMTVRDVAVSDRHPYLFSVSEDKTVKCWDLEKNQI-----IRDYYGHLSG
VRTVSIHPTLDLIATAGRDSVIKLWDMRTRIPVITLVGHKGPINQVQCTPVDPQVVSSST
DATVRLWDVVAGKTMKVLTHHKRSVRATALHPKEFSVASA-CTDDIRSWG-LAEGSLLTN
F--------ESEKTG-IINTLSINQ-DDVLFAGGDNGVLSFYDYKSGHKYQSLATREMVG
SLEGERSVLCSTFDKTGLRLITGEADKSIKIWKQDETATKESEPGLAWNPNLSAKRF---
-----
>XP_018218886_Saccharomyces_eubayanus
------------------------------------------------------------
---------------------------MDENVYNFENLADI-DKFY--------------
-------TTIRWNNQYSHM------STLPSHLQKERE----------SHKSLLERYDTYA
NKNSSSN-CENKELALQTISKDMRGTSQALVDKKEQDTNASSFVDEIFQPESTG-HFIVN
RYEKLISQKPEWHAPWKLSRVING-HLGWVRCAAIDPVDNEWFVTGSNDTTMKVWDLAT-
GRLKITLTGHVMTVRGIAVSDRHPYLFSVSEDKTVKCWDLEKNQI-----IRDYHGHLSG
VRTVSIHPTLDLIATAGRDSVVKLWDIRTRVPVITLVGHKGPINQVECAPVDPQIVSSST
DATVRLWDIVAGKAMKVLTHHKRSVRAIALHPKEFSMASA-CTDDIRSWG-LAEGSLLTN
F--------ESEKTG-IINTLSINQ-DDVLFAGGDDGMLSFYDYKSGHKYQSLATREMVG
SLESERGVLCSTFDKTGLRLITGETDKSIKIWKQDETASRKSEPGLAWNPNLRTRRF---
-----
>XP_033769619_Saccharomyces_paradoxus
------------------------------------------------------------
---------------------------MGENDYKVESLGDI-DEFY--------------
-------SRIRWNNQFSYM------ATLPSHLQRKME----------GQKSLLVRYDNYR
KKSSPPS-GEGEKAAPQYTPIDSSETSQALISKKDYDTHASTFVNEIFQPKVAE-EFIVN
RYEKLLSQKPEWHAPWKLSRVING-HLGWVRCVAIDPVDNEWFITGSNDTTMKVWDLAT-
GRLKTTLAGHVMTVRDIAVSDRHPYLFSVSEDKTVKCWDLEKNQI-----IRDYYGHLSG
VRTVSIHPTLDLIATAGRDSVIKLWDMRTRIPVITLVGHKGPINQVQCTPVDPQIVSSSS
DATVRLWDVVAGKAMKVLTHHKRSVRATALHPKEFSVASA-CTNDIRSWG-LAEGSLLTN
F--------ESEKTG-IINTLSINQ-DDVLFAGGDNGVLSFYDYKSGHKYQSLATREMVG
SLESERSVLCSTFDKTGLRLITGEADKSIKIWKQDEAATRESEPGLAWNPNLHAKRF---
-----
>XP_003675524_Naumovozyma_castellii
------------------------------------------------------------
----------------------------MSTHDENLSLKEL-DDFY--------------
-------ANIRWRNQFSSM------DVLPKHIQDKID----------AKKTVLQRYKSVQ
NESSTNQ-MESTQLI----KAT------------PSNT--GSLVEKVFD-SSND-QSVMT
RHRELIVQQPEWHAPWKLKRIING-HLGWVRSIEVDPVDNEWFATGSNDTTIKIWDLAK-
GKLKVTLAGHIMTVRDIAISKRHPYLFSASEDKLVKCWDLEKNMA-----IRDYHGHLSG
VHSVDIHPTLDLIATAGRDSVVRLWDIRARVAVMTLIGHKNPINKVHCLPVDPQIVSCST
DATIRLWDIVAGKSMKVITHHKKSVRNIAFHPTEFSMSSC-SANDIRSWK-LPEGGLLTN
F--------NSDGLG-IINTLSINQ-DDVLFAGSDNGMLSFYDYKSGHKYQSMMTKEIPG
SLESERGILCSTFDRTGLRLLTGETDKSIKIWSMDSDATPETDPGLPWNPTLAAQRF---
-----
>XP_003670300_Naumovozyma_dairenensis
------------------------------------------------------------
-------------------------MDNYGNYETPIPIQRI-NDYY--------------
-------SSLRWRNQFSYM------ERLPQHLKEKVD----------SQDPVLQRYRLQI
SEG--ND-TTSQDLA----KVD------------SSSTKINATLEKTFG-NSME-DSILG
RHQQYISQRPEWHAPWKLKRVING-HLGWVRCVAVDPIDNEWFVTGSNDATIKIWDLAK-
GHLKLTLAGHAMTVRDIAISERHPYMFSASEDKLVKCWDLEKNTA-----IRDYHGHLSG
VHSVDIHPTLDLIATAGRDSVVRLWDIRARVSVMTLIGHKSPINKVHCLPVDPQIVSCST
DATIRLWDIIAGKSRKVLTHHKKSVRDMSFHPREFSMVSA-STDDIRSWR-LPEGALLTN
F--------NSEKSG-IINSLSVNQ-DNVLCAGGDNGTLSFYDYKSGHKYQTLATKEIPG
SLGSERGILCSTFDQTGLRLITGETDKSIKIWHQDDIATPETNPGLPWNPKLSSQRF---
-----
>XP_003958789_Kazachstania_africana
------------------------------------------------------------
----------------------------MDSYDGENPLLREIDDFY--------------
-------SEIRWNNQFKYM------GKLPSYLEDQIN----------ERKPILEQNDPFD
IQEK----PLSTALIPLDNTTR----------------------------DVAG-ESLLD
RYQKLITQEPRKHNPWKLSKVING-HLGWVRCIAMDPVDNEWFATGSNDSTIKVWDFAS-
GKLKLTLSGHVMGVRDLVVSKRHPYMFSASEDKLVKCWDLEKNAP-----IRDYFGHLSG
VHTVDIHPTLSLIASAGRDSVVKLWDIRSKKAVITLVGHKSPINSVKCTPADPQIISCSN
DTTVITWDLVAAKPMKVITHHRKAVRDIAVHPGEFSVASC-STNDIRSWK-LPEGSLLTN
F--------ESQNSG-IINTLCVNQ-DDVLFAGADDGTLSFYDYRSGHKYQSFKTKQMPG
SLESERGILSSSFDMTGLRLITGETDKSIKIWKQEFDSEFEE---LPWNPILSSQRF---
-----
>XP_022466494_Kazachstania_naganishii
------------------------------------------------------------
-------------------------------------MNSA-DDLY--------------
-------RELRWNNQFQVM------GTLPRNLQQVIDERTR----GSGAGTTVVAYD---
----GRS-GEEGQAAVQ-------------------------------------------
RYQQLVAQKPQWHAPWRLSKVING-HLGWVRCVAVEPVDNEWFVTGSNDTTLKVWDLAS-
GKLKLTLSGHTMGVRDVAVSERHPYMFSASEDKLVKCWDLEKNTA-----IRDYYGHLSG
VHTVDIHPTLDLIATGGRDAVVKLWDIRTRKAVKTLVGHKAPITKVKCTPVDPQVVSSST
DTTVRLWDIVAGKSMKVLTHHKRAVRSIALHPGEFSLASA-CTDDVRSWR-LPEGSLLTN
F--------QSQSTG-VINTLSIND-DNVMFAGGDNGVLSFYEYKSGHLYQQTSTQEVRG
SLESERGVLTSTFDATGLRLITGEVDKSIKIWRHVEDATEENQPGLPWNPNLSGQRF---
-----
>XP_449445_Candida_glabrata
------------------------------------------------------------
-------------------------------MSIGDELVDA-DEVY--------------
-------RQARWKNQFEVL------SKLPRVLQERVD----------AQKPVIEASGNSA
TPS-----NASRALV----------------RHQQNPGDVGLVLNKKFADEQGH-ESVIE
RHDKLLNQTPRWHAPWHLTRVIHG-HHGWVRCIAMDKVDNEWFATGSNDKTIKIWNLAS-
GKLKVTLKAHDMTVRDLAISNRHPYMFSVSEDKTVKCWDLEKNTA-----IRNYHGHLSG
VHTVDIHPTVDVVVTAGRDSVVKVWDIRTRLPVMTLPGHKGPITKVRCLPVDPQVISSSV
DASIRLWDLVAGKSMKVLTHHQRTVRDISVHPSEFSFASA-CTNDIRSWL-LPKGELLTN
F--------VSQDLD-VINTVSINQ-DDVLFAGSDNGSLTFFDYKSGHKYQTFKTKEAPG
SPESERGILSSTFDGTGLRLLTGETDRTIKIWKQDETASQDTHPNLPWNPKLDSQRL---
-----
>XP_004179516_Tetrapisispora_blattae
------------------------------------------------------------
-----------------------------MNYDNPGI-----EDLY--------------
-------VNTRWHNQFRYM------DTLPDHLQEKIN------------KSLRLKSAIYP
ALQQEYR-QISSALV-------------------TTKSNENNNVETITQ-FQNQ-GSVLK
RYQTLVSQKPDWHAPWKLMRVIKG-HNGWVRCVQIDPVDNEWFATGSNDTTIKIWDLAS-
GKLKITLSGHAMTVRDIAISNRHPYLFSASEDKLAKCWDLEKNTA-----IRDYHGHLSG
VHTVDIHPTLDLIATAGRDSVVKLWDIRSRVPVVTLIGHKSPINKVHCLPVNPQVISSSV
DATIRLWDIVAGKASKVLTHHKRSIRDIAFHPSEFSMATA-CTDDIRSWK-LPEGSLLTN
F--------EASKVG-IINCLSINQ-DNVLFAGGDNGALSFYDYKSGHKYQSLETQALPE
SPDAERSILASTFDQTGLRLITCESDKTIKMWKQDTNSTVETAPGLPWNPTLQSQRF---
-----
>XP_003686431_Tetrapisispora_phaffii
------------------------------------------------------------
-----------------------------MEEDKIESLSSI-DKFY--------------
-------TEVRWNNQFRHM------KDIPQHIQKRIG---I----DCHQRNIDQATDDKI
NSNAANQDNNENNGM----------------------------------------HSVLD
RHRNLMLQTPEWHEPWQLKRVING-HLGWVRCVEVDTVENKWFATGSSDTTIKIWDLES-
GKLKITLSGHVMPVRDIAISKRSPYLFSASEDKLIKCWDLEKNMA-----IREYFGHLSG
VNTVDVHPTLDLIATAGRDSTIRLWDIRSRTAVMTLIGHKAPVTTVKCIPVDPQVVSASN
DATVKLWDIVAGKAIKTLTHHKRTVRDIAVNPTEFSIASA-CTDDIRSWR-LPEGSLLTN
F--------ESDTLG-IVNSISINQ-DNIMAACGDNGVLSFFDYKSGHKYQKIATTAMSG
SLESEKGILSGTFDATGQIFITGETDKSIKMWIKIKRATKESHPGLKWNPLLSKQRF---
-----
>XP_001645005_Vanderwaltozyma_polyspora
------------------------------------------------------------
----------------------------MSNHEDISTVDEV-DKFY--------------
-------TDIRWNNQFKHM------GTLPKHLQDVIN----------EKSSILIGDGEGT
VSSGL---KVHDSVVDQMVKAD--------------ERNISNQVAMTAG-NGKS-SSVMG
RYNELLLQRPEWHAPWKLMRVING-HMGWVNCVASEPVENTWFATGSTDTTVKVWDLVS-
GHLKLTLSGHVMPVRDITVSDRHPYLFSASEDKLVKCWDLEKNMA-----IRDYHGHLSG
VYSVAIHPTLDLIATAGRDSVVRLWDIRSRMEVMTLIGHKGPINKVRSLPVDPQIISCST
DATVHLWDIVAGKSAKVLTHHKRSVRDIALNPSEFSLASA-CTDDIRSWR-LPEGSLLTN
F--------ESESSG-IINSLSINQ-DGVLAAGCDNGTLAFYDFKSGHKYQSLESPAVAG
SLESERGILSSTFDQSGLRLITGGVDKSIKIWKQDDLATEVSNPGLPWNPLLSSQRF---
-----
>XP_003679161_Torulaspora_delbrueckii
------------------------------------------------------------
----------------------------MVAEDDFNVFEEA-EQFY--------------
-------TGTRWRNQFTCM------AKLPAHLQEIID----------NKKSVLQRYDLYA
QSCY-GG-GDSKQLIEFNKKAE------------EPSK---AMIKKVYNYAGGQ-HSVME
RQEQLISQKPSWHAPWKLIRVING-HIGWVRCVEVDPVDNAWYATGSNDTSIKVWDLAS-
GKLKLTLSGHIMTVRDLAISERHPYMFSASEDKTIKCWDLEKNMV-----IRNYHGHLSG
VHTVSLHPTLDLVVSAGRDSVVKLWDMRTRVPVMNLIGHKSPINKVRCLPVDPQIISCST
DANIRLWDITAGKSAKILTHHKRSVRDFALHPSEFSMASA-CTDDIRSWK-LPEGILLTN
F--------QSTSTG-IINSLSINH-DDVLFAGGDDGTLSFYDYKSGHKYQSLLTTEIPG
SLESERGILCSSFDQTGLRLITGEIDKSIKIWKQEESATPDSNPGLPWNPAMSSQRF---
-----
>XP_037142395_Zygotorulaspora_mrakii
------------------------------------------------------------
-----------------------------MTDDLLHNIKNMADKTY--------------
-------VSCRWNQQFGHM------KELPQYLEDVVN----------DRRTVLERYDDYK
RDAATSD-SITKQLV----KVN------------PENSGNGSVVSKIYGPEQIN-HSILA
RHEQLASQVPAWHSPWELLRVIHG-HIGWVRCVKMEPVDNEWFATGSNDTTIKVWDLAS-
GKLKITLAGHVMSVRDLAISDRFPYLFSASEDKTVKCWDLEKNQA-----IRDYHGHLSG
VHTVDLHPTLDLVVTAGRDSVVRLWDIRTRGPVMTLAGHKGPINKLRCIPVDPQVVSCST
DATLRLWDISTGKTIKTLTHHKRSIRDVSLHPTEFSMVSA-CTNDVRSWK-LPEGSLLTN
F--------ESTGTG-IINSLSVNA-DDVLFAGSDNGTLSFYDYKSGHKYQSFLTQEAPG
SLESERGILTSTFDMTGQRLITGETDKSIKLWKQKEDATPETDPGLPWNPDLSSQRL---
-----
>XP_002497512_Zygosaccharomyces_rouxii
------------------------------------------------------------
-------------------------------MDDVDTLESI-NGFY--------------
-------SRVRWNNQFKQL------TIVPKHLQTVFD----------GRKTVLEKYQDIA
GRSN-GI-DESKSLV----KSE------------NDHQ---NMLSQVFGQDSAS-HSVLQ
RQEQLLSQRPAWHAPWKLIRVING-HVGWVRCLKVDPVDNEWFATGSNDTTVKIWDLAS-
GKLKLTLAGHVMTVRDVAISQRHPYLFSASEDKMVKCWDLEKNQI-----IRDYHGHLSG
VHTVDIHPTLDLIASAGRDGVVKLWDIRSRTAVMTLIGHKSPITKVHCLPVNPQVVSSST
DATVRLWDVTAGKSYKILTHHKRSVRDFSLHPSEFSMVSA-CTDDIRSWK-LPEGALLTN
F--------ASESTG-IINTLSVNQ-DDVLFAGGDDGMLSFYDYKSGHKYQTMATQEVPG
SLESERAILTSAFDRTGLRLITGEADKSIKVWKQIPHSTPETHPGLPWAPSISAQRF---
-----
>XP_003644951_Eremothecium_cymbalariae
------------------------------------------------------------
-------------------------------------MTDNFDELY--------------
-------MNLRWRNQFGNM------SVLPRHVQQEID----------CSKGVLQRYDEFQ
QQLKRGQLNETTSLV----KFD------------SGSQKSAQLLDKVYQ-EQAG-SNILG
RQQQVLLQRPDWHAPWKLMRVING-HRGWVRCVKVDPVDNEWFATGSNDSTIKVWDLAS-
GKLKVTLQGHIMTVKDIAISTRHPYMFSASEDKLVKCWDLEKNMV-----IRDFYGTLSG
VYSVDVHPTLDLIVSAGRDSVVRIWDIRSRTCVMTLAGHKGPINKARCLAVDPQVVSCST
DATVRLWDITAGKTIKTLTHHKRNVRDITFNPAEFSFTTA-CTDDIRSWM-LPKGQLLTN
F--------QSDSLG-IINSLSCNQ-DGVLFAGSDDGHLSFFDYKSGHKYQSTQTIEVPG
SLESERGILASCFDATGLRLITCERDKSIKIWNQDADASPETHPSLPWDPTIVSQRF---
-----
>NP_983539_Eremothecium_gossypii
------------------------------------------------------------
-------------------------------------MNEHSDDVY--------------
-------VRARLRNQFGYM------TWVPEYVEDRIS----------SKKGILQRYEDYQ
QKQAKAQEVKTDSLV----KYE-------------GAKDVPRNLLRIYR-GEAD-TSALA
RYEEVVSQKPQWHAPWKLTRVING-HTGWVRCVCVDPVDNAWFATGSNDSTIRVWDLAT-
GKLKVTLQGHIMTVRDICISARHPYMFSASQDKLVKCWDLERNTV-----VRDFHGTLSG
VHSVDLHPSLDLIVSAGRDSVVRVWDIRSRSCVLTLAGHRGPINKVRCLPVDPQIVSCST
DATVKLWDLVAGKPMKTLTHHKRNVRDLAFNPTEFSFASA-CTDDIRSWK-LVDGQLLTN
F--------NSEALG-IVNTLACNQ-DGVLFAGGDTGELSFFDYKTGHKFQKLETTAMPG
SLESEKGVLASTFDRTGLRLLTCERDKSIKIWKHIDGATQDSHPGLPWNPSLVRQRF---
-----
>XP_455591_Kluyveromyces_lactis
------------------------------------------------------------
----------------------------MNTSSRSSEPSKVADDVY--------------
-------VQTRWNNEFKHA------DYLPESLQKCLD----------QEKTVLERYSELV
EVSKTVANESSQALV------------------KHTTKPGDQLVRRVFQQPHQQ-ISLME
RYEKTRSYKPQWHAPWKLSKVING-HTGWVRCVCVDPVDNEWFATGSNDTTIKIWDLAA-
GKLKITLIGHVMSVRDIAISKRHPYMFSASEDKLVKCWDLERNTA-----IRDFHGHLSG
VHTVDVHPSLDIIATAGRDAVVRLWDIRSRSEIMVLPGHKSPINKVKCLPVDPQIISCSG
DATVRLWDIIAGKASKVLTHHSRNIRDLTLHPAEFSFASV-STNDVRSWK-LPEGQLLTN
F--------QSQNTG-ILNTVSINH-DNVLLAGGDDGTLCFYDYKTGHKYQSMMTTEVAG
SLESERSILCSTFDVTGTRLITGEGDKSIKIWKQVPDATEDTFPGLPWNPTLISQRF---
-----
>XP_022674538_Kluyveromyces_marxianus
------------------------------------------------------------
----------------------------MDSKATGPVTELSGDDIY--------------
-------VKSRWNNEFKHA------DILDESYE--------------SETTGNELISTGL
ISRERNSNTAVTSLQ------------------TNSMVKFDATNKQGTQEPG----SLLE
RYDKIRSYKPEWHAPWKLNKIING-HTGWVRCVSVDPVDNEWFATGSNDTTIKIWELAT-
GKLRLTLMGHVMSVRDIVVSNRHPYMFSASEDKLVKCWDLETNKA-----IRDFHGHLSG
VHTVDVHPTLDIIATAGRDAVVRLWDIRSRAEIIILPGHKSPINKVKCLPVDPQIISCSA
DATIRLWDIVAGKSAKTLTHHSRNVRDLALCPNEFSFATA-STNDVRSWK-LPEGQLLTN
F--------QSQDIG-IINSVSIND-DNILFAGGDNGTMSFFDYKTGHKYQTFKTPAVTG
SLDSERSVLCSTFDVTGTRLITGEGDKSIKIWKQDPGATEESDPGLPWNPTLASQRF---
-----
>XP_022626375_Lachancea_lanzarotensis
------------------------------------------------------------
-----------------------------MSGELSANLEDA-RNTY--------------
-------VNILWEKRFKNL------TVVPSYVQEKID----------QRKTAFRRHQELQ
ESFKHDKSLDSGALIKYQDPQD-------------LKGTVKAAVGAVYGENDLFSSSLAE
RHNQLLAVQPNWHAPWKLMRVING-HNGWVRCVCVDPVDNEWFATGSNDTTVKVWDLAT-
GKLKLTLLGHVMTVRSIAVSQNHPLMFSASEDKLVKCWDLETNKA-----IKDFHGHYSG
VNSVDVHPTLDLIASAGRDAVVRLWDIRTRLPVMTLGGHKGPINQVKCFGVDPQIVSCSA
DATVRLWDVRAGKSAKILTHHSKNIRAIAASPIESSFVSA-STGDIRSWR-CKDGQLLTN
Y--------DSESLG-IINCLSENS-DGVLFAGTDNGNLAFFDYETGHKYQELPTVKIPG
SLDSERGILAGSFDQSGLRLITGESDKSIKVWKQDDTATPETHPGLPWNPSIDSQRF---
-----
>XP_002553193_Lachancea_thermotolerans
------------------------------------------------------------
-----------------------------MSIDRIHGPEHA-REVY--------------
-------LKHLWEKRFKNL------AQVSPDLQKKIE----------DRKNVLERYEEFR
SASSAPSEPSTGALVHYEKPLP-------------DTAQTASLVRKVYREDDSF-NLLME
RQSRQLALEPSWHAPWKLMRVING-HNGWVRCVCVDPVDNEWFATGSNDTTIKVWDLAS-
GKLKLTLAGHVMTVRSIAISQRHPLMFSASEDKLVKCWDLEKNTV-----VRDYHGHFSG
VHTVDVHPTLDLIASAGRDAVVRLWDIRTRVPVMTLAGHKGPINQVKCFPVDPQIMSGSA
DSTVRLWDIRAGKAMKILTHHSKSVRAIAGNPSESSVATA-STSDIRSWR-LQDGQLLTN
F--------RSEDTG-IINCLSVNP-DGVLFAGGDDGHLSFYDYKTGHKFQDLPTIKVPG
SLESERGILSASFDQTGLRLITGESDKSIKVWKQIPGATQETHPNLPWNPRLESQRF---
-----
>XP_020056700_Aspergillus_aculeatus
------------------------------------------------------------
---------------------MDVV-PSTSPDEAVRLSAKRTAELFGPDYLMVTP-SV-A
SGSI--GLSYRRKAEYDDV------RELPPALAAKQAAAAAAAASGRAKRPKIQSQTKAS
AA-DGS--GASMALVKK------APGPA--AG--------------GV-GGENEPKSLIQ
RPSATRQQRPDWHAPWKLMRVISG-HLGWVRSLAVEP-NNEWFASGAGDRTIKIWNLAT-
GALRLTLTGHISTVRGLAVSPRHPYLFSCGEDKMVKCWDLETNKV-----IRHYHGHLSG
VYTLDLHPRLDLLVTGGRDGVARVWDMRTRSNVHVLSGHRGTVADVKCQEADPQIITGSL
DSTVRLWDLAAGKSMGVLTHHKKGVRNIVTHPREFTFASA-STGSIKQWK-CPEGEFMQN
F--------EGHN-A-IINTLAANE-DNVLFSGGDNGSMCFWDWKTGYQYQTIESTAQPG
SLEAEAGIMSSTFDRTGLRLITGEADKTIKIWKQDDEATPESHP-VTWAPTLGRQRY---
-----
>XP_001269191_Aspergillus_clavatus
------------------------------------------------------------
---------------------MDVF-PSTTPDEAVRRSAKRTAELFGPEYLMITP-SV-A
DGSI--GLSYRRKAEYSDV------KELPPALAAKQAK-AVA---GRAKRPKIQAQTQP-
QA-DQS--GASMSLVKR------PAGPA--AG--------------GV-GGEDQPKSLIQ
RPSATRQQRPDWHPPWKLMRVISG-HLGWVRSLAVEP-NNEWFASGAGDRTIKIWNLAT-
GALRLTLTGHISTVRGLAVSPRHPYLFSCGEDKMVKCWDLETNKV-----IRHYHGHLSG
VYTLALHPRLDLLVTGGRDGVARVWDMRTRSNVHVLSGHKGTVADVKCQEADPQIITGSL
DSTVRLWDLAAGKSMGVLTHHKKGVRNLAIHPREFTFASA-STGSIKQWK-CPEGDFMQN
F--------EGHN-A-VINSIAVNE-DNVLFSGGDNGSMCFWDWKTGHKFQSIDTMAQPG
SLEAEAGVMASTFDRTGLRLITGEADKTIKVWKPDDEATPESHP-VTWAPMLGRQRY---
-----
>XP_001264698_Aspergillus_fischeri
------------------------------------------------------------
---------------------MDVF-PSTTPDEAVRKSAKRTAELFGSEYLMVTP-SV-A
DGSI--GLSYRRKAEYSDV------KELPPALAEKQAKAAAA---GRAKRPKIQPQTKP-
QA-DGS--GASMSLVKR------AAGPA--AG--------------GV-GGEDQPKSLIQ
RPSATRQQRPDWHPPWKLMRVISG-HLGWVRSLAVEP-NNEWFASGAGDRTIKIWNLAT-
GALRLTLTGHISTVRGLAVSPRHPYLFSCGEDKMVKCWDLETNKV-----IRHYHGHLSG
VYTLALHPRLDLLVTGGRDGVARVWDMRTRSNVHVLSGHKGTVADLKCQEADPQIITGSL
DATVRLWDLAAGKTMGVLTHHKKGVRNLAIHPREFTFASA-STGSIKQWK-CPEGDFMQN
F--------EGHN-A-VINSLAVNE-DNVLFSGGDNGSMCFWDWKTGYKFQSIDTMAQPG
SLDAEAGIMSATFDRTGLRLITGEADKTIKVWKPDDEATPESHP-VTWAPTLGRQRY---
-----
>XP_041149361_Aspergillus_flavus
------------------------------------------------------------
---------------------MDVI-PSTTPEEAVRRSAKRTAELFGADYLMVTP-ST-G
DGSI--GVSYRRKVEYEHV------KELPPVLAEKQAK-AAA---GRTKRPKIQAQAKA-
PV-DGS--GASMALVKK------AQGPA--AG--------------GL-GNEDQPRSLIQ
RPSATRQQRPDWHAPWKLMRVISG-HLGWVRSLAVEP-NNEWFASGAGDRTIKIWNLAT-
GALRLTLTGHISTVRGLAVSPRHPYLFSCGEDKMVKCWDLETNKV-----IRHYHGHLSG
VYTLALHPRLDLLVTGGRDGVARVWDMRTRSNIHVLSGHKGTVADVKCQEADPQIITGSL
DATVRLWDLAAGKSMGVLTHHKKGVRNLAIHPREFTFASA-STGSIKQWK-CPEGDFMQN
F--------EGHN-A-VINSLAVNE-DNVLFSGGDNGSMSFWDWKTGYRFQSIDTMAQPG
SLDAEAGIMASTFDRTGLRLITGEADKTIKVWKPDDEATPESHP-VTWAPTLGRQRY---
-----
>XP_752436_Aspergillus_fumigatus
------------------------------------------------------------
---------------------MDVF-PSTTPDEAVRKSAKRTAELFGSEYLLVTP-SV-A
DGSI--GLSYRKKAEYSDV------KELPPALAEKQAKAAAA---GRAKRPKIQPQTKP-
QA-DGS--GASMSLVKR------AAGPA--AG--------------GV-GGEGQPKSLIQ
RPSATRQQRPDWHPPWKLMRVISG-HLGWVRSLAVEP-NNEWFASGAGDRTIKIWNLAT-
GALRLTLTGHISTVRGLAVSPRHPYLFSCGEDKMVKCWDLETNKV-----IRHYHGHLSG
VYTLALHPRLDLLVTGGRDGVARVWDMRTRSNIHVLSGHKGTVADLKCQEADPQIITGSL
DATVRLWDLAAGKTMGVLTHHKKGVRNLAIHPREFTFASA-STGSIKQWK-CPEGDFMQN
F--------EGHN-A-VINSLAVNE-DNVLFSGGDNGSMCFWDWKTGYKFQSIDTMAQPG
SLDAEAGIMSATFDRTGLRLITGEADKTIKVWKPDDEATPESHP-VTWAPTLGRQRY---
-----
>XP_658812_Aspergillus_nidulans
------------------------------------------------------------
---------------------MDVI-PSTTPGEAVRISAKRTAELFGPEYLMVTP-SA-S
NGSI--GVSYRRKTEYEHV------KELPPALAAKQAQAAA----ARSKRPKISSRSEGS
GSGDKS--GASTALVRR------G-GR---AS--------------GA-AGDDKPTSLIQ
RPSATRQQPPEWHAPWKLMRVISG-HLGWVRSLAVEP-NNEWFASGAGDRTIKIWNLAT-
GALRLTLTGHISTVRGLAVSPRHPYLFSCGEDKMVKCWDLETNKV-----IRHYHGHLSG
VYTLALHPRLDLLVTGGRDGVARVWDMRTRSNIHVLSGHTGTVADVQCQEADPQVITGSL
DATVRLWDLAAGKTMGVLTHHKKGIRSLATHPREFTFASA-STGSIKQWK-CPGGEFMQN
F--------EGHN-A-IINTLSVNE-DNVLFSGGDNGSMSFWDWKTGYRYQTIDTTAQPG
SLEAEAGIMTSTFDRTGLRLITGEADKTIKVWKQDDQATPETHP-VTWAPTLGRQRY---
-----
>XP_001392397_Aspergillus_niger
------------------------------------------------------------
---------------------MDVV-PSTTPDEAVRLSAKRTAELFGSDYLMVTP-SV-A
NGSI--ATSYRRKAEYEDV------KELPPALAEKQAKAVAA---GRAKRPKIQPQAQA-
AV-DGS--GASMALVKK------APGPA--AG--------------G-------------
-------QRPDWHPPWKLMRVISG-HLGWVRSLAVEP-NNEWFASGAGDRTIKIWNLAT-
GALRLTLTGHISTVRGLAVSPRHPYLFSCGEDKMVKCWDLETNKV-----IRHYHGHLSG
VYTLDLHPRLDLLVTGGRDGVARVWDMRTRANVHVLAGHKGTVADVKCQEADPQIISGSL
DATVRLWDLAAGKSMGVLTHHKKGVRALATHPREFTFASA-STGSIKQWK-CPEGDFMQN
F--------DGQN-A-IINTLSVNE-DNVMFSGGDNGSMCFWDWKTGYQFQSIDAVAQPG
SLEAEAGIMASTFDRTGLRLITGEADKTIKIWKPDDEATEESHP-VTWAPTLGRQRY---
-----
>XP_015403097_Aspergillus_nomiae
------------------------------------------------------------
---------------------MDVI-PSTTPEEAVRRSAKRTAELFGADYLMVTP-ST-G
DGSI--GVSYRRKVEYEHV------KELPPALAEKQAK-AAA---GRTKRPKIQAQAKA-
PV-DGS--GASMALVKK------AQGPA--AG--------------GL-GNEDQPKSLIQ
RPSATRQQRPDWHAPWKLMRVISG-HLGWVRSLAVEP-NNEWFASGAGDRTIKIWNLAT-
GALRLTLTGHISTVRGLAVSPRHPYLFSCGEDKMVKCWDLETNKV-----IRHYHGHLSG
VYTLALHPRLDLLVTGGRDGVARVWDMRTRSNVHVLSGHKGTVADVKCQEADPQIITGSL
DATVRLWDLAAGKSMGVLTHHKKGVRNLAIHPREFTFASA-STGSIKQWK-CPEGDFMQN
F--------EGHN-A-VINSLAVNE-DNVLFSGGDNGSMSFWDWKTGYRFQSIDTMAQPG
SLDAEAGIMAATFDRTGLRLITGEADKTIKIWKPDDEATPESHP-VTWAPTLGRQRY---
-----
>XP_001825283_Aspergillus_oryzae
------------------------------------------------------------
---------------------MDVI-PSTTPEEAVRRSAKRTAELFGADYLMVTP-ST-G
DGSI--GVSYRRKVEYEHV------KELPPVLAEKQAK-AAA---GRTKRPKIQAQAKA-
PV-DGS--GASMALVKK------AQGPA--AG--------------GL-GNEDQPRSLIQ
RPSATRQQRPDWHAPWKLMRVISG-HLGWVRSLAVEP-NNEWFASGAGDRTIKIWNLAT-
GALRLTLTGHISTVRGLAVSPRHPYLFSCGEDKMVKCWDLETNKV-----IRHYHGHLSG
VYTLALHPRLDLLVTGGRDGVARVWDMRTRSNIHVLSGHKGTVADVKCQEADPQIITGSL
DATVRLWDLAAGKSMGVLTHHKKGVRNLAIHPREFTFASA-STGSIKQWK-CPEGDFMQN
F--------EGHN-A-VINSLAVNE-DNVLFSGGDNGSMSFWDWKTGYRFQSIDTMAQPG
SLDAEAGIMASTFDRTGLRLITGEADKTIKVWKPDDEATPESHP-VTWAPTLGRQRY---
-----
>XP_040638970_Aspergillus_ruber
------------------------------------------------------------
---------------------MDVVPPNTTADEAVRTSAKRTAELFGSDYLMVTP-SV-A
GGSI--GTSYRRKAEYNDV------KELPPALAEKQAKAAAA---GRAKRPKMTAQAQA-
PV-DGS--GASMSLVKK------APGPT--AG--------------GV-GGEDMPKSLIQ
RPSATKQQKPDWHAPWKLMRVISG-HLGWVRSLAVEP-NNEWFASGAGDRTIKIWNLAT-
GQLRLTLTGHISTVRGLAVSPRHPYLFSCGEDKMVKCWDLETNKV-----IRHYHGHLSG
VYTLALHPRLDLLVTGGRDGVARVWDMRTRSNVHVLTGHKGTVADIKCQEADPQIISGSL
DSTVRLWDLAAGKSSGVLTHHKKGVRSLTTHPTEFTFASA-STGSIKQWK-CPEAAFMQN
F--------EGQN-A-VINSLAVNE-DNVLFSGGDNGSMSFWDWKTGHRFQSIDTMAQPG
SLDAESGIMASTFDKTGLRLITGEADKTIKVWKQDEEATPETHP-VTWAPTLGRQRY---
-----
>XP_040707270_Aspergillus_sydowii
------------------------------------------------------------
---------------------MDVI-PSTTPEDAVRNSAKRTAELFGAEYLMVTP-SV-A
NGSI--GVSYRRKAEYEDV------KELPPALAEKQAQAAA----ARSKRPKISARPQGE
GSGDKS--GASTALVRR------G-GRGPSAG--------------GA-AGEDKPTSLIQ
RPSATRQQPPEWHAPWKLMRVISG-HLGWVRALAVEP-NNEWFASGAGDRTIKIWNLAT-
GALRLTLTGHISTVRGLAVSPRHPYLFSCGEDKMVKCWDLETNKV-----IRHYHGHLSG
VYTLALHPRLDLLVTGGRDGVARVWDMRTRSNIHVLSGHTGTVADLKCQEADPQIITGSL
DSTVRLWDLAAGKSMGVLTHHKKGVRALATHPREFTFASA-STGAIKQWK-CPGGEFMQN
F--------EGQN-S-VINTLSVNE-DNVLFSGGDNGSMSFWDWKTGYRFQNIETTAQPG
SLEAEAGIMASTFDRTGLRLITGEADKTIKVWKQDDQATPETHP-VTWAPTLGRQRY---
-----
>XP_001210348_Aspergillus_terreus
------------------------------------------------------------
---------------------MDAI-PSTTPDEAVRLSAKRTADLFGTDYLMVTP-ST-G
DGSI--GVSYRRKAEYQDV------KELPPALAEKQAK-AAA---GRTKRPKIQAQGQG-
PA-DKS--GASMSLVKR------GPGPS--AG--------------GV-GGENEPKSLIQ
RPSATRQQKPDWHAPWKLMRVISG-HLGWVRSLAVEP-NNKWFASGAGDRTIKIWDLAT-
GSLRLTLTGHISTVRGLAVSPRHPYLFSCGEDKMVKCWDLETNKV-----IRHYHGHLSG
VYTLALHPRLDLLVTGGRDGVCRVWDMRTRSNVHVLSGHKGTVADVKCQEADPQIISGSL
DATVRLWDLAAGKSMGVLTHHKKGVRNIVTHPREFTFASA-STGSIKQWK-CPEGDFMQN
F--------EGHN-A-VINTLAVNE-DNVLFSGGDNGSMCFWDWKTGYRFQTIDTMAQPG
SLEAEAGIMASTFDRTGLRLITGEADKTIKVWKQDENATPESHP-VTWAPTLGRQRY---
-----
>XP_022491930_Penicillium_arizonense
------------------------------------------------------------
---------------------MDYP-PSQSAEDAVRTSAKRTAELFGTEYLMVTP-STLT
DGSI--GVSYRRKAEYEDV------TELPRALAEKQAKAAA----GRTKRPKIQAQT---
PA-DGS--GASMSLVKR------PAG-G--AG--------------AA-AAEDQPKSLIT
RPSATKQQKPDWHAPWKLMRVISG-HLGWVRALAVEP-NNQWFASGAGDRTIKIWNLAT-
GSLRLTLTGHISTVRGLAVSPRHPYLFSCGEDKMVKCWDLETNKV-----IRHYHGHLSG
VYTLALHPRLDLLVTGGRDGVCRVWDMRTRSNVHVLGGHKGTVADIKCQEADPQIISGSL
DSTVRLWDLAAGKSMGVLTHHKKGVRNIAIHPSEFTFASA-STGSIKQWM-CPKGDFMQN
F--------EGQN-S-VINSLAVND-ENVLFSGGDNGSMSFWDWKTGHRFQSVETTAQPG
SLEAEAGIMASTFDRTGLRLITGEADKTIKVWKQDENATPETHP-VQWAPTLGRQRY---
-----
>XP_014536578_Penicillium_digitatum
------------------------------------------------------------
---------------------MDYI-PPHSANDAVRMSAKRTAELFGAEYLMVTP-STLT
DGSI--GVSYRRKAEYEDI------IELPRALAEKQAKATA----GRTKRPKIQAQK---
PA-DGS--GSSMSLVRR------PSGTG--AG--------------AA-GVGEQPTSLIQ
RPSATKQQRPEWHAPWKLMRVISG-HLGWVRALAVEP-NNQWFASGAGDRTIKIWNLAT-
GALRLTLTGHISTVRGLAVSPRHPYLFSCGEDKMVKCWDLETNKV-----IRHYHGHLSG
VYTLALHPRLDLLVTGGRDGVCRVWDMRTRSNVHVLGGHKGTVADIKCQDADPQIISGSL
DSTVRLWDLAAGKSMGVLTHHKKGVRNLAIHPTEFTFASA-STGSIKQWM-CPKGDFMQN
F--------DGQN-S-VINSLAVND-ENVLFSGGDDGSMSFWDWKTGHRFQSLETTAQPG
SLEAEAGIMASTFDRTGLRLITGEADKTIKIWKQDEEATPETHP-LTWAPTLGRQRY---
-----
>XP_016601843_Penicillium_expansum
------------------------------------------------------------
---------------------MDYS-SPHSADDAVRMSAKRTAELFGAEYLMVTP-STLT
DGSI--GVSYRRKAEYEDI------TELPRALAEKQAKATA----GRTKRPKIQAQT---
PA-DGS--GSSMSLVRR------PSGTG--AG--------------AA-AAGEQPTSLIQ
RPSATKQQRPEWHAPWKLMRVISG-HLGWVRALAVEP-NNQWFASGAGDRTIKIWNLAT-
GALRLTLTGHISTVRGLAVSPRHPYLFSCGEDKMVKCWDLETNKV-----IRHYHGHLSG
VYTLALHPRLDLLVTGGRDGVCRVWDMRTRSNVHVLGGHKGTVADIKCQDADPQIISGSL
DSTVRLWDLAAGKSMGVLTHHKKGVRNLAIHPSEFTFASA-STGSIKQWM-CPKGDFMQN
F--------DGQN-S-VINSLAVND-ENVLFSGGDDGSMSFWDWKTGHRFQSMETTAQPG
SLEAEAGIMASTFDRTGLRLITGEADKTIKIWKQDEEATPETHP-LTWAPTLGRQRY---
-----
>XP_040645337_Penicillium_griseofulvum
------------------------------------------------------------
---------------------MEY--TPQPVDQAVRMSAKRTAELFGTEHLTVTP-STLT
DGSI--GVSYRRKAEYEDI------IELPRALAEKQAKATA----GRTKRPKIQAQK---
PA-DGS--GASMSLVRR------PSGTG--AG--------------AA-PAGEQPTSLIQ
RPSATKQQRPEWHAPWKLMRVISG-HLGWVRALAVEP-NNQWFASGAGDRTIKIWNLAT-
GALRLTLTGHISTVRGLAVSPRHPYLFSCGEDKMVKCWDLETNKV-----IRHYHGHLSG
VYTLALHPRLDLLVTGGRDGVCRVWDMRTRSNIHVLSGHKGTVADIKCQDADPQIISGSL
DSTVRLWDLAAGKSMGVLTHHKKGVRNIAIHPTEYTFASA-STGSIKQWM-CPKGDFMQN
F--------DGQN-S-VINSLAVND-ENVLFSGGDNGSMSFWDWKTGHRFQSMETTAQPG
SLEAEAGIMASTFDRTGLRLITGEADKTIKIWKQDEEATPETHP-LTWAPTLGRQRY---
-----
>XP_038925401_Penicillium_roqueforti
------------------------------------------------------------
---------------------MDYS-APHSADDAVRMSAKRTAELFGAEYLMVTP-STLT
DGSI--GVSYRRKAEYEDI------TELPRSLAEKQAKASA----GRTKRPRIQAQT---
PA-DGS--GSSMSLVRR------PSGTG--VG--------------A----EDQPKSLVQ
RPSATKQQRPEWHAPWKLMRVISG-HLGWVRALAVEP-NNQWFASGAGDRTIKIWSLAT-
GALRLTLTGHISTVRGLAVSPRHPYLFSCGEDKMVKCWDLETNKV-----IRHYHGHLSG
VYTLALHPRLDLLVTGGRDGVCRVWDMRTRSNVHVLSGHKGTVADIKCQDADPQIISGSL
DSTVRLWDLAAGKSMGVLTHHKKGVRNIAIHPSEFTFASA-STGSIKQWM-CPRGDFMQN
F--------EGQN-S-VINSLSVND-ENVLFSGGDDGSMSFWDWKTGHRFQSTETTAQPG
SLEAEAGIMASTFDRTGLRLITGEADKTIKVWKQDEDATPETHP-LTWAPTLGRQRY---
-----
>XP_002560809_Penicillium_rubens
------------------------------------------------------------
---------------------MEYN-SPQSADDAVRMSAKRTAELFGTEYLMVTP-TTLT
DSSI--GVSYRRKAEYADI------TELPRALAEKQAKATA----GRTKRPKIQAQA---
PA-DGS--GSSMSLVRR------PSGAG--AG--------------AGVAGGDQPKSLIQ
RPSATKQQRPEWHAPWKLMRVISG-HLGWVRSLAVEP-NNQWFASGAGDRTIKIWNLAT-
GALRLTLTGHISTVRGLAVSPRHPYLFSCGEDKMVKCWDLETNKV-----IRHYHGHLSG
VYTLALHPRLDLLVTGGRDGVCRVWDMRTRSNIHVLSGHKGTVADIKCQDADPQIISGSL
DSTVRLWDLAAGKSMGVLTHHKKGVRNLAIHPTEFTFASA-STGSIKQWM-CPKGDFMQN
F--------EGQN-S-VINSLAVND-ENVLFSGGDDGSMSFWDWKTGHRFQSMETTAQPG
SLEAEAGVMASTFDRTGLRLITGEADKTIKIWKQDEQATPETHP-LTWAPTLGRQRY---
-----
>XP_040815949_Penicillium_solitum
------------------------------------------------------------
---------------------MDYS-SPQSPDDAVRMSAKRTAELFGPEYLMVTP-STLT
DGSI--GVSYRRKAEYEDI------TELPRALAEKQAKATA----GRTKRPKIQAQT---
PA-DGS--GSSMSLVRR------PSGTG--AG--------------EA-AGDGLPKSLVQ
RPSATQQQRPEWHAPWKLMRVISG-HLGWVRALAVEP-NNQWFASGAGDRTIKIWNLAT-
GALRLTLTGHISTVRGLAVSPRHPYLFSCGEDKMVKCWDLETNKV-----IRHYHGHLSG
VYTLALHPRLDLLVTGGRDGVCRVWDMRTRSNVHVLGGHKGTVADIKCQDADPQIISGSL
DSTVRLWDLTAGKSMGVLTHHKKGVRNLAIHPSEFTFASA-STGSIKQWM-CPKGDFMQN
F--------DGQN-S-VINSLAVND-ENVLFSGGDDGSMSFWDWKTGHRFQSMETTAQPG
SLEAEAGIMASTFDRTGLRLITGEADKTIKIWKQDEEATPETHP-LTWAPTLGRQRY---
-----
>XP_022584214_Penicilliopsis_zonata
------------------------------------------------------------
---------------------MDVIQPNTPAEDAVRVSAKRTAELFGSDYLMVTP-ST-Y
NGSI--GLSYRRKAEYQDV------QELPPALAEKQAKLAV----GRSKRPKIQSAQKQQ
GAGDQS--GASMALVKK------APGL---SG--------------AA-AGESQAKSLIQ
RPSATRQQPPEWHAPWKLMRVISG-HLGWVRSLAVEP-NNEWFASGAGDRTIKIWNLAT-
GALRLTLTGHISTVRGLAVSPRHPYLFSCGEDKMVKCWDLETNKV-----IRHYHGHLSG
VYTLALHPRLDLLVTGGRDGVARVWDMRTRSNVHVLSGHSGTVADLKCQEADPQVITGSL
DATVRLWDLAAGKTMGVLTHHKKGVRSIATHPREFTFASA-STGSIKQWK-CPEGAFMQN
F--------EGQN-A-VINTLAVNE-DNVLFSGGDNGSISFWDWKTGYRFQSIDTTAQPG
SLEAEAGIMSSTFDRTGLRLITGEADKTIKIWKQDEEATPETHP-VTWAPTLGRQRY---
-----
>XP_016614217_Cladophialophora_bantiana
------------------------------------------------------------
------------------------------MAAAAQSLSERTRLLFGSSYGE-AI-DPST
L-PI--SSSFKRKVEYESV------RELPKALAEKQAKATAA---RGPKRPKMA--T---
---G----NNQMALVKS-------EAKPDSQG------PSPQRN--GI---G---SSLIR
RPN-MQQPRPDWHAPWKLMRVISG-HLGWVRALAVEP-GNEWFASGAGDRTIKIWDLAT-
GQLRLTLTGHISTVRGLAVSPRHPYLFSCGEDKMVKCWDLETNKV-----IRHYHGHLSG
VYTLSLHPTLDVLVTGGRDGVARVWDMRTRSNIHVLSGHKGTVSDVKCQEADPQVITSSL
DATVRLWDLAAGKTMGVLTHHKKGVRALAIHPKEFTFASA-SAGSIKQWK-CPEGAFMQN
F--------EGHN-A-IINTLAVNE-DNVLFSGGDNGSICFWDWKTGHRFQSTESLAQPG
SLDAEAGIMSSTFDQTGLRLIMGEADKTIKIWRPDPEATPETHP-LDWKPTLGRVKY---
-----
>XP_008730153_Cladophialophora_carrionii
------------------------------------------------------------
------------------------------MAATAQALTERTRALFGNSFGE-AT-EPSA
L-AI--STSFKRKVEYESV------RELPKALAEKQAKAAAA---RGPKRPKMAA-A---
---A----NNQMALVKS-------EASPDTQD------PTRQTP--GT---G---NSLIR
RPN-MQQPRPEWHAPWKLMRVISG-HLGWVRALAVEP-GNQWFASGAGDRTIKIWDLAS-
GQLRLTLTGHISTVRGLAVSPRHPYLFSCGEDKMVKCWDLETNKV-----IRHYHGHLSG
VYTLSLHPTLDVLVTGGRDGVARVWDMRTRSNIHVLSGHKGTVSDVKCQEADPQVISSSL
DSTVRLWDLAAGKTMGVLTHHKKGVRALAIHPKEFTFASG-SAGSIKQWK-CPEGAFMQN
F--------DGHN-A-IINTLAVNE-ENVLFSGGDNGSICFWDWKTGHRFQSTESLAQPG
SLDAEAGIMSSTFDQTGLRLIMGEADKTIKIWGPDPKATPETHP-LDWKPTLGRVKY---
-----
>XP_016253909_Cladophialophora_immunda
------------------------------------------------------------
------------------------------MAAAAQSLSGRTRSLFGSSYGE-AT-DPSS
L-PV--SLSFKRKVEYEGV------RELPKALAEKQAKATAA---RGPKRPKMA--T---
---G----NNQMALVKS-------EAKPDSQA------PSSQSN--GN---G---TSLIR
RPN-MQQPRPDWHAPWKLMRVISG-HLGWVRALAVEP-GNQWFASGAGDRTIKIWDLAT-
GQLRLTLTGHISTVRGLAVSPRHPYLFSCGEDKMVKCWDLETNKV-----IRHYHGHLSG
VYTLSLHPTLDVLVTGGRDGVARVWDMRTRSNIHVLSGHKGTVSDVKCQEADPQVITSSL
DATVRLWDLAAGKTMGVLTHHKKGVRALAIHPKEFTFASA-SAGSIKQWK-CPEGAFMQN
F--------DGHN-A-IINTLAVNE-DNVLFSGGDNGSICFWDWKTGHRFQSTESLAQPG
SLDAEAGIMSSTFDQTGLRLIMGEADKTIKIWRPDPEATPETHP-LDWKPTLGRVKY---
-----
>XP_007740203_Cladophialophora_psammophila
------------------------------------------------------------
------------------------------MAAAAQSLSERTRLLFGSSYGE-AI-DPST
L-PI--SSSFKRKVEYESV------RELPKALAEKQAKATAA---RGPKRPKMA--T---
---G----NNQMALVKS-------EAKPDSQG------PSSQSN--GI---G---SSLIR
RPN-MQQPRPDWHAPWKLMRVISG-HLGWVRALAVEP-GNEWFASGAGDRTIKIWDLAT-
GQLRLTLTGHISTVRGLAVSPRHPYLFSCGEDKMVKCWDLETNKV-----IRHYHGHLSG
VYTLSLHPTLDVLVTGGRDGVARVWDMRTRSNIHVLSGHKGTVSDVKCQEADPQVITSSL
DATVRLWDLAAGKTMGVLTHHKKGVRALAIHPKEFTFASA-SAGSIKQWK-CPEGAFMQN
F--------EGHN-A-IINTLAVNE-DNVLFSGGDNGSVCFWDWKTGHRFQSTESLAQPG
SLDAEAGIMSSTFDQTGLRLIMGEADKTIKIWRPDPEATPETHP-LDWKPTLGRVKY---
-----
>XP_018696374_Fonsecaea_erecta
------------------------------------------------------------
------------------------------MAAAAQSLSERTRSLFGSSYGE-AT-DPSS
L-PV--SLSFKRKVEYESV------RELPKALAEKQAKAAAA---RAPKRPKMA--T---
---G----NNQMALVKS-------EAKPDSQT------PSPQSN--GI---G---SSLIR
RPN-MQQPRPDWHAPWKLMRVISG-HLGWVRALAVEP-GNQWFASGAGDRTIKIWDLAT-
GQLRLTLTGHISTVRGLAVSPRHPYLFSCGEDKMVKCWDLETNKV-----IRHYHGHLSG
VYTLSLHPTLDVLVTGGRDGVARVWDMRTRSNIHVLSGHKGTVSDVKCQEADPQVITSSL
DATVRLWDLAAGKTMGVLTHHKKGVRALAIHPKEFTFASA-SAGSIKQWK-CPEGAFMQN
F--------DGHN-A-IINTLAVNE-DNVLFSGGDNGSICFWDWKSGHRFQNTESLAQPG
SLDAEAGIMSSTFDQTGLRLIMGEADKTIKIWRPDPEATPETHP-LDWKPTLGRVKY---
-----
>XP_022516846_Fonsecaea_monophora
------------------------------------------------------------
------------------------------MAAAAQALSERTRTLFGSSYGE-AT-DATS
L-PVSLSLSYKRKVEYESV------RELPRALAEKQAKAAAA---RGPKRPKMAATT---
---G----NNQMALVKS-------EAKAGSQASG-SSSSSSQSN--GI---G---SSLIR
RPN-MQQPRPDWHAPWKLMRVISG-HLGWVRALAVEP-DNQWFASGAGDRTIKIWDLAT-
GQLRLTLTGHISTVRGLAVSPRHPYLFSCGEDKMVKCWDLETNKV-----IRHYHGHLSG
VYTLSLHPTLDVLVTGGRDGVARVWDMRTRSNIHVLSGHKGTVTDVKCQEADPQVISSSL
DSTVRLWDLAAGKTMGVLTHHKKGVRALAIHPKEFTFASA-SAGSIKQWK-CPEGAFMQN
F--------DGHN-A-IINTLAVNE-DNVLFSGGDNGSICFWDWKTGHRFQSTESLAQPG
SLDAEAGIMSSTFDQTGLRLIMGEADKTIKIWRPDPEATPETHP-LDWKPTLGRVKY---
-----
>XP_016637956_Fonsecaea_multimorphosa
------------------------------------------------------------
------------------------------MAAAAQSLSERTRSLFGSSYGE-AS-DPSS
L-PV--SLSFKRKVEYESV------RELPKALAEKQAKATAA---RGPKRPKMA--T---
---G----NNQMALVKS-------EAKPDSQA------P-PQSN--GI---G---SSLIR
RPN-MQQPRPDWHAPWKLMRVISG-HLGWVRALAVEP-GNQWFASGAGDRTIKIWDLAT-
GQLRLTLTGHISTVRGLAVSPRHPYLFSCGEDKMVKCWDLETNKV-----IRHYHGHLSG
VYTLSLHPTLDVLVTGGRDGVARVWDMRTRSNIHVLSGHKGTVSEVKCQEADPQVISSSL
DATVRLWDLAAGKTMGVLTHHKKGVRALATHPKEFTFASA-SAGSIKQWK-CPEGAFMQN
F--------DGHN-A-IINTLAVNE-DNVLFSGGDNGSVCFWDWKTGHRFQSTESLAQPG
SLDAEAGIMSSTFDQTGLRLIMGEADKTIKIWRPDPEATPETHP-LDWKPTLGRVKY---
-----
>XP_022498289_Fonsecaea_nubica
------------------------------------------------------------
------------------------------MAAAAQALSERTRTLFGSSYGE-AT-DASS
L-PIPLSLSFKRKVEYESV------RELPRALAEKQAKAAAA---RGPKRPKMAATT---
---G----NNQMALVKS-------EAKAGSQASG-SSSSSSQSN--GI---G---SSLIR
RPN-MQQPRPDWHAPWKLMRVISG-HLGWVRALAVEP-DNQWFASGAGDRTIKIWDLAT-
GQLRLTLTGHISTVRGLAVSPRHPYLFSCGEDKMVKCWDLETNKV-----IRHYHGHLSG
VYTLSLHPTLDVLVTGGRDGVARVWDMRTRSNIHVLSGHKGTVTDVKCQEADPQVISSSL
DSTVRLWDLAAGKTMGVLTHHKKGVRALAIHPKEFTFASA-SAGSIKQWK-CPEGAFMQN
F--------DGHN-A-IINTLAVNE-DNVLFSGGDNGSICFWDWKTGHRFQSTESLAQPG
SLDAEAGIMSSTFDQTGLRLIMGEADKTIKIWRPDPEATPETHP-LDWKPTLGRVKY---
-----
>XP_013289889_Fonsecaea_pedrosoi
------------------------------------------------------------
------------------------------MAAAAQALSERTRTLFGSSYGE-AT-DATS
L-PVSLSLSFKRKVEYESV------RELPRALAEKQAKAAAA---RGPKRPKMATTT---
---G----NNQMALVKS-------EAKAGSQASGSSSSSSSQSN--GI---G---SSLIR
RPN-MQQPRPDWHAPWKLMRVISG-HLGWVRALAVEP-DNQWFASGAGDRTIKIWDLAT-
GQLRLTLTGHISTVRGLAVSPRHPYLFSCGEDKMVKCWDLETNKV-----IRHYHGHLSG
VYTLSLHPTLDVLVTGGRDGVARVWDMRTRSNIHVLSGHKGTVTDVKCQEADPQVISSSL
DSTVRLWDLAAGKTMGVLTHHKKGVRALAIHPKEFTFASA-SAGSIKQWK-CPEGAFMQN
F--------DGHN-A-IINTLAVNE-DNVLFSGGDNGSICFWDWKTGHRFQSTESLAQPG
SLDAEAGIMSSTFDQTGLRLIMGEADKTIKIWRPDPEATPETHP-LDWKPTLGRVKY---
-----
>XP_007760823_Cladophialophora_yegresii
------------------------------------------------------------
------------------------------MAATAQALTERTRALFGDSFGE-AT-DPSA
L-TI--STSFKRKVEYESV------RELPKALAEKQAKAVAA---RGPKRPKMAA-A---
---A----NSQMALVKS-------EASPDTQD------PSRQTA--GT---G---NSLIR
RPN-MQQPRPEWHAPWKLMRVISG-HLGWVRALAVEP-GNQWFASGAGDRTIKIWDLAS-
GQLRLTLTGHISTVRGLAVSPRHPYLFSCGEDKMVKCWDLETNKV-----IRHYHGHLSG
VYTLSLHPTLDVLVTGGRDGVARVWDMRTRSNIHVLSGHKGTVSDVKCQEADPQVISSSL
DSTVRLWDLAAGKSMGVLTHHKKGVRALAVHPKEFTFASG-SAGSIKQWK-CPEGAFMQN
F--------DGHN-A-IINTLAVNE-ENVLFSGGDNGSICFWDWKTGHRFQSTESLAQPG
SLDAEAGIMSSTFDQTGLRLIMGEADKTIKIWGPDPRATPETHP-LDWKPTLGRVKY---
-----
>XP_016241441_Exophiala_spinifera
------------------------------------------------------------
----MGCCACSILDKFAFLAISNTSSTMASAAAAVQALTERTRVIFGNDFDE-TP-DPSY
S-SI--ATTYKRKVEYESV------RELPKALAEKQAKSAAA---RGPKRPRVQ--A---
---G----SNQMALVKS-------EGNAGPQS------QSTQTN--GT---G---NSLIR
RPN-MQQPRPEWHAPWKLMRVISG-HLGWVRALAVEP-GNEWFASGAGDRTIKIWDLAT-
GQLRLTLTGHISTVRGLAVSPRHPYLFSCGEDKMVKCWDLETNKV-----IRHYHGHLSG
VYTLSLHPTLDVLVTGGRDGVARVWDMRTRSNIHVLSGHKGTVSDVKCQEADPQVITSSL
DSTVRLWDLAAGKTMGVLTHHKKGVRALALHPKEFTFASG-SAGSIKQWK-CPEGAFMQN
F--------EGHN-A-IINTLAVNE-DNVLFSGGDNGSISFWDWKTGHRFQSTESLAQPG
SLDAEAGIMSSTFDQTGLRLIMGEADKTIKIWRPDPEATPETHP-LDWKPTLGRVKY---
-----
>XP_016259505_Exophiala_oligosperma
------------------------------------------------------------
--------------------------MAATAAAAVQALTERTRAIFGNDFDE-TS-DPAY
S-SI--ATTYKRKVEYESV------RELPKALAEKQAKSAAA---RGPKRPKVQ--A---
---G----SNQMALVKS-------EGNAGAQG------QSAQAN--GT---G---NSLIR
RPN-MQQPRPDWHAPWKLMRVISG-HLGWVRALAVEP-GNQWFASGAGDRTIKIWDLAT-
GQLRLTLTGHISTVRGLAVSPRHPYLFSCGEDKMVKCWDLETNKV-----IRHYHGHLSG
VYTLSLHPTLDVLVTGGRDGVARVWDMRTRSNIHVLSGHKGTVSDVKCQEADPQVITSSL
DSTVRLWDLAAGKTMGVLTHHKKGVRALALHPKEFTFASG-SAGSIKQWK-CPEGAFMQN
F--------EGHN-A-IINTLAVNE-DNVLFSGGDNGSVSFWDWKTGHRFQSTESLAQPG
SLDAEAGIMSSTFDQTGLRLIMGEADKTIKIWRPDPEATPETHP-LDWKPTLGRVKY---
-----
>XP_013320867_Exophiala_xenobiotica
------------------------------------------------------------
------------------------------MAAAAQALTERTRAIFGDDFSE-TI-DSTY
S-SI--STSYKRKVEYESV------RELPKALAEKQAKAAAS---RGPKRPKVQ--A---
---G----GNQMALVKS-------EGKPG---------QPPQTN--GV---G---NSLIQ
RPN-MQQPRPDWHAPWKLMRVISG-HLGWVRALAVEP-GNEWFASGAGDRTIKIWDLAT-
GQLRLTLTGHISTVRGLAVSPRHPYLFSCGEDKMVKCWDLETNKV-----IRHYHGHLSG
VYTLSLHPTLDVLVTGGRDGVARVWDMRTRSNIHVLSGHKGTVTDVKCQEADPQVISSSL
DSTVRLWDLAAGKSMGVLTHHKKGVRALALHPKEFTFASG-SAGSIKQWK-CPEGAFMQN
F--------EGHN-A-IINTLAVNE-DNVLFSGGDNGSISFWDWKTGHRFQSTESVAQPG
SLDAEAGIMSSTFDQTGMRLIMGEADKTIKIWRPDPEATPETHP-LDWKPTRGRVKY---
-----
>XP_007728060_Capronia_coronata
------------------------------------------------------------
------------------------------MAAAAQSLSERTRAIFGDDFDG-PS-DVQG
F-EI--AASYKRKVEYESV------RELPKALAEAQAKATAA---RGPKRPKVQ--S---
---G----GNQMALVKS-------DGKPDSQS------QSAQANN-GT-AIG---NSLIR
RPN-MQQPRPDWHAPWKLMRVISG-HLGWVRALAVEP-GNQWFASGAGDRTIKIWDLAS-
GQLRLTLTGHISTVRGLAVSPRHPYLFSCGEDKMVKCWDLETNKV-----IRHYHGHLSG
VYTLALHPTLDVLVTGGRDGVARVWDMRTRSNIHVLSGHKGTVTDVKCQEADPQVISSSL
DSTVRLWDLAAGKTMGVLTHHKKGVRALTTHPKEFTFASA-SAGSIKQWK-CPEGAFMQN
F--------DGHN-A-IINTLAVNE-DNVLVSGGDNGSVCFWDWKSGHRFQSTESLAQPG
SLDAEAGIMSSTFDQTGLRLIMGEADKTIKIWRPDPDATPETHP-LDWKPSLGRVKF---
-----
>XP_007733300_Capronia_epimyces
------------------------------------------------------------
------------------------------MAAAAQSLTERTRAIFGDDFGA-PT-DAHS
V-PI--TTSYKRKVEYESV------RELPKALAEAQAKAATS---RGPKRPKVQ--S---
---G----GNQMALVKS-------EGKADSQS------PSAQANGQGT---G---NSLIR
RPN-MQQPRPEWHAPWKLMRVISG-HLGWVRALAVEP-GNQWFASGAGDRTIKIWDLAS-
GQLRLTLTGHISTVRGLAVSPRHPYLFSCGEDKMVKCWDLETNKV-----IRHYHGHLSG
VYTLSLHPTLDVLVTGGRDGVARVWDMRTRSNIHVLSGHKGTVTDVKCQEADPQVISSSL
DSTVRLWDLAAGKTMGVLTHHKKGVRALAIHPKEFTFASA-SAGSIKQWK-CPEGAFMQN
F--------DGHN-A-IINTLAVNE-DNVLFSGGDNGSVSFWDWKTGHRFQSTESLAQPG
SLDAEAGIMSSTFDQTGLRLIMGEADKTIKIWRPDPDATPESHP-LDWRPTMGRVKY---
-----
>XP_009153248_Exophiala_dermatitidis
------------------------------------------------------------
------------------------------MAAAANSLSERTKAIFGDDYTE-PT-TVQT
Y-AI--TTSYKRKVEYESV------RELPKSLAEAQAKAAAS---RGPKRPKVQ--P---
---G----GNQMALVKS-------EGKPDSPS------QTAQGNA-GT---G---NSLIR
RPN-MIQPRPDWHAPWKLMRVISG-HLGWVRALAVEP-GNQWFASGAGDRTIKIWDLAS-
GQLRLTLTGHISTVRGLAVSPRHPYLFSCGEDKMVKCWDLETNKV-----IRHYHGHLSG
VYTLSLHPTLDVLVTGGRDGVARVWDMRTRSNIHVLSGHKGTVTDVKCQEADPQVISSSL
DSTVRLWDLAAGKTMGVLTHHKKGVRALAIHPKEFTFASA-SAGSIKQWK-CPEGAFMQN
F--------EGHN-A-IINTLSVNE-DNVLFSGGDNGSICFWDWKTGHRFQTTESLAQPG
SLDAEAGIMSSTFDQTGLRLIMGEADKTIKIWKPDPDATPETHP-LDWKPTLGRVKY---
-----
>XP_013258292_Exophiala_aquamarina
------------------------------------------------------------
------------------------------MAAAAQALTEQTRSLFGDSFGE-AT-TISD
IPPI--STSYKRKVEYESV------RELPKALAEKQAKAVAS---RGPKRPKVQ--A---
---G----GSQLALVKS-------EGKSGSHP------QASQSN--GI---G---NSLIR
RPN-MQQSRPEWHAPWKLMRVISG-HLGWVRALAVEP-GNQWFASGAGDRTIKIWDLAS-
GQLRLTLTGHISTVRGLAVSPRHPYLFSCGEDKMVKCWDLETNKV-----IRHYHGHLSG
VYTLSLHPTLDVLVTGGRDGVARVWDMRTRSNIHVLSGHKGTITDVKCQEADPQVISSSL
DSTVRLWDLAAGKSMGVLTHHKKGVRALAVHPKEFTFASG-SAGSIKQWK-CPEGAFMQN
F--------DGHN-A-IINTLAVNE-DNVLCSGGDNGSVSFWDWKTGHRFQTTESLAQPG
SLDAEAGIMSTTFDQTGLRLIMGEADKTIKIWRPDPDATPETHP-LDWRPTLGRVKY---
-----
>XP_016224992_Exophiala_mesophila
------------------------------------------------------------
------------------------------MAAAAQALTEQTRSLYGASFGE-AF-TPDL
P-PI--STSYKRKAEYDSV------RELPKFLAERQAKAAAS---RGPKRPKAQ--A---
---GGA--ANQMALVKSNQGPNGGEGKTGSGT--------------GT-T-G---NSLIR
RPN-MQQSRPEWHAPWKLMRVISG-HLGWVRALAVEP-GNQWFASGAGDRTIKIWDLAS-
GQLRLTLTGHISTVRGLAVSPRHPYLFSCGEDKMVKCWDLETNKV-----IRHYHGHLSG
VYTMSLHPTLDVLVTGGRDGVARVWDMRTRSNIHVLSGHKGTVTDVKCQEADPQVISSSL
DKTVRLWDLAAGKTMGVLTHHKKGVRALAVHPKEFTFASG-SAGTIKQWK-CPEGAFMQN
F--------EGQN-A-IINTLAVNE-DNVLFSGGDNGSISFWDWKTGYQFQNTESIAQPG
SLDAEAGIMSSTFDQTGLRLIMGEADKTIKIWRPDPNATPETHP-LDWRPTLGRVKY---
-----
>XP_013275576_Rhinocladiella_mackenziei
------------------------------------------------------------
------------------------------MTAAAHALTERTRSLFSDDFGEITT-DPNS
L-PI--SISYKRKVEYESV------RDLPKALAEKQAKAAAA---RGPKRPKVQQQF---
---GAD--GNQMALVKS-------EGKQPG--------SSSQTNG-GT---G---NSLIR
RPN-MQQHRPEWHAPWKLMRVISG-HLGWVRALAVEP-GNQWFASGAGDRTIKIWDLAS-
GQLRLTLTGHISTVRGLAVSPRHPYLFSCGEDKMVKCWDLETNKV-----IRHYHGHLSG
VYALSLHPTLDVLVTGGRDGVARVWDMRTRSNIHVLSGHKGTVTDVKCQEADPQVISSSL
DSTVRLWDLAAGKTVGVLTHHKKGVRALAIHPKEFTFASG-SAGSIKQWK-CPEGAFMQN
F--------DGHN-A-IINTLAVNE-DNVLFSGGDNGSISFWDWKTGYRFQTTESVAQPG
SLDAEAGIMSSTFDQTGLRLIMGEADKTIKIWRPDPEATPETHP-LDWKPTLGRMKY---
-----
>XP_017998636_Phialophora_attinorum
------------------------------------------------------------
------------------------------MTAAAEANAAATRLLFGAEYGDANA-DAGL
A-NL--ITSYKRKAEYSNV------AQLPKSL------EAAA---NPTKRTKTSKPK---
---QTN--GTSNALVIS-------QRKDGTAN--------------GT-Q-GASSTSLIR
RPN-MIQQRPEWHPPWKLARVISG-HIGWVRALAVEP-DNQWFASGAGDRTIKIWDLAT-
GNLRLTLTGHISSVRGLAVSPRHPYLFSCGEDKMVKCWDLETNKV-----IRHYHGHLSG
VYTLALHPRLDLLVTGGRDGVARVWDMRTRSNIHVLSGHKQTVTDVKCQEADPQVITSSL
DSTVRMWDLAAGKSMGVLTHHKKGVRALAVHEKEFTFASA-SAGSIKQWR-CPKGEFMQN
F--------EGHN-S-IINTISVNN-DNVMFSGGDNGSVHFWDWKTGHCFQKTESVAQPG
SLDAEAGIMCSTFDKTGSRLIVGEADKTIKVWKPDDNATQESHP-LDWRPTMGRTKY---
-----
>NP_595604_Schizosaccharomyces_pombe
------------------------------------------------------------
------------------MTEAKNISDDTDVLSLTTNSLRTSKTLFGAEFGSVTSFDDTV
AQNL--KRTYKEHLEYGSVLGGTVGKRKNRHYEEDTIGSNALTVRADSENPSSQVITKFS
DPNKKI--AGQVSMQSLEKIKGVPEAAHRIAG--------------------ESQASLVK
RTL-AEQIRPEWHAPWTLMRVISG-HLGWVRCVDVEP-GNQWFCTGAGDRTIKIWDLAS-
GVLKLTLTGHIATVRGLAVSPRHPYLFSCGEDKMVKCWDLETNKV-----IRHYHGHLSG
VYALKLHPTLDVLVTAGRDAVARVWDMRTRQNVHVLSGHKSTVASLAVQEFDPQVVTGSM
DSTIRLWDLAAGKTLTTLTHHKKTVRALSLHPDEFTFASG-SSDNIKHWK-FPEGAFMGN
F--------EGHN-A-IVNTLSINS-DNVMFSGADNGSMCFWDWKSGHKYQELQSVVQPG
SLDSEAGIFASSFDKTGLRLITCEADKSVKIYKQVDNATPETHPNLPWTPSNLRRRY---
-----
```
