## Supplementary material for "Coding Sequence Insertions in Fungal Genomes are Intrinsically Disordered and can Impart Functionally-Important Properties on the Host Protein": MAFFT_MSAs: XP_717788.1_blasthits_MAFFT.txt

```
>XP_717788_Candida_albicans
------------------------------------------------------------
------------------------------------------------------------
------------------------------------------------------------
------------------------------------------------------------
------------------------------------------------------------
------------------------------------------------------------
------------------------------------------------------------
------------------------------------------------------------
------------------------------------------------------------
------------------------------------------------------------
------------------------------------------------------------
------------------------------------------------------------
------------------------------------------------------------
------------------------------------------------------------
-------------------------------MAVAEIKKEKGSSLSPEPSSPIQILSTEP
DANTDIKQEKFTPKDIL------PGCKVHVSK-----------DGEFRLAEILQEHIKK-
GRKVFYVHYQDFNKRLDEWIELDRIDFTRSLILPEIKADTK-----ENK-SKKKSKSK--
---GQTKLSKNNTTANSTTGTPQPSD---GQPIM--------------------------
-------------------------------------GDDE------------------M
DLENLNVQGLKRPG--E-------EFSREDEIKKLRTSGSMTQNHSEVARVRNLSTIILG
EHIIEPWYFSPYPIELTEEDEIYICDFTLSYFGSKKQFERFRSKCSMKHPPGNEIYRDSK
VSFWEIDGRKQRTWCRNLCLLSKLFLDHKTLYYDVDPFLFYIMTIKSDQGHHVVGYFSKE
KESADGYNVACILTLPCYQKRGFGKLLIQFSYMLTKVERKVGSPEKPLSDLGLLSYRAYW
TDTLVKLLVERNSPALFRKNNSQLEYDEAENGKDSSATPTPGPGSNASQSSILASAAASR
SGLNSSPIFSNEITIEDISSITCMTTTDILHTLTTLQMLRYY------------------
----KGQHIIVLTDQIMELYEKLVKKVKEKK--K-HE-LNPK-----------------L
LH-WTPPSFTANQL-RFGW-----
>XP_002418993_Candida_dubliniensis
------------------------------------------------------------
------------------------------------------------------------
------------------------------------------------------------
------------------------------------------------------------
------------------------------------------------------------
------------------------------------------------------------
------------------------------------------------------------
------------------------------------------------------------
------------------------------------------------------------
------------------------------------------------------------
------------------------------------------------------------
------------------------------------------------------------
------------------------------------------------------------
------------------------------------------------------------
-------------------------------MAVAEIKKEKGSSMSPAPSSPIQILSTEP
DANPDSKQEKFTPKDIL------PGCKVHVSK-----------DGELRLAEILQEHIKK-
GRKVFYVHYQDFNKRLDEWIELDRIDFTRSLILPEIKTDTK-----ENK-SKKKSKSK--
---GSTKSSKNNTTANSTTGTPQPND---GQPIM--------------------------
-------------------------------------GDDE------------------M
DLENLNVQGLKRPG--E-------EFSREDEIKKLRTSGSMTQNHSEVARVRNLSTIILG
EHIIEPWYFSPYPIELTEEDEIYICDFTLSYFGSKKQFERFRSKCSMKHPPGNEIYRDSK
VSFWEIDGRKQRTWCRNLCLLSKLFLDHKTLYYDVDPFLFYIMTIKSDQGHHVVGYFSKE
KESADGYNVACILTLPCYQKRGFGKLLIQFSYMLTKVERKVGSPEKPLSDLGLLSYRAYW
TDTLVKLLVERNSPALFRKNNPQLEYDEAENGKDGSATPTPGPGSYASQFSTSASALASR
SGLNSSPVFSNEITIEDISSITCMTTTDILHTLTTLQMLRYY------------------
----KGQHIIVLTDQIMELYEKLVKKVKEKK--K-HE-LNPK-----------------L
LN-WTPPSFTANQL-RFGW-----
>XP_002546717_Candida_tropicalis
------------------------------------------------------------
------------------------------------------------------------
------------------------------------------------------------
------------------------------------------------------------
------------------------------------------------------------
------------------------------------------------------------
------------------------------------------------------------
------------------------------------------------------------
------------------------------------------------------------
------------------------------------------------------------
------------------------------------------------------------
------------------------------------------------------------
------------------------------------------------------------
------------------------------------------------------------
------------------------------------------------------------
------------------------------------------------------------
------------------------------------------------------------
------------------------------------------------------------
------------------------------------------------------------
----------------------------------------MTQNHSEVARVRNLSSIILG
EHIIEPWYFSPYPIELTEEDEIYICDFSLCYFGSKKQFERFRSKCTLKHPPGNEIYRDSK
VSFWEIDGRKQRTWCRNLCLLSKMFLDHKTLYYDVDPFMFYIMTVKSAEGHHVVGYFSKE
KESADGYNVACILTLPCYQKKGYGKLLIQFSYMLSSVEKKVGSPEKPLSDLGLLSYRAYW
TDTLVKLLVERNNPSLYRKNNPQAIPEEEENG-NGSAASTPGPGTASS------SGVGTR
SGLNAQPNFSNEITIEEISSITCMTTTDILHTLTTLQILRYY------------------
----KGQHIIVLTDQIMAMYEKLVKKVKEKK--K-HE-LDPR-----------------L
LE-WTPPSFTANQL-RFGW-----
>XP_003869654_Candida_orthopsilosis
------------------------------------------------------------
------------------------------------------------------------
------------------------------------------------------------
------------------------------------------------------------
------------------------------------------------------------
------------------------------------------------------------
------------------------------------------------------------
------------------------------------------------------------
------------------------------------------------------------
------------------------------------------------------------
------------------------------------------------------------
------------------------------------------------------------
------------------------------------------------------------
------------------------------------------------------------
-----------------------------MPSTETKPDPSSNGDQEPISNTPIQIKTEDG
ANG--NNEDFFTVDNIL------PGCKVYATK-----------DGEERLAEILQEHMKK-
GRKVFYVHYQDFNKRLDEWIEIDRINFKRPLILPEVKVDEK-----KES-KQK-------
---KKTKSKASKSQAGTSASTPREET-----PQM--------------------------
-------------------------------------NDDE------------------M
DLENLNVQGLKRPG--E-------EVSREEEIKKLRSGGSMTQNHSEVARVRNLSTVILG
EHIIEPWYFSPYPIELTEEDAIYVCDFTLSYFGSKKQFERFRSKCSMKHPPGNEIYRDSK
VSFWEIDGRKQRTWCRNLCLLCKLFLDHKTLYYDVDPFLFYVMTIKSEQGHHVVGFFSKE
KESADGYNVACILTLPCYQKRGFGKLLIQFSYMLSAVEKKVGSPEKPLSDLGLLSYRAYW
TDTLIKLLVERNNPTLFKKNNSHPADED-----DYEGSPPPSRNGNST------------
----------NEITIEDISAITCMTTTDILHTLTTLKMLRYY------------------
----KGQHIIVLTDQIMAMYDKLVKKVKEKK--K-HE-LNPK-----------------L
LN-WTPPSFTASQL-RFGW-----
>XP_001527431_Lodderomyces_elongisporus
------------------------------------------------------------
------------------------------------------------------------
------------------------------------------------------------
------------------------------------------------------------
------------------------------------------------------------
------------------------------------------------------------
------------------------------------------------------------
------------------------------------------------------------
------------------------------------------------------------
------------------------------------------------------------
------------------------------------------------------------
------------------------------------------------------------
------------------------------------------------------------
------------------------------------------------------------
------------------------------MPSTEDKPSTQSGDNTPAASQSIEIKQESG
SSS--SDEDLFKVDDIR------LGCKVYVSK-----------DGEERLAEILQEHTKK-
GRKVYYVHYQDFNKRLDEWIEIDRINFRKALILPQIATDDK-----KDT-KQKKKTKL--
---KASKSKDGKSATSSNVQTPKED----SAPAM--------------------------
-------------------------------------NEDE------------------M
DLENLNVQGLKRPG--E-------EVTREEEIKKLRAGGSMTQNHSEVARVRNLSTVIVG
EHVVEPWYFSPYPIELTEEDVIYICDFTLSFFGSRKQFERFRSKCSMKHPPGNEIYRDDK
VSFWELDGRKQRTYCRNLCLLSKLFLDHKTLYYDVDPFLFYIMTTRSERGHHIVGYFSKE
KESQDNYNVACILTLPQYQKRGLGKILIQFSYMLSAVEKKVGSPEKPLSDLGLLSYRAYW
TDTLVKLLVERNNPSLYRKNNPHLEAND-----DFDRSTPPTSRNGHG------------
----HGHNHSNEITIEDISAITCMTTTDILHTLTTLQMLRYY------------------
----KGQHIIVLTDQIMVLYEKLIKKVREKK--K-HE-LNPK-----------------L
LN-WTPPQFTANQL-RFGW-----
>XP_007375997_Spathaspora_passalidarum
------------------------------------------------------------
------------------------------------------------------------
------------------------------------------------------------
------------------------------------------------------------
------------------------------------------------------------
------------------------------------------------------------
------------------------------------------------------------
------------------------------------------------------------
------------------------------------------------------------
------------------------------------------------------------
------------------------------------------------------------
------------------------------------------------------------
------------------------------------------------------------
------------------------------------------------------------
------------------------------MSASISVASEQSST----------------
------------------------------------------------------------
------------------------------------------------------------
-----------------------------PGTPM--------------------------
-------------------------------------ADDE------------------M
DLENLNVQGLRRPG--E-------EITREDEIKKLRTGGSMTQNHSEVARVRNLSTIILG
EHIIEPWYFSPYPIELTEEDEIYICDFTLSYFGSRKQFERFRQKCSMKHPPGNEIYRDSK
VSFWEIDGRKQRTWCRNLCLLSKLFLDHKTLYYDVDPFLFYIMTIKSDQGHHVVGYFSKE
KESADGYNVACILTLPCYQKKGYGKLLIQFSYMLSNVEHKVGSPEKPLSDLGLLSYRAYW
TDTLIKLLVERNSPSLYRKNNPHPVEDSDS---ESSRHSTPAAGRQGS------------
-S--------SEITIEDISAITCMTTTDILHTLTTLQILRYY------------------
----KGQHIIVITDQIMAMYDSLVKKVKDKK--K-HE-LNPA-----------------L
LK-WTPPMFTASQL-RFGW-----
>XP_043050581_Scheffersomyces_spartinae
------------------------------------------------------------
------------------------------------------------------------
------------------------------------------------------------
------------------------------------------------------------
------------------------------------------------------------
------------------------------------------------------------
------------------------------------------------------------
------------------------------------------------------------
------------------------------------------------------------
------------------------------------------------------------
------------------------------------------------------------
------------------------------------------------------------
------------------------------------------------------------
------------------------------------------------------------
----------------------------------------MLTPSSPASDAAIKIEAESN
SNG-DELTALYTVDDIF------IGCKIYASK-----------DGDFRLAEILQIHTKK-
GKKVFYVHFQDYNKRLDEWIGSDRINFSKALILPELKVEKE-----EKKEKKSKLKNSK-
NNSKNDKLKQGKVSGTATPSTPGQG-----------------------------------
-------------------------------------NTEM------------------L
DLDNLNVQGLKRPG--E-------EVSREDEIKKLRTSGSMTQNHLEVSRVRNLDRIILG
EHIIEPWYFSPYPVELTEEDDIYICDFTLSYFGSRKQFERFRKKCSLRHPPGNEIYRDSR
VSFWEIDGRKQRTWCRNLCLLSKLFLDHKTLYYDVDPFLFYVMTVKSSEGHHIVGYFSKE
KESADGYNVACILTLPCYQKKGYGKLLIQFSYMLSYVENKVGSPEKPLSDLGLLSYRAFW
TDTLVKLLVERNSPHLMLKNNPKGNSIA-------SSSSTASKGNN--------------
----------NEITIDEISSMTCMTTTDILHTLTTLQMLRYY------------------
----KGQHIIVLTEKIMDLYEKLVKKIKEKK--K-HE-LEPS-----------------R
LQ-WTPPSFTASQL-RFGW-----
>XP_001382368_Scheffersomyces_stipitis
------------------------------------------------------------
------------------------------------------------------------
------------------------------------------------------------
------------------------------------------------------------
------------------------------------------------------------
------------------------------------------------------------
------------------------------------------------------------
------------------------------------------------------------
------------------------------------------------------------
------------------------------------------------------------
------------------------------------------------------------
------------------------------------------------------------
------------------------------------------------------------
------------------------------------------------------------
----------------------------------MSGGENNQDSHSPDPSAPIAIKAGKD
EPA---ADDQFIEDEII------IGCKVYVSK-----------DGEHRLAEILQQHLKK-
GKKVFYVHYQEFNKRLDEWISSDRIDYRRPMILPEVKADKK-----EEK-KDSKSKKKT-
SKPKSSKAASKLAQSSSGAGTPQAEDSENMETPG--------------------------
-------------------------------------QEDE------------------M
DLDDLNVQGLKRPG--E-------EVNREDEIKKLRTSGSMTQNHSEVARVRNLSRVILG
EHIIEPWYFSPYPIELTEEDEIYICDFTLSYFGSRKQFERFRSKCCLKHPPGNEIYRDSK
VSFWEIDGRRQRTWCRNLCLLCKLFLDHKTLYYDVDPFLFYVMTIKSEQGHHVVGFFSKE
KESGDGYNVACILTLPCYQKRGYGKLLIQFSYMLSNVEHKVGSPEKPLSDLGLLSYRAYW
TDTLVKLLVERSNPMLYKKNNPAIDEDE-----DGGSTPPANTNKPGS------------
---------VNEITIEEISALTCMTTTDILHTLTTLQILRYY------------------
----KGQHIIVITDQIMTLYEKLVKKVKDKK--K-HE-LEPR-----------------R
LK-WTPPLFTANQL-RFGW-----
>XP_020066610_Suhomyces_tanzawaensis
------------------------------------------------------------
------------------------------------------------------------
------------------------------------------------------------
------------------------------------------------------------
------------------------------------------------------------
------------------------------------------------------------
------------------------------------------------------------
------------------------------------------------------------
------------------------------------------------------------
------------------------------------------------------------
------------------------------------------------------------
------------------------------------------------------------
------------------------------------------------------------
------------------------------------------------------------
---------------------------------------MADDSLTPLSSTPIKLANDSP
STT-----EQFTSDDIV------IGCKVYVSK-----------DGEFRLAEILQEHTKK-
SKKVYYVHYQEFNKRLDEWIGTDRIDYKRHLILPEIKADKK-----EEK-KDNKLK----
---KKSKNKSSKGQKSSETATPIPDDG------G--------------------------
-------------------------------------NDDV------------------M
DLDNLNVQGLKRPG--E-------EVNREDELKKLRTSGSMIQNHSEVARVRNLSTIILG
EHIIEPWYFSPYPIELTEEDEIYICDFTLSYFGSRKQFERFRSKCSMKHPPGNEIYRDSK
VSFWEIDGRKQRTWCRNLCLLSKLFLDHKTLYYDVDPFLFYIMTIKSKQGHHVVGYFSKE
KESADGYNVACILTLPCYQKQGFGKLLIQFSYMLSHVEGKVGSPEKPLSDLGLLSYRAYW
TDTLVKVLVERNSPQLYRKNNPRAEEED-----DEGSATPKQPN----------------
---------SSEITIEEISQITCMTTTDILHTLTTLQILRYY------------------
----KGQHIVVVTDQIMAMYEKLVKKVKEKK--K-HE-LEPH-----------------R
LN-WTPPLFTANQL-RFGW-----
>XP_020079301_Hyphopichia_burtonii
------------------------------------------------------------
------------------------------------------------------------
------------------------------------------------------------
------------------------------------------------------------
------------------------------------------------------------
------------------------------------------------------------
------------------------------------------------------------
------------------------------------------------------------
------------------------------------------------------------
------------------------------------------------------------
------------------------------------------------------------
------------------------------------------------------------
------------------------------------------------------------
------------------------------------------------------------
------------------------------------------------------------
------------------------------------------------------------
------------------------------------------------------------
------------------------------------------------------------
-----------------------------------------------------------M
DLDNLNVQGLKRPG--E-------EVSREEEIKKLRTGGSMTQNHSEVARVRNLSTIILG
EHIIEPWYFSPYPIELTEEDEIYICDFTLSYYGSRKQFERFRTKCSMKHPPGNEIYRDDK
VSFWEIDGRKQRTWCRNLCLLSKLFLDHKTLYYDVDPFLFYIMTRKSDQGHHVVGYFSKE
KESADGYNVACILTLPCYQKMGYGKLLIQFSYMLSNVENKVGSPEKPLSDLGLLSYRAFW
TDTLVKLLVERNNPSLYKKNNPQPLDDS-------KELTPPASGRSGS------------
-N--------GEITIEEISSLTCMTTTDILHTLSTLQILRYY------------------
----KGQHIIVITDQIMMLYDKLVKKVKDKK--K-HE-LDPR-----------------K
LS-WTPPLFTANQL-RFGW-----
>XP_015467781_Debaryomyces_fabryi
------------------------------------------------------------
------------------------------------------------------------
------------------------------------------------------------
------------------------------------------------------------
------------------------------------------------------------
------------------------------------------------------------
------------------------------------------------------------
------------------------------------------------------------
------------------------------------------------------------
------------------------------------------------------------
------------------------------------------------------------
------------------------------------------------------------
------------------------------------------------------------
------------------------------------------------------------
----------------------------------MSVGDEKSDTATPQHNASIRITDDEG
RSD----ENKFIEDDII------TGCKLYVSK-----------DGEFRLAEILQDHMKK-
GKKVFYVHYQEFNKRLDEWISADRIDFSRALISPQVKVDKK-----DDK-KEGKLKTS--
---KKSKLKNGKSVSKSVTSTPQPIGDTTPGTPR--------------------------
-------------------------------------NEDE------------------M
DLDNLNVQGLKRPG--E-------EVSREDEIKKLRTSGSMTQNHLEVARVRNLSSVILG
EHIIEPWYFSPYPIELTEEDEIYICDFTLAYFGSRKQFERFRTKCSMKHPPGNEIYRDSK
VSFWEIDGRKQRTWCRNLCLLLKLFLDHKTLYYDVDPFLFYIMTVKSSQGHHVVGYFSKE
KESADGYNVACILTLPCYQKMGFGKLLIQFSYMLSNVENKVGSPEKPLSDLGLLSYRAFW
TDTLVKLLVERNNPHLFKKNNPQLLTETSL---KDSSVSPPPGGRQSA------------
-NIQNGNTPSSDITIDEISSITCMTTTDILHTLTALQILRYY------------------
----KGQHIIVITDHVMAMYEKLVKKVKDKK--K-HE-LDPS-----------------K
LS-WTPPAFTANQL-RFGW-----
>XP_458224_Debaryomyces_hansenii
------------------------------------------------------------
------------------------------------------------------------
------------------------------------------------------------
------------------------------------------------------------
------------------------------------------------------------
------------------------------------------------------------
------------------------------------------------------------
------------------------------------------------------------
------------------------------------------------------------
------------------------------------------------------------
------------------------------------------------------------
------------------------------------------------------------
------------------------------------------------------------
------------------------------------------------------------
----------------------------------MSVGEDKSGTATPQHNTSIRITDDEE
RSD----EKKFTDDDII------TGCKLYVSK-----------DGEYRLAEILQDHMKK-
GKKVFYVHYQEFNKRLDEWISADRIDFTRALISPQVKVDKK-----DDK-KEGKSKTS--
---KKSKSKNGKTGSKSVTSTPQPNEDTAPGTPR--------------------------
-------------------------------------NDDE------------------M
DLDNLNVQGLKRPG--E-------EVSREDEIKKLRTSGSMTQNHSEVARVRNLSSVILG
EHIIEPWYFSPYPIELTEEDEIYICDFTLAYFGSLKQFERFRTKCSMKHPPGNEIYRDSK
VSFWEIDGRKQRTWCRNLCLLSKLFLDHKTLYYDVDPFLFYIMTVKSSQGHHVVGYFSKE
KESADGYNVACILTLPCYQKMGFGKLLIQFSYMLSNVENKVGSPEKPLSDLGLLSYRAFW
TDTLVKLLVERNNPHLFKKNNPQLLTEASS---KDSSVSPPPGGRQSA------------
-NIQNGNTPSSDITIDEISSITCMTTTDILHTLTALQILRYY------------------
----KGQHIIVITDHVMAMYDKLVKKIKDKK--K-HE-LDPS-----------------K
LS-WTPPAFTANQL-RFGW-----
>XP_006684274_Yamadazyma_tenuis
------------------------------------------------------------
------------------------------------------------------------
------------------------------------------------------------
------------------------------------------------------------
------------------------------------------------------------
------------------------------------------------------------
------------------------------------------------------------
------------------------------------------------------------
------------------------------------------------------------
------------------------------------------------------------
------------------------------------------------------------
------------------------------------------------------------
------------------------------------------------------------
------------------------------------------------------------
----------------------------------MTAGDDKKASV-PSSSTPISIKSEKR
GKT-DSGDVSFSVEDIL------PGCKVFVEK-----------DGEYRLAEILQQHQKK-
GRIVYYVHYQEFNKRLDEWIETSRIDYTKAIIAPEVKVDEK-----KES-KSKS------
---KKTKSKNSKKQASQTPQPGKEKDSGSSTPVI--------------------------
------------------------------------KNDDE------------------L
DLADLNVQGIKRPG--E-------ELSREDEIKKLRTSGSMTQNHSEVSRVRNLSSIIFG
EHIIEPWYFSPYPVELTEEDEIFVCDFTLSYFGTKKQFERFRSKCSMKHPPGNEIYRDSK
VSFWEIDGRRQRTWCRNLCLLCKLFLDHKTLYYDVDPFLFYVMTIKSEEGHHLVGFFSKE
KECADNYNVACILTLPCYQKRGFGKLLIQFSYMLSNVENKIGSPEKPLSDLGLLSYRAYW
TDTLVKLLVEKNDPALAKKNNPLVDDDD--------EDVRPFNNANSS------------
-----------EITIEEISSSTCMTTTDILHTLTTLQVLRYY------------------
----KGQHIIVITDQIMILYEKLVKKVKENK--K-HE-LDPR-----------------K
LE-WTPPSFTANQL-RFGW-----
>XP_001484185_Meyerozyma_guilliermondii
------------------------------------------------------------
------------------------------------------------------------
------------------------------------------------------------
------------------------------------------------------------
------------------------------------------------------------
------------------------------------------------------------
------------------------------------------------------------
------------------------------------------------------------
------------------------------------------------------------
------------------------------------------------------------
------------------------------------------------------------
------------------------------------------------------------
------------------------------------------------------------
------------------------------------------------------------
-----------------------------------MSGNNKGSTL--ESKSPIKITGDSK
DAS-----AKYGPGDII------PGCKVYAQK-----------DGEIRLAEILQEHVRK-
GRKVYYVHYQDFNKRLDEWIGVDKIDFSRALIAPEVKVDKK-----EDG-KEGKNKAL--
---KS------KTKNSKTPGPGELVSASATPEIK--------------------------
-------------------------------------NEDE------------------L
DLDNLNVQGLKRPG--E-------EVSREQEIKNLRTGGSMTQNHLDVARVRNVNTVILG
EHIIEPWYFSPYPIELTEEDEIYICDFTLSYFGSKKQFERFRTKCSMKHPPGNEIYRDSK
VSFWEIDGRRQRTWCRNLCLLLKLFLDHKTLYYDVDPFLFYVMTIKSAQGHHVVGYFSKE
KESADNYNVACILTLPCYQKKGYGKLLIQFSYMLSRVENKIGSPEKPLSDLGLLSYRAYW
TDTLVKLIVERNNPLLYKKNNPAPVADAKE------SSETPPPSRLAH------------
---NGSSTPTSEITIDEISSITCMTTTDILHTLTTLQILRYY------------------
----KGQHIIVVTDQIMAMYDKLIKKVKEKK--K-HE-LDPR-----------------K
LQ-WQPPSFTANQL-RFGW-----
>XP_018711266_Metschnikowia_bicuspidata
------------------------------------------------------------
------------------------------------------------------------
------------------------------------------------------------
------------------------------------------------------------
------------------------------------------------------------
------------------------------------------------------------
------------------------------------------------------------
------------------------------------------------------------
------------------------------------------------------------
------------------------------------------------------------
------------------------------------------------------------
------------------------------------------------------------
------------------------------------------------------------
------------------------------------------------------------
--------------------------------------MLPSQLPVPGVTTPIVISNTEL
SGA------PFTADDIV------TGCKVYVFK-----------ENEKRLAEILQSHVKK-
GQRRFYVHYQDYNKRLDEWVAADRIDYSVPLIMKEEEPEEK-----KPTKLKLKLKLKL-
DLKLGPNLKLTLKLELNLKLLQKGGPGKA-------------------------------
-------------------------------------QADE------------------L
DLDNLNVQGLKRPG--E-------EELREDEIKKLRTGGSMIQNHSEVARVRNLSAVILG
LFVIEPWYFSPYPIELTEEDEIYICDFTLLYFSSRKQFERHRAKCLMKHPPGNEIYRDEK
VSFWEIDGRKQRTWCRNLCLLLKLFLDHKTLYYDVDPFLFYIMTKKSPQGHHVVGYFSKE
KESADGYNVACIMTLPCYQKMGYGKLLIQFSYMLSKVEHKNGSPEKPLSDLGLLSYRAYW
TDVLVKLLVERANPHLWRENNAQREDRD-------TGLPPPRTASGPL------------
-----------EITIEEIANNLCMTTTDVLHTLATLQIIKYY------------------
----KGQHIIVITDQIMALYEKMMKKVREKK--K-HE-LDPQ-----------------K
LS-WVPPSFTANQL-RFGW-----
>XP_002617505_Clavispora_lusitaniae
------------------------------------------------------------
------------------------------------------------------------
------------------------------------------------------------
------------------------------------------------------------
------------------------------------------------------------
------------------------------------------------------------
------------------------------------------------------------
------------------------------------------------------------
------------------------------------------------------------
------------------------------------------------------------
------------------------------------------------------------
------------------------------------------------------------
------------------------------------------------------------
------------------------------------------------------------
--------------------------------------------MTPVPSAKTPIKIEEG
ASV-----AEFGPEDIV------SGCKVYVSK-----------ENSTRLAEILQIHYKK-
GHKRFYVHYQDYNKRLDEWITPERVDFSRPMFLPEEKSEEK-----KQG-KSSKTSKTS-
KTSKTSKTSKSSKASKDSVPPPSSE-----GTPL--------------------------
-------------------------------------ENDE------------------M
DLDNLNVQGLKSEN--E-------KVSREDEIEKLRTSGSMIQNHSEVARVRNLSSIILG
EHIIEPWYFSPYPIELTEEDEIYICDFTLSYFGSRKQFERHRAKCSMKHPPGNEIYRDEK
VSFWEIDGRKQRTWCRNLCLLSKLFLDHKTLYYDVDPFLFYIMTKKSKHGHHVVGYFSKE
KESADGYNVACILTLPCYQKMGFGKLLIQFSYMLSKVENKVGSPEKPLSDLGLLSYRAYW
TDVLVKLLVERCNPHLYKKNNIHHEDRD-------SLSPPPRTGTSPP------------
-----------EITIEEISSITCMTTTDILHTLSTLQIIKYH------------------
----KGQHIIVITDQIMALYEKLTKKVREKK--K-HE-LDPA-----------------K
LQ-WTPPSFTANQL-RFGW-----
>XP_025343109_Candida_haemuloni
------------------------------------------------------------
------------------------------------------------------------
------------------------------------------------------------
------------------------------------------------------------
------------------------------------------------------------
------------------------------------------------------------
------------------------------------------------------------
------------------------------------------------------------
------------------------------------------------------------
------------------------------------------------------------
------------------------------------------------------------
------------------------------------------------------------
------------------------------------------------------------
------------------------------------------------------------
----------------------------------MTEKEKTKSPVVPDSSTSIQIKAEED
EGP----DPKFSVDEIL------SGCKVYVNK-----------EDGKRLAEILQQNTRK-
GKKVFYVHYQDYNKRLDEWISPERIDFSKSMIPPVKEEEKK-----PEK-SKSKTGT---
---KT--GKTSKKSSTKSTPQPKASDKEGSETPL--------------------------
-------------------------------------ENDE------------------M
DLDNLNVQGLKRPG--E-------EVSREDEIKKLRTSGSMIQNHSEVARVRNLSSVILG
EHIIEPWYFSPYPIELTEEDEIFICDFTLSYFGSKKQFERHRAKCSMKHPPGNEIYRDEK
VSFWEIDGRKQRTWCRNLCLLSKLFLDHKTLYYDVDPFLFYIMTIRSPQGHHVVGYFSKE
KESADGYNVACILTLPCYQKKGYGKLLIQFSYMLSNVENKAGSPEKPLSDLGLLSYRAYW
TDVLVKLLVERCNPHLYKKNNSRESNSR-----EDSASPPPRANGA--------------
-----AGPG-SEITIEEISAISCMTTTDVLHTLSTLQIIKYH------------------
----KGQHIIVITDQIMALYDKLVKKIKDKK--K-HE-LEPD-----------------R
LQ-WTPPSFTANQL-RFGW-----
>XP_024712662_Candida_pseudohaemulonis
------------------------------------------------------------
------------------------------------------------------------
------------------------------------------------------------
------------------------------------------------------------
------------------------------------------------------------
------------------------------------------------------------
------------------------------------------------------------
------------------------------------------------------------
------------------------------------------------------------
------------------------------------------------------------
------------------------------------------------------------
------------------------------------------------------------
------------------------------------------------------------
------------------------------------------------------------
----------------------------------MTEKEKTRLPVV-DSGASIQIKAEED
EGP----DPKFTVDEII------SGCKVFVNK-----------EDGKRLAEILQQNTKK-
GKKVFYVHYQDYNKRLDEWILPDKIDFLKLMIPPVEKEEKK-----PEK-LKLKTGT---
---KT--GKTSKKSSTKSTPQPRASDKEESATPL--------------------------
-------------------------------------ENDE------------------M
DLDNLNVQGLKRPG--E-------EVSREDEIKKLRTSGSMIQNHSEVARVRNLSSVILG
EHIIEPWYFSPYPIELTEEDEIFICDFTLSYFGSKKQFERHRAKCSMKHPPGNEIYRDEK
VSFWEIDGRKQRTWCRNLCLLSKLFLDHKTLYYDVDPFLFYIMTIRSPQGHHVVGYFSKE
KESADGYNVACILTLPCYQKKGYGKLLIQFSYMLSNVENKAGSPEKPLSDLGLLSYRAFW
TDVLVKLLVERCNPHLYKKNNQRELSLR-----EDSALPPPRANGAAA------------
----TAGNGASEITIEEISAITCMTTTDVLHTLSTLQIIKYH------------------
----KGQHIIVITDQIMALYDKLVKKVKEKK--K-HE-LDPE-----------------K
LQ-WTPPSFTANQL-RFGW-----
>XP_025337806_Candida_duobushaemulonis
------------------------------------------------------------
------------------------------------------------------------
------------------------------------------------------------
------------------------------------------------------------
------------------------------------------------------------
------------------------------------------------------------
------------------------------------------------------------
------------------------------------------------------------
------------------------------------------------------------
------------------------------------------------------------
------------------------------------------------------------
------------------------------------------------------------
------------------------------------------------------------
------------------------------------------------------------
----------------------------------MTEKEKTRSPVV-DSGASIQIKAEED
EGP----DPKFTVDEII------SGCKVFVNK-----------EDGKRLAEILQQNTKK-
GKKVFYVHYQDYNKRLDEWISPDKIDFSKSMIPPVEKEEKK-----PEK-SKSKTGT---
---KT--GKTT-----------RASDKEESATPL--------------------------
-------------------------------------ENDE------------------M
DLDNLNVQGLKRPG--E-------EVSREDEIKKLRTSGSMIQNHSEVARVRNLSSVILG
EHIIEPWYFSPYPIELTEEDEIFICDFTLSYFGSKKQFERHRAKCSMKHPPGNEIYRDEK
VSFWEIDGRKQRTWCRNLCLLSKLFLDHKTLYYDVDPFLFYIMTIRSPQGHHVVGYFSKE
KESADGYNVACILTLPCYQKKGYGKLLIQFSYMLSNVENKAGSPEKPLSDLGLLSYRAFW
TDVLVKLLVEKCNPHLYKKNNQRESSSR-----EDSASPPPRANGAAA------------
----TAGHGASEITIEEISAITCMTTTDVLHTLSTLQIIKYH------------------
----KGQHIIVITDQIMALYDKLVKKVKEKK--K-HE-LDPE-----------------K
LQ-WTPPSFTANQL-RFGW-----
>XP_028891103_Candida_auris
------------------------------------------------------------
------------------------------------------------------------
------------------------------------------------------------
------------------------------------------------------------
------------------------------------------------------------
------------------------------------------------------------
------------------------------------------------------------
------------------------------------------------------------
------------------------------------------------------------
------------------------------------------------------------
------------------------------------------------------------
------------------------------------------------------------
------------------------------------------------------------
------------------------------------------------------------
----------------------------------MTEKEKTSSPVIPDSSATIQIKEEED
EGP----DPKFTVEEIL------LGCKVYVNK-----------EDGKRLAEILQQNTRK-
GKKVFYVHYQDYNKRLDEWITPDRIDFSKSMIPPAEKEEKK-----PEK-SKSKNGT---
---KSKAGK-SQKSSTKSTPQPR-DDDYGSATPL--------------------------
-------------------------------------ANDE------------------M
DLDNLNVQGLKRPG--E-------EVSREDEIKKLRTSGSMIQNHSEVARVRNLSSIILG
EHIIEPWYFSPYPIELTEEDEIYICDFTLSYFGSKKQFERHRAKCSMKHPPGNEIYRDEK
VSFWEIDGRKQRTWCRNLCLLSKLFLDHKTLYYDVDPFLFYIMTIKSPQGHHVVGYFSKE
KESADGYNVACILTLPCYQKKGYGKLLIQFSYMLSAVENKVGSPEKPLSDLGLLSYRAYW
TDVLVKLLVERCNPHLFKKNNKRESSSR-----EDSTSPPPRSSGAAG------------
----GTGPGPAEITIEEISSITCMTTTDVLHTLSTLQIIKYH------------------
----KGQHIIVITDQIMALYDKLVKKVKEKK--K-HE-LDPE-----------------K
LQ-WTPPSFTANQL-RFGW-----
>NP_014887_Saccharomyces_cerevisiae
------------------------------------------------------------
------------------------------------------------------------
------------------------------------------------------------
------------------------------------------------------------
------------------------------------------------------------
------------------------------------------------------------
------------------------------------------------------------
------------------------------------------------------------
------------------------------------------------------------
------------------------------------------------------------
------------------------------------------------------------
------------------------------------------------------------
------------------------------------------------------------
------------------------------------------------------------
------------------------------------------------------MSHDGK
E-EPGIAKKINSVDDII------IKCQCWVQK-----------NDEERLAEILSINTRK-
APPKFYVHYVNYNKRLDEWITTDRINLDKEVLYPKLK-AT------DE--DNKKQKKKK-
-ATNTSETPQDSLQDGVDG----F-------SRE--------------------------
------------------------------------NT-DV------------------M
DLDNLNVQGIK--D--E-------NISHEDEIKKLRTSGSMTQNPHEVARVRNLNRIIMG
KYEIEPWYFSPYPIELTDEDFIYIDDFTLQYFGSKKQYERYRKKCTLRHPPGNEIYRDDY
VSFFEIDGRKQRTWCRNLCLLSKLFLDHKTLYYDVDPFLFYCMTRRDELGHHLVGYFSKE
KESADGYNVACILTLPQYQRMGYGKLLIEFSYELSKKENKVGSPEKPLSDLGLLSYRAYW
SDTLITLLVEHQK-----------------------------------------------
-----------EITIDEISSMTSMTTTDILHTAKTLNILRYY------------------
----KGQHIIFLNEDILDRYNRL----KAKK--R-RT-IDPN-----------------R
LI-WKPPVFTASQL-RFAW-----
>XP_018219446_Saccharomyces_eubayanus
------------------------------------------------------------
------------------------------------------------------------
------------------------------------------------------------
------------------------------------------------------------
------------------------------------------------------------
------------------------------------------------------------
------------------------------------------------------------
------------------------------------------------------------
------------------------------------------------------------
------------------------------------------------------------
------------------------------------------------------------
------------------------------------------------------------
------------------------------------------------------------
------------------------------------------------------------
------------------------------------------------------MSHDGE
E-EPGIAKKVDSVDDII------IKCQCWVEK-----------NDEERLAEILSINTRK-
SPPKFYVHYVNYNKRLDEWITTERINLDKDVLYPKPK-AVD-----DE--DNKRQKKKK-
---TPAATPQATLQDGVDG----M-------SRE--------------------------
------------------------------------NT-DV------------------M
DLDNLNVQGIK--D--E-------NISHEDEIKKLRTSGSMTQNPHEVARVRNLNRIIMG
KYEIEPWYFSPYPIELTDEDFIYIDDFTLQYFGSKKQYERYRKKCTLRHPPGNEIYRDDY
VSFFEIDGRKQRTWCRNLCLLSKLFLDHKTLYYDVDPFLFYCMTRRDELGHHLVGYFSKE
KESADAYNVACILTLPQYQRMGYGKLLIEFSYELSKKENKVGSPEKPLSDLGLLSYRAYW
SDTLITLLVEHKK-----------------------------------------------
-----------EITIDEISSMTSMTTTDILHTAKTLNILRYY------------------
----KGQHIIFLNEDILDRYNLL----KAKK--R-RN-IDAN-----------------R
LI-WKPPVFTASQL-RFAW-----
>XP_033769365_Saccharomyces_paradoxus
------------------------------------------------------------
------------------------------------------------------------
------------------------------------------------------------
------------------------------------------------------------
------------------------------------------------------------
------------------------------------------------------------
------------------------------------------------------------
------------------------------------------------------------
------------------------------------------------------------
------------------------------------------------------------
------------------------------------------------------------
------------------------------------------------------------
------------------------------------------------------------
------------------------------------------------------------
------------------------------------------------------MSHDGE
E-EPGIAKKINSVDDII------IKCQCWVEK-----------NDEERLAEILSINTRK-
APPRFYVHYVNYNKRLDEWITTDRINLDKEVLYPKLR-ATD-----DE--DNKKQKKKK-
-STTASATPQESLKDGIDG----I-------SRE--------------------------
------------------------------------NT-DV------------------M
DLDNLNVQGIK--D--E-------NISHEDEIKKLRTSGSMTQNPHEVARVRNLNRIIMG
KYEIEPWYFSPYPIELTDEDFIYIDDFTLQYFGSEKQYERYRKKCTLRHPPGNEIYRDDY
VSFFEIDGRKQRTWCRNLCLLSKLFLDHKTLYYDVDPFLFYCMTRRDELGHHLVGYFSKE
KESADGYNVACILTLPQYQRMGYGKLLIEFSYELSKKENKVGSPEKPLSDLGLLSYRAYW
SDTLITLLVEHQK-----------------------------------------------
-----------EITIDEISSMTSMTTTDILHTAKTLNILRYY------------------
----KGQHIIFLNEDILDRYNRL----KAKK--R-RT-IDPN-----------------R
LI-WKPPVFTASQL-RFAW-----
>XP_003674620_Naumovozyma_castellii
------------------------------------------------------------
------------------------------------------------------------
------------------------------------------------------------
------------------------------------------------------------
------------------------------------------------------------
------------------------------------------------------------
------------------------------------------------------------
------------------------------------------------------------
------------------------------------------------------------
------------------------------------------------------------
------------------------------------------------------------
------------------------------------------------------------
------------------------------------------------------------
------------------------------------------------------------
------------------------------------------------------MEPVEV
S-EPGISRKLENVEEIM------IKCQCWVQK-----------DDEERLAEILSINTRR-
SPPKFYVHYVNFNKRLDEWIDTDRINLDKDVIFPKPV-DPD-----EDKLQQKNKKKKK-
-TPSADLPSTNVESGRGKS----E-------TPE--------------------------
------------------------------------NT-DV------------------M
DLDNLNVQGLK--N--E-------DISQEDEIKKLRTSGSMTQNPHEVARVRNLNKVIMG
KHVIEPWYFSPYPIELTDKDVVYIDDFTLQYFGSKKQYERYREKCTLRHPPGNEIYRDDY
VSFFEIDGRKQRTWCRNLCLLSKLFLDHKTLYYDVDPFLFYCMTRRDELGHHLVGYFSKE
KESADGYNVACILTLPQYQRMGYGRLLIEFSYELSKKENKVGSPEKPLSDLGLLSYRAYW
ADVLISLLAEHGQ-----------------------------------------------
-----------EVTIEEISSITSMTTTDILHTAKTLNILRYY------------------
----KAQHILYLNEDICNRYDQL----QKKK--R-RR-IDPS-----------------K
LV-WKPPVFTASQL-RFAW-----
>XP_003670176_Naumovozyma_dairenensis
------------------------------------------------------------
------------------------------------------------------------
------------------------------------------------------------
------------------------------------------------------------
------------------------------------------------------------
------------------------------------------------------------
------------------------------------------------------------
------------------------------------------------------------
------------------------------------------------------------
------------------------------------------------------------
------------------------------------------------------------
------------------------------------------------------------
------------------------------------------------------------
------------------------------------------------------------
------------------------------------------------------MVAEEI
S-DSGIPRKIENVQEIM------TKCQCWVKK-----------DDDERLAEILSINTRR-
SPPKFYVHYVNYNKRLDEWIDVDRINLDKEVIFPRPPDLSE-----DA--INKQKKKKK-
KSPTTSLSSSVEPGASRGV------------TPD--------------------------
------------------------------------NT-DV------------------M
DLDNLNVQGVK--H--E-------DISQEDEIKKLRTSGSMTQNPHEVARVRNLNKIIMG
EHEIEPWYFSPYPIELTDEDVVYIDDFSLQYFGSRKQYERYRKKCTLRHPPGNEIYRDDY
VSFFEIDGRKQRTWCRNLCLLSKLFLDHKTLYYDVDPFLFYCMTRRDELGHHFVGYFSKE
KESADGYNVACILTLPQYQRMGYGRLLIEFSYELSKKEHKVGSPEKPLSDLGLLSYRAYW
ADTLLVLLVEHGQ-----------------------------------------------
-----------EITIEEISSITSMTTTDILHTAKTLNILRYY------------------
----KAQHILYLSKDIADRYNEL----QRKK--EEEL-IQRSWFGSHQSLLLPNYVLHGE
LF-YCNIVFTSALYGRLLILDNRP
>XP_003954955_Kazachstania_africana
------------------------------------------------------------
------------------------------------------------------------
------------------------------------------------------------
------------------------------------------------------------
------------------------------------------------------------
------------------------------------------------------------
------------------------------------------------------------
------------------------------------------------------------
------------------------------------------------------------
------------------------------------------------------------
------------------------------------------------------------
------------------------------------------------------------
------------------------------------------------------------
------------------------------------------------------------
------------------------------------------------------MTPEVE
T-DIGKPRNIDSVEELV------IKAQCWVKK-----------DNDERLAEILSINTRR-
SPPKFYVHYVNYNKRLDEWILTDRINLEKEVIFPVPKIQDD-----EK----KRQKKKK-
-TPVSKTLTDLTDGESRRS----E-------TPE--------------------------
------------------------------------PS-DV------------------M
DLDNLNVQGI---N--Q-------DISQEDEIKKLRTSGSMTQNPHEVARVRNLSKVIMG
KYEIEPWYFSPYPVELTDEDQIYIDDFTLQYFGSKKQYERYRKKCTLRHPPGNEIYRDDY
VSFFELDGRKQRTWCRNLCLLSKLFLDHKTLYYDVDPFLFYCMTRRDELGHHLVGYFSKE
KESADGYNVACILTLPQYQRMGYGKLLIEFSYELSKKEGKVGSPEKPLSDLGLLSYRAYW
SDTLITLLAEYGR-----------------------------------------------
-----------DITIDEISSMTSMTTTDILHTTKTLNVLRYY------------------
----KGQHIIFLNDDILKRYEVL----KAKN--R-RK-IDPE-----------------K
LI-WKPPVFTASQL-RFAW-----
>XP_022465558_Kazachstania_naganishii
------------------------------------------------------------
------------------------------------------------------------
------------------------------------------------------------
------------------------------------------------------------
------------------------------------------------------------
------------------------------------------------------------
------------------------------------------------------------
------------------------------------------------------------
------------------------------------------------------------
------------------------------------------------------------
------------------------------------------------------------
------------------------------------------------------------
------------------------------------------------------------
------------------------------------------------------------
------------------------------------------------------MGGDNE
ETLPGIPRKLESVEELM------VKCQCWVEK-----------DGEERFAEILSINTRR-
VPPKFYVHYLNFNKRLDEWITSERIDLDKDVVFPRPK-EPDASETLQPANRSHKKQKKK-
PPVASPAIPAALLDSGSEAPSRTA-------TPE--------------------------
------------------------------------PSEDV------------------M
DLDNLNVQGIT--D--Q-------DISQEEEIKKLRTSGSMTQNPHEVARVRNLNTVVMG
EYEIEPWYFSPYPVELTDEDRIFIDDFTLQYFGSEKQYERYRKKCTLRHPPGNEIYRDDY
VSFFEIDGRKQRTWCRNLCLLSKLFLDHKTLYYDVDPFLFYCMTRRDELGHHFVGYFSKE
KESVDGYNVACILTLPQYQRMGFGRLLIQFSYELSKKEKKVGSPEKPLSDLGLLSYRAYW
TDTLITVLVEHGK-----------------------------------------------
-----------EITIDEISSITSMTTTDILHTAKTLNILRYY------------------
----KGQHIIFLNEDILERYEIL----KSKN--K-RH-IDFE-----------------K
LI-WKVPVFTASQL-RFAW-----
>XP_447865_Candida_glabrata
------------------------------------------------------------
------------------------------------------------------------
------------------------------------------------------------
------------------------------------------------------------
------------------------------------------------------------
------------------------------------------------------------
------------------------------------------------------------
------------------------------------------------------------
------------------------------------------------------------
------------------------------------------------------------
------------------------------------------------------------
------------------------------------------------------------
------------------------------------------------------------
------------------------------------------------------------
------------------------------------------------------MAGAEV
EEEAGIPKKIESTEEVL------IKCQCWVRK-----------DEEERLAEILSINARV-
SPSKFYVHYVNFNKRLDEWVTGDRINLDKEVIFPRPKRQLE-----ED--TNKKQKKKK-
---KFPQKAAVVESDAKSS----E-------MGE--------------------------
------------------------------------GS-DV------------------M
DLDNLNVRGLK--D--E-------EISREDEIKKLRTSGSMIQNPHEVAHVRNLSKIIMG
KFEIEPWYFSPYPIELTDLDVVYIDDFTLQYFGSRKQYERYRKKCTLRHPPGNEIYRDDY
VSFFEIDGRKQRTWCRNLCLLSKLFLDHKTLYYDVDPFLFYCMTRRDEMGHHFVGYFSKE
KESADGYNVACILTLPQYQRMGYGRLLIEFSYELSKKEGKVGSPEKPLSDLGLLSYRAYW
SDVLITLLVEHGK-----------------------------------------------
-----------EVTIDEISSMTSMTTTDILHTLKTLNILRYY------------------
----KGQHIIFLNDDILERYNQL----KTKK--R-RH-IDAE-----------------K
LL-WKPPVFTASQL-RFAW-----
>XP_004179517_Tetrapisispora_blattae
------------------------------------------------------------
------------------------------------------------------------
------------------------------------------------------------
------------------------------------------------------------
------------------------------------------------------------
------------------------------------------------------------
------------------------------------------------------------
------------------------------------------------------------
------------------------------------------------------------
------------------------------------------------------------
------------------------------------------------------------
------------------------------------------------------------
------------------------------------------------------------
------------------------------------------------------------
------------------------------------------------------MAPEEE
K-KPGIPRKIERVDELI------VKCQCWVKK-----------NDEQRLAEILSINSRR-
SPPKFYVHYSDFNKRLDEWVTTDRIILEKEVIYPRPPSPED-----EKIPNRKKKQKIK-
---QSQSTLDLVESATLKSTNASRPNTPAPGTPG--------------------------
------------------------------------TP-GE------------------L
DLDNLDVQGLK--G--E-------LISQEDEIKKLRTSGSMTQNPHEVARVRNLNKIIMG
KYEIEPWYFSPYPIELTDLDIIYIDAFTLQYFGSKKQYERYRKKCTLRHPPGNEIYSDDY
VSFFEIDGKKQRTWCRNLCLLSKLFLDHKTLYYDVDPFLFYCMTRKDEMGHHLVGYFSKE
KESADNYNVACILTLPQYQRMGYGRLLIEFSYELSKKENKVGSPEKPLSDLGLLSYRAYW
TDSLIKLLVEHGS-----------------------------------------------
-----------EVTIDEISSMTSMTTTDILHTAKTLNILRYY------------------
----KGQHIIYLNDEIIERYEQL----KAKK--R-RG-IDAE-----------------K
LI-WRPPVFTASQL-RFAW-----
>XP_003685198_Tetrapisispora_phaffii
------------------------------------------------------------
------------------------------------------------------------
------------------------------------------------------------
------------------------------------------------------------
------------------------------------------------------------
------------------------------------------------------------
------------------------------------------------------------
------------------------------------------------------------
------------------------------------------------------------
------------------------------------------------------------
------------------------------------------------------------
------------------------------------------------------------
------------------------------------------------------------
------------------------------------------------------------
------------------------------------------------------MSPPTE
EKREGIPRKVETVEEIL------IKCECWVKK-----------DNEERLAEILSINSRR-
SPPKFYVHYVDFNKRLDEWITTDRINLEKDVIFARPKEIEE-----EQTPKKKLKKRKK-
QSGAGQETTSAVASDDEKI--KSE-------TPE--------------------------
------------------------------------ST-GV------------------M
DLDNLNVQGLR--D--E-------EITREEEIKKLRTSGSMTQNPHEVARVRNLSKVIMG
MYEIEPWYFSPYPIELTDLDTIYIDDFTLEYFGSKKQYERNRKKSTLRHPPGNEIYRDDF
VSFFEIDGKKQRTWCRNLCLLSKLFLDHKTLYYDVDPFLFYCMTRKDELGHHLVGYFSKE
KESAEGYNLACILTLPQYQRMGYGKLLIQFSYELSKIEGKVGSPEKPLSDLGLLSYRAYW
AEVLINTLVEHSN-----------------------------------------------
-----------EITIDEISSITSMTTTDILHTAKTLNILRYY------------------
----KGQHIIFLSQEVLDKYNQM----KEKK--R-RS-INPQ-----------------Y
LN-WVPPVFTAAQL-RFAW-----
>XP_001646190_Vanderwaltozyma_polyspora
------------------------------------------------------------
------------------------------------------------------------
------------------------------------------------------------
------------------------------------------------------------
------------------------------------------------------------
------------------------------------------------------------
------------------------------------------------------------
------------------------------------------------------------
------------------------------------------------------------
------------------------------------------------------------
------------------------------------------------------------
------------------------------------------------------------
------------------------------------------------------------
------------------------------------------------------------
------------------------------------------------------MSPIEE
EIKPGIPRKVSSVEEIL------IKCECWVKK-----------DDEERLAEILSINSRR-
SPPKFYVHYLDFNKRLDEWITTDRINLDKDVIFPRPK-GLE-----DD--GNKNKKKQK-
-KKAASETPNSEGNIKSQS----E-------TPE--------------------------
-------------------------------------A-GM------------------M
DLENLNVQGIK--N--E-------ELSREDEIKKLRTSGSMTQNPHEVARVRNINKIIMG
KFEIEPWYFAPYPIELTDEDVIYIDDFTLQYFGSKKQYERYRKKCTLRHPPGNEIYRDDY
VSFFEIDGRKQRTWCRNLCLLSKLFLDHKTLYYDVDPFLFYCMTRRDELGHHLVGYFSKE
KESADGYNVACILTLPQYQRMGYGKLLIEFSYELSKREGKVGSPEKPLSDLGLLSYRAFW
SDTLIALLAEHGN-----------------------------------------------
-----------EITIDEISSITAMTTTDILHTSKTLNILRYY------------------
----KGQHIIFLSEEILDKYEQM----KAKN--R-RK-IDPE-----------------R
LV-WKPPVFTAAQL-RFAW-----
>XP_003679162_Torulaspora_delbrueckii
------------------------------------------------------------
------------------------------------------------------------
------------------------------------------------------------
------------------------------------------------------------
------------------------------------------------------------
------------------------------------------------------------
------------------------------------------------------------
------------------------------------------------------------
------------------------------------------------------------
------------------------------------------------------------
------------------------------------------------------------
------------------------------------------------------------
------------------------------------------------------------
------------------------------------------------------------
------------------------------------------------------MSPDEE
K-KPGIPRKIQNVEEII------MKCECYVEK-----------DGEERLAEILSINSRR-
SPPKFYVHYVDFNKRLDEWITADRINLEKDVMFPRPK-TAE-----ED--INKQKKKKK-
---KTP-GPSTGESGDQRS----E-------SPE--------------------------
------------------------------------AT-DV------------------M
DLEDLNVQGLQ--D--E-------ELSREDEIKKLRTSGSMTQNPHEVARVRNINRVIMG
RFQIEPWYFSPYPIELTDEDVVYIDDFTLQYFGSRKQYERYRKKCTLRHPPGNEIYRDDY
VSFFEIDGRQQRTWCRNLCLLSKLFLDHKTLYYDVDPFLFYCMTRRDELGHHLVGYFSKE
KESADGYNVACILTLPQYQRMGYGRLLIEFSYELSKQEGKVGSPEKPLSDLGLLSYRAYW
ADTLITILADHGR-----------------------------------------------
-----------EITIDEISSMTSMTTTDILHTAKTLNILRYY------------------
----KGQHIIFLNDDIMKRYDQL----FSKP--R-RR-ITPS-----------------K
LV-WKPPIFTASQL-RFAW-----
>XP_037142396_Zygotorulaspora_mrakii
------------------------------------------------------------
------------------------------------------------------------
------------------------------------------------------------
------------------------------------------------------------
------------------------------------------------------------
------------------------------------------------------------
------------------------------------------------------------
------------------------------------------------------------
------------------------------------------------------------
------------------------------------------------------------
------------------------------------------------------------
------------------------------------------------------------
------------------------------------------------------------
------------------------------------------------------------
------------------------------------------------------MSPDEQ
K-EPGIPKKISDVEEII------IRCECYVEK-----------DGEDRLAEILSINSRR-
SPPRFYVHYVDFNKRLDEWITANRINLEKDVIFPSPK-TVD-----ED--ANKQKKKKK-
---KASVEPSTLDSQDSKQ----N-------TPE--------------------------
------------------------------------SA-DV------------------M
DLDNLNVQGLK--D--E-------ELSREDEIKKLRTSGSMTQNPHEVARVRNINRIIMG
KYQIEPWYFSPYPIELTDEDIVYIDDFTLQYFGSKKQYERYRKKCTLRHPPGNEIYRDDY
VSFFEIDGRKQRTWCRNLCLLSKLFLDHKTLYYDVDPFLFYCMTKRDELGHHLVGYFSKE
KESADGYNVACILTLPQYQRMGFGKLLIEFSYELSKREGKVGSPEKPLSDLGLLSYRAYW
ADTLITILVNHGR-----------------------------------------------
-----------EITIDEISSMTSMTTTDVLHTAKTLNILRYY------------------
----KGQHIIFLNEDVMKRYDLL----MSKK--R-NR-ITPD-----------------N
LI-WRPPVFTASQL-RFAW-----
>XP_002497513_Zygosaccharomyces_rouxii
------------------------------------------------------------
------------------------------------------------------------
------------------------------------------------------------
------------------------------------------------------------
------------------------------------------------------------
------------------------------------------------------------
------------------------------------------------------------
------------------------------------------------------------
------------------------------------------------------------
------------------------------------------------------------
------------------------------------------------------------
------------------------------------------------------------
------------------------------------------------------------
------------------------------------------------------------
------------------------------------------------------MSGDEE
K-KQGIPRKISSLEEII------VKCECFVDK-----------DGEERLAEILSINSRR-
SPPKFYIHYVDFNKRLDEWIPADRINLEKEVYFPRPK-SNE-----DD--LKKKKKKKK-
---ATE----------NEN----E-------SNE--------------------------
------------------------------------PA-DV------------------M
DLDNLNVQG-A--G--G-------ELTHEEEIKKLRTSGSMTQNPHEIANVRNLNIVVMG
KYEIEPWYFSPYPVELTEEDVVYIDDFTLQYFGSKKQYERYRKKCTLRHPPGNEIYRDDY
VSFFEIDGRKQRTWCRNLCLLSKLFLDHKTLYYDVDPFLFYCMTRKDELGHHLVGYFSKE
KESADGYNVACILTLPQYQRCGYGKLLIEFSYELSKKEGKVGSPEKPLSDLGLLSYRAYW
ADTLIKILVEHRN-----------------------------------------------
-----------EITIEEISQMTSMTTMDILHTAKTLNILKYY------------------
----KGQHIIFLNEEILARYDYL----KTKK--R-RS-IDPN-----------------K
LI-WTPPLFTASQL-RFAW-----
>XP_003644950_Eremothecium_cymbalariae
------------------------------------------------------------
------------------------------------------------------------
------------------------------------------------------------
------------------------------------------------------------
------------------------------------------------------------
------------------------------------------------------------
------------------------------------------------------------
------------------------------------------------------------
------------------------------------------------------------
------------------------------------------------------------
------------------------------------------------------------
------------------------------------------------------------
------------------------------------------------------------
------------------------------------------------------------
------------------------------------------------------MANEEE
K-ELGISKYIEDVDDVV------IGCKCWVEK-----------DGEQRLAEILSISNRR-
QPPKFYVHYEDFNKRLDEWILSSRINFKREVTYPKPK-DPD-----EK----KKKKQKK-
-----STTPQV-----IEG----E-------TPD--------------------------
------------------------------------EA-DI------------------M
DLENLNVQGLR--D--E-------GISRDDELKKLRTSGSMTQNPHEVARVRNLSKIIMG
KHEIEPWYFSPYPIELTDEDVVYIDDFSLQYFGSKKQYERYRTKCTLRHPPGNEIYRDDY
ISFFEIDGRKQRTWCRNLCLLSKLFLDHKTLYYDVDPFLFYCMTHRDDLGHHLVGYFSKE
KESADGYNVACILTLPQYQRMGYGRLLIEFSYELSKKENKVGSPEKPLSDLGLLSYRAYW
SDTLIKLLVENGS-----------------------------------------------
-----------EVTIDEISNMTSMTTTDILHTAKALNILLYY------------------
----KGQHILFLNEDVLLQYEKL----LAKK--K-RS-INPE-----------------R
LM-WKPPVFTASQL-RFAW-----
>NP_983540_Eremothecium_gossypii
------------------------------------------------------------
------------------------------------------------------------
------------------------------------------------------------
------------------------------------------------------------
------------------------------------------------------------
------------------------------------------------------------
------------------------------------------------------------
------------------------------------------------------------
------------------------------------------------------------
------------------------------------------------------------
------------------------------------------------------------
------------------------------------------------------------
------------------------------------------------------------
------------------------------------------------------------
------------------------------------------------------MAQEEE
K-DAGISKYISTTDEII------IGCKCWVEK-----------DGEQRLAEILSINNRR-
QPPKFYVHYEDFNKRLDEWILASRINIEREVTFPKPR-DPD-----EK----KKKKQKK-
-----SATPQA-----TDG----E-------TLE--------------------------
------------------------------------SA-DI------------------M
DLENLNVQGLR--D--E-------GISRDDEIKKLRTSGSMTQNPHEVSRVRNLSKIIMG
KHEIEPWYFSPYPIELTDEDVVYIDDFSLQYFGSKKQYARYRQKCTLRHPPGNEIYRDDY
VSFFEIDGRKQRTWCRNLCLLSKLFLDHKTLYYDVDPFLFYCMTQRDELGHHLVGYFSKE
KESADGYNVACILTLPQYQRMGYGRLLIEFSYELSKKENKVGSPEKPLSDLGLLSYRAYW
SDTLIKLLVENGT-----------------------------------------------
-----------EITIDEISSMTSLTTTDILHTAKALNILRYY------------------
----KGQHILYLNEDVLLRYEKL----IAKK--R-RS-IDPE-----------------K
LI-WKPPIFTASQL-RFAW-----
>XP_455590_Kluyveromyces_lactis
------------------------------------------------------------
------------------------------------------------------------
------------------------------------------------------------
------------------------------------------------------------
------------------------------------------------------------
------------------------------------------------------------
------------------------------------------------------------
------------------------------------------------------------
------------------------------------------------------------
------------------------------------------------------------
------------------------------------------------------------
------------------------------------------------------------
------------------------------------------------------------
------------------------------------------------------------
------------------------------------------------------MSHGEE
K-EPGIPQKVDSIDEIF------VGCKSWVLK-----------DGQDRLAEILSINSRR-
DPPKFYVHYEDFNKRLDEWITADRLQIDKEVIFPRPK-ELE-----EK----KDSKKKK-
QQQNKSATPQA------AS----A-------TPD--------------------------
------------------------------------GG-DV------------------M
DLDNLNVQGIP--N--E-------DISREDEIKKLRTSGSMTQNQNEVARVRNLNKVIMG
KYEIEPWYFSPYPIELTDEDVVYIDDFSLQYFGSKKQYERYRKKCTLRHPPGNEIYRDDY
VSFFEIDGRKQRTWCRNLCLLSKLFLDHKTLYYDVDPFLFYCMTRRDELGHHIVGYFSKE
KESADAYNVACILTLPQYQRMGYGRLLIEFSYELSKKEGKVGSPEKPLSDLGLLSYRAYW
ADTLIKLLVEHGQ-----------------------------------------------
-----------EITIDEVSSISSMTTTDILHTAKALEILRFY------------------
----RGQHVLYLNSDVMKRYKKL----KNNK--R-RS-IDPQ-----------------K
LI-WTPPVFTASQL-RFAW-----
>XP_022674539_Kluyveromyces_marxianus
------------------------------------------------------------
------------------------------------------------------------
------------------------------------------------------------
------------------------------------------------------------
------------------------------------------------------------
------------------------------------------------------------
------------------------------------------------------------
------------------------------------------------------------
------------------------------------------------------------
------------------------------------------------------------
------------------------------------------------------------
------------------------------------------------------------
------------------------------------------------------------
------------------------------------------------------------
------------------------------------------------------MSHGEE
S-EPGIPHKVDSIDEIF------VGCKCWVLK-----------DGQDRLAEILSINNRR-
DPPKFYVHYEDFNKRLDEWITADRLEISKEVIFPRPK-EVE-----DK----KDSKKKK-
-QQTKSATPQT------SS----I-------SPE--------------------------
------------------------------------AG-DM------------------M
DLDNLNVQGIP--N--E-------DISREDEIKKLRTSGSMTQNQNEVARVRNFDKIIMG
KYEIEPWYFSPYPIELTDQDVIYIDDFSLQYFGSKKQYERYRKKCTLRHPPGNEIYRDDY
VSFFEIDGRKQRSWCRNLCLLSKLFLDHKTLYYDVDPFLFYCMTRRDELGHHIVGYFSKE
KESADGYNVACILTLPQYQRMGYGRLLIEFSYELSKKEGKVGSPEKPLSDLGLLSYRAYW
ADTLIKLLVEHGQ-----------------------------------------------
-----------EITIDEISSITSMTTTDILHTAKALEILRFY------------------
----RGQHIMYLNNDVMKRYTKL----MNNK--R-RS-IDPE-----------------K
LI-WTPPVFTASQL-RFAW-----
>XP_022626376_Lachancea_lanzarotensis
------------------------------------------------------------
------------------------------------------------------------
------------------------------------------------------------
------------------------------------------------------------
------------------------------------------------------------
------------------------------------------------------------
------------------------------------------------------------
------------------------------------------------------------
------------------------------------------------------------
------------------------------------------------------------
------------------------------------------------------------
------------------------------------------------------------
------------------------------------------------------------
------------------------------------------------------------
------------------------------------------------------MGTDED
K-KPVAPRQVQDVTEID------IGCKCWVEK-----------DGAERLAEILSINNRK-
SPPKFYVHYEDFNKRLDEWILAPRINVKKDVLFPVSEND-N-----DADTDKTNKKKQK-
LKKSSEPPDNDEKTVSESQ------------AQD--------------------------
------------------------------------GG-DI------------------M
DLDHLNVQGIK--D--E-------EISRDDEIKKLRTSGSMVQNSHEVARVRNLSRIIMG
KYEIEPWYFSPYPIELTDEEVVYIDAFTLQYFGSKKQYQRYRSKCTLRHPPGNEIYRDDY
VSFYEIDGRKQRTWCRNLCLFSKLFLDHKTLYYDVDPFLFYCMTRRDELGHHLVGYFSKE
KESSENYNVACILTLPQYQRMGYGRLLIEFSYELSKKEGKAGSPEKPLSDLGLLSYRAYW
ADTLIKLLMNQVS-----------------------------------------------
-----------EITIDEICSLTSMTTTDILHTAKALNILQYY------------------
----KGQHIIYMNEDVAQRYEKI----KEKK--GRRN-IDPA-----------------K
LI-WKPPVFTASQL-RFAW-----
>XP_002553194_Lachancea_thermotolerans
------------------------------------------------------------
------------------------------------------------------------
------------------------------------------------------------
------------------------------------------------------------
------------------------------------------------------------
------------------------------------------------------------
------------------------------------------------------------
------------------------------------------------------------
------------------------------------------------------------
------------------------------------------------------------
------------------------------------------------------------
------------------------------------------------------------
------------------------------------------------------------
------------------------------------------------------------
------------------------------------------------------MSHDEE
K-KPVVPKEISDIGELN------IGCKCWVDK-----------DGEERLAEILSINKRK-
SPPKFYVHYEDFNKRLDEWVLTPRINLGREVFFPQDEKDAK-----EAEKDKSSSKKQK-
QKKNTPA----SRSSSHSD------------AVD--------------------------
------------------------------------GE-DV------------------M
DLDNLNVQGIK--D--E-------DISRDDEIKKLRTSGSMVQNSHEVARVRNLNKIIMG
KYEIEPWYFSPYPIELTDEDVVYIDAFTLQYFGSKKQYERYRSKCTLRHPPGNEIYRDDY
VSFFEIDGRKQRTWCRNLSLLSKLFLDHKTLYYDVDPFLFYCMTRRDELGHHLVGYFSKE
KESAEGYNVACILTLPQYQRMGYGRLLIEFSYELSKKEGKAGSPEKPLSDLGLLSYRAYW
ADTLIKLLMNHGT-----------------------------------------------
-----------EITIDEISSMTSMTTTDILHTLKALNILQYY------------------
----KGQHIIYMNEDVVQRYEKI----KQKK--G-RN-IDPA-----------------K
LI-WKPPVFTASQL-RFAW-----
>XP_020056338_Aspergillus_aculeatus
MPVVKGGVWTNIEDEVLRAAVSKYGMNQWARVSSLLARKTPKQCKARWVEWLDPGIRKVE
WSREEDEKLLHLAKLMPTQWRTIAPIVGRTATQCLERYQKLLDEAEARENDELGLGGPSG
AEAAAPSADDVRRLRPGEMDPDPESKPARPDTIDLDEDEKEMLSEARARLANTQGKKAKR
KARERQLEESRRLAVLQKRRELKNAGINIKVVTRKKGEMDYNADIPFEKPAAPGFYDTTD
EQGRNERQREMFDPRKQQLANKRKGDQDEDAERKKRKNDKNSNSAAFAAAARAGQMQKIR
EAEQSSKRRALVLPSPQVSEGEMEDIIKMGMAGDRASKMAGVEEGARGLLGNYNAIVGGT
PIRTPRAPPQEDHIANEIRNIKALTETQSSLLGGENTPLHEGGATTGFDGIAPRRQEIVT
PNPMATPFRQAN-GVGATPMRGGIGPGATPLRTPRDHFALN-HAEAGQLIGSTPRDIKMY
EKNARQTIRGKLAALPKPKETEWELEELPTESNEPSVAAEE-TEEDAAERDRREREARER
AAQAELKRQTQVYQRALPRPSVLDIDAMLDRVSHITDPISGLIAKEVALLIAHDARKFPV
PGARVEGKARKLERLDDSLIEQARALVAAEAST--SGKLEDWQENFDEQWSNKHSDVLPG
LANYTDEE-EDVFQQEQRMISAFDNEQASLLATAERGNKLEKKLALHYGGYQNRAKTLRT
KIVEASDALQRSKDELDAFRTLQISEESALSRRLEKLRDDVAFVMRREREAQDLYKSRKG
ELDELVTGTGGMKSSCIERINRPSST----------------------------------
-------------------------------------------------MGGRD---E-T
GTPDPVEKGFATLNTIR------IGVKAMVQK-----------DGELRKAEILSIKQRK-
DGPSFYVHYVDFNKRLDEWIASSRIDLSHEVEWPQPEKPEK-----KKAGPGNK-APSK-
--------------N--AQKRARAESRDVSATPD-LLTGKNANVSKAQRPSKAGGKENR-
--GDE-TP-ANLSIGGGSEAVSADGTPKP-------ESDDV----------------DMV
DVSFS--KD-AKEE--EKALG---LMSREEEIERLRTSGSMTQNPTEIHRVRNLTRLQMG
KYDVEPWYFSPYPASFSDADIVYIDEFCLGYFDNKRSFERHRSKCTLVHPPGNEIYRDDY
ISFFEVDGRRQRTWCRNLCLLSKLFLDHKTLYYDVDPFLFYCMCSRDETGCHLVGYFSKE
KDSAEGYNLACILTLPQYQRRGYGRLLISFSYELSKREGKLGSPEKPLSDLGLLGYRQYW
RETLVEILMESGR-----------------------------------------------
----------ENISEHDLSLQTSMTEKDVHETLVVFNMLRYH------------------
----KGNWVIVLTDQVVEEHKKRLEKEKLKG--A-RK-IDPA-----------------R
LQ-WKPPVFTASSR-TWNW-----
>XP_001272651_Aspergillus_clavatus
------------------------------------------------------------
------------------------------------------------------------
------------------------------------------------------------
------------------------------------------------------------
------------------------------------------------------------
------------------------------------------------------------
------------------------------------------------------------
------------------------------------------------------------
------------------------------------------------------------
------------------------------------------------------------
------------------------------------------------------------
------------------------------------------------------------
------------------------------------------------------------
------------------------------------------------------------
-------------------------------------------------MGVRDSHGEIS
GTPDPVEKGFATLNTIR------IGVKAMVHK-----------DGELRKAEILSIRQRK-
DGPSFYVHYVDFNKRLDEWIDAARLDLAHEVEWPQPEKPEK-----KKAGAGNK-APSK-
--------------N----KRARGDSRDVSATPD-LLTGKNVNVGKVQRPSKAGGKENR-
---DG-TP-VAMPI-VSADAVSVDGTPKA-------EADDV----------------EMI
DVSFSEGKA-IKEE--EKALG---LMSREEEIERLRTSGSMTQNPTEIHRVRNLNRLQMG
KYDVEPWYFSPYPASFSDVDIIYIDEFCLSYFDDKRAFERHRAKCTLVHPPGNEIYRDDY
ISFFEVDGRRQRTWCRNLCLLSKLFLDHKTLYYDVDPFLFYCMCTRDETGCHLVGYFSKE
KDSAEGYNLACILTLPQYQRRGFGRLLISFSYELSKREGKLGSPEKPLSDLGLLGYRQYW
RETLVNILMEPER-----------------------------------------------
----------EAISENELALLTSMTEKDVHETLVVFNMLRYH------------------
----KGNWVIVLTDYVVEQHNKRLEKEKVKG--A-RK-IDPA-----------------R
LQ-WKPPVFTASSR-TWNW-----
>XP_001260175_Aspergillus_fischeri
------------------------------------------------------------
------------------------------------------------------------
------------------------------------------------------------
------------------------------------------------------------
------------------------------------------------------------
------------------------------------------------------------
------------------------------------------------------------
------------------------------------------------------------
------------------------------------------------------------
------------------------------------------------------------
------------------------------------------------------------
------------------------------------------------------------
------------------------------------------------------------
------------------------------------------------------------
-------------------------------------------------MGVRDSHGEAT
GTPDPVEKGFATLTTIR------IGVKAMVHK-----------DGELRKAEILSIRQRK-
DGPSFYVHYVDFNKRLDEWIDASRLDLSHEVEWPQPEKPEK-----KKTGAGNK-APSK-
--------------N--AQKRARADSRDVSATPD-LLTGKNVNVGKAQRPSKAGGKENR-
---DG-TP-LNMPI-VTAESISTDGTPKA-------ESDDV----------------EMV
DVSFTDGKS-IKEE--ERALG---LMSREEEIERLRTSGSMTQNPTEIHRVRNLNRLQMG
KYDIEPWYFSPYPASFSDVDIIYIDEFCLSYFDDKRAFERHRTKCTLVHPPGNEIYRDDY
ISFFEVDGRRQRTWCRNLCLLSKLFLDHKTLYYDVDPFLFYCMCTRDETGCHLVGYFSKE
KDSAEGYNLACILTLPQYQRRGFGRLLISFSYELSKREGKLGSPEKPLSDLGLLGYRQYW
RETLVEILMEPGR-----------------------------------------------
----------ETVSENELALLTSMTEKDVHETLVVLNMLRYY------------------
----KGNWVIVLTDYVVEQHKKRLEKEKLKG--A-RK-IDPA-----------------R
LQ-WKPPVFTASSR-TWNW-----
>XP_041142442_Aspergillus_flavus
------------------------------------------------------------
------------------------------------------------------------
------------------------------------------------------------
------------------------------------------------------------
------------------------------------------------------------
------------------------------------------------------------
------------------------------------------------------------
------------------------------------------------------------
------------------------------------------------------------
------------------------------------------------------------
------------------------------------------------------------
------------------------------------------------------------
------------------------------------------------------------
------------------------------------------------------------
-------------------------------------------------MGVRDSHGEAT
ATPDPVEKGFATLNTIR------IGVKAMVQK-----------DGELRKAEILSIRQRK-
DGPSFYVHYVDFNKRLDEWIDSTRIDLSHEVEWPQPEKPEK-----KKAGPGNK-APSK-
--------------N--AQKRARAGSREVSATPD-LLTGKNTNIGKAQRPSKAGGKENR-
---DE-TP-ANLSV-LDSEAISADVTPKP-------EMEDV----------------DMI
GVSFTDTKE-EHEQ------G---KMSREEEIERLRTSGSMTQNPTEIHRVRNLNRLQMG
KFDIEPWYFSPYPASFSDVDMVYIDEFCLSYFDNKRAFERHRSKCTLVHPPGNEIYRDDR
ISFFEVDGRRQRTWCRNLCLLSKLFLDHKTLYYDVDPFLFYCMATRDETGCHLVGYFSKE
KDSAEGYNLACILTLPQYQRLGYGRLLIAFSYELSKREGKLGSPEKPLSDLGLLSYRQYW
RETLVELLIEPGR-----------------------------------------------
----------ESMSENELAVLTSMTEKDVHETLVVFNMLRYH------------------
----KGNWVIVLTDQVVEQHNKRLEKEKIKG--S-RK-IDPA-----------------R
LQ-WKPPVFTASSR-TWNW-----
>XP_749682_Aspergillus_fumigatus
------------------------------------------------------------
------------------------------------------------------------
------------------------------------------------------------
------------------------------------------------------------
------------------------------------------------------------
------------------------------------------------------------
------------------------------------------------------------
------------------------------------------------------------
------------------------------------------------------------
------------------------------------------------------------
------------------------------------------------------------
------------------------------------------------------------
------------------------------------------------------------
----------------------MLLL----------------------------------
-------------------------------------------------M----------
---------FALL------------------Q-----------DGELRKAEILSIRQRK-
DGPSFYVHYVDFNKRLDEWIDASRLDLSHEVEWPQPEKPEK-----KKTGVGNK-APSK-
--------------N--AQKRARADSRDVSATPD-LLTGKNVNVGKAQRPSKAGGKENR-
---DG-TP-LSMPI-VTAEAISTDGTPKA-------ESDDV----------------EMV
DVSFTDGKS-IKEE--ERALG---LMSREEEIERLRTSGSMTQNPTEIHRVRNLNRLQMG
KYDIEPWYFSPYPASFSDADIIYIDEFCLSYFDDKRAFERHRTKCTLVHPPGNEIYRDDY
ISFFEVDGRRQRTWCRNLCLLSKLFLDHKTLYYDVDPFLFYCMCTRDETGCHLVGYFSKE
KDSAEGYNLACILTLPQYQRRGFGRLLISFSYELSKREGKLGSPEKPLSDLGLLGYRQYW
RETLVEILMEPGR-----------------------------------------------
----------ETVSENELALLTSMTEKDVHETLVVLNMLRYY------------------
----KGNWVIVLTDYVVEQHKKRLEKEKLKG--A-RK-IDPA-----------------R
LQ-WKPPVFTASSR-TWNW-----
>XP_680764_Aspergillus_nidulans
MPVVKGGVWTNIEDEVLRAAVSKYGLNQWARVSSLLARKTPKQCKARWVEWLDPGIRKVE
WSREEDEKLLHLAKLMPTQWRTIAPIVGRTATQCLERYQKLLDEAEARENDELGLGGP-G
TEASAPSADDVRRLRPGELDPDPESKPARPDTIDLDEDEKEMLSEARARLANTQGKKAKR
KARERQLEESRRLAVLQKRRELKNAGINIKIVTRKPGEMDYNADIPFEKPAAPGFYDTTE
EEARNERQREMFDPRKQQLANKRKGDQDEEAERKKRKNDKNSNSAAFAAAARAGQMQKIR
EAEQSSKRRALVLPTPQVSESEMEDIIKMGMAGDKASKMVGDEEGTKGLLGNYSAMVGGT
PIRTPRAPPEEDHIANEIRNIRALTETQSSLLGGENTPLHDGGSSTGFDGIAPRRQQIVT
PNPMATPFRQGN-AVSATPVPGGAGPGATPLRTPRDHFSLNKEISGGLPIGSTPREIKMR
ENLARQSIRGRLAALPKPKETEWELEQLPSESAEPAGATEY-PEEDSAVRDAREKEIRKR
AAEAEHKRQTQVYQRSLPRPVVLDIDALMERASRVMDPITGLIAKEAALLVANDACKFAT
PGAKIEGKPRKLERLDDKYLEEARAAIASEASS---GKLEEWSNEFDAKWSSSRQDTLPG
LSNYLDDDEEDAYQQEQRIIGVFDNVQASLLATAEDGNKLEKKLALHYGGYQNRAKMLRA
KITEAHTALEKSKHELDAFRTLQISEEAAISRRLEKLREEVAFVMRREREAQEQYRCRKD
ELDDLVASTGGMFGRLRLRHSCILRRADKGSISGQSGLRQN-------------------
----------------------------SSFASLNT-------------MGVRDSHGEAA
GTPDPVEKGIATLNTIR------IGVKAMVHK-----------DGALRKAEILSIKQRK-
DGLAFYVHYVDFNKRLDEWVASSRLDLSQEVEWPQPEKPEK-----KKSGPA-K-APSK-
--------------N----KRVRAGSRDVSATPD-TLTGKNTNVGKAQRPSKAGGKENR-
--GDE-TP-ADLSM-LASEAVSADGTPKA-------VSEDI----------------DMM
DASFTDAKE-IKEE--ERALG---LMSREEEIEKLRTSGSMTQNPTEVHRVRNLDRLQMG
KYDIEPWYFSPYPASFSDAEVVYIDEFCLSYFDNKRAFERHRTKCTLTHPPGNEIYRDDN
ISFFEVDGRRQRTWCRNLCLLSKLFLDHKTLYYDVDPFLFYCMCTRDETGCHLVGYFSKE
KESGEGYNLACILTLPQYQRRGYGRLLISFSYELSKREGKVGSPEKPLSDLGLLGYRQYW
RETLVEILLDSGR-----------------------------------------------
----------ETVSENELAMLTSMTEKDVHETLVTFKMLRYNARVRPLSPITSFTGKGKL
TILQKGQWIIVLTDEVIEERNKRLEKEKIKG--S-RK-IDPA-----------------R
LQ-WKPPVFTASSR-TWNW-----
>XP_001400518_Aspergillus_niger
------------------------------------------------------------
------------------------------------------------------------
------------------------------------------------------------
------------------------------------------------------------
------------------------------------------------------------
------------------------------------------------------------
------------------------------------------------------------
------------------------------------------------------------
------------------------------------------------------------
------------------------------------------------------------
------------------------------------------------------------
------------------------------------------------------------
------------------------------------------------------------
------------------------------------------------------------
-------------------------------------------------MGGRD---EAT
GTPDPVEKGFATLNTIR------IGVKAMVQK-----------DGELRKAEILSIKQRK-
DGPSFYVHYVDFNKRLDEWIDSGRIDLSHEVEWPQPEKPEK-----KKTGPGNK-APSK-
--------------N--AQKRARAESRDVSATPD-LLTGKNTNVGKAQRPSKAGGKENR-
---DE-TP-VNLSI-GGSEAVSADGTPKP-------DSDDV----------------DMI
DVGFS--KD-EKEE--AKALG---LMSREEEIERLRTSGSMTQNPTEIHRVRNLTRLQMG
KYDIEPWYFSPYPASFSDADVVYIDEFCLGYFDNKRAFERHRSKCTLVHPPGNEIYRDDY
ISFFEVDGRRQRTWCRNLCLLSKLFLDHKTLYYDVDPFLFYCMCSRDETGCHLVGYFSKE
KDSAEGYNLACILTLPQYQRRGYGRLLISFSYELGKREGKLGSPEKPLSDLGLLSYRQYW
RETLVELLLETGR-----------------------------------------------
----------ESVSEHDLSMLTSMTEKDVHETLVVFNMLRYH------------------
----KGNWVIVLTDQVVEEHKKRLEKEKIKG--V-RK-IDPA-----------------R
LQ-WKPPVFTASSR-TWNW-----
>XP_015409311_Aspergillus_nomiae
MPVVKGGVWTNIEDEVLRAAVSKYGLNQWARVSSLLARKTPKQCKARWVEWLDPGIRKVE
WSREEDEKLLHLAKLMPTQWRTIAPIVGRTATQCLERYQKLLDEAEARENDELGLGGPEG
GETAAPSADDVRRLRPGELDPDPESKPARPDTIDLDEDEKEMLSEARARLANTQGKKAKR
KARERQLEESRRLAVLQKRRELKNAGINIKVVTRKKGEMDYNADIPFEKPAAPGFYDTME
EEARNERQREMFDPRKQQLANKRKGDQDEEAERKKRKNDKNSNSAASAAAARAGQMQKIR
EAEQSSKRRALVLPSPQVSESEMEDIIKMGMAGDKASKMAGDEEMTRGLLGNYSAIVGGT
PIRTPRAAPEEDHIANEIKNIRALTETQSSLLGGENTPLHEGGSSTGFDGIAPRRQEIVT
PNPMATPFRQANGGVSATPMRGGVGPGATPLRTPRDHFSLN-QMEGGQLVGSTPKEIKMH
ENFMRQSIRSKLSALPKPKETEWELEELPSESAEPTVSEEY-VEEDMAERDRREREAREK
AAQAELKRQSQVYQRSLPRPSVLDIDALVERASQVTDPIASMISKEAALLIAHDARKFPV
PGAKVEGKSRKAERIDDALIEAARIAIATEANS--EEKKPEWTEDFDAQWTTAHSKALPG
LSNYADDG-EDEYQQEQRMISVFDNVQVSLLATAERGNKLEKKLALHYGGYQNRAKMLRS
KILEASAALEKSKDELDAFRNLQISEEAAISTRLEKLRDDVAFVMRREREAQEGLPKTDN
KMTTDGNLRQTTSKAVSSEHRNGQSSIPSNIVPLRLHRIFP-------------------
----------------------------PRLYFHLYKPARPIENYSPNAMGVRDSHGEAT
ATPDPVEKGFATLNTIR------IGVKAMVQK-----------DGELRKAEILSIRQRK-
DGPSFYVHYVDFNKRLDEWIDSTRIDLSHEVEWPQPEKPEK-----KKAGPGNK-APSK-
--------------N--AQKRARAGSREVSATPD-LLTGKNTNVGKAQRPSKAGGKENR-
---DE-TP-ANLSI-LDSEAISADVTPKP-------ESDDV----------------DMI
GVSFTDTKE-EHEQ------G---KMSREEEIERLRTSGSMTQNPTEIHRVRNLNRLQMG
KFDIEPWYFSPYPASFSDVDMVYIDEFCLSYFDNKRAFERHRAKCTLVHPPGNEIYRDDH
ISFFEVDGRRQRTWCRNLCLLSKLFLDHKTLYYDVDPFLFYCMATRDETGCHLVGYFSKE
KDSAEGYNLACILTLPQYQRLGYGRLLISFSYELSKREGKLGSPEKPLSDLGLLSYRQYW
RETLVELLIEPGR-----------------------------------------------
----------ESMSENELAVLTSMTEKDVHETLVVFNMLRYH------------------
----KGNWVIVLTDQVVEQHNKRLEKEKIKG--S-RK-IDPA-----------------R
LQ-WKPPVFTASSR-TWNW-----
>XP_001819162_Aspergillus_oryzae
------------------------------------------------------------
------------------------------------------------------------
------------------------------------------------------------
------------------------------------------------------------
------------------------------------------------------------
------------------------------------------------------------
------------------------------------------------------------
------------------------------------------------------------
------------------------------------------------------------
------------------------------------------------------------
------------------------------------------------------------
------------------------------------------------------------
------------------------------------------------------------
------------------------------------------------------------
-------------------------------------------------MGVRDSHGEAT
ATPDPVEKGFATLNTIR------IGVKAMVQK-----------DGELRKAEILSIRQRK-
DGPSFYVHYVDFNKRLDEWIDSTRIDLSHEVEWPQPEKPEK-----KKAGPGNK-APSK-
--------------N--AQKRARAGSREVSATPD-LLTGKNTNIGKAQRPSKAGGKENR-
---DE-TP-ANLSV-LDSEAISADVTPKP-------EMEDV----------------DMI
GVSFTDTKE-EHEQ------G---KMSREEEIERLRTSGSMTQNPTEIHRVRNLNRLQMG
KFDIEPWYFSPYPASFSDVDMVYIDEFCLSYFDNKRAFERHRSKCTLVHPPGNEIYRDDR
ISFFEVDGRRQRTWCRNLCLLSKLFLDHKTLYYDVDPFLFYCMATRDETGCHLVGYFSKE
KDSAEGYNLACILTLPQYQRLGYGRLLIAFSYELSKREGKLGSPEKPLSDLGLLSYRQYW
RETLVELLIEPGR-----------------------------------------------
----------ESMSENELAVLTSMTEKDVHETLVVFNMLRYH------------------
----KGNWVIVLTDQVVEQHNKRLEKEKIKG--S-RK-IDPA-----------------R
LQ-WKPPVFTASSR-TWNW-----
>XP_040637612_Aspergillus_ruber
MPVVKGGVWTNIEDEVLRAAVSKYGLNQWARVSSLLARKTPKQCKARWIEWLDPGIRKVE
WSREEDEKLLHLAKLMPTQWRTIAPIVGRTATQCLERYQKLLDEAEARENDELGLGGPSG
AEAAAPSADEVRRLRPGELDPDPESKPARPDTIDLDEDEKEMLSEARARLANTQGKKAKR
KARERQLEESRRLAVLQKRRELKNAGINIKVVTRKKGEMDYNADIPFEKPAAPGFYDTIE
EDVKNERQREMFDPRKQQLANKRKGDQDEDAERKKRKGDKNSNSSAFAAAARAGQMQKIR
EAEQSSKRRVLNLPAPQVSEGEMEDIIKMGMAGDKATKMSGDEETTKGLLGNYTSIVGQT
PIRTPRAPPEEDHIANEIRNIRALTETQSSLLGGENTPLHEGGSSTGFDGIAPRKQEIFT
PNPMATPFRQAN-AVGATPIGGRAGPGATPLRTPRDHFALN-QDGGGQLIGATPRDIKMH
DRSVRTDIRSKLASLPKPKETEWELEELPSEQAEPTGAAEFVSEEDAAERDRRQNEAREK
AAQAELKRQSQVYQRALPRPSVLDIDALMERASHATDTITGLITREAALLIAHDARKFPV
PGAKIEGKAKKLQRLDDQLLDSARAAIAAELTSSQSEKQEEWQDNFETSWSSSHDNALPG
LSNYADDEEDDVFQQEQRMIGAFDNVQTSLLSTAELGNKLEKKLALHYGGYQNRAKTLRT
KIIEASAALEKSKNDLDSFNTLQVSEEAALFRRLEKLRDDVAFVLRREREAQELYRARKD
ELDELIFREEPPVT----------------------------------------------
-------------------------------------------------MGVRDSHGEPT
GTPDPVEKGFATLNTIR------IGVKAMVQK-----------DGELRKAEILSIKQRK-
DGLAFYVHYVDFNKRLDEWIAASRIDLAHEVEWPQPEKPEK-----KKTGAATK-APSK-
--------------N--PQKRARTDSRDISAAPD-LLTGKNVNISKPQRPSKAGGKENV-
--MEDIQP-------------EADGLPKT-------EPDDV----------------DMT
DVGFSDTKA---EE--QKA-----SMSREQEIERLRTSGSMTQNPTEIHRVRNLNRLQMG
KFEIEPWYFSPYPASYSDADMVYIDEFCLSYFDNQRAFERHRAKCTLVHPPGNEIYRDDY
ISFFEVDGRRQRTWCRNLCLLSKLFLDHKTLYYDVDPFLFYCMCTRDETGCRLVGYFSKE
KDSAEGYNLACILTLPQYQRRGFGRLLISFSYELSKREGKLGSPEKPLSDLGLLGYRQYW
RETLVEILTEEDR-----------------------------------------------
----------ESISENELALVTSMTEKDVHETLVVFNMLRYH------------------
----KGNWVIVLTDYALDEHKKRIEKEKIKG--S-RK-IDPA-----------------R
LQ-WKPPVFTASSR-TWNW-----
>XP_040701683_Aspergillus_sydowii
MPVVKGGVWTNIEDEVLRAAVSKYGLNQWARVSSLLARKTPKQCKARWVEWLDPGIRKVE
WSREEDEKLLHLAKLMPTQWRTIAPIVGRTATQCLERYQKLLDEAEARENDELGLGGP-G
AESSAPSADDVRRLRPGELDPDPESKPARPDTIDLDEDEKEMLSEARARLANTQGKKAKR
KARERQLEESRRLAVLQKRRELKNAGINIKVVTRKQGEMDYNADIPFEKPAAPGFYDTGE
EEARNERQREMFDPRKQQLANKRKGDQDEDAERKKRKNDKNSNSAAFAAAARAGQMQKIR
EAEQSSKRRALVLPSPQVSESEMEDIIKMGMAGDKASKMVGEEEGTRGLLGNYSAMVGGT
PIRTPRAPPEEDHIANEIRNIRALTETQSSLLGGENTPLHEGGSSTGFDGIAPRRQEIVT
PNPMATPFRQGN-AVGATPVPGGIGPGATPLRTPRDHFSLNKEIGGGQLIGSTPKDIKIQ
ENLARQSIRGRLAALPKPKETEWELEELPSETTEPTTMEEY-SGEDAAERDRKESEAQAK
AAAAEHKRQTQVYQRALPRPVVLDIDALMERVSHVTDPISSLIAKEAALLIANDASKFPV
PGAKIEGETRKLERLDDRWLEEARAAITAEVSS---EKMQEWADEFDTQWDSTRSNTLPG
LSNYVDED-EDPYRQEQRMIGVFDNVQASLLATAEQGNKLEKKLALHYGGYQNRAKTLRT
KVTEAHTALEKSKDELDAFRTLQISEEAAISRRLEKLREDVAFVMRREREAQEQYRSRKE
ELDELVAGTGGM---------------DCFPI----------------------------
-----------------------------------T-------------MGVRDSHGEAT
GTPDPVEKGFATLNTIR------IGVKAMVHK-----------DGELRKAEILSIKQRK-
DGLAFYVHYVDFNKRLDEWIASSRLDLSQEVEWPQPEKPEK-----KKTGPANK-APSK-
--------------N----KRARAGSRDVSATPD-LLTGKNVNVGKVQRPSKAGGKENR-
--GDE-TP-VNLSL-LGSEAVSANGTPKA-------DSEDI----------------DMM
DASFTDAKE-IKEE--ERALG---LPSREEEIERLRTSGSMTQNPTEIHRVRNLDRLQMG
KYDVEPWYFSPYPASFSDAEVVYIDEFCLGYFDNKRAFERHRTKCTLTHPPGNEIYRDDN
ISFFEVDGRRQRTWCRNLCLLSKLFLDHKTLYYDVDPFLFYCMCTRDDTGCHLVGYFSKE
KDSAEGYNLACILTLPQYQRRGFGRLLISFSYELSKREGKLGSPEKPLSDLGLLGYRQYW
RETLVDILTDPGR-----------------------------------------------
----------EAVSENDLAVLTSMTEKDVHETLATFKMLRYH------------------
----KGNWVIVLTDQVIEERDKRVEKEKIKG--S-RK-IDPT-----------------R
LQ-WKPPVFTASSR-TWNW-----
>XP_001215918_Aspergillus_terreus
------------------------------------------------------------
------------------------------------------------------------
------------------------------------------------------------
------------------------------------------------------------
------------------------------------------------------------
------------------------------------------------------------
------------------------------------------------------------
------------------------------------------------------------
------------------------------------------------------------
------------------------------------------------------------
------------------------------------------------------------
------------------------------------------------------------
------------------------------------------------------------
------------------------------------------------------------
------------------------------------------------------------
----------------------------MVQK-----------DGELRKAEILSIRQRK-
DGPSFYVHYVDFNKRLDEWVDSERLDLSQEVEWPQPEKPEK-----KKTGPGNK-APSK-
--------------N----KRARAGSREVSGTPD-LLTGKNANVGKAQRPSKAGGKENR-
--GDE-TP-VNMSI-LSSEALSADATPKP-------ESEDV----------------DML
DVTF---KD-DNEQ------G---KMTREEEIERLRTSGSMTQNPTEIHRVRNLNRLQMG
KYDIEPWYFSPYPASFSDVDMIYIDEFCLSYFDDQRAFERHRAKCTLVHPPGNEIYRDDY
ISFFEVDGRRQRTWCRNLCLLSKLFLDHKTLYYDVDPFLFYCMCTRDETGCHLVGYFSKE
KDSAEGYNLACILTLPQYQRRGFGRLLISFSYELSKREGKLGSPEKPLSDLGLLGYRQYW
RETLVELLVEPGR-----------------------------------------------
----------ESISENELAVLTSMTEKDVHETLVVCNMLRYH------------------
----KGNWVIVLTDQAIEQHKKRLEKERIKG--S-RK-IDPA-----------------R
LQ-WKPPVFTASSR-TWNW-----
>XP_022483927_Penicillium_arizonense
------------------------------------------------------------
------------------------------------------------------------
------------------------------------------------------------
------------------------------------------------------------
------------------------------------------------------------
------------------------------------------------------------
------------------------------------------------------------
------------------------------------------------------------
------------------------------------------------------------
------------------------------------------------------------
------------------------------------------------------------
------------------------------------------------------------
------------------------------------------------------------
------------------------------------------------------------
-------------------------------------------------MGVRDSHGEAT
GTPDPVEKGFATLNTIR------IGVKAMVQK-----------DGELRKAEILSIRQRK-
DGPSFYVHYVDFNKRLDEWVSSSRIDLTHEVEWPQPEKADK-----KKTAAANK-APSK-
--------------N--TNKRARADSRDVSQTPD-ALGGKNVNVGKASRPSKAGGKENL-
--GVE-TP-GDSSL-FPSEAVSTVGTPKTT------DPEDS----------------EMP
DAS-AETLS-LKED--EVKTASGEVITRGEEIERLRTSGSMTQNPTEIHRVRNLTRLQMG
KYDVEPWYFSPYPDSFSDVDLVYIDEFCLSYFDNKRAFERHRAKCTLVHPPGNEIYRDDY
ISFFEVDGRRQRTWCRNLCLLSKLFLDHKTLYYDVDPFLFYCMCTRDETGCHLVGYFSKE
KDSAEGYNLACIMTLPQYQRRGFGRLLISFSYELSKREGKLGSPEKPLSDLGLLGYRQYW
RETLVDLLIEPNR-----------------------------------------------
----------ETMSENELAVLTSMTEKDVHETLVVFNMLRYH------------------
----KGNWVIVLTDHVVQEHNKRLKKEEIKG--A-RK-IDPS-----------------R
LQ-WKPPVFTASSR-TWNW-----
>XP_014530561_Penicillium_digitatum
------------------------------------------------------------
------------------------------------------------------------
------------------------------------------------------------
------------------------------------------------------------
------------------------------------------------------------
------------------------------------------------------------
------------------------------------------------------------
------------------------------------------------------------
------------------------------------------------------------
------------------------------------------------------------
------------------------------------------------------------
------------------------------------------------------------
------------------------------------------------------------
------------------------------------------------------------
-------------------------------------------------MGVRDSHGETT
GTPDPVDKGFATLNTIR------IGVKAMVQK-----------DGELRKAEILSIRQRK-
DGPSFYVHYVDFNKRLDEWVAAARIDLSQEVEWPQPDKADK-----KKTAAASKAAPSK-
--------------NVSANKRARAESRDLSQTPD-ILGGKNVNVGKISRLSKAGGKENL-
--GAD-TPGGDTSM-FPSEAVSTVGTPRAT------ESEDF----------------EMA
DAA-AESKS-VKED--QVQTVTGEVITRGEEIERLRTGGSMTQNPTEIHRVRNLTRLQMG
KYDVEPWYFSPYPDSFSDVDLVYIDEFCLSYFDNKRAFERHRAKCTLTHPPGNEIYRDDY
ISFFEVDGRRQRTWCRNLCLLTKLFLDHKTLYYDVDPFLFYCMTTRDETGCHFVGYFSKE
KDSAEGYNLACIMTLPQYQRRGFGRLLISFSYELSKREGKLGSPEKPLSDLGLLGYRQYW
RETLVELLIEPNR-----------------------------------------------
----------EAISENELAVLTSMTEKDVHETLVVFNMLRYH------------------
----KGNWVIVLTDHVVEEHEKRLKKEEIKG--A-RK-IDPA-----------------R
LQ-WKPPVFAASSR-TWNW-----
>XP_016595529_Penicillium_expansum
------------------------------------------------------------
------------------------------------------------------------
------------------------------------------------------------
------------------------------------------------------------
------------------------------------------------------------
------------------------------------------------------------
------------------------------------------------------------
------------------------------------------------------------
------------------------------------------------------------
------------------------------------------------------------
------------------------------------------------------------
------------------------------------------------------------
------------------------------------------------------------
------------------------------------------------------------
-------------------------------------------------MGVRDSHGETT
GTPDPVDKGFATLNTIR------IGVKAMVQK-----------DGELRKAEILSIRQRK-
DGPSFYVHYVDFNKRLDEWVAAARIDLSQEVEWPQPDKADK-----KKTAAASKAAPSK-
--------------NVSANKRARADSRDLSQTPD-ILGGKNLNIGKASRPSKAGGKENL-
--GAD-TPGGDTSL-FPSEAVSTVGTPKAT------ESEDF----------------EMA
DAA-AESKS-VKED--QVQTATGEVITRGEEIERLRTGGSMTQNPTEIHRVRNLTRLQMG
KYDVEPWYFSPYPDSFSDVDLVYIDEFCLSYFDNKRAFERHRAKCTLTHPPGNEIYRDDY
ISFFEVDGRRQRTWCRNLCLLSKLFLDHKTLYYDVDPFLFYCMTTRDETGCHFVGYFSKE
KDSAEGYNLACIMTLPQYQRRGFGRLLISFSYELSKREGKLGSPEKPLSDLGLLGYRQYW
RETLVDLLIEPNR-----------------------------------------------
----------EAISENELAVLTSMTEKDVHETLVVFNMLRYH------------------
----KGNWVIVLTDHVVEEHEKRLKKEEIKG--A-RK-IDPA-----------------R
LQ-WKPPVFAASSR-TWNW-----
>XP_040649593_Penicillium_griseofulvum
------------------------------------------------------------
------------------------------------------------------------
------------------------------------------------------------
------------------------------------------------------------
------------------------------------------------------------
------------------------------------------------------------
------------------------------------------------------------
------------------------------------------------------------
------------------------------------------------------------
------------------------------------------------------------
------------------------------------------------------------
------------------------------------------------------------
------------------------------------------------------------
------------------------------------------------------------
-------------------------------------------------MGVRDSHGETT
GTPDPVDKGFATLNTIR------IGVKAMVQK-----------DGELRKAEILSIRQRK-
DGPSFYVHYVDFNKRLDEWVASSRIDLSQEVEWPQPDKADK-----KKTAAASKAAPSK-
--------------NVTSNKRARAESRDLSQTPD-ILGGKNLNIGKPSRLSKAGGKENL-
--GAE-TPGGDTSM-FPSEAVSTVGTPKAT------ESEDF----------------EMA
DAA-AEGKS-VKED--QVQMATGEVITRGEEIERLRTGGSMTQNPTEIHRVRNLTRLQMG
KYDVEPWYFSPYPDSFSDVDLVYIDEFCLSYFDNKRAFERHRAKCTLTHPPGNEIYRDDY
ISFFEVDGRRQRTWCRNLCLLSKLFLDHKTLYYDVDPFLFYCMTTRDETGCHFVGYFSKE
KDSAEGYNLACIMTLPQYQRRGFGRLLISFSYELSKREGKLGSPEKPLSDLGLLGYRQYW
RETLVELLIEPNR-----------------------------------------------
----------EAISENELAVLTSMTEKDVHETLVVFNMLRYH------------------
----KGNWVIVLTDHVVEEHEKRLKKEEIKG--A-RK-IDPA-----------------R
LQ-WKPPVFAASSR-TWNW-----
>XP_038924639_Penicillium_roqueforti
------------------------------------------------------------
------------------------------------------------------------
------------------------------------------------------------
------------------------------------------------------------
------------------------------------------------------------
------------------------------------------------------------
------------------------------------------------------------
------------------------------------------------------------
------------------------------------------------------------
------------------------------------------------------------
------------------------------------------------------------
------------------------------------------------------------
------------------------------------------------------------
------------------------------------------------------------
-------------------------------------------------MGVRDSHGETT
GTPDPVDRGFATLNTIR------IGVKAMVQK-----------DGELRKAEILSIRQRK-
DGPSFYVHYVDFNKRLDEWVASSRIDLSQEVEWPQPDKADK-----KKTAAASKAAPSK-
--------------NVNANKRARAESRDMSQTPD-ILGGNNANVGKLSRPSKAGGKENL-
--GVE-TP-GDSSM-FPSEAVSTAGTPKAT------ESEDF----------------EMA
DAA-AESKS-VKED--HVQTTTGEVITRGEEIERLRTGGSMTQNPTEIHRVRNLTRLQMG
KYDVEPWYFSPYPDSFSDVDLVYIDEFCLSYFDNKRAFERHRAKCTLTHPPGNEIYRDDY
ISFFEVDGRRQRTWCRNLCLLSKLFLDHKTLYYDVDPFLFYCMTTRDETGCHFVGYFSKE
KDSAEGYNLACIMTLPQYQRRGFGRLLISFSYELSKREGKLGSPEKPLSDLGLLGYRQYW
RETLVELLIEPTR-----------------------------------------------
----------EAISENELAVLTSMTEKDVHETLVVFNMLRYH------------------
----KGNWVIVLTDQVVEEHEKRLKKEEIKG--A-RK-IDPA-----------------R
LQ-WKPPVFAASSR-TWNW-----
>XP_002564919_Penicillium_rubens
------------------------------------------------------------
------------------------------------------------------------
------------------------------------------------------------
------------------------------------------------------------
------------------------------------------------------------
------------------------------------------------------------
------------------------------------------------------------
------------------------------------------------------------
------------------------------------------------------------
------------------------------------------------------------
------------------------------------------------------------
------------------------------------------------------------
------------------------------------------------------------
------------------------------------------------------------
------------------------------------------------------------
-----------------------IGVKAMVQK-----------DGELRKAEILSIRQRK-
DGPSFYVHYVDFNKRLDEWVASSRIDLSQEVEWPQPDKADK-----KKTAAASKAAPSK-
--------------NVGANKRARADSRDTSQTPD-ILGGKNVNVGKLARPSKAGGKENL-
--GVE-TPGGDTSL-FPSEAASTVATPKPT------ESEDF----------------EMA
DAP-AESKS-VKED--HVQMATGEVITRGEEIERLRTGGSMTQNPTEIHRVRNLTRLQMG
KYDVEPWYFSPYPDSFSDVDLVYIDEFCLSYFDNKRAFERHRAKCTLTHPPGNEIYRDDY
ISFFEVDGRRQRTWCRNLCLLSKLFLDHKTLYYDVDPFLFYCMTTRDETGCHFVGYFSKE
KDSAEGYNLACIMTLPQYQRRGFGRLLISFSYELSKREGKLGSPEKPLSDLGLLGYRQYW
RETLVELLIEPNR-----------------------------------------------
----------EAISENELAVLTSMTEKDVHETLVVFNMLRYH------------------
----KGNWVIVLTDQVVEEHEKRLKKEEIKG--A-RK-IDPA-----------------R
LQ-WKPPVFAASSR-TWNW-----
>XP_040815584_Penicillium_solitum
------------------------------------------------------------
------------------------------------------------------------
------------------------------------------------------------
------------------------------------------------------------
------------------------------------------------------------
------------------------------------------------------------
------------------------------------------------------------
------------------------------------------------------------
------------------------------------------------------------
------------------------------------------------------------
------------------------------------------------------------
------------------------------------------------------------
------------------------------------------------------------
------------------------------------------------------------
-------------------------------------------------MGVRDSHGETT
GTPDPVDKGFATLNTIR------IGVKAMVQK-----------DGELRKAEILSIRQRK-
DGPSFYVHYVDFNKRLDEWVAAARIDLSQEVEWPQPDKADK-----KKTAAASKAAPSK-
--------------NVGANKRARADSRDLSQTPD-ILSGKNVNVGKISRPSKAGGKENL-
--GVD-TPGGDTSL-FPSEAVSTVGTPKAT------ESEDF----------------EMA
DAA-AESKS-VKED--QVQTATGEVITRGEEIERLRTGGSMTQNPTEIHRVRNLTRLQMG
KYDVEPWYFSPYPDSFSDVDLVYIDEFCLSYFDNKRAFERHRAKCTLTHPPGNEIYRDDY
ISFFEVDGRRQRTWCRNLCLLSKLFLDHKTLYYDVDPFLFYCMTTRDETGCHFVGYFSKE
KDSAEGYNLACIMTLPQYQRRGFGRLLISFSYELSKREGKLGSPEKPLSDLGLLGYRQYW
RETLVELLIEPNR-----------------------------------------------
----------EAISENELAVLTSMTEKDVHETLVVFNMLRYH------------------
----KGNWVIVLTDHVVEEHEKRLKKEEIKG--A-RK-IDPA-----------------R
LQ-WKPPVFAASSR-TWNW-----
>XP_022582474_Penicilliopsis_zonata
MPVVKGGVWTNIEDEVLRAAVSKYGLNQWARVSSLLARKTPKQCKARWVEWLDPGIRKVE
WSREEDEKLLHLAKLMPTQWRTIAPIVGRTATQCLERYQKLLDEAEARENDELGLGGP-G
AESAAPSADDVRRLRPGELDPDPESKPARPDTIDLDEDEKEMLSEARARLANTQGKKAKR
KARERQLEESRRLAVLQKRRELKNAGINIKVATHKKGEMDYNADIPFEKPAAPGFYDTAE
EQSRNERQREMFDPRKQQLANKRKGDQEEDAERKKRKNDKNSNSAAFAAAARAGQMQKIR
EAEQSIKRRGLVLPAPQVSESELEDIIKMGMAGDRASKMAGDEETTRGLLGNYSAIVGGT
PIRTPRAPPEEDHIANEIRNIRALTETQSSLLGGENTPLHEGGSSTGFDGIAPRRQEIVT
PNPMATPFRQAN-GVGATPMRGGVGPGATPLRTPRDHFALNREGEGGQLISSTPRDIRNH
ENFMRQQIRSKLAALPKPKETEWELEELPSETAEPSVAKEF-LDEDSAVRDQREREAREK
AEQAERKRQTQVYQRSLPRPSILDISALMHRASQITDPIRSMVAREAAILIANDARKFPV
PGSKIEGKAPKLEVLDDALVEAARATVAAEIASSQ-QAQEEWQITFEDSWTSTHSTSLPG
LSNYADED-EDVFQQEQRMINSFDNVQASLVATAERGNKMEKKLALHYGGYQNRAKVLRS
KIVEASTALEKAQDDLESFRTLQISEESALSGRLEKLRDEVAFVMRREREAQEIYKTRQD
ELDGLIAGTGTADSLFHKSMYNTLSETFFYIEAVNHTGRVRWMAKMRMTQKKTIRSFPRR
SPPESISARHHHPQTQDDPISDLLDSSIPTDYFHREKTASSTGNRRSLAMGGRD---ETA
GTPDPVEKGFATLSTLRLSSGLWVGVKAMIQK-----------DGELRKAEILSIRQRK-
DGPTFYVHYVDFNKRLDEWVAAARVDLSLEVEWPQPEKPEK-----KKTGAANK-APSK-
--------------N--TQKRARAGSRDVSATPD-LLTGKNVNVGKVQRPSKAGGKENR-
---DG-TP-VTVSH-LGSEAASAP------------DSEDV----------------DMV
DASF-DTKA-AKDE--EQVM----EMSREEEIERLRTSGSMTQNPTEIHRVRNLNRLQMG
KHEIEPWYFSPYPASFTDVDMIYIDEFCLSYFDNKRAFERHRSKCTLVHPPGNEIYRDDY
ISFFEVDGRRQRTWCRNLCLLSKLFLDHKTLYYDVDPFLFYCMTTRDETGCHLVGYFSKE
KDSAEGYNLACILTLPQYQRRGFGRLLMSFSYELSKREGKLGSPEKPLSDLGLLSYRQFW
RETLVELLIEPGR-----------------------------------------------
----------EAISENELALLTSMTEKDVHETLVVLNLLRYH-----------------D
CAPQKGNWVIVLTDQVVDEHNKRVEKERAKG--F-HK-IDPA-----------------R
LQ-WKPPVFTASSR-TWNW-----
>XP_016617404_Cladophialophora_bantiana
------------------------------------------------------------
------------------------------------------------------------
------------------------------------------------------------
------------------------------------------------------------
------------------------------------------------------------
------------------------------------------------------------
------------------------------------------------------------
------------------------------------------------------------
------------------------------------------------------------
------------------------------------------------------------
------------------------------------------------------------
------------------------------------------------------------
------------------------------------------------------------
------------------------------------------------------------
-------------------------------------------------MAGGDGSQDSN
STPEPVEKGFATLNQLQ------IGVKAFVEK-----------NGEPRKAEILSIKQRN-
GALTFYVHYVEFNKRLDEWVPAERIDLSQEVEWPVPEKPEK-----KKTTVTTKGPPSK-
AATSKSI---TT--K---AGRARTDSRASSATPD-LLISKAGNDRKRPVPSRASGKENR-
--DEALAPDGDASL-----VITKEGTPLPTI-----GHEDI--------------TAGGV
DMEMPD--V-TKTE--EKVAP---IMEPEEEIEKLRTGGSMVQNHAQLHLVRNLNKIQMG
KHIIEPWYFSPYPQEFSDVDMVYIDEFCLSYFSSKKAFERHRTKCELRHPPGNEIYRDDF
VSFFEVDGRRQRTWCRNLCLLSKLFLDHKTLYYDVDPFLFYCMVTRDEYGCHLVGYFSKE
KESAEGYNVACILTLPQYQRQGLGRLLIAFSYELSKREGKLGSPEKPLSDLGLLGYRQYW
KEVLIELLSDPAR--------------------------LPPPGSASHTPTSEQLHPHSS
LGYA-APSSQYSTSIAEIASQTAMTEKDVHEQLEVLKLLRYH------------------
----KGAWIIVVRDELLEWQEKRREKEKTKG--I-RR-IDPS-----------------R
LN-WKPPVFTASSR-TWNW-----
>XP_008730254_Cladophialophora_carrionii
------------------------------------------------------------
------------------------------------------------------------
------------------------------------------------------------
------------------------------------------------------------
------------------------------------------------------------
------------------------------------------------------------
------------------------------------------------------------
------------------------------------------------------------
------------------------------------------------------------
------------------------------------------------------------
------------------------------------------------------------
------------------------------------------------------------
------------------------------------------------------------
------------------------------------------------------------
-------------------------------------------------MPGGDHTEGTN
-TPEPVEKGFATLNQLQ------IGVKAFVEK-----------NGEPRKAEILSIKQRN-
SALTFYVHYVEFNKRLDEWVTADRIDLSQEVEWPVPEKPEK-----KKTTVTTKGPPSKA
AAAAKSI---TT--K--VAGRARTESRAGSATPD-LLSSKAGNDRKRPVPSKAGGKENR-
--EEGLAPDGDASL-----MATQEGTPLPIL-----GPDEG--------------TQ---
DTEMPD--V-TKTE--EKVAP---IMEPEEEIEKLRTGGSMVQHHAQLHLVRNLDKIQMG
KHTIEPWYFSPYPQEFSDVDLVYVDEFCLSYFSSKKAFERHRTKCELRHPPGNEIYRDDF
VSFFEVDGRRQRTWCRNLCLLSKLFLDHKTLYYDVDPFLFYCMVTRSEHGCHLVGYFSKE
KESAEGYNVACILTLPQYQRQGLGRLLIAFSYELSKREGKLGSPEKPLSDLGLLGYRQYW
KEVLIELLSDPAR--------------------------LPPPGSASHTPTSEHLHPHSS
LGFN-GPNSQYSTSIAEIASLTSMTEKDVHEQLEVLKLLRYH------------------
----KGAWIIVVRDELLEWQEQRRQKEKIKG--A-RK-IDPS-----------------R
LN-WKPPVFTASSR-TWNW-----
>XP_016253859_Cladophialophora_immunda
------------------------------------------------------------
------------------------------------------------------------
------------------------------------------------------------
------------------------------------------------------------
------------------------------------------------------------
------------------------------------------------------------
------------------------------------------------------------
------------------------------------------------------------
------------------------------------------------------------
------------------------------------------------------------
------------------------------------------------------------
------------------------------------------------------------
------------------------------------------------------------
------------------------------------------------------------
-------------------------------------------------MAGGDGSQDSN
STPEPVEKGFATLTQLQ------IGVKAFVEK-----------NGEPRKAEILSIKQRN-
GALTFYVHYVEFNKRLDEWVTAERIDLSQEVEWPVPEKPEK-----KKTTVTTKGPPSK-
AAISKSI---TT--K---AGRQRTDSRASSATPD-LLSSKAGNDRKRPVPSKAGGKENR-
--DEGLAPDGDASL-----VITKEGTPLPTI-----GNEDS--------------TAGGV
DVEMPD--V-TKTE--EKVAP---IMEPEEEIEKLRTGGSMVQNHAQLHLVRNLNKIQMG
KHIVEPWYFSPYPQEFGDVDMVYIDEFCLSYFSSKKAFERHRTKCELRHPPGNEIYRDDF
VSFFEVDGRRQRTWCRNLCLLSKLFLDHKTLYYDVDPFLFYCMVTRDEYGCHLVGYFSKE
KESAEGYNVACILTLPQYQRQGLGRLLIAFSYELSKREGKLGSPEKPLSDLGLLGYRQYW
KEVLIELLSDPAR--------------------------LPPPGSASHTPTSEQLHPHSS
LGFS-GPSSQYSTSIAEIASQTAMTEKDVHEQLEVLKLLRYH------------------
----KGAWIIVVRDELLEWQEKRREKEKVKG--S-RR-IDPS-----------------R
LN-WKPPVFTASSR-TWNW-----
>XP_007740061_Cladophialophora_psammophila
------------------------------------------------------------
------------------------------------------------------------
------------------------------------------------------------
------------------------------------------------------------
------------------------------------------------------------
------------------------------------------------------------
------------------------------------------------------------
------------------------------------------------------------
------------------------------------------------------------
------------------------------------------------------------
------------------------------------------------------------
------------------------------------------------------------
------------------------------------------------------------
------------------------------------------------------------
-------------------------------------------------MAGGDGSQDSN
STPEPVEKGFATLNQLQ------IGVKAFVEK-----------NGEPRKAEILSIKQRN-
GALTFYVHYVEFNKRLDEWVPAERIDLSQEVEWPVPEKPEK-----KKTTVTTKGPPSK-
AATSKSI---TT--K---AGRARTDSRASSATPD-LLISKAGNDRKRPVPSKASGKENR-
--DEALAPDGDASL-----VITKEGTPLPTI-----GHEDT--------------TAGGM
DVEMPD--V-TKTE--EKVAP---IMEPEEEIEKLRTGGSMVQNHAQLHLVRNLNKIQMG
KHIIEPWYFSPYPQEFSDVDMVYIDEFCLSYFSSKKAFERHRTKCELRHPPGNEIYRDDF
VSFFEVDGRRQRTWCRNLCLLSKLFLDHKTLYYDVDPFLFYCMVTRDEYGCHLVGYFSKE
KESAEGYNVACILTLPQYQRQGLGRLLIAFSYELSKREGKLGSPEKPLSDLGLLGYRQYW
KEVLIELLSDPAR--------------------------LPPPGSASHTPTSEQLHPHSS
LGYA-APSSQYSTSIAEIASQTAMTEKDVHEQLEVLKLLRYH------------------
----KGAWIIVVRDELLEWQEKRREKEKAKG--I-RR-IDPS-----------------R
LN-WKPPVFTASSR-TWNW-----
>XP_018696331_Fonsecaea_erecta
------------------------------------------------------------
------------------------------------------------------------
------------------------------------------------------------
------------------------------------------------------------
------------------------------------------------------------
------------------------------------------------------------
------------------------------------------------------------
------------------------------------------------------------
------------------------------------------------------------
------------------------------------------------------------
------------------------------------------------------------
------------------------------------------------------------
------------------------------------------------------------
------------------------------------------------------------
-------------------------------------------------MAGGDGSQDSI
STPEPVEKGFATLTQLQ------IGVKAFVEK-----------NGEPRKAEILSIKQRN-
GALTFYVHYVEFNKRLDEWVTADRIDLSQEVEWPVPEKPEK-----KKTTVTTKGPPSK-
AAAAKSI---TT--K---AGRPRTDSRASSATPD-LLSSKAGNDRKLPVPSKAGGKENR-
--EEGLVPDGDASL-----AITQAGTPLPAI-----GIEDG--------------AGSSV
DVEMPD--V-TKTE--EKVAP---IMEPEEEIEKLRTGGSMVQNHAQLHLVRNLNKIQMG
KHIIEPWYFSPYPQEFGDVDMVYIDEFCLSYFSSKKAFERHRTKCELRHPPGNEIYRDDF
VSFFEVDGRRQRTWCRNLCLLSKLFLDHKTLYYDVDPFLFYCMVTRDEYGCHLVGYFSKE
KESAEGYNVACILTLPQYQRQGLGRLLIAFSYELSKREGKLGSPEKPLSDLGLLGYRQYW
KEVLIELLSDPAR--------------------------LPPPGSASHTPTSEHLHPHAS
LGFT-GPSSQYSTSIAEIASLTAMTEKDVHEQLEVLKLLRYH------------------
----KGAWIIVVRDELLEWQEKRREKEKVKG--S-RR-IDPS-----------------R
LN-WKPPVFTASSR-TWNW-----
>XP_022516807_Fonsecaea_monophora
------------------------------------------------------------
------------------------------------------------------------
------------------------------------------------------------
------------------------------------------------------------
------------------------------------------------------------
------------------------------------------------------------
------------------------------------------------------------
------------------------------------------------------------
------------------------------------------------------------
------------------------------------------------------------
------------------------------------------------------------
------------------------------------------------------------
------------------------------------------------------------
------------------------------------------------------------
-------------------------------------------------MAGGDGSQDSN
STPEPVEKGFATLTQLQ------IGVKAFVEKVSFFNFTIHDHNGEPRKAEILSIKQRN-
GALTFYVHYVEFNKRLDEWVTAERIDLSQEVEWPVPEKPEK-----KKTTVTTKGPPSK-
AATSKSI---TT--K---AGRPRTDSRASSATPD-LLSSKAGNDRKRPIPSKAGGKENR-
--DEGLAPDGDASL-----VITKEGTPLPTL-----GNEDG--------------TAGGV
DVEMPD--V-TKTE--EKVAP---IMEPEEEIEKLRTGGSMVQNHAQLHLVRNLNKIQMG
KHIIEPWYFSPYPQEFSDADMVYIDEFCLSYFSSKKSFERHRTKCELRHPPGNEIYRDDF
VSFFEVDGRRQRTWCRNLCLLSKLFLDHKTLYYDVDPFLFYCMVTRDEYGCHLVGYFSKE
KESAEGYNVACILTLPQYQRQGLGRLLIAFSYELSKREGKLGSPEKPLSDLGLLGYRQYW
KEVLIELLSDPVR--------------------------LPPPGSASHTPTSEQLHPHSS
LGFT-GPSSQYSTSIAEIASQTAMTEKDVHEQLEVLKLLRYH------------------
----KGAWIIVVRDELLEWQEKRREKEKAKG--I-RR-IDPS-----------------R
LN-WKPPVFTASSR-TWNW-----
>XP_016638000_Fonsecaea_multimorphosa
------------------------------------------------------------
------------------------------------------------------------
------------------------------------------------------------
------------------------------------------------------------
------------------------------------------------------------
------------------------------------------------------------
------------------------------------------------------------
------------------------------------------------------------
------------------------------------------------------------
------------------------------------------------------------
------------------------------------------------------------
------------------------------------------------------------
------------------------------------------------------------
------------------------------------------------------------
-------------------------------------------------MAGGDGSQDSN
ATPEPVEKGFATLTQLQ------IGVKAFVEK-----------NGEPRKAEILSIKQRN-
GALTFYVHYVEFNKRLDEWVTAERIDLSQEVEWPVPEKPEK-----KKTTVTTKGPPSK-
AATAKSI---TT--K---AGRPRTDSRASSATPD-LLSSKAGNDRKRPVPSKAGGKENR-
--DEGLAPDLDASL-----VITKEGTPLPTL-----GNEDS--------------TAGGV
DVEMPD--V-TKTE--EKVAP---IMEPEEEIEKLRTGGSMVQNHAQLHLVRNLNKIQMG
KHIIEPWYFSPYPQEFSDVDMVYIDEFCLSYFSSKKAFERHRTKCELRHPPGNEIYRDDF
VSFFEVDGRRQRTWCRNLCLLSKLFLDHKTLYYDVDPFLFYCMVTRDEYGCHLVGYFSKE
KESAEGYNVACILTLPQYQRQGLGRLLIAFSYELSKREGKLGSPEKPLSDLGLLGYRQYW
KEVLIELLSDPSR--------------------------LPPPGSASHTPTSEHLHPHSS
LGFN-GPSSQYSTSIAEIASQTAMTEKDVHEQLEVLKLLRYH------------------
----KGAWIIVVRDELLEWQEKRREKEKVKG--S-RR-IDPS-----------------R
LN-WKPPVFTASSR-TWNW-----
>XP_022494703_Fonsecaea_nubica
------------------------------------------------------------
------------------------------------------------------------
------------------------------------------------------------
------------------------------------------------------------
------------------------------------------------------------
------------------------------------------------------------
------------------------------------------------------------
------------------------------------------------------------
------------------------------------------------------------
------------------------------------------------------------
------------------------------------------------------------
------------------------------------------------------------
------------------------------------------------------------
------------------------------------------------------------
-------------------------------------------------MAGGDGSQDSN
STPEPVEKGFATLTQLQ------IGVKAFVEKVSFFNFTIYDHNGEPRKAEILSIKQRN-
GALTFYVHYVEFNKRLDEWVTAERIDLSQEVEWPVPEKPEK-----KKTTVTTKGPPSK-
AATSKSI---TT--K---AGRPRTDSRASSATPD-LLSSKAGNDRKRPIPSKAGGKENR-
--DEGLAPDGDASL-----VITKEGTPLPTL-----GNEDG--------------TAGGV
DVEMPD--V-TKTE--EKVAP---IMEPEEEIEKLRTGGSMVQNHAQLHLVRNLNKIQMG
KHIIEPWYFSPYPQEFSDVDMVYIDEFCLSYFSSKKSFERHRTKCELRHPPGNEIYRDDF
VSFFEVDGRRQRTWCRNLCLLSKLFLDHKTLYYDVDPFLFYCMVTRDEYGCHLVGYFSKE
KESAEGYNVACILTLPQYQRQGLGRLLIAFSYELSKREGKLGSPEKPLSDLGLLGYRQYW
KEVLIELLSDPGR--------------------------LPPPGSASHTPTSEQLHPHSS
LGFS-GPSSQYSTSIAEIASQTAMTEKDVHEQLEVLKLLRYH------------------
----KGAWIIVVRDELLEWQEKRREKEKAKG--I-RR-IDPS-----------------R
LN-WKPPVFTASSR-TWNW-----
>XP_013289931_Fonsecaea_pedrosoi
------------------------------------------------------------
------------------------------------------------------------
------------------------------------------------------------
------------------------------------------------------------
------------------------------------------------------------
------------------------------------------------------------
------------------------------------------------------------
------------------------------------------------------------
------------------------------------------------------------
------------------------------------------------------------
------------------------------------------------------------
------------------------------------------------------------
------------------------------------------------------------
------------------------------------------------------------
-------------------------------------------------MAGGDGSQDSN
STPEPVEKGFATLTQLQ------IGVKAFVEK-----------NGEPRKAEILSIKQRN-
GALTFYVHYVEFNKRLDEWVTAERIDLSQEVEWPVPEKPEK-----KKTTVTTKGPPSK-
AATSKSI---TT--K---AGRPRTDSRASSATPD-LLSSKAGNDRKRPIPSKAGGKENR-
--DEGLAPDGDASL-----VITKEGTPLPTL-----GNEDG--------------TAGGV
DVEMPD--V-TKTE--EKVAP---IMEPEEEIEKLRTGGSMVQNHAQLHLVRNLNKIQMG
KHIIEPWYFSPYPQEFSDVDMVYIDEFCLSYFSSKKSFERHRTKCELRHPPGNEIYRDDF
VSFFEVDGRRQRTWCRNLCLLSKLFLDHKTLYYDVDPFLFYCMVTRDEYGCHLVGYFSKE
KESAEGYNVACILTLPQYQRQGLGRLLIAFSYELSKREGKLGSPEKPLSDLGLLGYRQYW
KEVLIELLSDPVR--------------------------LPPPGSASHTPTSEQLHPHSS
LGFT-GPSSQYSTSIAEIASQTAMTEKDVHEQLEVLKLLRYH------------------
----KGAWIIVVRDELLEWQEKRREKEKAKG--I-RR-IDPS-----------------R
LN-WKPPVFTASSR-TWNW-----
>XP_007760924_Cladophialophora_yegresii
------------------------------------------------------------
------------------------------------------------------------
------------------------------------------------------------
------------------------------------------------------------
------------------------------------------------------------
------------------------------------------------------------
------------------------------------------------------------
------------------------------------------------------------
------------------------------------------------------------
------------------------------------------------------------
------------------------------------------------------------
------------------------------------------------------------
------------------------------------------------------------
------------------------------------------------------------
-------------------------------------------------MAGGDHTEGTN
-TPEPAEKGFATLNQLQ------IGVKAFVEK-----------NGEPRKAEVLSIKQRN-
SALTFYVHYVEFNKRLDEWVTADRIDLSQEVEWPVPEKPEK-----KKTTVTTKGPPSKA
AAAAKSI---TT--K--VAGRARTESRAGSATPD-LLSSKAGNDRKRPVPSKAGGKENR-
--EEGLAPDGDASL-----MATQEGTPLPIL-----GPDEG--------------TQ---
DIDMPD--V-TKTE--EKVAP---IMEPEEEIEKLRTGGSMVQHHAQLHLVRNLDKIQMG
KHIIEPWYFSPYPQEFGDVDLVYVDEFCLSYFSSKKAFERHRTKCELRHPPGNEIYRDDF
VSFFEVDGRRQRTWCRNLCLLSKLFLDHKTLYYDVDPFLFYCMVTRSEHGCHLVGYFSKE
KESAEGYNVACILTLPQYQRQGLGRLLIAFSYELSKREGKLGSPEKPLSDLGLLGYRQYW
KEVLIELLSDPAR--------------------------LPPPGSASHTPTSEHLHPHSS
LGFN-GPNSQYSTSIAEIASLTSMTEKDVHEQLEVLKLLRYH------------------
----KGAWIIVVRDELLEWQEQRRQKEKIKG--A-RK-IDPS-----------------R
LN-WKPPVFTASSR-TWNW-----
>XP_016241294_Exophiala_spinifera
------------------------------------------------------------
------------------------------------------------------------
------------------------------------------------------------
------------------------------------------------------------
------------------------------------------------------------
------------------------------------------------------------
------------------------------------------------------------
------------------------------------------------------------
------------------------------------------------------------
------------------------------------------------------------
------------------------------------------------------------
------------------------------------------------------------
------------------------------------------------------------
------------------------------------------------------------
-------------------------------------------------MAGGDHGGESN
GTPEPVIKGFATLNQLQ------IGVKAFVEK-----------NGEPRKAEILSIKQRN-
GSLKFYVHYVEFNKRLDEWISAERIDLSQEVEWPAPEKPEK-----KKTTVTTKTSSTK-
NTQAKSI---TTTNK---AGRPRTDSRPGSATPD-LLTSKAGNDRKRPIPSKAGGKENR-
--DDSSLLADDPAL-----A--QAGTPLPSL-----SQEDSTEL----------LPTGVT
DVEMTD--V-TKTE--EKVPT---ILEPEEEIEKLRTGGSMVQNHAQIHLVRNLEKIQMG
KHVIEPWYFSPYPQEFADVDMVYIDEFCLSYFSSRKAFERHRSKCELRHPPGNEIYRDDF
VSFFEVDGRRQRTWCRNMCLLSKLFLDHKTLYYDVDPFLFYCMVTRDEHGCHLVGYFSKE
KESAEGYNLACILTLPQYQRQGLGRLLIAFSYELSKREGKLGSPEKPLSDLGLLGYRQYW
KEVLVELLSDPAR--------------------------LPPPGSASHTPSSEHLHPHSS
LAFG-APSSQFSTSIAEIASLTSMTEKDVHEQLEVLKLLRYH------------------
----KGAWIIVVRDELLEWQEKRREKEKVKG--T-KR-IDAS-----------------R
LN-WKPPVFTASSR-TWNW-----
>XP_016260304_Exophiala_oligosperma
------------------------------------------------------------
------------------------------------------------------------
------------------------------------------------------------
------------------------------------------------------------
------------------------------------------------------------
------------------------------------------------------------
------------------------------------------------------------
------------------------------------------------------------
------------------------------------------------------------
------------------------------------------------------------
------------------------------------------------------------
------------------------------------------------------------
------------------------------------------------------------
------------------------------------------------------------
-------------------------------------------------MAGGDHGGESN
DTPEPVIKGFATLNQLQ------IGVKAFVEK-----------NGEPRKAEILSIKQRN-
GSLTFYVHYVEFNKRLDEWISAERIDLSQEVEWPAPEKPEK-----KKTTVTTKASSTK-
NAQAKSI---TTT-K---AGRPRTDSRPGSATPD-LLTSKAGNDRKRPLPSKAGGKENR-
--ED-SLIADDPAL-----A--QAGTPLTSL-----SHEDSAE-----------LPAGST
DVEMTD--VTTKTE--EKVPA---ILEPEEEIEKLRTGGSMVQNHAQLHLVRNLNKIQMG
KHVIEPWYFSPYPQEFGDVDMVYIDEFCLSYFSSRKAFERHRSKCELRHPPGNEIYRDDF
VSFFEVDGRRQRTWCRNLCLLSKLFLDHKTLYYDVDPFLFYCMVTRDEHGCHLVGYFSKE
KESAEGYNLACIMTLPQYQRQGLGRLLIAFSYELSKREGKLGSPEKPLSDLGLLSYRQYW
KETLVELLSDPAR--------------------------LPAPGSASHTPSSDHLHPHSS
LGFGNAPSSQFSTSIAEIASLTAMSEKDVHEQLEVLKLLRYH------------------
----KGAWIIVVRDELLEWQEKKREKEKLKG--A-RG-IDAS-----------------R
LN-WKPPVFTASSR-TWNW-----
>XP_013321202_Exophiala_xenobiotica
------------------------------------------------------------
------------------------------------------------------------
------------------------------------------------------------
------------------------------------------------------------
------------------------------------------------------------
------------------------------------------------------------
------------------------------------------------------------
------------------------------------------------------------
------------------------------------------------------------
------------------------------------------------------------
------------------------------------------------------------
------------------------------------------------------------
------------------------------------------------------------
------------------------------------------------------------
-------------------------------------------------MAGGDHGGESN
DTPEPVIKSFATLNQLQ------IGVKAFVEK-----------NGEARKAEILSIKQRNG
GDLTFYVHYVEFNKRLDEWISADRIDLSQEVEWPAPEKPEK-----KKTTVTTKA-STK-
APQAKSI---AT--K---AGRPRADSRAGSATPD-LLTAKAGNDRKRVVPSKAGGKENR-
--EDSD---GDPLL-----A--QAGTPLASL-----SHEDSLE-----------LPTRDG
DVEMPD--V-TKTE--EKVAP---IMEPEEEIEKLRTGGSMVQNHAQLHLVRNLNKIQMG
KHVIEPWYFSPYPQEFADVDMVYVDEFCLSYFSSKKAFERHRSKCELRHPPGNEIYRDDF
VSFFEVDGRRQRTWCRNLCLLSKLFLDHKTLYYDVDPFLFYCMVTRDEHGCHLTGYFSKE
KESAEGYNVACILTLPQYQRQGLGRLLIAFSYELSKREGKLGSPEKPLSDLGLLGYRQYW
KEVLVELLSDPAR--------------------------LPPPGSASHTPSSEHLHPHSS
LAFG-SPSSQFSTSIAEIASLTSMTEKDVHEQLEVLKLLRYH------------------
----KGAWIIVVRDELLEWQEKRREKEKLRG--A-RR-IDAS-----------------R
LN-WKPPVFTASSR-TWNW-----
>XP_007721949_Capronia_coronata
------------------------------------------------------------
------------------------------------------------------------
------------------------------------------------------------
------------------------------------------------------------
------------------------------------------------------------
------------------------------------------------------------
------------------------------------------------------------
------------------------------------------------------------
------------------------------------------------------------
------------------------------------------------------------
------------------------------------------------------------
------------------------------------------------------------
------------------------------------------------------------
------------------------------------------------------------
-------------------------------------------------MAGGDHASEAN
DTPEPVEKSFATLNQLL------IGVKAFVEK-----------NGETRKAEILSIKQRN-
GDLTFYVHYVEFNKRLDEWVSADRIDLSQEVEWPAPEKPEK-----KKTTVTTKGPPSK-
AATSKSI---TT--T--KAGRARTESRPGSATPD-LLTSKAGNDRKRPVPSKAGGKENR-
--DGALAPDGDPSA-----VTTQAGTPLSTL-----VHEDSTGGVAVAGA-------AEA
EAGTPD--V-TKKE--EKVAP---IMEPEEEIEKLRTGGSMVQNHAQLHLVRNLNKIQMG
KHIIEPWYFSPYPQDFADVDMVYIDEFCLSYFSSRKAFERHRHKCELRHPPGNEIYRDDF
VSFFEVDGRRQRTWCRNLCLLSKLFLDHKTLYYDVDPFLFYCMVTRDEHGCHLVGYFSKE
KESAEGYNVACILTLPQYQRQGLGRLLIAFSYELSKREGKLGSPEKPLSDLGLLGYRQYW
KEVLIELLP-----------------------------------SSQYSTS---------
--------------ISEIASLTSMTEKDVHEQLEVLKLLRYH------------------
----KGQWIIVVRDELLDWQEKRRAKEKEKG--A-RR-IDPS-----------------K
LQ-WKPPVFTASSR-TWNW-----
>XP_007733796_Capronia_epimyces
------------------------------------------------------------
------------------------------------------------------------
------------------------------------------------------------
------------------------------------------------------------
------------------------------------------------------------
------------------------------------------------------------
------------------------------------------------------------
------------------------------------------------------------
------------------------------------------------------------
------------------------------------------------------------
------------------------------------------------------------
------------------------------------------------------------
------------------------------------------------------------
------------------------------------------------------------
-------------------------------------------------MAGGDHGSEAN
DTPEPVIKSFATLNQLQ------IGVKAFVEK-----------NGETRKAEILSIKQRN-
ANLTFYVHYVEFNKRLDEWVSAERIDLSQEVEWPAPEKPEK-----KKTTVTSKGPPSK-
AATAKTVTTTTT--T--KAGRARTESRPGSATPD-LLTAKAGNDRKRPVPSKAGGKENS-
--DGALAPDGDPAA-----VTTQAGTPLPTL-----SQEDSMGLGSGAGGEATPTATATA
TAMADG--A-TKKE--EKVAG---IMEPEEEIEKLRTGGSMVQNQAQLHLVRNLNKLQMG
KHIIEPWYFSPYPHEFADLDMVYIDEFCLSYFSSKKAFERHRHKCELRHPPGNEIYRDDF
VSFFEVDGRRQRTWCRNLCLLSKLFLDHKTLYYDVDPFLFYCMVTRDEHGCHLVGYFSKE
KDSAEGYNLACILTLPQYQRQGLGRLLIAFSYELSKREGKLGSPEKPLSDLGLLGYRQYW
KEVLIELLSDPAR--------------------------LPPPGSASHTPT---------
--------------IAEIASLTSMTEKDVHEQLEVLKLLRYH------------------
----KGQWIIVVREELLEWQEKRRAKEKEKG--A-RR-IDPS-----------------K
LQ-WKPPVFTASSR-TWNW-----
>XP_009159765_Exophiala_dermatitidis
------------------------------------------------------------
------------------------------------------------------------
------------------------------------------------------------
------------------------------------------------------------
------------------------------------------------------------
------------------------------------------------------------
------------------------------------------------------------
------------------------------------------------------------
------------------------------------------------------------
------------------------------------------------------------
------------------------------------------------------------
------------------------------------------------------------
------------------------------------------------------------
------------------------------------------------------------
-------------------------------------------------MAVGDHGSEAN
DTPEPAEKSFATLNQLQ------IGVKAFVEK-----------NGETRKAEILSIKQRN-
GNLTFYVHYVEFNKRLDEWVSADRIDLSQEVEWPAPEKPEK-----KKTTVTSKGPPSKV
AAASKSI---TT--K--VGGR----SRPGSATPDLLLTSKAGNDRKRPVPSKAGGKENRE
AADGALAPDGDPTA-----VTTQAGTPLPLPAGTPGAQQDDVGADAKAAAAAASEATGDA
V-------V-TKKE--EKVAP---IMEPEEEIEKLRTGGSMVQNHAQLHLVRNLNKIQMG
KHIIEPWYFSPYPQEFADVDMVYIDEFCLSYFASKKAFERHRHKCELRHPPGNEIYRDDF
VSFFEVDGRRQRTWCRNLCLLSKLFLDHKTLYYDVDPFLFYCMVTRDEHGCHLVGYFSKE
KESAEGYNVACILTLPQYQRQGLGRLLIAFSYELSKREGKLGSPEKPLSDLGLLGYRQYW
KEVLVELLSDPAR--------------------------LPPPGSASHTPTSEHLHPHAS
LGFS-TPSSQYSTSISEIASLTSMTEKDVHEQLEVLKLLRYH------------------
----KGQWIIVVRDELLEWQEKRRQKEKEKG--A-RR-IDPS-----------------K
LN-WKPPVFTASSR-TWNW-----
>XP_013255481_Exophiala_aquamarina
------------------------------------------------------------
------------------------------------------------------------
------------------------------------------------------------
------------------------------------------------------------
------------------------------------------------------------
------------------------------------------------------------
------------------------------------------------------------
------------------------------------------------------------
------------------------------------------------------------
------------------------------------------------------------
------------------------------------------------------------
------------------------------------------------------------
------------------------------------------------------------
------------------------------------------------------------
-------------------------------------------------M----------
------------------------------------------------------------
TDLDASVHYVEFNKRLDEWVSADRIDLSQEVEWPAPEKPEK-----KKTTVTSKAPPSK-
AAIAKSI---TT--T--KAARPRADSRPGSATPD-LLSSKAGNDRKRPVPSKAGGKENQ-
--DDAIAPDGDASL-----FATQAGTPLPTL-----SQDDSILSSAGEGVGVG--SSTQQ
DVEMTD--L-TKTE--EKVAP---IMEPEEEIEKLRTGGSMVQNHAQLHLVRNLEKIQMG
KHIIEPWYFSPYPQEFADLDLVYIDEFCLSYFSSKKAYERHRSKCELRHPPGNEIYRDDF
ISFFEVDGRRQRTWCRNLCLLSKLFLDHKTLYYDVDPFLFYCMVTRDEHGCHLVGYFSKE
KESAEGYNVACILTLPQYQRQGLGRLLIAFSYELSKREGKLGSPEKPLSDLGLLGYRQFW
KEILIELLN---------------------------------------------------
-----GSGAQFSTSIAEIASLTAMTEKDVHEQLEVLKLLRYH------------------
----KGAWIIVVRDELLEWQEKRRAKEKLKGLPT-RR-IDPS-----------------R
LS-WKPPVFTASSR-TWNW-----
>XP_016224960_Exophiala_mesophila
------------------------------------------------------------
------------------------------------------------------------
------------------------------------------------------------
------------------------------------------------------------
------------------------------------------------------------
------------------------------------------------------------
------------------------------------------------------------
------------------------------------------------------------
------------------------------------------------------------
------------------------------------------------------------
------------------------------------------------------------
------------------------------------------------------------
------------------------------------------------------------
------------------------------------------------------------
-------------------------------------------------MVGGDHGNESN
ETPEPVIKSFATLMQLQ------IGVKAFVEK-----------NGESRKAEILSIKQRN-
GALTFYVHYVEFNKRLDEWVTADRIDLTQEVEWPAPEKPEK-----KKTTVTTKQ-PSK-
AATSKAI---TNN-K---AGRPRTESRPGSATPD-LLSSKAGNDRKRPIPSKAGGKENQE
--DDAILPDGDASL-----MTTQEGTPLPVP-----SRDDGVST------PMASTVAGDN
DVEMQD--V-TKTE--EKVAP---IMEPEEEIEKLRTGGSMVQHHAQLHLVRNLNKIQMG
KHIIEPWYFSPYPQDFTDVDLVYIDEFCLSYFSSKKAFERHRRKCELRHPPGNEIYRDDF
VSFFEVDGRRQRTWCRNLCLLSKLFLDHKTLYYDVDPFLFYCMVTRDEHGCHLVGYFSKE
KESAEGYNVACILTLPQYQRQGLGRLLIAFSYELSKREGKLGSPEKPLSDLGLLGYRQYW
KEVLIELLSDPNR--------------------------LPPPGSATHTPTSEHLHPHAS
LSFSTGSGGQFSTSISEIATLTAMTEKDVHEQLEVLKLLRYH------------------
----KGAWIIVVRDELLEWQEKRIAKEKLKG--A-RR-IDAS-----------------K
LN-WKPPVFTASSR-TWNW-----
>XP_013271423_Rhinocladiella_mackenziei
------------------------------------------------------------
------------------------------------------------------------
------------------------------------------------------------
------------------------------------------------------------
------------------------------------------------------------
------------------------------------------------------------
------------------------------------------------------------
------------------------------------------------------------
------------------------------------------------------------
------------------------------------------------------------
------------------------------------------------------------
------------------------------------------------------------
------------------------------------------------------------
------------------------------------------------------------
--------------------------------------------------MVGDHSTESG
DTPEPVVKSFATLNQLQ------IGVKAFVEK-----------NGEPRKAEILSIKQRN-
NALTFYVHYVEFNKRLDEWVSADRIDLSQEVEWPAPEKPEK-----KKTTVTTKGPPSK-
----APV---TT--K---AGRPRADSRPGSATPD-LLGSKAGNDRKRPVPSKAGGKENR-
--DEALAPDGDPSL-----VTTQAGTPLPSL-----SNEDSNG-----------LTSESI
DVDMPD--V-TKME--EKVAP---IMEPEEEIEKLRTGGSMVQNHAQLHLVRNLNKIQMG
KYTIEPWYFSPYPQEFSDADLVYIDEFCLSYFSSKKAFERHRSKCELRHPPGNEIYRDDF
VSFFEVDGRRQRTWCRNLCLLSKLFLDHKTLYYDVDPFLFYCMVTRDEHGCHLVGYFSKE
KESAEGYNVACILTLPQYQRQGLGRLLIAFSYELSKREGKLGSPEKPLSDLGLLGYRQYW
KEVLIELLSDPAR--------------------------LPPPGSATHTPTSDHLHPHSS
LGFA-APSSQYSTSISEIASLTAMTEKDVHEQLEVLKLLRYH------------------
----KGAWIIVVRDELLEWQEKRLAKEKAKG--A-RR-IDPS-----------------R
LN-WKPPVFTASSR-TWNW-----
>XP_017999167_Phialophora_attinorum
------------------------------------------------------------
------------------------------------------------------------
------------------------------------------------------------
------------------------------------------------------------
------------------------------------------------------------
------------------------------------------------------------
------------------------------------------------------------
------------------------------------------------------------
------------------------------------------------------------
------------------------------------------------------------
------------------------------------------------------------
------------------------------------------------------------
------------------------------------------------------------
------------------------------------------------------------
-------------------------------------------------MAGGHDGTEAN
GTPEP-EKGYATLNTLR------IGTRAMVEK-----------NGEPRKAEILSIKQRN-
GAMTFYVHYVEFNKRLDEWVNADRIDLDQQVEWPAPEKPEK-----KKTTVTTKVPPSK-
-AAAAIL-------N--KSGRPRSESRAGTVTPD-LLGAKAGNDRKRPAPSKAGGKENN-
--EDGLTPELDP-------VIGSAGTPLPEL-----SQEDT------------------G
DVDMPDIEV-TKKT--EKEPQ---ILEPEEEIEKLRTGGSMVQNHAQLHLVRNLEKIQMG
KHIIEI--------EFSDVDLVYIDEFCLSYFSSKKSFERHRSKCELRHPPGNEIYRDDF
ISFFEVDGRRQRTWCRNLCLLSKLFLDHKTLYYDVDPFLFYCMVTRDAHGCHLIGYFSKE
KESAEGYNVACILTLPQYQRQGLGRLLIAFSYELSKREGKLGSPEKPLSDLGLLGYRQYW
KETLIALLSDPSR--------------------------LPPPGSATHTPASED------
-AFSARPAGPHSTSIAEIASLTAMTEKDVHEQLEVLKLLRYN------------------
----KGSWIIVMREELLEWQEKRREKEKARGERN-KRWIDAS-----------------K
LM-WKPPVFTASSR-TWNW-----
>NP_594630_Schizosaccharomyces_pombe
------------------------------------------------------------
------------------------------------------------------------
------------------------------------------------------------
------------------------------------------------------------
------------------------------------------------------------
------------------------------------------------------------
------------------------------------------------------------
------------------------------------------------------------
------------------------------------------------------------
------------------------------------------------------------
------------------------------------------------------------
------------------------------------------------------------
------------------------------------------------------------
------------------------------------------------------------
------------------------------------------------------MSNDVD
D-ESKIETKSYEAKDIV------YKSKVFAFK-----------DGEYRKAEILMIQKRT-
RGVVYYVHYNDYNKRLDEWITIDNIDLSKGIEYPPPEKPKK---------AHGKGKSSK-
RPKAVDRRRSITAPSKTEPSTPSTEKPEPSTPSG--------------------------
------------------------------------ESDHG------------------S
NAGNESLPLLEEDHKPE-------SLSKEQEVERLRFSGSMVQNPHEIARIRNINKICIG
DHEIEPWYFSPYPKEFSEVDIVYICSFCFCYYGSERQFQRHREKCTLQHPPGNEIYRDDY
ISFFEIDGRKQRTWCRNICLLSKLFLDHKMLYYDVDPFLFYCMCRRDEYGCHLVGYFSKE
KESSENYNLACILTLPQYQRHGYGKLLIQFSYELTKREHKHGSPEKPLSDLGLISYRAYW
AEQIINLVLGMRT-----------------------------------------------
-----------ETTIDELANKTSMTTNDVLHTLQALNMLKYY------------------
----KGQFIICISDGIEQQYERL----KNKK--R-RR-INGD-----------------L
LADWQPPVFHPSQL-RFGW-----
```
