## Supplementary material for "Coding Sequence Insertions in Fungal Genomes are Intrinsically Disordered and can Impart Functionally-Important Properties on the Host Protein": MAFFT_MSAs: XP_717792.1_blasthits_MAFFT.txt

```
>XP_717792_Candida_albicans
-----------MLPITRRWLGNTASPAVSLLKYSRAFV----------------------
--RFNSTS-----------E--------------LTELELQDI------KYRKQRELSLK
LTKMKNYGDAFPAHSHPGSTHYKKPVHDHLHKGRPIKELTVARSHR--SSGRNNEGKITV
RGRGGGHKKRARLIDFHRWNAGRQEVVRIEYDPNRSGHIALLK--HLETGDLSYILAPQG
LRSGDIVESFRQ-------GIPKDFMEEMERTNNGEIDDALLSARILQRGNCLPLRMLPV
GSIIHNIGLRPGDRAQLVRSAGTFGKILSKH-----------------------------
-----------------------PEKNRAVIKLSSGEQRYVILDCHATLGVVSNKEHQLI
SWGKAGRSRYRGFRPKVRGVAMNACDHPHGGGRGKSKSNKVSQSMWG-L----------K
K----------------------------------FQ--------KTRL-----------
-------R----------------------------------------------------
-PNPDQIRNRKGHLI---------------------------------------------
------------------------------------------------------------
------------------------------------------------------------
-----------------------------------------NH-----------------
----------------DKFK----------------------------------------
------------------------------------------------------------
------------------------------------------------------------
------------------------------------------------------------
------------------------------------------------------------
------------------------------------------------------------
------------------------------------------------------------
------------------------------------------------------------
------------------------------------------------------------
------------------------------------------------------------
------------------------------------------------------------
------------------------------------------------------------
------------------------------------------------------------
----
>XP_002418989_Candida_dubliniensis
-----------MLPITRRWLGNAANPAVSLLKCSRGFI----------------------
--RFNSTS-----------E--------------FTELELQDI------KYRKQRELSLK
LTKMKNYGDAFPVHSHPGSTHYKKPVHDHLHKGRPVKELTVARSHR--SSGRNNEGKITV
RGRGGGHKKRARLIDFHRWNAGRQEVVRIEYDPNRSGHIALLK--HLETGDLSYILAPQG
LRSGDIVESFRQ-------GIPKDFMEEMERTNNGEIDDALLSARILQRGNCLPLRMLPV
GSIIHNIGLRPGDRAQLVRSAGTFGKILSKH-----------------------------
-----------------------PEKNRAVIKLSSGEQRYVILDCHATLGVVSNKEHQLI
SWGKAGRSRYRGFRPKVRGVAMNACDHPHGGGRGKSKSNKVSQSMWG-L----------K
K----------------------------------FQ--------KTRL-----------
-------R----------------------------------------------------
-PNPDQIRNRKGHLI---------------------------------------------
------------------------------------------------------------
------------------------------------------------------------
-----------------------------------------NH-----------------
----------------DKFK----------------------------------------
------------------------------------------------------------
------------------------------------------------------------
------------------------------------------------------------
------------------------------------------------------------
------------------------------------------------------------
------------------------------------------------------------
------------------------------------------------------------
------------------------------------------------------------
------------------------------------------------------------
------------------------------------------------------------
------------------------------------------------------------
------------------------------------------------------------
----
>XP_002546711_Candida_tropicalis
-----------MLPVTKAWLGNLRIPAASLLNCSRIGI----------------------
--RFSSTTNTSSSSSSASQE--------------LTELELQDI------KYRKQRELSLK
LTKMKNYGDAFPKHSHPGSTHYKKPVHDHLHKGKPIKELTIAIRKT--VSGRNNQGKITV
RGRGGGHKKRARLLDFHRSVAGRQEVIRIEYDPNRSGHIALLK--HMETGDLSYIVAPQG
LRSGDIVESFRQ-------GIPKDFIEEMKRTNNGEIDEALLSARILQRGNCLPLRMLPV
GSIIHCVGLDKTRPAKLVRSAGTFAKILSKH-----------------------------
-----------------------ADKDRAVIKLSSGEQRYVRLDCHATLGVVSNKEHQLI
SWGKAGRSRYRGFRPKVRGVAMNACDHPHGGGRGKSKSNKVSQSMWG-L----------K
K----------------------------------FQ--------KTRL-----------
-------R----------------------------------------------------
-PSPEQIKTRKGHLI---------------------------------------------
------------------------------------------------------------
------------------------------------------------------------
-----------------------------------------NH-----------------
----------------DKYK----------------------------------------
------------------------------------------------------------
------------------------------------------------------------
------------------------------------------------------------
------------------------------------------------------------
------------------------------------------------------------
------------------------------------------------------------
------------------------------------------------------------
------------------------------------------------------------
------------------------------------------------------------
------------------------------------------------------------
------------------------------------------------------------
------------------------------------------------------------
----
>XP_003869658_Candida_orthopsilosis
-----------MIP---------RIP--QILSSSRIRLSSEITTFSCKPTPHLTSSINII
TKRFNSSQD----------Q--------------LTDLEAQDI------KYRKQRELSLR
LVKIKNYGDYFPPHTHPGSTHYKKPVHDHLHKGRPVKELTLP-KKK--TAGRNNKGQITI
RGRGGGHKQRVRLLDFHRWESGKNKVVRIEYDPNRSGHIALLE--NVTTGNLSYILAPQG
LRSGDVVESFRQ-------GIPEDFIEEMKRTNNGEIDDALLSARILQRGNCLPLRMLPV
GSIIHNIALHPGQRAQLVRSAGTFGKILSKH-----------------------------
-----------------------PEKSRAIIKLSSGEHRFVHLDCHATLGVVSNKEHQLI
SWGKAGRARHRGRRPITRGVAMNANDHPHGGGRGKSKSNKFSQSKWG-L----------K
K----------------------------------FQ--------KTRL-----------
-------R----------------------------------------------------
-ANPNVIRNRKGRMV---------------------------------------------
------------------------------------------------------------
------------------------------------------------------------
-----------------------------------------RH-----------------
----------------KK------------------------------------------
------------------------------------------------------------
------------------------------------------------------------
------------------------------------------------------------
------------------------------------------------------------
------------------------------------------------------------
------------------------------------------------------------
------------------------------------------------------------
------------------------------------------------------------
------------------------------------------------------------
------------------------------------------------------------
------------------------------------------------------------
------------------------------------------------------------
----
>XP_001527427_Lodderomyces_elongisporus
-----------MIP--------------RLSTCHSVTF-QGIRAIKSGSIPNAVSHLTQI
SKRFNSTMDG---------Q--------------LTEMEEQDI------RFRKQRELAMK
LVKVKHYADMFPEHTNPGTTHYKKPVHDHLHKGRPVKELTVP-MKR--NAGRNNTGQITV
RGLGGGHKRRVRILDFHRLEAGRNQVVRIEYDPNRSGHIALLK--HMETGNLSYIVAPQG
LRGGDIVESFRQ-------GIPKDFMEEMDRTNNGEIDEALLSARILQRGNCLPLRMIPV
GSIIHCIGLNSQRRSQLVRAAGTFGKILGKD-----------------------------
-----------------------QERQLAIIKLCSGEQRYISLDCHATLGVVSNKEHQLI
SWGKAGRRRYLGKRPVVRGMAMNAKDHPHGGGRGKSKSNKFTQSMWG-Q----------L
K----------------------------------FT--------KTRM-----------
-------R----------------------------------------------------
-PNPMCIKNRKGRVI---------------------------------------------
------------------------------------------------------------
------------------------------------------------------------
-----------------------------------------RH-----------------
----------------KK------------------------------------------
------------------------------------------------------------
------------------------------------------------------------
------------------------------------------------------------
------------------------------------------------------------
------------------------------------------------------------
------------------------------------------------------------
------------------------------------------------------------
------------------------------------------------------------
------------------------------------------------------------
------------------------------------------------------------
------------------------------------------------------------
------------------------------------------------------------
----
>XP_007375993_Spathaspora_passalidarum
----------MMLPWAKKCLADQARVFSKSLAVQGFV-----------------------
--RFNSTPATTSAPKSTSSF--------ADDQIDDFDLEAAHA------RYKQQRELLAK
RAVMKSFDRG---HLLPGSTHRRMPVHEHLHKGKPVRELTVH-KKK--TAGRNSTGKITV
RGRGGGHKQRVRLVDSYRMTSGKQKVIRIEYDPNRSAHIALIE--HEETKNLSYILAPQG
LRSGDFVESFRE-------GIPEDFIEDMKKTNNGEIDDALLSARILKRGNCLPLNMIPI
GSIIHNIGLRPGGRGQLVKAAGTFAKLVSKF-----------------------------
-----------------------PEQKKVVIALASGEQRYVHIDCHATLGTVSNQEHKLI
SWGKAGKSRHRGFRPQTRGVAMNANDHPHGGGRGKSKSNKTPRSMWG-T----------L
K----------------------------------FA--------KTRKGK---------
-------K----------------------------------------------------
-ENKYKVKDRRD------------------------------------------------
------------------------------------------------------------
------------------------------------------------------------
------------------------------------------------------------
------------------------------------------------------------
------------------------------------------------------------
------------------------------------------------------------
------------------------------------------------------------
------------------------------------------------------------
------------------------------------------------------------
------------------------------------------------------------
------------------------------------------------------------
------------------------------------------------------------
------------------------------------------------------------
------------------------------------------------------------
------------------------------------------------------------
------------------------------------------------------------
----
>XP_043049813_Scheffersomyces_spartinae
------------MMMLRSRLATRVWGSVFP-GTGAAV-----------------------
--RFESTATHKSHLD------------------ETTDLEKRDE------TYRRQQKLALA
EVKLKYYANG---LNQPGSTNFWKPIHDHLHKGKPVRELTVP-KKK--TAGRNNTGKITV
RGRGGGHKQRARLVDFFRKEGGKHKVLRIEYDPNRSGHIALVE--NEDTGKLSYILAASG
LRAGDTVESFRP-------GLPKDFLREMKTTNNGEIDEALLNARIMQRGNCLPLEMLPV
GSIIHNIGLQANGGGKMVRSAGTFGRLLSKH-----------------------------
-----------------------PEMNKAVVRLSSGEHRYVDLKCTATLGVVSNKEHQAI
SWGKAGKSRQRGFRPIVRGVAMNACDHPHGGGRGKSKSNKLSQSMWG-L----------K
K----------------------------------FV--------KTRKFS---------
-------N----------------------------------------------------
-ANRWKVQDRPRR-----------------------------------------------
------------------------------------------------------------
------------------------------------------------------------
------------------------------------------------------------
------------------------------------------------------------
------------------------------------------------------------
------------------------------------------------------------
------------------------------------------------------------
------------------------------------------------------------
------------------------------------------------------------
------------------------------------------------------------
------------------------------------------------------------
------------------------------------------------------------
------------------------------------------------------------
------------------------------------------------------------
------------------------------------------------------------
------------------------------------------------------------
----
>XP_001382887_Scheffersomyces_stipitis
-----------MLPWTRKYLVSHAKTFTPA-SLF--------------------------
--RFSSTSSNFSLAE-SKND-------------ELTDLEKKDQ------LYRRQRKLAMT
NVEIKSYARG---HLMPGSTHFKKPVHHHLHKGGPVRELTVA-KRK--TAGRNNTGKITI
RGRGGGHKQRVRLVDSHRLAPGKQTVVRIEYDPNRSGHIALVQ--HAETGDLSYILAASG
LREGDVVESFRA-------GLPADFLQEMKETNNGDIDEALLSSRIMQRGNCLPLHMLPV
GSIIHNIGLHPGGRGQLVKAAGTFARLLSKH-----------------------------
-----------------------PEEKKVVIKLSSGEHRYVHMNCHATLGVVSNKEHQAI
SWGKAGRSRHRGKRPMVRGVAMNAFDHPHGGGRGKSKSNKVSQSMWG-I----------K
K----------------------------------FA--------KTRKHK---------
-------H----------------------------------------------------
-VNKMKVKDRRDT-----------------------------------------------
------------------------------------------------------------
------------------------------------------------------------
------------------------------------------------------------
------------------------------------------------------------
------------------------------------------------------------
------------------------------------------------------------
------------------------------------------------------------
------------------------------------------------------------
------------------------------------------------------------
------------------------------------------------------------
------------------------------------------------------------
------------------------------------------------------------
------------------------------------------------------------
------------------------------------------------------------
------------------------------------------------------------
------------------------------------------------------------
----
>XP_020066606_Suhomyces_tanzawaensis
------------------------------------------------------------
---MQSTISG--------SE-------------GFTDLEQKEE------AFKRQRKLAMS
NVEIKSYANG---HLQPGSTHFKKPVHEHLHKGGPVKQLTVP-KKK--TAGRNNTGKITI
RGRGGGHKQRVRLVDTHRLVPGKQTVLRIEYDPNRSGHIALIK--HSETGDLSYILAASG
LREGDVVESFRS-------GLPQDFIQEMKETNNGEIDDALLTSRIMQRGNCLPLHMIPV
GSIIHNIGLHAGGRGQLVRAAGTFGRLLSKH-----------------------------
-----------------------ADKNKAIVKLSSGEQRYVNLDCHASLGVVSNKEYKSI
SWGKAGRSRHRGRRPMVRGVAMNAFDHPHGGGRGKSKSNKVSQSMWG-I----------K
K----------------------------------FA--------KTRKHK---------
-------H----------------------------------------------------
-VNKMKVKDRRE------------------------------------------------
------------------------------------------------------------
------------------------------------------------------------
------------------------------------------------------------
------------------------------------------------------------
------------------------------------------------------------
------------------------------------------------------------
------------------------------------------------------------
------------------------------------------------------------
------------------------------------------------------------
------------------------------------------------------------
------------------------------------------------------------
------------------------------------------------------------
------------------------------------------------------------
------------------------------------------------------------
------------------------------------------------------------
------------------------------------------------------------
----
>XP_020076286_Hyphopichia_burtonii
-----------MISITRGIRG---LRAVAQ-PWSVLV-----------------------
--RHQSSAGAAAAAAASTEPIVPSQPFESLEGNSLTELEKRDE------IYRKQRKLTLQ
SIELKSYANG---HLQPGSTHFKKPVHPHLHKGQPVRELTAA-KKK--TAGRNNQGKITV
RGRGGGHKQRARFVDSYRLRPGVQTVVRIEYDPNRSGHIALLK--HEESGDLSYILAANG
LRAGDEVESFRS-------GLPEDFVQEMKQLNNGEIDEALLNSRIMKRGNCLPLKMLPT
GSIIHNIGIRPGGKGQFIRSAGAFGRLLAKL-----------------------------
-----------------------PDQRKALVKLSSGEQRYVHLESHATLGTVSNSEHSAI
SWGKAGRSRHRGFRPQVRGVAMNAHDHPHGGGRGKSKSNKFTQSMWG-L----------K
K----------------------------------FS--------KTRTKA---------
-------N----------------------------------------------------
-PNKMLVRGKPRRTD---------------------------------------------
------------------------------------------------------------
------------------------------------------------------------
-----------------------------------------N------------------
------------------------------------------------------------
------------------------------------------------------------
------------------------------------------------------------
------------------------------------------------------------
------------------------------------------------------------
------------------------------------------------------------
------------------------------------------------------------
------------------------------------------------------------
------------------------------------------------------------
------------------------------------------------------------
------------------------------------------------------------
------------------------------------------------------------
------------------------------------------------------------
----
>XP_015466405_Debaryomyces_fabryi
-----------MLPWTRRCLANP-IRGVKT-SILTLT-----------------------
--RLQSTIPETGEST-------------------LTDLEKRDE------IYKRQRKLASA
HVKLKSYANG---HLQPGSTNFKKPVHDHLYKGGPVRELTVS-KRK--TAGRNNTGHITI
RGRGGGHKQRYRFVDSHRLEGGKQTVLRIEYDPNRSGHIALVK--HDETGDLSYILAASG
LREGDVVESFRK-------GLPKDFLDEMNETNNGEIDEALLNSRIMQRGNCLPLNMLPV
GSIIHNIGLHPNGRGQLVRSAGTFGRILSKH-----------------------------
-----------------------PDINKAIVRLSSGEHRYININCHATLGTVSNKEHQAI
SWGKAGRSRHRGRRPMVRGVAMNAFDHPHGGGRGKSKSNKVSQSMWG-L----------K
K----------------------------------FA--------KTRKFK---------
-------N----------------------------------------------------
-VNKMKVKDRPRR-----------------------------------------------
------------------------------------------------------------
------------------------------------------------------------
------------------------------------------------------------
------------------------------------------------------------
------------------------------------------------------------
------------------------------------------------------------
------------------------------------------------------------
------------------------------------------------------------
------------------------------------------------------------
------------------------------------------------------------
------------------------------------------------------------
------------------------------------------------------------
------------------------------------------------------------
------------------------------------------------------------
------------------------------------------------------------
------------------------------------------------------------
----
>XP_459557_Debaryomyces_hansenii
-----------MLPWTRRCLANP-IRGVKT-SILILS-----------------------
--RFQSTIAEAGEAN-------------------LTDLEKRDE------IYKRQRKLASA
HVKLKSYANG---HLQPGSTNFKKPVHDHLYKGGPVRELTVS-KRK--TAGRNNTGHITI
RGRGGGHKQRYRFVDSHRLDSGKQTVLRIEYDPNRSGHIALVK--HDETGDLSYILAASG
LREGDVVESFRK-------GLPKDFLEEMNETNNGEIDEALLNSRIMQRGNCLPLNMLPV
GSIIHNIGLHPNGRGQLVRSAGTFGRILSKH-----------------------------
-----------------------PEMNKAIVRLSSGEHRYININCHATLGTVSNKEHQAI
SWGKAGRSRHRGRRPMVRGVAMNAFDHPHGGGRGKSKSNKVSQSMWG-L----------K
K----------------------------------FA--------KTRKFK---------
-------N----------------------------------------------------
-VNKMKVKDRPRR-----------------------------------------------
------------------------------------------------------------
------------------------------------------------------------
------------------------------------------------------------
------------------------------------------------------------
------------------------------------------------------------
------------------------------------------------------------
------------------------------------------------------------
------------------------------------------------------------
------------------------------------------------------------
------------------------------------------------------------
------------------------------------------------------------
------------------------------------------------------------
------------------------------------------------------------
------------------------------------------------------------
------------------------------------------------------------
------------------------------------------------------------
----
>XP_006688893_Yamadazyma_tenuis
-----------MIPWRASLRLAQPVRACLT------------------------------
--RFQSTVPIPGTVIADKSD------------LDMTELEKRDE------IYKRQRKLIMA
QVKLKTYGRG---HELPGSTNFKKPIHDHLYKGRPLKELTVP-KKN--TAGRNHRGKITV
RGRGGGHKRRIRLVDSHRLIPGSQTVVRIEYDPNRSGHIALLK--HNTSGQLSYILASSG
LRAGDQVESFRA-------GIPEDFINEMKQTNNGEIDEALLNARIIQRGNCLPLKMLPV
GSIIHNIGLHPGGRGQMVKSAGTFARLLSKH-----------------------------
-----------------------PEMNKAVVRLASGEHRYVNLDCHATLGTVSNKEHSAI
QWGKAGRSRRRGFRPMVRGVAMNAVDHPHGGGRGKSKSNKVSQSMWG-L----------K
K----------------------------------FA--------KTRKFK---------
-------N----------------------------------------------------
-VNRFKVRDRRA------------------------------------------------
------------------------------------------------------------
------------------------------------------------------------
------------------------------------------------------------
------------------------------------------------------------
------------------------------------------------------------
------------------------------------------------------------
------------------------------------------------------------
------------------------------------------------------------
------------------------------------------------------------
------------------------------------------------------------
------------------------------------------------------------
------------------------------------------------------------
------------------------------------------------------------
------------------------------------------------------------
------------------------------------------------------------
------------------------------------------------------------
----
>XP_001484882_Meyerozyma_guilliermondii
-----------MLPWFRTAVGAPSYRPVAS-RLLV-------------------------
--RLQSTVSQSGSASGSNED-------------EITDLERRDQ------IYRRQRKLTLA
HVKLKSHANG---HLAPGSTHFKKPIHDHLHKGRPIRELTAP-KKK--TAGRNNTGHITI
RGRGGGHKQRHRLVDSHRLRGGKQTVVRIEYDPNRSGHIALVK--HNETGDLSYILAASG
LRAGDEVESFRS-------GLPADFLQEMKETNNGEIDEALLNSRIIQRGNCLPLHMIPV
GSIIHNIGLHPGGRGQLMRSAGTFGRLLSKH-----------------------------
-----------------------PEENRVVVRLSSGEHRYVNIKCHATLGVVSNKEHQAI
SWGKAGRSRHRGRRPMVRGVAMNAFDHPHGGGRGKSKSNKVSQSMWG-L----------K
K----------------------------------FA--------KTRKFK---------
-------N----------------------------------------------------
-VNKRKVQDRPRR-----------------------------------------------
------------------------------------------------------------
------------------------------------------------------------
------------------------------------------------------------
------------------------------------------------------------
------------------------------------------------------------
------------------------------------------------------------
------------------------------------------------------------
------------------------------------------------------------
------------------------------------------------------------
------------------------------------------------------------
------------------------------------------------------------
------------------------------------------------------------
------------------------------------------------------------
------------------------------------------------------------
------------------------------------------------------------
------------------------------------------------------------
----
>XP_018710330_Metschnikowia_bicuspidata
-----------MFALNKRSWGSAAQTLL--------------------------------
--RFRSSVASSPSLHAAPGENL----------SDMTDLEMKDE------THKRQRKLAAT
QFKMKIYANG---ENQPGSLNFRKPIHDHLHKGSPIKELTVV-KKQ--TAGRNNTGKITV
RGRGGGHKRRVRLVDSHRLVAGKQTVLRIEYDPNRSGHIALIK--HNETGSLSYILASSG
LRAGDMVESFRK-------GIPSDFLQEMKLTNNGEVDEALLNSRVMQKGNCMPLKMFPV
GSIIHNIGLRQDGRGQLVKAAGTFGRLLSKA-----------------------------
-----------------------PEKHRVIVRLSSGEHRYIHEDCHATLGMVSNREHLVI
SWGKAGRSRHRGFRPKVRGVAMNAHDHPHGGGRGKSKSNKVSQSMWG-I----------K
K----------------------------------FA--------RTRKFK---------
-------R----------------------------------------------------
-VNKMKVKDRRA------------------------------------------------
------------------------------------------------------------
------------------------------------------------------------
------------------------------------------------------------
------------------------------------------------------------
------------------------------------------------------------
------------------------------------------------------------
------------------------------------------------------------
------------------------------------------------------------
------------------------------------------------------------
------------------------------------------------------------
------------------------------------------------------------
------------------------------------------------------------
------------------------------------------------------------
------------------------------------------------------------
------------------------------------------------------------
------------------------------------------------------------
----
>XP_002619442_Clavispora_lusitaniae
-MFSLVRRWGTMLPALSRA-----------------------------------------
--QTVSTVSAAATLATSAAD-------------DMTDLEKKDA------IYRRQRKLAMA
QVKVKSYANG---HLQPGSTHFKKPIHDHLHKGPPLRELTVA-KKQ--TAGRNNTGHITI
RGRGGGHKRRVRLVDSHRLTGGRQTVVRIEYDPNRSGHIALLK--HNETGDLSYILASSG
LRAGDVVESFRP-------GLPADFLREMEENNNGEIDEALLNSRIMQRGNCLPLHMLPV
GSIIHNIGLHPNGRGQLVRAAGTFARLLSKH-----------------------------
-----------------------PAQGKVIVRLSSGEHRYVNMKCHATLGVVSNKEHQAT
SWGKAGRSRHRGFRPQVRGVAMNAFDHPHGGGRGKSKSNKVSQSMWG-L----------K
K----------------------------------FA--------KTRKFK---------
-------R----------------------------------------------------
-VNRWKVQDRPRR-----------------------------------------------
------------------------------------------------------------
------------------------------------------------------------
------------------------------------------------------------
------------------------------------------------------------
------------------------------------------------------------
------------------------------------------------------------
------------------------------------------------------------
------------------------------------------------------------
------------------------------------------------------------
------------------------------------------------------------
------------------------------------------------------------
------------------------------------------------------------
------------------------------------------------------------
------------------------------------------------------------
------------------------------------------------------------
------------------------------------------------------------
----
>XP_025342981_Candida_haemuloni
-----------MFSLTKWSWAPVSRSFL--------------------------------
--RLQST-ATQKPKQNLFKN------------EGKTDLEERDE------THARQRALLSA
EIRLKSYAAG---PERPGSTNFRKPIHDHLFHGKPIRALTVA-MKK--TAGRNRTGHITV
RGRGGGHKRRVRLVDFNRNIPGTQKVLRIEYDPNRSGHIALIK--HEETGDLSYILAPSG
VREGDTVESLRT-------GIPKDFIEEMNETNDGEIDEALLNSRIMQRGNCMPLSMMPV
GAVIHNIGLHPHRGGQLVRSAGTFARLLTKE-----------------------------
-----------------------PNKNRAIVKLSSGEQRYIRMDCCATLGTVSNKAHSLI
NWGKAGRSRHRGFRPKVRGVAMNANDHPHGGGRGKSKSNKLSQSPWG-L----------K
K----------------------------------FV--------RTRKNK---------
-------H----------------------------------------------------
-VNKNKVVDRPRRTD---------------------------------------------
------------------------------------------------------------
------------------------------------------------------------
-----------------------------------------QN-----------------
------------------------------------------------------------
------------------------------------------------------------
------------------------------------------------------------
------------------------------------------------------------
------------------------------------------------------------
------------------------------------------------------------
------------------------------------------------------------
------------------------------------------------------------
------------------------------------------------------------
------------------------------------------------------------
------------------------------------------------------------
------------------------------------------------------------
------------------------------------------------------------
----
>XP_024712787_Candida_pseudohaemulonis
-----------MFSLSKWLWAPVTRQAF--------------------------------
--RLQSTAARSSQLQG-----------------GMTELEKREE------THARQKALMTA
EVKFKTFEAG---PARPGSTNFRKPIHEHLWRGKPVKELTAP-MKR--TAGRNSSGHITV
RGRGGGHKRRARLVDFNRVVAGRQKVVRIEYDPNRSGHIALLQ--HEETGNLSYILAPLG
VRAGDRVESLRL-------GLPRDFVEEMQRTNDGEIDEALLNSRIMQRGNCMPLSMMPV
GAVMHNVGLHPNRGGQLVRAAGTFARLLTKE-----------------------------
-----------------------SDKNRAIIKLSSGEQRYVRLNCCATLGTVSNKAHALT
NWGKAGRNRHRGFRPKVRGVAMNANDHPHGGGRGKSKSNKLSQSPWG-L----------K
K----------------------------------FV--------RTRKH----------
-------H----------------------------------------------------
-ANKFKVADRPRRSD---------------------------------------------
------------------------------------------------------------
------------------------------------------------------------
-----------------------------------------P------------------
------------------------------------------------------------
------------------------------------------------------------
------------------------------------------------------------
------------------------------------------------------------
------------------------------------------------------------
------------------------------------------------------------
------------------------------------------------------------
------------------------------------------------------------
------------------------------------------------------------
------------------------------------------------------------
------------------------------------------------------------
------------------------------------------------------------
------------------------------------------------------------
----
>XP_025337935_Candida_duobushaemulonis
-----------MFSLSKWSLAPVTRQAI--------------------------------
--RLQSTAARSSQLQG-----------------GMTELEKREE------THARQKALMTA
EVKFKTFEAG---PARPGSVNFRKPIHEHLWRGKPVKELTAP-MKR--SAGRNSSGHITV
RGRGGGHKRRARLVDFNRVVAGRQKVVRIEYDPNRSGHIALLQ--HEETGNLSYILALWA
-------SSLRS-------GLPRDFVEEMQRTNDGEIDEALLNSRIMQRGNCMPLSMMPV
GAVMHNVGLHPNRGGQLVRAAGTFARLLTKE-----------------------------
-----------------------TDKNRAIIKLSSGEQRYVRLNCCATLGTVSNKAHALT
NWGKAGRNRHRGFRPKVRGVAMNANDHPHGGGRGKSKSNKLSQSPWG-L----------K
K----------------------------------FV--------RTRKH----------
-------H----------------------------------------------------
-ANKFKVADRPRRSD---------------------------------------------
------------------------------------------------------------
------------------------------------------------------------
-----------------------------------------P------------------
------------------------------------------------------------
------------------------------------------------------------
------------------------------------------------------------
------------------------------------------------------------
------------------------------------------------------------
------------------------------------------------------------
------------------------------------------------------------
------------------------------------------------------------
------------------------------------------------------------
------------------------------------------------------------
------------------------------------------------------------
------------------------------------------------------------
------------------------------------------------------------
----
>XP_028891232_Candida_auris
-----------MFSLTKWSWAPMSRHFL--------------------------------
--RLQSTAAASKASAGIFSE------------EARTDLEKRDE------TYNRQRALLSA
QIKIKSYAAG---PERPGSTNFRKPIHEHLYKGKPVKALTVP-LKK--TAGRNQTGHITV
RGRGGGHKRRVRLVDFHRVAPGRQKVLRIEYDPNRSGHIALLQ--NEDSGDLSYILAPSG
VRAGDYVESLRS-------GLPADFLEEMKRTNNGEIDDALLNARIMQRGNCMPLSMMPV
GAVIHNIALHPHRGGQLVRAAGTFARLLTKE-----------------------------
-----------------------VDKNRAIVKLSSGEQRYVRLNCCATLGTVSNKAHALI
NWGKAGRSRHRGFRPKVRGVAMNANDHPHGGGRGKSKSNKLSQSPWG-L----------K
K----------------------------------FV--------RTRKHK---------
-------N----------------------------------------------------
-VNRFKVVDRPRRTD---------------------------------------------
------------------------------------------------------------
------------------------------------------------------------
-----------------------------------------TV-----------------
------------------------------------------------------------
------------------------------------------------------------
------------------------------------------------------------
------------------------------------------------------------
------------------------------------------------------------
------------------------------------------------------------
------------------------------------------------------------
------------------------------------------------------------
------------------------------------------------------------
------------------------------------------------------------
------------------------------------------------------------
------------------------------------------------------------
------------------------------------------------------------
----
>NP_010864_Saccharomyces_cerevisiae
----------------MLVLGSLRSALS-----CSSTASLISKRNPCYPYGILCRTLSQS
VKLWQE---NTSKDD-SSLNITPRLLKIIPNDTDIVTLEKQDE------LIKRRRKLSKE
VTQMKRLK-----PVSPGLRWYRSPIYPYLYKGRPVRALTVV-RKK--HGGRNNSGKITV
RHQGGGHRNRTRLIDFNRWEGGAQTVQRIEYDPGRSSHIALLK--HNTTGELSYIIACDG
LRPGDVVESFRR-------GIPQTLLNEM----GGKVDPAILSVKTTQRGNCLPISMIPI
GTIIHNVGITPVGPGKFCRSAGTYARVLAKL-----------------------------
-----------------------PEKKKAIVRLQSGEHRYVSLEAVATIGVVSNIDHQNR
SLGKAGRSRWLGIRPTVRGVAMNKCDHPHGGGRGKSKSNKLSMSPWGQL----------A
K----------------------------------GY--------KTRRGK---------
-------N----------------------------------------------------
-QNRMKVKDRPRGKD---------------------------------------------
------------------------------------------------------------
------------------------------------------------------------
-----------------------------------------AR-----------------
----------------L-------------------------------------------
------------------------------------------------------------
------------------------------------------------------------
------------------------------------------------------------
------------------------------------------------------------
------------------------------------------------------------
------------------------------------------------------------
------------------------------------------------------------
------------------------------------------------------------
------------------------------------------------------------
------------------------------------------------------------
------------------------------------------------------------
------------------------------------------------------------
----
>XP_018222617_Saccharomyces_eubayanus
----------------MLVLGSLRSVLW-----SSSTASLIGKKSPCYTYGILYRGFSQS
VKTWQE---NVLKDE-SSLNLTPRLLKIVPNDTDIVTLEKQDE------LIKRRRKLSKE
VTQMKKLK-----PVSPGLRWYRSPIYPYLYKGRPVRALTVV-RKK--HGGRNNSGKITV
RHQGGGHKNRTRLVDFNRWESGSQTVQRIEYDPGRSSHIALLK--HSATGELSYIIACDG
LRPGDIVESYRK-------GIPQTLLDEM----GGKVDPAILSVKTTQRGNCLPISMIPI
GTIVHNVGITPVGPAKFCRSAGTYARVLAKL-----------------------------
-----------------------PEKKKAVVRLQSGEHRYVSLEAIATVGVVSNIDHQNR
SLGKAGRSRWLGIRPTVRGVAMNKCDHPHGGGRGKSKSNKLSMSPWGQL----------A
K----------------------------------GY--------KTRRGK---------
-------N----------------------------------------------------
-QNTMKVKDRPRGKD---------------------------------------------
------------------------------------------------------------
------------------------------------------------------------
-----------------------------------------KR-----------------
----------------L-------------------------------------------
------------------------------------------------------------
------------------------------------------------------------
------------------------------------------------------------
------------------------------------------------------------
------------------------------------------------------------
------------------------------------------------------------
------------------------------------------------------------
------------------------------------------------------------
------------------------------------------------------------
------------------------------------------------------------
------------------------------------------------------------
------------------------------------------------------------
----
>XP_033765768_Saccharomyces_paradoxus
----------------MLVLGPLRSVLS-----CSSSASLIGRRNPCYPYGILYRTLSQS
FKSRQE---NVSKDD-SSLNLTPRLLKIVPNDTDIVTLEKQDE------LIKRRRKLSKE
VTQMKRLK-----PVSPGLRWYRSPIYPYLYKGRPVRSLTVV-RKK--HGGRNNSGKITV
RHQGGGHRNRTRLIDFNRWEGGAQTVQRIEYDPGRSSHIALLK--HNATGKLSYIIACDG
LRPGDVVESFRR-------GIPQTLLNEM----GGKVDPAILSVKTTQRGNCLPISMIPI
GTIVHNVGITPVGPGKFCRSAGTYARVLAKL-----------------------------
-----------------------PEKKKAVVRLQSGEHRYVSLESVATIGVVSNIDHQNR
SLGKAGRSRWLGIRPTVRGVAMNKCDHPHGGGRGKSKSNKLSMSPWGQL----------A
K----------------------------------GY--------KTRRGK---------
-------N----------------------------------------------------
-QNRMKVKDRPRGKD---------------------------------------------
------------------------------------------------------------
------------------------------------------------------------
-----------------------------------------AR-----------------
----------------L-------------------------------------------
------------------------------------------------------------
------------------------------------------------------------
------------------------------------------------------------
------------------------------------------------------------
------------------------------------------------------------
------------------------------------------------------------
------------------------------------------------------------
------------------------------------------------------------
------------------------------------------------------------
------------------------------------------------------------
------------------------------------------------------------
------------------------------------------------------------
----
>XP_003677908_Naumovozyma_castellii
------------------MLSNLLSTIRLRRPQWPA-----------------TRALSVL
QPLLQQAP------------ISPSILKITPNETDIALLEKQDS------LIRKRRKLAKQ
ITQMKKRK-----PISPGSRWYRTPIYPHLYKGGPVRALTLA-KRS--TGGRNNTGHITV
RHRGGGHRRRIRTVDFFRWDAGEQLVERIEYDPGRSAHIALLR--NLQKGTLSYVLACDG
LRQGDKIESFRR-------GIPDSLLKEM----GGKLDPAILSVKTAQRGNCLPIEMIPI
GSVVHNVGITPIGPGKFCRAAGTYARIIAKL-----------------------------
-----------------------KDKNKAIVRLQSGEHRYVSLKACATMGVVSNIDHQNV
SLGKAGRSRHMGRRPHVRGVAMNKSDHPHGGGRGKSKSNKLSMSPWGQL----------A
K----------------------------------GY--------KTRRGK---------
-------N----------------------------------------------------
-QNRMKVKDRPRGKD---------------------------------------------
------------------------------------------------------------
------------------------------------------------------------
-----------------------------------------KR-----------------
----------------T-------------------------------------------
------------------------------------------------------------
------------------------------------------------------------
------------------------------------------------------------
------------------------------------------------------------
------------------------------------------------------------
------------------------------------------------------------
------------------------------------------------------------
------------------------------------------------------------
------------------------------------------------------------
------------------------------------------------------------
------------------------------------------------------------
------------------------------------------------------------
----
>XP_003669016_Naumovozyma_dairenensis
----------------MIIFSPISQKSSLLSRYTSVSLLFNTT----------KRSYSYS
KTLLQQQQNATTTTT---TPISAKILQIIPNNTDIATLEKQDE------LIKSRRKLLKQ
TIKIKSRK-----PISPGLRWFKTPIYTHLFKGKPIKSLTIH-KKV--TAGRNNQGKITV
RHRGGGHKRRIRTLDYFRWDSNPQLVKRIEFDPNRSAHIALLESTNEKEKTLSYVVATDG
LRKGDIIQSFRN-------GIPKDILLEM----NGKIDPALLSVKTAQRGNCLPISMIPI
GSVIHNVGITPVGPAKFCRAAGTYARLISKL-----------------------------
-----------------------NDKKKAIVRLQSGEHRYVSIDACATMGIVSNVDHQNR
SLGKAGRSRNLGRRPHVRGVAMNKCDHPHGGGRGKSKSNKLSMSPWGQL----------A
K----------------------------------GY--------KTRRGK---------
-------N----------------------------------------------------
-QNQMKVKDRPRRNN---------------------------------------------
------------------------------------------------------------
------------------------------------------------------------
-----------------------------------------KR-----------------
------------------------------------------------------------
------------------------------------------------------------
------------------------------------------------------------
------------------------------------------------------------
------------------------------------------------------------
------------------------------------------------------------
------------------------------------------------------------
------------------------------------------------------------
------------------------------------------------------------
------------------------------------------------------------
------------------------------------------------------------
------------------------------------------------------------
------------------------------------------------------------
----
>XP_003956660_Kazachstania_africana
---------------MSLLLNSCRRLLY-----------------RQYHPEIAVRSFSTS
IALNQRTDSTEILTN----NISPRLLKIIPNNSDIVELEKQDE------LIKRRRKLAKE
VTTLKKYK-----PVSPGLRWYRKPIYPYLFKGRPVKSLTIH-AKQ--RGGRNNEGKITV
RHRGGGHKRRLRLIDFNRWDSGTHKIERIEYDPNRSAHIALVK--NEKTEKLSYIIACDG
LRVGDTVQSFRK-------GIPSNLLSEM----GGHVDPAILSVKTAQRGNCLPISMIPI
GAVIHNVGVTTVGPARLCRSAGTYARLISKL-----------------------------
-----------------------PEAKRAIVRLKSGEHRYVSLEACATIGVVSNIDHQNA
SIGKAGRSRRLGIRPSVRGVAMNKCDHPHGGGRGKSKSNKLSMSPWGTL----------A
K----------------------------------GY--------KTRRGK---------
-------N----------------------------------------------------
-QNRMKVKDRPRGKN---------------------------------------------
------------------------------------------------------------
------------------------------------------------------------
-----------------------------------------K------------------
------------------------------------------------------------
------------------------------------------------------------
------------------------------------------------------------
------------------------------------------------------------
------------------------------------------------------------
------------------------------------------------------------
------------------------------------------------------------
------------------------------------------------------------
------------------------------------------------------------
------------------------------------------------------------
------------------------------------------------------------
------------------------------------------------------------
------------------------------------------------------------
----
>XP_022463063_Kazachstania_naganishii
----------------------MLRRILVGPVGGSGRAVLKPWGCDRGLQRFLSRFNSRS
SSSSSGEGESGADDI-ASVGVSPRLLKIVPDVSDMTLLEKQDE------LVRRKRKLAKE
VVQMTKHK-----PVSPGLRWLRHPIYPHLYKGRPIRALTIP-KKN--HGGRNNQGRITV
RHRGGGHKRRLRTVDFMRMKSGLQIVQRIEYDPGRTAHIALLK--HQDTAELSYIVACDG
LRAGDVIESFRS-------GIPKRLLEEM----GGKVDPAILAVRTAQKGNCLPISMIPI
GTVVHNVGVTPVGPAKFCRAAGTYARLLSKL-----------------------------
-----------------------PSKKRAVIRLQSGEHRYVSLDACATIGVVSNIEHQLT
SLGKAGRARWLGRRPSVRGVAMNKCDHPHGGGRGKSKSNKLSMSPWGQL----------A
K----------------------------------GY--------KTRRGK---------
-------N----------------------------------------------------
-QNRMKVKDRPRGKK---------------------------------------------
------------------------------------------------------------
------------------------------------------------------------
-----------------------------------------N------------------
------------------------------------------------------------
------------------------------------------------------------
------------------------------------------------------------
------------------------------------------------------------
------------------------------------------------------------
------------------------------------------------------------
------------------------------------------------------------
------------------------------------------------------------
------------------------------------------------------------
------------------------------------------------------------
------------------------------------------------------------
------------------------------------------------------------
------------------------------------------------------------
----
>XP_448229_Candida_glabrata
MLSRLFGSGLGLSGHVTLLQRSLFSTRTPLLNE---------------------------
--------------------INAKLLTIVPHDEDIVALERQDE------LIRRRRKLAKE
TTVMKKLK-----TVSPGLRWWRRPIYPYLHKGKPMRFLTVA-KRG--TGGRNHHGKITV
RHRGGGHKRRIRLVDFYRRKAGSQTVQRIEYDPGRSAHIALLK--HDETGELSYILACDG
LREGDIVESYRQ-------GVPESLLKEM----HGKLDPAILSVKTAQRGNCLPISMIPI
GSVVHNVGITPVGKAKFCRAAGTYARIISKI-----------------------------
-----------------------PEKKKAVIRLQSGEHRYVSIEACATMGVVSNIEHQNA
SLGKAGRSRWLGIRPTVRGVAMNKVDHPHGGGRGKSKSNKLSMSPWGQL----------A
K----------------------------------GY--------KTRRGK---------
-------N----------------------------------------------------
-QNRMKVKDRPRGKK---------------------------------------------
------------------------------------------------------------
------------------------------------------------------------
-----------------------------------------ER-----------------
----------------T-------------------------------------------
------------------------------------------------------------
------------------------------------------------------------
------------------------------------------------------------
------------------------------------------------------------
------------------------------------------------------------
------------------------------------------------------------
------------------------------------------------------------
------------------------------------------------------------
------------------------------------------------------------
------------------------------------------------------------
------------------------------------------------------------
------------------------------------------------------------
----
>XP_004178001_Tetrapisispora_blattae
-----------------MWLNRLYPPRIPLPLHYPVRFH---------------------
----------------RLATTESTPLQIIPHDTDLSLLEQQDA------LVKKRHLLSKN
ATPLRKHK-----PISPGLRWVRTPIHPHLFKGPPIRSLTIH-KHK--NGGRNNTGRITV
RHQGGGHKRRLRLLDFHRNQDGPCTVLRIEYDPGRTSHIALLK--HNTTGKLSYITACDG
LRANDIVQSFRN-------SPP--------------LDTAAI-----QRGNCLRLRDIPI
GTILHNIALVPHGPGKLCRAAGTYGRLLDKL-----------------------------
-----------------------PEKRRAVVRLQSGEHRYVALDSIATIGIVSNVDHQNE
SWGKAGRARWRGIRPTVRGVAMNKCDHPHGGGRGKSKSNRLSVSPWGIL----------A
K----------------------------------GY--------KTRRGK---------
-------N----------------------------------------------------
-VNKMKIKDRPRGKR---------------------------------------------
------------------------------------------------------------
------------------------------------------------------------
-----------------------------------------G------------------
------------------------------------------------------------
------------------------------------------------------------
------------------------------------------------------------
------------------------------------------------------------
------------------------------------------------------------
------------------------------------------------------------
------------------------------------------------------------
------------------------------------------------------------
------------------------------------------------------------
------------------------------------------------------------
------------------------------------------------------------
------------------------------------------------------------
------------------------------------------------------------
----
>XP_003687557_Tetrapisispora_phaffii
----------------MMLSNSLRTLRVPLCANFKSGSIF-------------TRFYARP
TAMKPVDSTAAVAAE---MTITPQMLKIVPNQTDLVALEKQDE------VIKRRRKLAKE
ITVMRKPK-----PISPGLRWWRRPVYPYLFKGRPVKSLTVA-KRG--TGGRNSTGKITV
RSRGGGHKRRLRLLDFSRLLEGQQTVQRIEYDPGRTAHIALLK--HNETGNLSYIVACDG
LREGDIVESYRK-------GIPKYLLEEM----GGKIDPAIVSVRTAQRGNCLPISMIPI
GSVVHNVGLTPVGPAKFCRAAGSYARIISKL-----------------------------
-----------------------PEKKKAIVRLQSGEQRYVSIDACATMGIVSNVDHQNA
SLGKAGRSRWLGRRPHVRGVAMNKCDHPHGGGRGKSKSNKLSMSPWGQL----------A
K----------------------------------GY--------KTRRGK---------
-------N----------------------------------------------------
-QNRMKVKDRPRGKA---------------------------------------------
------------------------------------------------------------
------------------------------------------------------------
-----------------------------------------AR-----------------
----------------LQ------------------------------------------
------------------------------------------------------------
------------------------------------------------------------
------------------------------------------------------------
------------------------------------------------------------
------------------------------------------------------------
------------------------------------------------------------
------------------------------------------------------------
------------------------------------------------------------
------------------------------------------------------------
------------------------------------------------------------
------------------------------------------------------------
------------------------------------------------------------
----
>XP_001642727_Vanderwaltozyma_polyspora
----------------MLTLNGYKIWVNVPRFVSSTG-----------FVGLGSRGFHNS
EMLFSTQKDLNFNGIPKV--ITPQMLKIIPNDEDLMVLEKQDE------LVKRRRRLAKE
ITKMKKLK-----PLSPGLRWWKTPIYPYLYKGRPVKELTIP-KKG--TGGRNNSGRITV
RSRGGGHKRRLRLVDFSRMEAGKQTVERIEYDPGRTSHIALLK--HNKTGTLSYILACDG
LRAGDIVESYRK-------GIPNDLIKEM----GGQVDPAILSVRSCQKGNCLPISMIPI
GSVVHNVGITPIGGGKFCRSAGTYARIISKL-----------------------------
-----------------------PSKKRAVICLQSGEHRYVSLEACATMGVVSNFDHQNS
SLGKAGRSRWMGRRPKVRGVAMNKCDHPHGGGRGKSKSNKVSQSPWGLL----------A
K----------------------------------GY--------KTRRGK---------
-------N----------------------------------------------------
-QNRLKVKDRPRGKD---------------------------------------------
------------------------------------------------------------
------------------------------------------------------------
-----------------------------------------KR-----------------
----------------Q-------------------------------------------
------------------------------------------------------------
------------------------------------------------------------
------------------------------------------------------------
------------------------------------------------------------
------------------------------------------------------------
------------------------------------------------------------
------------------------------------------------------------
------------------------------------------------------------
------------------------------------------------------------
------------------------------------------------------------
------------------------------------------------------------
------------------------------------------------------------
----
>XP_003678923_Torulaspora_delbrueckii
----------------MLIL--LRNCVIPPALVRQRATSVVGL----------HRFFSSR
SGLLQRIEQNAAADG-ETGFVSPQMLKIIPNDTDIATLEKQDE------LIRRRRKLSKE
ITQMKKLK-----PVSPGLRWWRTPIYPYLYKGRPVRALTEA-KRG--KGGRNHSGRITV
RHRGGGHKRRIRLVDFTRTDPGQQTVQRIEYDPGRTSHIALLK--NNQTGKLSYIIACDG
LRAGDVVESYRQ-------GIPEDLLREM----GGKVDPAILSVRTAQRGNCLPISMIPI
GSIVHNVGITPVGPAKFCRAAGTYARIISKT-----------------------------
-----------------------PEKKKAIVRLQSGEHRYVSLEACATIGIVSNIDHQNR
SLGKAGRSRWLGIRPTVRGVAMNKCDHPHGGGRGKSKSKKLSMSPWGQL----------A
K----------------------------------GF--------KTRRGK---------
-------N----------------------------------------------------
-QNRMKVRDRPRGKD---------------------------------------------
------------------------------------------------------------
------------------------------------------------------------
-----------------------------------------AR-----------------
----------------K-------------------------------------------
------------------------------------------------------------
------------------------------------------------------------
------------------------------------------------------------
------------------------------------------------------------
------------------------------------------------------------
------------------------------------------------------------
------------------------------------------------------------
------------------------------------------------------------
------------------------------------------------------------
------------------------------------------------------------
------------------------------------------------------------
------------------------------------------------------------
----
>XP_037144501_Zygotorulaspora_mrakii
----------------MLLLTTVRNQLS----IYFRGSSLVAASS---ALGSGKRWLSSA
T---QPEVKGSKMEM-NSTYVSAQMLKIVPDNTDVATLEKQDE------LVKRRRKLSKE
ITQMKKLK-----PISPGLRWYMSPIYPYLHKGRPIYSLTIA-KRG--KGGRNNSGKITV
RHRGGGHKRRIRIVDFHRMASGKQIVERIEYDPGRTSHIALLK--HTVTGSLSYIVACDG
LREGDTVESFRN-------GIPQDLLDEM----GGKVDPAILSVRTAQRGNCLPISMIPV
GSIIHNVGITPVGPGKFCRAAGTYARVLSKI-----------------------------
-----------------------PEKKKAIIRLQSGEHRYVSLESCATIGIVSNIDHQNR
SLGKAGRSRWLGIRPTVRGVAMNKCDHPHGGGRGKSKSKKLSMSPWGQL----------A
K----------------------------------GY--------KTRRGK---------
-------N----------------------------------------------------
-QNKMKVKDRPRGKI---------------------------------------------
------------------------------------------------------------
------------------------------------------------------------
-----------------------------------------AR-----------------
----------------L-------------------------------------------
------------------------------------------------------------
------------------------------------------------------------
------------------------------------------------------------
------------------------------------------------------------
------------------------------------------------------------
------------------------------------------------------------
------------------------------------------------------------
------------------------------------------------------------
------------------------------------------------------------
------------------------------------------------------------
------------------------------------------------------------
------------------------------------------------------------
----
>XP_002496967_Zygosaccharomyces_rouxii
----------------MLILNVLRAQTK---------FSVSPA----------ARFFSQS
MRYMQENASNKVTEN-PIPEINPQMLKIVPDNDDVATLEKQDD------LIKRRRKLAKE
ITVMKKLK-----PVSPGLRWWRKPIYPYLHKGRPIMWLTQA-KRS--TGGRNHSGKVTV
RHRGGGHKRRIRIVDFARWESGPQTVERIEYDPGRSAHIALLR--HNTSDQLSYILACDG
LRPGDTVESYRK-------GITKELLQEM----GGKVDPAILSVRTAQRGNCVPISMIPI
GSIVHNVGLSPVGPGKFCRAAGTYARILSKW-----------------------------
-----------------------PEKKKAVVRLQSGEHRYVSLEACATIGIVSNIDHQNR
SLGKAGRSRWLGIRPTVRGVAMNKCDHPHGGGRGKSKSRKLSVSPWGQL----------A
K----------------------------------GY--------KTRRGK---------
-------H----------------------------------------------------
-QNKMKVRDRPRGKM---------------------------------------------
------------------------------------------------------------
------------------------------------------------------------
-----------------------------------------SR-----------------
----------------V-------------------------------------------
------------------------------------------------------------
------------------------------------------------------------
------------------------------------------------------------
------------------------------------------------------------
------------------------------------------------------------
------------------------------------------------------------
------------------------------------------------------------
------------------------------------------------------------
------------------------------------------------------------
------------------------------------------------------------
------------------------------------------------------------
------------------------------------------------------------
----
>XP_003647032_Eremothecium_cymbalariae
----------------MMLLTSLRAGF--------ASTGLGIKTQ--------MRLLYRS
STLLQQIPTNNNDPTLPMTGINASMLSIVPNDTDLVTLEKQDE------LIKRRRKLSKE
VTKMKKLK-----PVSPGLRWYRSPIYSYLHKGRPILALTIA-KRG--KGGRNNSGKITV
RHRGGGHKRRLRLVDFKRWDAGAHTVKRIEYDPGRSAHIALVK--SHQTGNLSYILACDG
LRAGDTVESYRR-------GIPSTLLQEM----GGKIDPAILSVHTAQRGNCLPISMLPI
GAIVHNVGITPVGPGKFCRAAGTYARILSKI-----------------------------
-----------------------PEKKKAVIRLQSGEHRYVSIDACATLGVVSNIDHQNS
SLGKAGRSRWLGIRPTVRGVAMNKCDHPHGGGRGKSKSKKLSMSPWGQL----------A
K----------------------------------GY--------KTRRGK---------
-------N----------------------------------------------------
-QNRMKVKDRPRGKA---------------------------------------------
------------------------------------------------------------
------------------------------------------------------------
-----------------------------------------GR-----------------
----------------ASKR----------------------------------------
------------------------------------------------------------
------------------------------------------------------------
------------------------------------------------------------
------------------------------------------------------------
------------------------------------------------------------
------------------------------------------------------------
------------------------------------------------------------
------------------------------------------------------------
------------------------------------------------------------
------------------------------------------------------------
------------------------------------------------------------
------------------------------------------------------------
----
>NP_982670_Eremothecium_gossypii
----------------MLMFSSLRASLALTGAGFQSQ----------------LRLLSRT
AVARQTAGDAEAK---PSVQVSPSLLKIVPDTSDIVLLEKQDE------LIQRRRKLSKE
ITKMRKLK-----PVSPGLRWFRAPIYPHLHKGKPERSLTVA-LKA--KGGRNHSGKITV
RHRGGGHKRRIRIVDMLRWENGDQTVQRIEYDPGRTAHIALIK--HNETGKLSYILACDG
LRAGDTVASYRK-------GVPESMKTEM----GGVVDPAILSVRTAQRGNCLPISMIPV
GSIIHNVGITPVGPGKFCRSAGTYARVMSKI-----------------------------
-----------------------VEQKRAVIRLQSGEHRYVSLEACATLGVVSNIDHQNA
SLGKAGRSRWRGIRPGVRGVAMNKCDHPHGGGRGKSKSNKLSMSPWGTL----------A
K----------------------------------GY--------KTRRGK---------
-------R----------------------------------------------------
-VNKMKVKDRPRGKS---------------------------------------------
------------------------------------------------------------
------------------------------------------------------------
-----------------------------------------SR-----------------
----------------SRT-----------------------------------------
------------------------------------------------------------
------------------------------------------------------------
------------------------------------------------------------
------------------------------------------------------------
------------------------------------------------------------
------------------------------------------------------------
------------------------------------------------------------
------------------------------------------------------------
------------------------------------------------------------
------------------------------------------------------------
------------------------------------------------------------
------------------------------------------------------------
----
>XP_451090_Kluyveromyces_lactis
----------MFKQFNLRCLTPLASGVS-SRVQVPWNVSMIMSLNNTSLGGI--------
RSMASITPTGNEEQS-SVDDVNVHMLKIVPNNTDVVALEKQDE------LLRRRRKLAKE
VTQMKKLK-----PVSPGLRWYRAPIYPYLHKGRPVKSLTLA-KRG--NGGRNHSGKITV
RHRGGGHKRRLRTVDFSRFESGMQTVERIEYDPGRSAHIALIK--HNDTGALSYILACDG
LRAGDTIESYRK-------GIPPSFLKEM----GGKIDPAILSVRTAQRGNCLPISMIPI
GSIVHNIGITPTGPGKFCRAAGSYARILSKI-----------------------------
-----------------------PEKNKAVVRLQSGEHRYVSLEAAATMGVVSNIDHQNR
SLGKAGRSRWLGIRPTVRGVAMNKCDHPHGGGRGKSKSKKLSMSPWGQL----------A
K----------------------------------GY--------KTRRGK---------
-------H----------------------------------------------------
-QNKMKVKDRPRGKA---------------------------------------------
------------------------------------------------------------
------------------------------------------------------------
-----------------------------------------GR-----------------
----------------KARQ----------------------------------------
------------------------------------------------------------
------------------------------------------------------------
------------------------------------------------------------
------------------------------------------------------------
------------------------------------------------------------
------------------------------------------------------------
------------------------------------------------------------
------------------------------------------------------------
------------------------------------------------------------
------------------------------------------------------------
------------------------------------------------------------
------------------------------------------------------------
----
>XP_022675784_Kluyveromyces_marxianus
----------MFRAFNLRCLKPLTSGVS-SGFQVSL-------LNNYAIKGMMSINFPQA
RGLASV-PSPDQE-P-SLEEINPQMLKIVPNDADIVALEKQDE------LLRKRRKLTKE
VTQMKRLK-----PVSPGLRWYRSPIYPYLHKGRAIKSLTVA-KRG--TGGRNHSGKITV
RHRGGGHKRRIRIVDFNRFERGLQTVQRIEYDPGRSAHIALLK--HNETGALSYILACDG
LRAGDTVESYRK-------GIPPSFLKEM----GGKIDPAILSVRTAQRGNCLPISMIPI
GSIVHNVGITPTGPGKFCRAAGSYARILSKI-----------------------------
-----------------------PEKKKAIIRLQSGEHRYVSIEACATMGVVSNVDHQNR
SLGKAGRSRWLGIRPTVRGVAMNKCDHPHGGGRGKSKSKKLSMSPWGQL----------A
K----------------------------------GY--------KTRRGK---------
-------H----------------------------------------------------
-QNKMKVKDRPRGKA---------------------------------------------
------------------------------------------------------------
------------------------------------------------------------
-----------------------------------------GR-----------------
----------------RA------------------------------------------
------------------------------------------------------------
------------------------------------------------------------
------------------------------------------------------------
------------------------------------------------------------
------------------------------------------------------------
------------------------------------------------------------
------------------------------------------------------------
------------------------------------------------------------
------------------------------------------------------------
------------------------------------------------------------
------------------------------------------------------------
------------------------------------------------------------
----
>XP_022629087_Lachancea_lanzarotensis
----------------MNLFRNLGTSFK----RLPALSGL---QN--------ARQLTTG
VRLSQM--ETKTDPT-PVS---ARMLKIVPNDTDLVTLEKQDA------LIKRRRKLSKE
IVKLKKLK-----PVSPGLRWYRAPIYPYLHNGRPIRTLTIA-KRS--SGGRNHSGRITV
RHRGGGHKRRIRLVDFTRFTPGEQIVQRIEYDPGRTAHIALLK--HSESGELSYILACDG
LRAGDVVESYRK-------GVPKNLLQEM----GGRIDPAILSVRTAQRGNCLPISMIPV
GAIIHNVGVTPIGPGKFCRAAGAYARVISKL-----------------------------
-----------------------PEKKKAIIRLQSGEQRLVALEACATLGVVSNIDHQNE
SLGKAGRSRWRGIRPTVRGVAMNKCDHPHGGGRGKSKSKKLSVSPWGQL----------A
K----------------------------------GY--------KTRRGK---------
-------N----------------------------------------------------
-QNRMKVKDRPRGKS---------------------------------------------
------------------------------------------------------------
------------------------------------------------------------
-----------------------------------------GK-----------------
----------------ATRQ----------------------------------------
------------------------------------------------------------
------------------------------------------------------------
------------------------------------------------------------
------------------------------------------------------------
------------------------------------------------------------
------------------------------------------------------------
------------------------------------------------------------
------------------------------------------------------------
------------------------------------------------------------
------------------------------------------------------------
------------------------------------------------------------
------------------------------------------------------------
----
>XP_002555188_Lachancea_thermotolerans
----------------MFLLRCLEAPTR----RFPTCMSF---LG--------TRTLSTS
ASFWQQ--EAKVSPT-PVT---AQMLKIIPNETDLVALEKQDA------LIKRRRKLSKE
ITKLKKLK-----PVSPGLRWYRAPIYPYLHTGRPVRALTVA-KRS--NGGRNHSGKITV
RHRGGGHKRRIRMVDFTRFTPGEQVVQRIEYDPGRSAHIALLK--HSATGELSYILACDG
LRAGDSVESYRK-------GVPENLLQEM----GGKIDPAILSVRTAQRGNCLPISMIPV
GAIIHNVGITPVGPGKFCRAAGAYARVIAKL-----------------------------
-----------------------QDKNRAIIRLQSGEQRYVALEACATLGVVSNIDHQNL
SLGKAGRSRWRGIRPTVRGVAMNKCDHPHGGGRGKSKSKKLSVSPWGQL----------A
K----------------------------------GY--------KTRRGK---------
-------H----------------------------------------------------
-QNRMKVKDRPRGKT---------------------------------------------
------------------------------------------------------------
------------------------------------------------------------
-----------------------------------------GK-----------------
----------------ALRQ----------------------------------------
------------------------------------------------------------
------------------------------------------------------------
------------------------------------------------------------
------------------------------------------------------------
------------------------------------------------------------
------------------------------------------------------------
------------------------------------------------------------
------------------------------------------------------------
------------------------------------------------------------
------------------------------------------------------------
------------------------------------------------------------
------------------------------------------------------------
----
>XP_020054162_Aspergillus_aculeatus
-----------------------------------MLQPRMALTGLRLPFRCLSSAIA--
PRAYSTA---RETGT--PSAGETPTSAF-DPNITFAPPPVREQ----------------S
GIQVRRYK-----PRTPGLRHLRRPINDHLWKGRPVHRLTFP-KRGQAKGGRNNTGQVTV
RHRGGGHKRRIRMVDFARAAPGPHEVERIEHDPGRSAHIALVR--SKLTRKLTYILAADG
MRAGDVVESYMA-------GIPEELWKSM----GGVVDPGVLAARTAWRGNCLPLHMIPI
GTLIFNVGLRPGKGGQLCRSAGTFATVIAKG-----SDEQARYEE-NLKKDQEGE----T
EVKRMTQK---------EKQKRERIASHITIRLQSGEVRLIHKDCCATIGVASNPNYQYR
QLGKAGRSRWLNIRPTVRGLAMNAAEHPHGGGRGKSKGNVDPKSPWGMP----------A
KS---------------------------------GY--------KTRPKW---------
-------K----------------------------------------------------
-INKAVVVPRVRNQG---------------------------------------------
------------------------------------------------------------
------------------------------------------------------------
-----------------------------------------KR-----------------
----------------RRGYS---------------------------------------
------------------------------------------------------------
------------------------------------------------------------
------------------------------------------------------------
------------------------------------------------------------
------------------------------------------------------------
------------------------------------------------------------
------------------------------------------------------------
------------------------------------------------------------
------------------------------------------------------------
------------------------------------------------------------
------------------------------------------------------------
------------------------------------------------------------
----
>XP_001272071_Aspergillus_clavatus
-----------------------------------MLQPRFALTGLRLPFRCLSS-VS--
ARAYSTA--IHEREK--PSTEESSSSTF-DPSIAFAPPPTRDD----------------A
GVNLRTYT-----PRTPGIRHLRRPVNDHLWKGRPVQKLTFP-KRGQGKGGRNNTGRVTV
RHRGGGHKRRIRIVDFARDAPGPHLVERIEHDPGRSAHIALVR--SQETQRLTYILAAEG
MRAGDVVQSYMP-------GIPDDLWKSM----GGTVDPGVLAARTAWRGNCLPLHMIPI
GTLIFNVGLRPGKGGQLCRSAGTFATVISKG-----SDSQHRANEVETQ--EDGT----E
VKKTLTQR---------EKQKQERIAQHVTIRLQSGEVRLIHKDCCATVGVASNPNHQYR
QLGKAGRSRWLNIRPTVRGLAMNAADHPHGGGRGKSKGNVDPKSPWGLP----------A
KS---------------------------------GY--------KTRPKW---------
-------K----------------------------------------------------
-INKAVVVPRVRNQG---------------------------------------------
------------------------------------------------------------
------------------------------------------------------------
-----------------------------------------KR-----------------
----------------RRGYN---------------------------------------
------------------------------------------------------------
------------------------------------------------------------
------------------------------------------------------------
------------------------------------------------------------
------------------------------------------------------------
------------------------------------------------------------
------------------------------------------------------------
------------------------------------------------------------
------------------------------------------------------------
------------------------------------------------------------
------------------------------------------------------------
------------------------------------------------------------
----
>XP_001266818_Aspergillus_fischeri
-----------------------------------MLQPRFALTGLRLPFRCLSS-VS--
SRAYATV--IHEQEK--PSVEDSSSSTF-DPSIAFAPPPTRDD----------------A
GVLLRKYK-----PRTPGIRHLRRPVNDHLWKGRPVHKLTFP-KRGQGKGGRNNTGRVTV
RHRGGGHKRRIRIVDFARTAPGPHLVERIEHDPGRSAHIALVR--SQETQKLSYILAAEG
MRAGDVVQSYMS-------GIPEDLWKSM----GGTVDPGVLAARTAWRGNCLPLHMIPV
GTLIFNVGLRPGKGGQLCRSAGTYATVISKG-----SDTKTRANEVETQ--EDGT----E
VQKPLSQR---------EKQKQERIAQHVTIRLQSGEVRLIHKDCCATVGVASNPNHQYR
QLGKAGRSRWLNIRPTVRGLAMNAADHPHGGGRGKSKGNVDPKSPWGLP----------A
KS---------------------------------GY--------KTRPKW---------
-------K----------------------------------------------------
-INKAVVVPRVRNQG---------------------------------------------
------------------------------------------------------------
------------------------------------------------------------
-----------------------------------------KR-----------------
----------------RRGYN---------------------------------------
------------------------------------------------------------
------------------------------------------------------------
------------------------------------------------------------
------------------------------------------------------------
------------------------------------------------------------
------------------------------------------------------------
------------------------------------------------------------
------------------------------------------------------------
------------------------------------------------------------
------------------------------------------------------------
------------------------------------------------------------
------------------------------------------------------------
----
>XP_041143383_Aspergillus_flavus
-----------------------------------MLQPRLALTGLRLPFRCLPS-VS--
SRSYSSV--VHEKET--PPT-ESSTSTF-DPSIAFAPPPTRDD----------------A
GVLIRSYK-----PRTPGIRHLRRPINDHLWKGRPVQKLTFP-KRGQSKGGRNNTGRVTI
RHRGGGHKRRIRIVDFARTAPGPHLVERIEHDPGRSAHIALVR--SQETQRLSYILAAEG
MRAGDVVQSYMS-------GIPEDLWKSM----GGVVDPGVLAARTAWRGNCLPLHMIPV
GTLIFNVGLRPNKGGQLCRSAGTFATVIAKG-----SNTQAAQNE-QAQ--EDGA-----
EKKPLSQR---------EQQKQERVAQHITIRLQSGEVRLIHKDCCATVGVASNPNYQYS
QLGKAGRSRWLNIRPTVRGLAMNAMDHPHGGGRGKSKGNVDPKSPWGLP----------A
KS---------------------------------GY--------KTRPKW---------
-------K----------------------------------------------------
-VNKAVVVPRVRNQG---------------------------------------------
------------------------------------------------------------
------------------------------------------------------------
-----------------------------------------KR-----------------
----------------RRGYS---------------------------------------
------------------------------------------------------------
------------------------------------------------------------
------------------------------------------------------------
------------------------------------------------------------
------------------------------------------------------------
------------------------------------------------------------
------------------------------------------------------------
------------------------------------------------------------
------------------------------------------------------------
------------------------------------------------------------
------------------------------------------------------------
------------------------------------------------------------
----
>XP_751614_Aspergillus_fumigatus
-----------------------------------MLQPRFALTGLRLPFRCLSS-VS--
SRAYATV--IHGQEK--PSVEDSSTSTF-DPSIAFAPPPTRDD----------------A
GVLLRKYK-----PRTPGIRHLRRPINDHLWKGRPVHKLTFP-KRGQGKGGRNNTGRVTV
RHRGGGHKRRIRIVDFARTAPGPHLVERIEHDPGRSAHIALVR--SQETQKLSYILAAEG
MRAGDVVQSYMS-------GIPEDLWKSM----GGTVDPGVLAARTAWRGNCLPLHMIPV
GTLIFNVGLRPGKGGQLCRSAGTYATVISKG-----SDTKTRDNEVETQ--EDGT----E
VQKPLSQR---------EKQKQERIAQHVTIRLQSGEVRLIHKDCCATVGVASNPNHQYR
QLGKAGRARWLNIRPTVRGVAMNAADHPHGGGRGKSKGNVDPKSPWGLP----------A
KS---------------------------------GY--------KTRPKW---------
-------K----------------------------------------------------
-INKAVVVPRVRNQG---------------------------------------------
------------------------------------------------------------
------------------------------------------------------------
-----------------------------------------KR-----------------
----------------RRGYN---------------------------------------
------------------------------------------------------------
------------------------------------------------------------
------------------------------------------------------------
------------------------------------------------------------
------------------------------------------------------------
------------------------------------------------------------
------------------------------------------------------------
------------------------------------------------------------
------------------------------------------------------------
------------------------------------------------------------
------------------------------------------------------------
------------------------------------------------------------
----
>XP_661253_Aspergillus_nidulans
-----------------------------------MLQHRVAFRGIRLPFRCVSS-LL--
PRSYSTG--IEQHTE--SISVESSSSSI-DPSLSFAPPPVRQD----------------S
TINIRKYT-----PRTPGVRHLRRPINDHLWKGRPVHKLTFP-KRGHSKGGRNNSGRVTV
RHHGGGHKRRIRMVDFKRDAPGPHIVERIEHDPGRSAHIALLR--SKETGKLSYILAADG
MRAGDVVQSYMA-------GIPDDLWQSM----GGTVDPGVMAARTAWRGNCLPLHMVPV
GSLIFNVGLRPGGGGQLCRSAGTFATVISKG-----VNQVAAADQ-ESKESQAAG----E
EKKPMTQR---------EKQARERTLQHITIRLSSGEVRLIHKDCCATIGVASNPNKKYA
QLGKAGRSRWLNIRPTVRGLAMNAQDHPHGGGRGKSKGNVDPKSPWGLP----------A
KS---------------------------------GY--------KTRPKW---------
-------K----------------------------------------------------
-INKAVVVPRVRNQG---------------------------------------------
------------------------------------------------------------
------------------------------------------------------------
-----------------------------------------KR-----------------
----------------RRGYH---------------------------------------
------------------------------------------------------------
------------------------------------------------------------
------------------------------------------------------------
------------------------------------------------------------
------------------------------------------------------------
------------------------------------------------------------
------------------------------------------------------------
------------------------------------------------------------
------------------------------------------------------------
------------------------------------------------------------
------------------------------------------------------------
------------------------------------------------------------
----
>XP_001389167_Aspergillus_niger
-----------------------------------MLQTRLALTGLRLPFRTLSSAVS--
SRAYSTV--VREQEN--PSADEPASSTF-DPSIAFAPPPTRDD----------------A
GILLRSYT-----PRTPGIRHLRRPINDHLWKGRPVQKLTFP-KRGQAKGGRNNSGRVTV
RHRGGGHKRRIRMVDFARDAPGPHVVERIEHDPGRSAHIALVR--SQETKKLSYILAAEG
MRAGDVVHSYMS-------GIPEELWKSM----GGTVDPGVLAARTAWRGNCLPLHMMPV
GTLVFNVGLRPGQGGQLCRSAGTFATVIAKG-----IDIKAKRDHSDGQEGEAGA----V
EQKPLTQR---------ERQRKERISQHVTIRLQSGEVRLIHKDCCATVGVASNPNHQYR
QLGKAGRSRWLNIRPTVRGLAMNAAEHPHGGGRGKSKGNVDPKSPWGMP----------A
KS---------------------------------GY--------KTRPKW---------
-------K----------------------------------------------------
-INKAVVHPRERNQG---------------------------------------------
------------------------------------------------------------
------------------------------------------------------------
-----------------------------------------KR-----------------
----------------RRGYH---------------------------------------
------------------------------------------------------------
------------------------------------------------------------
------------------------------------------------------------
------------------------------------------------------------
------------------------------------------------------------
------------------------------------------------------------
------------------------------------------------------------
------------------------------------------------------------
------------------------------------------------------------
------------------------------------------------------------
------------------------------------------------------------
------------------------------------------------------------
----
>XP_015409908_Aspergillus_nomiae
-----------------------------------MLQPRLALTGLRLPFRCLSS-VS--
SRSYSSV--VPEKET--PPT-ESSTSTF-DPSIAFAPPPTRDD----------------A
GVQIRSYK-----PRTPGIRHLRRPINDHLWKGRPVQKLTFP-KRGQSKGGRNNTGRVTI
RHRGGGHKRRIRIVDFARTAPGPHLVERIEHDPGRSAHIALVR--SQETQRLSYILAAEG
MRAGDVVQSYMS-------GIPEDLWKSM----GGVVDPGVLAARTAWRGNCLPLHMIPV
GTLIFNVGLRPNKGGQLCRSAGTFATVIAKG-----SNTQAAQNE-QAQ--EEGA----E
EKKPLSQR---------EQQKQERIAKHITIRLQSGEVRLIHKDCCATVGVASNPNYQYS
QLGKAGRSRWLNIRPTVRGLAMNAMDHPHGGGRGKSKGNVDPKSPWGLP----------A
KS---------------------------------GY--------KTRPKW---------
-------K----------------------------------------------------
-VNKAVVVPRIQGQK---------------------------------------------
------------------------------------------------------------
------------------------------------------------------------
-----------------------------------------RSVRDAWDMRALIGAAKTT
LGHECAYDEVRKKSGPKRGYVKQLEARLAQVETLLKTQEVNPSQNSQGNSANIAAPKEFV
GIPEAVPFTNGIDAPMSSPEGEINNIQSNDTFLAPGLDRTGNFGWDMISLGLEEPLPDRE
IIDELNKIYFEKIHPYMPILHRPRHLAAMDLAPSVRPPVCLQYITWCQAASVSEKYSNLH
ALFYQRARKYAELDEMKGLGESILSLPYCQTWLLIGTYEFRMMFFPRAWLSVGKAARLAL
MLGLNRLDGMGLEVKQSLPPARDWTEKEERRRVFWMAFCIDRFASVGTGWPVLIDERDVK
TNLPATEEAFVKSKPQRTLRVEDILAGDGLSTLSSFGSVSFMAYMFGRNLSHLHRPDPQD
NDHDLNGLYWQRHRSHDNVLLHFALAMPNHLRLPAGMSDPNVIFCNMAIHTSTICLHQAA
IFKAEKNRMPEQIITESKRRCIVAADQISNIMKMISHMDLTALNPFMSYSVYVAARVFVQ
YLKSRPDDSAARSSLGFVFTALDAMKNKNPLTESFLVQLDVDIEGTPFRDIRQAKRPRIT
NVPNKGRGCTPLVPLDQSQKQQSLSAGPQQNYYTPSSLPSREEQSLAQLQNRNPPSDPFA
KSPFNLSSGTESGPGTDTGLSPEFTDKSSNNSPASNDPSILNPTTIHDPSSSTYMPLDQS
SPLKQQLSTSSSLNQANHQQSHPSLDTSSAVNMSMGTGPFGAFDIGFNSQLYPTGMVTPL
GSNGSEGSIPMPTWDFGAPQTSNGENVDMITTGMESLEAQWAQLLGSGPGTGTGTGWDSW
RNQA
>XP_023090177_Aspergillus_oryzae
-----------------------------------MLQPRLALTGLRLPFRCLPS-VS--
SRSYSSV--VHEKET--PPT-ESSTSTF-DPSIAFAPPPTRDD----------------A
GVLIRSYK-----PRTPGIRHLRRPINDHLWKGRPVQKLTFP-KRGQSKGGRNNTGRVTI
RHRGGGHKRRIRIVDFARTAPGPHLVERIEHDPGRSAHIALVR--SQETQRLSYILAAEG
MRAGDVVQSYMS-------GIPEDLWKSM----GGVVDPGVLAARTAWRGNCLPLHMIPV
GTLIFNVGLRPNKGGQLCRSAGTFATVIAKG-----SNTQAAQNE-QAQ--EDGA-----
EKKPLSQR---------EQQKQERVAQHITIRLQSGEVRLIHKDCCATVGVASNPNYQYS
QLGKAGRSRWLNIRPTVRGLAMNAMDHPHGGGRGKSKGNVDPKSPWGLP----------I
QY---------------------------------GI-------------W---------
-------K----------------------------------------------------
-EVSVLVN----------------------------------------------------
------------------------------------------------------------
------------------------------------------------------------
------------------------------------------------------------
------------------------------------------------------------
------------------------------------------------------------
------------------------------------------------------------
------------------------------------------------------------
------------------------------------------------------------
------------------------------------------------------------
------------------------------------------------------------
------------------------------------------------------------
------------------------------------------------------------
------------------------------------------------------------
------------------------------------------------------------
------------------------------------------------------------
------------------------------------------------------------
----
>XP_040636403_Aspergillus_ruber
-----------------------------------MLQARMALTGLRLPFRCLPS-LSLP
ARAYSTT--INQTEK--PPQQESNPSNF-DPSIAFAPPPTRED----------------T
GVLLRSYK-----PRTPGIRHLRRPVNDHLWKGRPVQKLTFP-KRGHGKGGRNHTGRVTI
RHRGGGHKRRIRTVDFSRIAPGPHLVERIEHDPGRSAHIALVR--SQQTQRLSYILAAEG
MRAGDVVQSYMS-------GIPKDLWKSM----GGAVDPGVLAARTAWRGNCLPLHMIPV
GTLVFNVGLYAAKGGQLCRSAGSFATVIAKG-----GDFQGRANDTSRT--QAGGPGTEE
EKKPLSQR---------EKQKIERATQHVTIRLQSGEVRLIHKDCCATVGVASNPNYQYS
QLGKAGRSRWLNIRPTVRGLAMNAADHPHGGGRGKSKGNVDPKSPWGIP----------T
KS---------------------------------GY--------KTRPKW---------
-------K----------------------------------------------------
-VNKAVVVPRVRNQG---------------------------------------------
------------------------------------------------------------
------------------------------------------------------------
-----------------------------------------KR-----------------
----------------RRGYS---------------------------------------
------------------------------------------------------------
------------------------------------------------------------
------------------------------------------------------------
------------------------------------------------------------
------------------------------------------------------------
------------------------------------------------------------
------------------------------------------------------------
------------------------------------------------------------
------------------------------------------------------------
------------------------------------------------------------
------------------------------------------------------------
------------------------------------------------------------
----
>XP_040701299_Aspergillus_sydowii
-----------------------------------MLQHRIALRGIRLPFRCMSS-PS--
VRAYSTG--AQQQTE--P----ASSSDL-DPSLAFAPPPIRLD----------------S
TINMRKYT-----PRTPGLRHLRRPVNDHLWKGRPVHKLTFP-KRGHSKGGRNNTGRVTV
RHHGGGHKRRIRIIDFKRDAPGPHLVERIEHDPGRSAHIALVR--SKETQKLSYIVAADG
LREGDVVQSYMA-------GIPEDLWKSM----GGTVDPGVMAARTAWRGNCLPLHMVPV
GTLIFNIGLRPGGGGQLCRSAGTYGTLISKG-----VNQVNAADK-EKQETESET----E
EQKPLTQR---------EKQSRERTLNHVTIRLSSGEVRIIHKDCCATVGVASNPNYKYT
QLGKAGRSRWLNIRPTVRGLAMNAADHPHGGGRGKSKGNVDPKSPWGLP----------A
KS---------------------------------GY--------KTRPKW---------
-------K----------------------------------------------------
-VNKAVVIPRVRNQG---------------------------------------------
------------------------------------------------------------
------------------------------------------------------------
-----------------------------------------KR-----------------
----------------RRGYH---------------------------------------
------------------------------------------------------------
------------------------------------------------------------
------------------------------------------------------------
------------------------------------------------------------
------------------------------------------------------------
------------------------------------------------------------
------------------------------------------------------------
------------------------------------------------------------
------------------------------------------------------------
------------------------------------------------------------
------------------------------------------------------------
------------------------------------------------------------
----
>XP_001213029_Aspergillus_terreus
----------------------------------MMLQPRLALTGLRLPFRCLSS-IS--
SRAYSTT--IHEKET--PPTEESSTSTF-DPSIAFAPPPTRDE----------------A
GVLLRSYK-----PRTPGIRHLRRPINDHLWKGRPVHKLTFP-KRGHAKGGRNNSGRVTI
RHRGGGHKRRIRIVDFERAAPGPHLVERIEHDPGRSAHIALVR--SQETKRLSYILAADG
MRAGDVVQSYMS-------GIPKDLWESM----GGVVDPGVLAARTAWRGNCLPLHMIPV
GTLIFNVGLRPGKGGQLCRSAGTFATVIAKG-----SNSQARPGE-EEA--EEGA-----
EVKKLTQR---------EQQKQQRIAEHVTIRLQSGEVRLIHKDCCATVGVASNPNYQYS
QLGKAGRSRWLNIRPTVRGLAMNAADHPHGGGRGKSKGNVDPKSPWGLP----------A
KS---------------------------------GY--------KTRPKW---------
-------K----------------------------------------------------
-INKAVVVPRVRNQG---------------------------------------------
------------------------------------------------------------
------------------------------------------------------------
-----------------------------------------KR-----------------
----------------RRGYS---------------------------------------
------------------------------------------------------------
------------------------------------------------------------
------------------------------------------------------------
------------------------------------------------------------
------------------------------------------------------------
------------------------------------------------------------
------------------------------------------------------------
------------------------------------------------------------
------------------------------------------------------------
------------------------------------------------------------
------------------------------------------------------------
------------------------------------------------------------
----
>XP_022483666_Penicillium_arizonense
-----------------------------------MLQTRIALRGIRLPFRCLPS-LPVP
ARGYSTI--INEIEKPADKPAAS-VSSFIDPNTSFAPPPSRDD----------------S
GVVLRTYT-----PRTPGVRHLRRPVNDHLWKGRPVHKLTFP-KRGQAKGGRNNSGQVTV
RHHGGGAKRRIRTVDFLRMDPGPQAVERIEYDPGRSAHIALTR--SKETGKLSYILAADG
MRAGDVVQSYLP-------GIPEDLWNSM----GGAVDPGVLAARTAWRGNCLPLHMIPV
GTLIFNVGLRPGKGGQLCRSAGTYATVVAKG-----SDSRQQTIQEEEPLAENATEEA-K
VEKKLSQR---------EQQKQERLAQHITVRLSSGETRLIHKDCCATIGIASNPNYHYT
QLGKAGRSRWRNVRPTVRGLAMNAMDHPHGGGRGKSKGNIDPKSPWGIP----------T
KS---------------------------------GY--------KTRPKW---------
-------K----------------------------------------------------
-INKAVVHPRPRNQG---------------------------------------------
------------------------------------------------------------
------------------------------------------------------------
-----------------------------------------QR-----------------
----------------RRGYN---------------------------------------
------------------------------------------------------------
------------------------------------------------------------
------------------------------------------------------------
------------------------------------------------------------
------------------------------------------------------------
------------------------------------------------------------
------------------------------------------------------------
------------------------------------------------------------
------------------------------------------------------------
------------------------------------------------------------
------------------------------------------------------------
------------------------------------------------------------
----
>XP_014530646_Penicillium_digitatum
-----------------------------------MLQPRIALRGIRLPFRCLPS-LPSP
VRPYSTI--VNEIEKNKPKSIETPVNSFIDPNVSFAPPPGRDS----------------A
GIQLRTYT-----PRTPGVRHLRRPVNDHLWKGRPVHKLTFP-KRGHAKGGRNNSGRVTV
RHHGGGAKRRIRTVDFLRMAPGPHTVERIEYDPGRTAHIALTA--SKETGKLSYILAADG
MRAGDVVQSYMS-------GIPEDLWKSM----GSTVDPGVLAARTAWRGNCLPLHMVPV
GTLIFNLGLRPGKGGQLCRSAGTYATVVAKG-----SDSRQQTIQDEQPEAE--------
-KKPLSQR---------EQQKQERLAQHITVRLSSGETRLIHKDCCATIGIASNPNYQYT
QLGKAGRSRWLNIRPTVRGLAMNAMDHPHGGGRGKSKGNVDPKSPWGIP----------T
KS---------------------------------GY--------KTRPKW---------
-------K----------------------------------------------------
-INKAVVHARPRNQG---------------------------------------------
------------------------------------------------------------
------------------------------------------------------------
-----------------------------------------KR-----------------
----------------RRGYN---------------------------------------
------------------------------------------------------------
------------------------------------------------------------
------------------------------------------------------------
------------------------------------------------------------
------------------------------------------------------------
------------------------------------------------------------
------------------------------------------------------------
------------------------------------------------------------
------------------------------------------------------------
------------------------------------------------------------
------------------------------------------------------------
------------------------------------------------------------
----
>XP_016593090_Penicillium_expansum
-----------------------------------MLQPRIALRGIRLPFRCLPS-LPSP
IRPYSTI--VNEIEKNKPKSIETPVNSFIDPNVSFAPPPGRDS----------------A
GIQLRTYT-----PRTPGVRHLRRPVNDHLWKGRPVHKLTFP-KRGHAKGGRNNSGRVTV
RHHGGGAKRRIRTIDFLRMAPGPHTVERIEYDPGRTAHIALTA--SKETGKLSYILAADG
MRAGDVVQSYMS-------GIPEDLWKSM----GSTVDPGVLAARTAWRGNCLPLHMVPV
GTLIFNLGLRPGKGGQLCRSAGTYATVVAKG-----SDSRQQTIQDEQPEAE--------
-KKPLSQR---------EQQKQERLAQHITVRLSSGETRLIHKDCCATVGITSNPNYQYT
QLGKAGRSRWLNIRPTVRGLAMNAMDHPHGGGRGKSKGNVDPKSPWGIP----------T
KS---------------------------------GY--------KTRPKW---------
-------K----------------------------------------------------
-INKAVVHARPRNQG---------------------------------------------
------------------------------------------------------------
------------------------------------------------------------
-----------------------------------------KR-----------------
----------------RRGYN---------------------------------------
------------------------------------------------------------
------------------------------------------------------------
------------------------------------------------------------
------------------------------------------------------------
------------------------------------------------------------
------------------------------------------------------------
------------------------------------------------------------
------------------------------------------------------------
------------------------------------------------------------
------------------------------------------------------------
------------------------------------------------------------
------------------------------------------------------------
----
>XP_040649322_Penicillium_griseofulvum
------------------------------------------------------------
---------MNEIEQNKPKPIETPVNTFIDPNVSFAPPPSRDS----------------A
GIQLRTYT-----PRTPGVRHLRRPVNDHLWKGRPVHKLTFP-KRGHAKGGRNNSGRVTV
RHHGGGAKRRIRTIDFLRMAPGPHTVERIEYDPGRTAHIALTA--SKETGKLSYILAADG
MRAGDVVQSYMS-------GIPEDLWKSM----GSAVDPGVLAARTAWRGNCLPLHMVPV
GTLIFNVGLRPGKGGQLCRSAGTYATVVAKG-----SDSRQQTIQDEEPEAE--------
-KKPLSQR---------EQQKQERLAQHITVRLSSGETRLIHKDCCATVGITSNPNYQYT
QLGKAGRSRHLNIRPTVRGLAMNAMDHPHGGGRGKSKGNVDPKSPWGIP----------T
KS---------------------------------GY--------KTRPKW---------
-------K----------------------------------------------------
-INKAVVHARPRNQG---------------------------------------------
------------------------------------------------------------
------------------------------------------------------------
-----------------------------------------KR-----------------
----------------RRGYN---------------------------------------
------------------------------------------------------------
------------------------------------------------------------
------------------------------------------------------------
------------------------------------------------------------
------------------------------------------------------------
------------------------------------------------------------
------------------------------------------------------------
------------------------------------------------------------
------------------------------------------------------------
------------------------------------------------------------
------------------------------------------------------------
------------------------------------------------------------
----
>XP_038930282_Penicillium_roqueforti
-----------------------------------MLQPRIALRGIRLPFRCLSS-LPLP
IRGYSTI--VNEIEKTKPKSIETPANSFIDPNVSFAPPPGRDA----------------S
GIQLRTYT-----PRTPGVRHLRRPVNDHLWKGRPVHKLTFP-KRGHAKGGRNNSGRVTV
RHHGGGAKRRIRTIDFLRMAPGPHTVERIEYDPGRTAHIALTS--SKETGKLSYILAADG
MRAGDVVQSYMS-------GIPEDLWKSM----GSTVDPGVLAARTAWRGNCLPLHMVPV
GTLIFNLGLRPGKGGQLCRSAGTYATVVAKG-----SDSRQQTIQNEEPEAE--------
-KKPLSQR---------DQQKQERLAQHITVRLSSGETRLIHKDCCATVGITSNPNYQYT
QLGKAGRSRWLNIRPTVRGLAMNAMDHPHGGGRGKSKGNVDPKSPWGIP----------T
KS---------------------------------GY--------KTRPKW---------
-------K----------------------------------------------------
-INKAVVHARPRNQG---------------------------------------------
------------------------------------------------------------
------------------------------------------------------------
-----------------------------------------KR-----------------
----------------RRGYN---------------------------------------
------------------------------------------------------------
------------------------------------------------------------
------------------------------------------------------------
------------------------------------------------------------
------------------------------------------------------------
------------------------------------------------------------
------------------------------------------------------------
------------------------------------------------------------
------------------------------------------------------------
------------------------------------------------------------
------------------------------------------------------------
------------------------------------------------------------
----
>XP_002564566_Penicillium_rubens
-----------------------------------MLQPRIALRGIRLPFRCLPS-LPSP
VRGYSTI--VNEIEKNKPKPTETPLNSFIDPNESFAPPPGRDS----------------S
GIQLRTYT-----PRTPGVRHLRRPVNDHLWKGRPIHKLTFP-KRGHAKGGRNNSGRVTV
RHHGGGAKRRIRTIDFLRMAPGPHKVERIEYDPGRTAHIALTV--SKETGKLSYILAADG
MRAGDVVQSYMS-------GIPEDLWKSM----GSTVDPGVLAARTAWRGNCLPLHMVPV
GTLIFNLGLRPGKGGQLCRSAGTYATVVAKG-----SDSRQQTVQDGQPEAE--------
-KKPMSQR---------EQQKLDRLAQHITVRLSSGETRLIHKDCCATVGIASNPNYQYA
QLGKAGRSRWLNIRPTVRGLAMNAMDHPHGGGRGKSKDQIWLQDPPEVE----------D
QQ---------------------------------GCCSSQTSQPRKAPSWIQLEMMLLC
RSGHFALL----------------------------------------------------
-CPRTICTSSPYTSS---------------------------------------------
------------------------------------------------------------
------------------------------------------------------------
-----------------------------------------LM-----------------
----------------RRG-----------------------------------------
------------------------------------------------------------
------------------------------------------------------------
------------------------------------------------------------
------------------------------------------------------------
------------------------------------------------------------
------------------------------------------------------------
------------------------------------------------------------
------------------------------------------------------------
------------------------------------------------------------
------------------------------------------------------------
------------------------------------------------------------
------------------------------------------------------------
----
>XP_040812312_Penicillium_solitum
-----------------------------------MLQPRIALRGIRLPFRCLPS-LPSP
VRGYSTI--VNEIEKNKPKSIETPVNTFIDPNVSFAPPPGRDS----------------A
GIQLRTYT-----PRTPGVRHLRRPVNDHLWKGRPVHKLTFP-KRGHAKGGRNNSGRVTV
RHHGGGAKRRIRTIDFLRMAPGPHTVERIEYDPGRTAHIALTA--SKETGKLSYILAADG
MRAGDVVQSYMS-------GIPEDLWKSM----GSTVDPGVLAARTAWRGNCLPLHMVPV
GTLIFNLGLRPGKGGQLCRSAGTYATVVAKG-----SDSRQQTIQDEQPEAE--------
-KKPLSQR---------EQQKQERLAQHITVRLSSGETRLIHKDCCATVGITSNPNYQYT
QLGKAGRSRWLNIRPTVRGLAMNAMDHPHGGGRGKSKGNVDPKSPWGIP----------T
KS---------------------------------GY--------KTRPKW---------
-------K----------------------------------------------------
-INKAVVHARPRNQG---------------------------------------------
------------------------------------------------------------
------------------------------------------------------------
-----------------------------------------KR-----------------
----------------RRGYN---------------------------------------
------------------------------------------------------------
------------------------------------------------------------
------------------------------------------------------------
------------------------------------------------------------
------------------------------------------------------------
------------------------------------------------------------
------------------------------------------------------------
------------------------------------------------------------
------------------------------------------------------------
------------------------------------------------------------
------------------------------------------------------------
------------------------------------------------------------
----
>XP_022583887_Penicilliopsis_zonata
-----------------------------------MLQPRLALRAIQLPFRCLSS-LS--
TRSYATA--VHEPEQ--PLAAES--SSF-DPGSAFASPPARND----------------S
GTLVRTYK-----PRTPGVRHLRRPVNDHLWKGRPEHKLTFP-KKGHAKGGRNNTGRVTV
RHHGGGHKRRIRMVDFFRAAPGPHVVERIERDPGRSAHIALVR--SKETKKLAYILAADG
MRAGDVVESYMS-------GIPEELWISM----GGTVDPGVLAARTAWRGNCLPLHMVPV
GTLIFNVGLHPGQGGQLCRSAGTFATVISKGTEIQQTDSKSTADQ-GLNETEPA-----E
EEKPLTQT---------EKQKLERAAQHVTIRLQSGEVRLIHKDCCATVGIASNPNYQYT
QLGKAGRSRWLNIRPTVRGLAMNAMDHPHGGGRGKSKGNVDPKSPWGLP----------A
KS---------------------------------GY--------KTRPKW---------
-------K----------------------------------------------------
-VNNAVVVPRPRNHG---------------------------------------------
------------------------------------------------------------
------------------------------------------------------------
-----------------------------------------KR-----------------
----------------RRGKK---------------------------------------
------------------------------------------------------------
------------------------------------------------------------
------------------------------------------------------------
------------------------------------------------------------
------------------------------------------------------------
------------------------------------------------------------
------------------------------------------------------------
------------------------------------------------------------
------------------------------------------------------------
------------------------------------------------------------
------------------------------------------------------------
------------------------------------------------------------
----
>XP_016618093_Cladophialophora_bantiana
-----------------------------------MLQPRIPFRSLCQKCQ--LS-SPSL
RRTYAQVQAIDPVRT---------SGSVPEASLTDLPLAQADD----------RTSLSKF
EVRLRRYT-----PRTPGIRHLVRPLNEHLWKGRPHFPLTFP-KKGHGKGGRNHTGHVVV
RHRGGGHKRRIRIVDFARRTGGKHLVERIEHDPGRTAHIALIK--NLQTEERSYILAAEG
LRAGDTVESYRS-------GLPQSLIDEM----GGHIDQGVLASKTAHRGNCLQLGMIPV
GTPIFNITPTKGDIGKICRSAGTHGIIIGKG-----EDTVQKEMMKLIG------DNGGM
DLSTLSVD---------QLRKFEKAANYVTVRLSSGEVRLIDKDAVATIGVASNVNFKYT
SLGKAGRSRWLNIRPTVRGVAMNAADHPHGGGRGKSKGNRIPVSPWGVP----------A
KS---------------------------------GY--------KTRDKH---------
-------K----------------------------------------------------
-VNPLVVTQRPRNQG---------------------------------------------
------------------------------------------------------------
------------------------------------------------------------
-----------------------------------------RR-----------------
----------------RRGYA---------------------------------------
------------------------------------------------------------
------------------------------------------------------------
------------------------------------------------------------
------------------------------------------------------------
------------------------------------------------------------
------------------------------------------------------------
------------------------------------------------------------
------------------------------------------------------------
------------------------------------------------------------
------------------------------------------------------------
------------------------------------------------------------
------------------------------------------------------------
----
>XP_008728777_Cladophialophora_carrionii
-----------------------------------MLQPRIPLRSLCNNCH--YR-APAL
RRSYAQA--IDTLHP---------STSVADSPPEDLPLAQADN----------RNALSKF
DVRLRRYT-----PRTPGIRHLIRPLNEHIWKGRPHFPLTFP-KKGHGKGGRNHTGHVVV
RHRGGGHKRRIRIVDFARNAGGKHLVERIEHDPGRTAHIALVK--SLQTGEKSYILAAEG
LRAGDTVESYRS-------GLPQELIDEM----GGHIDQGVLASKTAHRGNCLQLGMIPV
GTPIFNITPSKGEIGKICRSAGTHGIVVGKG-----EDTVQKEMIKIFG------DVRNF
DLSTLTMD---------QLRKFEKAANYVTVKLSSGEVRLIDKDAVATIGVASNVNFKYT
SLGKAGRSRWLNIRPTVRGLAMNASDHPHGGGRGKSKGNRIPMSPWGIP----------A
KS---------------------------------GY--------KTRDKH---------
-------K----------------------------------------------------
-INPLVVTQRPRNQG---------------------------------------------
------------------------------------------------------------
------------------------------------------------------------
-----------------------------------------RR-----------------
----------------RRGYA---------------------------------------
------------------------------------------------------------
------------------------------------------------------------
------------------------------------------------------------
------------------------------------------------------------
------------------------------------------------------------
------------------------------------------------------------
------------------------------------------------------------
------------------------------------------------------------
------------------------------------------------------------
------------------------------------------------------------
------------------------------------------------------------
------------------------------------------------------------
----
>XP_016251952_Cladophialophora_immunda
-----------------------------------MLQPRIPFRSLCRRCQ--LP-SPSL
RRTYAQVQVIDPVHP---------SGSVTEPPSTDLPLAQADD----------RTSLSKF
EVRLRRYT-----PRTPGIRHLVRPLNEHLWKGRPHFSLTFP-KKGHGKGGRNHTGHVVV
RHRGGGHKRRIRIVDFARRTGGRHLVERIEHDPGRTAHIALVK--NLQTEERSYILAAEG
LRAGDTVESYRS-------GLPQSLIDEM----GGHIDQGVLASKTAHRGNCLQLGMIPV
GTPIFNITPTKGDIGKICRSAGTHGIIIGKG-----EDTVQKEMMKLIG------DSGDM
DLSSLSTD---------QLRKFEKAANYVTVRLSSGEVRLIDKDAVATIGVASNVNFKYT
SLGKAGRSRWLNIRPTVRGVAMNAADHPHGGGRGKSKGNRIPVSPWGVP----------A
KS---------------------------------GY--------KTRDKH---------
-------K----------------------------------------------------
-VNPLVVTQRPRNQG---------------------------------------------
------------------------------------------------------------
------------------------------------------------------------
-----------------------------------------RR-----------------
----------------RRGYA---------------------------------------
------------------------------------------------------------
------------------------------------------------------------
------------------------------------------------------------
------------------------------------------------------------
------------------------------------------------------------
------------------------------------------------------------
------------------------------------------------------------
------------------------------------------------------------
------------------------------------------------------------
------------------------------------------------------------
------------------------------------------------------------
------------------------------------------------------------
----
>XP_007744234_Cladophialophora_psammophila
-----------------------------------MLQPRIPFRSLCQKCR--LS-SPSL
RRTYAQVQVIDPARP---------SGSVPDAAMTDLPLAQADD----------RTSLSKF
EVRLRRYT-----PRTPGIRHLVRPLNEHLWKGRPHFPLTFP-KKGHGKGGRNHTGHVVV
RHRGGGHKRRIRIVDFARRTGGKHLVERIEHDPGRTAHIALIK--HLQTEERSYILAAEG
LRAGDTVESYRS-------GLPQSLIDEM----GGHIDQGVLASKTAHRGNCLQLGMIPV
GTPIFNITPTKGDIGKICRSAGTHGIIIGKG-----EDTVQKEMMKLIG------DNGGM
DLSTLSVD---------QLRKFEKAANYVTVRLSSGEVRLIDKDAVATIGVASNVNFKYT
SLGKAGRSRWLNIRPTVRGVAMNAADHPHGGGRGKSKGNRIPVSPWGVP----------A
KS---------------------------------GY--------KTRDKH---------
-------K----------------------------------------------------
-VNPLVVTQRPRNQG---------------------------------------------
------------------------------------------------------------
------------------------------------------------------------
-----------------------------------------RR-----------------
----------------RRGYA---------------------------------------
------------------------------------------------------------
------------------------------------------------------------
------------------------------------------------------------
------------------------------------------------------------
------------------------------------------------------------
------------------------------------------------------------
------------------------------------------------------------
------------------------------------------------------------
------------------------------------------------------------
------------------------------------------------------------
------------------------------------------------------------
------------------------------------------------------------
----
>XP_018694320_Fonsecaea_erecta
-----------------------------------MLQPRIPLRSLCRKCQ--LP-SPIL
RRSYAQVQVIDPVHP---------TGSVTDTSITDLPLAQADD----------RTSLSKF
EVRLRRYT-----PRTPGIRHLVRPLNEHLWKGRPHFPLTFP-KKGHGKGGRNHTGHVVV
RHRGGGHKRRIRIVDFARRTGGRHLVERIEHDPGRTAHIALVK--NLQTEERSYILAAEG
LRAGDTVESYRS-------GLPQSLIDEM----GGHIDQGVLASKTAHRGNCLQLGMIPV
GTPIFNITPTKSDIGKICRSAGTHGIIIGKG-----EDTVQKEMMKLIG------DNGDM
DLSTLSTD---------QLRKFEKAANYVTVRLSSGEVRLIDKDAVATIGVASNVNFKYT
SLGKAGRSRWLNIRPTVRGVAMNAADHPHGGGRGKSKGNRIPVSPWGIP----------A
KS---------------------------------GY--------KTRDKH---------
-------K----------------------------------------------------
-INPLVVTQRPRNQG---------------------------------------------
------------------------------------------------------------
------------------------------------------------------------
-----------------------------------------RR-----------------
----------------RRGYA---------------------------------------
------------------------------------------------------------
------------------------------------------------------------
------------------------------------------------------------
------------------------------------------------------------
------------------------------------------------------------
------------------------------------------------------------
------------------------------------------------------------
------------------------------------------------------------
------------------------------------------------------------
------------------------------------------------------------
------------------------------------------------------------
------------------------------------------------------------
----
>XP_022509226_Fonsecaea_monophora
-----------------------------------MLQPRIPFRALCRKCQ--LP-SPAF
RRTYAQVQGIDPVQS---------SGSVTENTVTDLPLAQADD----------RTSLSKF
EVRLRRYT-----PRTPGIRHLVRPLNEHLWKGRPHFPLTFP-KKGHGKGGRNHTGHVVV
RHRGGGHKRRIRIVDFARHTGGKHLVERIEHDPGRTAHIALVK--NLQTEERSYILAAEG
LRAGDTVESYRS-------GLPQSLIDEM----GGHIDQGVLASKTAHRGNCLQLGMIPV
GTPIFNITPTKGDIGKICRSAGTHGIIIGKG-----EDTVQKEMMKLIG------DNGDM
DLSTLSTE---------QLRKFEKAANYVTVRLSSGEVRLIDKDAVATIGVASNVNFKYT
SLGKAGRSRWLNIRPTVRGVAMNAADHPHGGGRGKSKGNRIPVSPWGIPNGHNISRRLQA
QSVDLGFNQLAKDVADRNSRATLFIVPEVRGSVYLGV--------QTKSEN---------
-------QNGIVPPGLHHATSSSPQPRYSHGDDRETSSTPGQQTNSPAKVKGPVSLDRLS
ATDPEAYNQRISSAGLTQEIIDNFSPEIVLESSTSALPGGLGGSQGVFGTSQDDITMEQL
LGLELPSKRVTDYFLNTYLDAVHWFMMLFHEPTFRSSYERLMATRRFSRSRSNQVIFILL
VLSMGAHYASEDDVRQRFPTFQLQTFRKLSLKKVEDSMHALYDAADLESVQVCVLLGSYY
VYYGHPNLAFVVLGAGLRCAQLMLLHRESAWRGLSEIAKEERR-----------------
----------------RVFWALFIFDRFAATMFGRPCGLSMDEIDIKIPENIGDTTVQHP
SFRSTATMPDGTVEPVTTFAYLKYKIKLYQISSPIIGDLYFHRSRSVSELALKVYRIDKE
LSDFFSSLPPELKLEDLCRNPAEPVTANSRPFILQALALQIAYDNVQILLHRPLLSQDLR
NFKTDAGTAGSQSSTYSSGQIDFANDNKLSHRHVHEILLASRDKCWESAIRSSKLGDYRQ
CLVSARESHAAAFLGINLFTAGMVLCIVALSRPLSSEAQMAKQAVARIMSLSRFLSDRAL
LSAQTSKILKDLIRLIGEKEIKAMLSESDNSQNMASLSGTKVRDAVGSSAATPGPAFGDP
QYSEDVTANPTTTRTEDESVPFTMNQVQTSIGDFDFSGFENIDFNNGLLIMQQAMFPEVS
ETDMERSNGDGINQNVAPYGADNSYVNQTGGSDMGLLGPDLSVVNTVGQTWLWDSATW--
------------------------------------------------------------
------------------------------------------------------------
------------------------------------------------------------
------------------------------------------------------------
------------------------------------------------------------
----
>XP_016626349_Fonsecaea_multimorphosa
-----------------------------------MLQPRIPFRSLCRKCQ--LP-SPSL
RRTYAQVQVIDPVHP---------SGSVTDTPITDLPLAQADD----------RTSLSKF
EVRLRRYT-----PRTPGIRHLVRPLNEHLWKGRPHKPLTFP-KKGHGKGGRNHTGHVVV
RHRGGGHKRRIRIVDFARRTGGKHLVERIEHDPGRTAHIALVK--NLQTEERTYILAAEG
LRAGDTVESYRS-------GLPQSLIDEM----GGHIDQGVLASKTAHRGNCLQLGMIPV
GTPIFNITPTKGDIGKICRSAGTHGIIIGKG-----EDTVQKEMMKLIG------DNGDM
DLSTLSTD---------QLRKFEKAANYVTVRLSSGEVRLIDKDAVATIGVASNVNFKYT
SLGKAGRSRWLNIRPTVRGVAMNAADHPHGGGRGKSKGNRIPVSPWGIP----------A
KS---------------------------------GY--------KTRDKH---------
-------K----------------------------------------------------
-INPLVVTQRPRNQG---------------------------------------------
------------------------------------------------------------
------------------------------------------------------------
-----------------------------------------RR-----------------
----------------RRGYA---------------------------------------
------------------------------------------------------------
------------------------------------------------------------
------------------------------------------------------------
------------------------------------------------------------
------------------------------------------------------------
------------------------------------------------------------
------------------------------------------------------------
------------------------------------------------------------
------------------------------------------------------------
------------------------------------------------------------
------------------------------------------------------------
------------------------------------------------------------
----
>XP_022495177_Fonsecaea_nubica
-----------------------------------MLQPRIPLRALCRKCQ--LP-SPGF
RRTYAQVQVIDPVQP---------SGSVTETTVTDLPLAQADD----------RTSLSKF
EVRLRRYT-----PRTPGIRHLVRPLNEHLWKGRPHFPLTFP-KKGHGKGGRNHTGHVVV
RHRGGGHKRRIRIVDFARHTGGKHLVERIEHDPGRTAHIALVK--NLQTEERSYILAAEG
LRAGDTVESYRS-------GLPQSLIDEM----GGHIDQGVLASKTAHRGNCLQLGMIPV
GTPIFNITPTKGDIGKICRSAGTHGIIIGKG-----EDTVQKEMMKLIG------DNGDM
DLSTLSTE---------QLRKFEKAANYVTVRLSSGEVRLIDKDAVATIGVASNVNFKYT
SLGKAGRSRWLNIRPTVRGVAMNAADHPHGGGRGKSKGNRIPVSPWGIP----------A
KS---------------------------------GF--------KTRDRH---------
-------K----------------------------------------------------
-INPLVVTQRPRNQG---------------------------------------------
------------------------------------------------------------
------------------------------------------------------------
-----------------------------------------RR-----------------
----------------RRGYA---------------------------------------
------------------------------------------------------------
------------------------------------------------------------
------------------------------------------------------------
------------------------------------------------------------
------------------------------------------------------------
------------------------------------------------------------
------------------------------------------------------------
------------------------------------------------------------
------------------------------------------------------------
------------------------------------------------------------
------------------------------------------------------------
------------------------------------------------------------
----
>XP_013289738_Fonsecaea_pedrosoi
-----------------------------------MLQPRIPFRALRRKCQ--LP-SPGF
RRTYAQVQGIDPVQS---------SGSVTETTVTDLPLAQADD----------RTSLSKF
EVRLRRYT-----PRTPGIRHLVRPLNEHLWKGRPHFPLTFP-KKGHGKGGRNHTGHVVV
RHRGGGHKRRIRIVDFARHTGGKHLVERIEHDPGRTAHIALVK--NLQTEERSYILAAEG
LRAGDTVESYRS-------GLPQSLIDEM----GGHIDQGVLASKTAHRGNCLQLGMIPV
GTPIFNITPTKGDIGKICRSAGTHGIIIGKG-----EDTVQKEMMKLIG------DNGDM
DLSTLSTE---------QLRKFEKAANYVTVRLSSGEVRLIDKDAVATIGVASNVNFKYT
SLGKAGRSRWLNIRPTVRGVAMNAADHPHGGGRGKSKGNRIPVSPWGIP----------A
KS---------------------------------GF--------KTRDRH---------
-------K----------------------------------------------------
-INPLVVTQRPRNQG---------------------------------------------
------------------------------------------------------------
------------------------------------------------------------
-----------------------------------------RR-----------------
----------------RRGYA---------------------------------------
------------------------------------------------------------
------------------------------------------------------------
------------------------------------------------------------
------------------------------------------------------------
------------------------------------------------------------
------------------------------------------------------------
------------------------------------------------------------
------------------------------------------------------------
------------------------------------------------------------
------------------------------------------------------------
------------------------------------------------------------
------------------------------------------------------------
----
>XP_007758492_Cladophialophora_yegresii
-----------------------------------MLQPRIPLRSLCNNCH--YR-APAL
RRSYAQV--IDPLHP---------STSVAESPA-DLPLAQADN----------RNALSKF
DVRLRRYT-----PRTPGIRHLIRPLNEHIWKGRPHFPLTFP-KKGHGKGGRNHTGHVVV
RHRGGGHKRRIRIVDFARNAGGKHLVERIEHDPGRTAHIALVK--SLQTGDKSYILAAEG
LRAGDTVESYRS-------GLPQELIDEM----GGHIDQGVLASKTAHRGNCLQLGMIPV
GTPIFNITPSKSEIGKICRSAGTHGIVVGKG-----EDTVQKEMIKIFG------DVRNF
DLSTLTMD---------QLRKFEKAANYVTVKLSSGEVRLIDKDAVATIGVASNVNFKYT
SLGKAGRSRWLNIRPTVRGLAMNASDHPHGGGRGKSKGNRIPMSPWGIP----------A
KS---------------------------------GY--------KTRDKH---------
-------K----------------------------------------------------
-INPLVVTQRPRNQG---------------------------------------------
------------------------------------------------------------
------------------------------------------------------------
-----------------------------------------RR-----------------
----------------RRGYA---------------------------------------
------------------------------------------------------------
------------------------------------------------------------
------------------------------------------------------------
------------------------------------------------------------
------------------------------------------------------------
------------------------------------------------------------
------------------------------------------------------------
------------------------------------------------------------
------------------------------------------------------------
------------------------------------------------------------
------------------------------------------------------------
------------------------------------------------------------
----
>XP_016238764_Exophiala_spinifera
-----------------------------------MLQPRIPLRTLCRGCN--FA-KPAL
RRTYAQV--VDPVHP---------RTSDLDRPLTNSSLAEPDD----------RIGSAKE
EVKLRRYT-----PRTPGIRHLVRPLNDHLWRGRPWFSLTAP-KKGHARGGRNNTGHVVV
RHRGGGHKRRIRTVDFMRQNGGKHLVERIEHDPNRTAHIALVR--NLKSNERTYILAAEG
LRAGDVVESYRS-------GLPEDLIKEM----GGTTDLGVVASKTAWRGNCLKLGMIPV
GTPIFNICPSKDSIAKICRSAGTHGVIIGKG-----EDSVQKEMIKLIG------ETSSM
DMTSLTPDQLMDSLTPAQLKRFEKVANYVTVRLASGEVRLIDKEAVATIGVASNVNFKYR
QLGKAGRSRWLGIRPTVRGLAMNAADHAHGGGRGKSKGNRIPVSPWGIP----------A
KS---------------------------------GF--------KTRPRK---------
-------K----------------------------------------------------
-INHMVVTPRPRNQG---------------------------------------------
------------------------------------------------------------
------------------------------------------------------------
-----------------------------------------KR-----------------
----------------RRGHA---------------------------------------
------------------------------------------------------------
------------------------------------------------------------
------------------------------------------------------------
------------------------------------------------------------
------------------------------------------------------------
------------------------------------------------------------
------------------------------------------------------------
------------------------------------------------------------
------------------------------------------------------------
------------------------------------------------------------
------------------------------------------------------------
------------------------------------------------------------
----
>XP_016266565_Exophiala_oligosperma
-----------------------------------MLQPRVPIRTLCRACS--FA-KPAL
RRSYAQV--VDPVHP---------STSDLDGAFTSSSLAEPDD----------RIGSAKE
EVKLRRYT-----PRTPGIRHLVRPLNDHLWRGRPWFSLTAP-KKGHARGGRNNTGHVVV
RHRGGGHKRRIRTVDFMRQQGGKHLVERIEHDPNRTAHIALVR--NLKSNERTYILAAEG
LRAGDIVESYRS-------GLPEELIKEM----GGTTDLGVVASKTAWKGNCLKLGMIPV
GTPIFNICPSKDSVAKICRSAGTHGVIIGKG-----EDSVQKEMIKLIG------ETSSM
DMTSLTPDQLMDSLTPAQLKRFEKVANYVTVRLASGEVRLIDKEAVATIGVASNVNFKYR
QLGKAGRSRWLGIRPTVRGVAMNAADHAHGGGRGKSKGNRIPVSPWGIP----------A
KS---------------------------------GF--------KTRPRK---------
-------K----------------------------------------------------
-INHMVVTPRPRNQG---------------------------------------------
------------------------------------------------------------
------------------------------------------------------------
-----------------------------------------KR-----------------
----------------RRGHA---------------------------------------
------------------------------------------------------------
------------------------------------------------------------
------------------------------------------------------------
------------------------------------------------------------
------------------------------------------------------------
------------------------------------------------------------
------------------------------------------------------------
------------------------------------------------------------
------------------------------------------------------------
------------------------------------------------------------
------------------------------------------------------------
------------------------------------------------------------
----
>XP_013312850_Exophiala_xenobiotica
-----------------------------------MLQPRIPFRAFCRGCQ--SA-TPVW
RRSYAQV--IDPVHP---------STSVLDTAHANPPLAEPED----------RVGPAKG
EVRLRRYT-----PRTPGIRHLIRPVNDHLWRGRPWYPLTIP-KKGHARGGRNNTGHVVV
RHRGGGHKRRIRTVDFMRQQGGKHFVERIEHDPGRSAHIALVR--NLETNERTYILAAEG
LRPGDTVESYRS-------GLPERLIKEM----GGTLDQGVIASKTAWKGNCLKLGMIPV
GTPIFNIAPTKDSIGKICRSAGTHGIIIGKG-----EDSVQKEMIKLIG------DSGSL
DMSSLTPD---------QLKRFEKAANYVTVRLSSGEVRLIDKEAVATIGVASNVNFKYR
SLGKAGRSRWLGIRPTVRGLAMNASDHPHGGGRGKSKGNRIPMSPWGIP----------A
KS---------------------------------GY--------KTRPKN---------
-------K----------------------------------------------------
-INAMVVTPRPRNQG---------------------------------------------
------------------------------------------------------------
------------------------------------------------------------
-----------------------------------------KR-----------------
----------------RRGYA---------------------------------------
------------------------------------------------------------
------------------------------------------------------------
------------------------------------------------------------
------------------------------------------------------------
------------------------------------------------------------
------------------------------------------------------------
------------------------------------------------------------
------------------------------------------------------------
------------------------------------------------------------
------------------------------------------------------------
------------------------------------------------------------
------------------------------------------------------------
----
>XP_007727224_Capronia_coronata
-----------------------------------MLQPRIPLRTLCRGCQ--SS-LPVM
RRSYAQV--IDPVHP---------STSVLDTAHADPPLAEPQD----------RVGAARG
EVRLRRYT-----PRTPGLRHLIRPVNDHLWKGRPYFDLTFP-KKGHGKGGRNDTGHVVV
RHRGGGHKRRIRIVDFARRKGGKQVVERIEHDPGRTAHVALVK--NIDDGTRAYILAAEG
MRAGDVVESYRS-------GLPKTLLQEM----GGQMDQGVIASKTAHRGNCLKLGMIPI
GTPIFNIAPTRDAIGKICRSAGTHGIIIGKG-----EDTVQKEMIKLIG------DSGNA
DMSSLTKD---------QLRKFEKAANYVTVRLSSGEVRLIDKEAVATIGVASNINFKYT
SLGKAGRARWLGIRPTVRGLAMNAADHPHGGGRGKSKGNRIPMSPWGIP----------A
KS---------------------------------GF--------KTRPKN---------
-------K----------------------------------------------------
-VNPLVVTQRPRNQG---------------------------------------------
------------------------------------------------------------
------------------------------------------------------------
-----------------------------------------RR-----------------
----------------RRGYA---------------------------------------
------------------------------------------------------------
------------------------------------------------------------
------------------------------------------------------------
------------------------------------------------------------
------------------------------------------------------------
------------------------------------------------------------
------------------------------------------------------------
------------------------------------------------------------
------------------------------------------------------------
------------------------------------------------------------
------------------------------------------------------------
------------------------------------------------------------
----
>XP_007737908_Capronia_epimyces
-----------------------------------MLQPRIPLRSLCRGCQSSSS-WPAL
RRSYAQV--IDPVHP---------STSVLDTAQADPLLAESQD----------KVGPVRG
EVRLRRYT-----PRTPGLRHLIRPVNDHLWKGRPYFDLTFP-KKGHAKGGRNDTGHVVV
RHRGGGHKRRIRIVDFARRKGGKHVVERIEHDPGRTAHVALVK--NINDGTRTYILAAEG
LRAGDVVESYRS-------GLPKSLIQEM----GGQMDQGVVASKTAHKGNCLKLGMIPI
GTPIFNIAPTRESIGKICRSAGTHGIIIGKG-----EDTVQKEMIKLIG------DSGNM
DMSSLTKD---------QLRKFEKAANYVTVRLSSGEVRLIDKEAVATIGVASNINFKYT
SLGKAGRARWLGIRPTVRGLAMNASDHPHGGGRGKSKGNRIPMSPWGIP----------A
KS---------------------------------GY--------KTRPKN---------
-------K----------------------------------------------------
-FNPLVVTERPRNQG---------------------------------------------
------------------------------------------------------------
------------------------------------------------------------
-----------------------------------------RR-----------------
----------------RRGYA---------------------------------------
------------------------------------------------------------
------------------------------------------------------------
------------------------------------------------------------
------------------------------------------------------------
------------------------------------------------------------
------------------------------------------------------------
------------------------------------------------------------
------------------------------------------------------------
------------------------------------------------------------
------------------------------------------------------------
------------------------------------------------------------
------------------------------------------------------------
----
>XP_009156633_Exophiala_dermatitidis
-----------------------------------MLQPRIPLRSLCRKCQ--SS-TPFL
RRSYAQV--IDPVHP---------SASVLDAAHTGLQSAESQD----------RVAPPKG
EVRLRRYT-----PRTPGIRHLVRPVNDHLWKGRPWFDLTFP-KKGHGKGGRNNTGHVVV
RHRGGGHKRRIRMVDFARRKGGKHIVERIEHDPGRTAHIALVK--NVNDGTRSYILAAEG
LRPGDVVESYRS-------GLPESLIQEM----GGQMDQGVIATKTAHKGNCLKLGMIPI
GTPIFNIAPTRDSIGKICRSAGTHGIIIGKG-----EDTVQKEMIKLIG------DSGNT
DMSSLSPD---------QLRKFEKAANYVTVRLSSGEVRLIDKEAVATIGVASNINFKYT
SLGKAGRARWLNIRPTVRGLAMNAADHPHGGGRGKSKGDRIPVSPWGVP----------A
KS---------------------------------GY--------KTRPKN---------
-------K----------------------------------------------------
-VNPLVITQRPRNQG---------------------------------------------
------------------------------------------------------------
------------------------------------------------------------
-----------------------------------------RR-----------------
----------------RRGYA---------------------------------------
------------------------------------------------------------
------------------------------------------------------------
------------------------------------------------------------
------------------------------------------------------------
------------------------------------------------------------
------------------------------------------------------------
------------------------------------------------------------
------------------------------------------------------------
------------------------------------------------------------
------------------------------------------------------------
------------------------------------------------------------
------------------------------------------------------------
----
>XP_013255435_Exophiala_aquamarina
-----------------------------------MLQPRLPVRTLCRQCK--LP-TPIL
RRSYAQI--ID-SNS---------AQPDLSVP---LP--Q--D----------LLNPSKA
QVQLRRYV-----PRTPGIRHLVRPMNDHLWRGRPVHKLTFP-KKGHAKGGRNHTGHVVM
RHRGGGHKRRIRTVDFHRNEGGKHFVERIEHDPGRSAHIALVK--SMETGKQTYILAAEG
LRAGDMVESFRS-------GLPQSLIDEM----GGHLDLGLLASKTANRGNCLKLSMIPV
GTPIFNIAPTKEDGGKMCRGAGTHGIIIGKG-----EDTVQKEMAKVLQ------DSGTL
DWEALAPE---------ILKKFETAANYVTVRLSSGEVRLIDKEAVATIGVASNINFKYT
SLGKAGRKRWLGIRPTVRGVAMNAMDHPHGGGRGKSKNNRIPSSPWGIP----------A
KS---------------------------------GF--------KTRPKN---------
-------K----------------------------------------------------
-VNPLVVTQRPRNQG---------------------------------------------
------------------------------------------------------------
------------------------------------------------------------
-----------------------------------------KR-----------------
----------------RRGYS---------------------------------------
------------------------------------------------------------
------------------------------------------------------------
------------------------------------------------------------
------------------------------------------------------------
------------------------------------------------------------
------------------------------------------------------------
------------------------------------------------------------
------------------------------------------------------------
------------------------------------------------------------
------------------------------------------------------------
------------------------------------------------------------
------------------------------------------------------------
----
>XP_016219911_Exophiala_mesophila
-----------------------------------MLQPRLPLSLLCRQCR--LP-TPVS
RRSYASV--IDAARS---------SQTATDAPVDDLP--PVLD----------SIGHVKH
EIRLRRYV-----PRTPGQRHLIRPLNDHLWKGRPWQALTFP-KKGHAKGGRNNTGHVVV
RHRGGGHKRRIRTVDFHRSGGGRHLVERIEHDPGRTAHIALVK--SLETGTRTYILAAEG
LRAGDVVESYRN-------GLPQSLIDEM----GGHVDLGVLASKTAYKGNCLKLSMIPV
GTPIFNIAPSREEGGRLCRSAGTHGIIIGKG-----EDTVQREISKLLG------EGNEL
DMSALSPA---------QLKTLEKTAGYVTVKLSSGEVRLIDRDAVATIGIASNVNYRYT
SLGKAGRKRWLNIRPTVRGLAMNAMDHPHGGGRGKSKGNRIPSSPWGIP----------A
KS---------------------------------GY--------KTRPKH---------
-------K----------------------------------------------------
GVNPLVVQQRPRNHG---------------------------------------------
------------------------------------------------------------
------------------------------------------------------------
-----------------------------------------KR-----------------
----------------R-------------------------------------------
------------------------------------------------------------
------------------------------------------------------------
------------------------------------------------------------
------------------------------------------------------------
------------------------------------------------------------
------------------------------------------------------------
------------------------------------------------------------
------------------------------------------------------------
------------------------------------------------------------
------------------------------------------------------------
------------------------------------------------------------
------------------------------------------------------------
----
>XP_013266756_Rhinocladiella_mackenziei
-----------------------------------MLQPRIPFRSLCRKCQ--LS-TPGF
RRSYAQV--IDPVHP---------STSVLDTARADPPVALPQD----------RIGPDVG
EVRLRRYT-----PRTPGIRHLIRPLNEHLWKGRPVFSLTYP-KKGHGKGGRNDTGHVVV
RHRGGGHKRRIRIVDFRRSEGGKHLVERIEHDPGRTAHIALVR--NVETGKRTYILAPEG
LRAGDYVESYRS-------GLPKSLLEEM----GGQMDQGVIASKTAWRGNCLKLSMIPV
GTPIFNITPTAHGIGKFCRSAGTHGIIVGKG-----EDAVQKEMIKLIG------DSGTL
DLSTLTKD---------QLKKFEKAANYVTVRLSSGEVRLIDKEAVATIGVASNVNFKYT
SLGKAGRARWLNIRPTVRGVAMNAADHPHGGGRGKSKGNRDPVSPWGTP----------A
KS---------------------------------GF--------KTRPKN---------
-------K----------------------------------------------------
-VNPMVVTERPRNQG---------------------------------------------
------------------------------------------------------------
------------------------------------------------------------
-----------------------------------------KR-----------------
----------------RRGYA---------------------------------------
------------------------------------------------------------
------------------------------------------------------------
------------------------------------------------------------
------------------------------------------------------------
------------------------------------------------------------
------------------------------------------------------------
------------------------------------------------------------
------------------------------------------------------------
------------------------------------------------------------
------------------------------------------------------------
------------------------------------------------------------
------------------------------------------------------------
----
>XP_018001801_Phialophora_attinorum
-----------------------------------MLQPRIALRA-CTGCK--RG-LPLL
SRTYATA--VEVVAP---------AQAYNPVISGEKPIPP--D----------RLYPVFG
ESELQRYK-----PRTPGIRHLIRTKSEHLWRGRPVYALTIP-KKGQSKGGRNHTGRVVV
RHRGGGHKRRLRRVDFARDEPGKSIVERIEHDPGRSAHIALIR--NLDTDKVSYIVAAEG
MRAGDVVQSYRS-------GLTEDLLNPE----GGELDRGLVASRTAHRGNCLPLGLIPV
GTPVFNIAPDKNSIGKMCRSAGTYGILLAKG-----EDEVQKEMLKFIGEQGGSSDASEL
QLSVFSAE---------QLARYEKAAKFVTVKLNSGEIRHVDKDAVATIGVASNANHKDE
QLGKAGRKRWLGFRPTVRGVAMNAVDHPHGGGRGKGKGNRDPVSPWGIP----------T
KS---------------------------------GY--------RTKRKG---------
-------T----------------------------------------------------
-MNPLIIEGRPRNQG---------------------------------------------
------------------------------------------------------------
------------------------------------------------------------
-----------------------------------------KR-----------------
----------------RNKK----------------------------------------
------------------------------------------------------------
------------------------------------------------------------
------------------------------------------------------------
------------------------------------------------------------
------------------------------------------------------------
------------------------------------------------------------
------------------------------------------------------------
------------------------------------------------------------
------------------------------------------------------------
------------------------------------------------------------
------------------------------------------------------------
------------------------------------------------------------
----
>NP_587925_Schizosaccharomyces_pombe
----------------MLSYNRFRGYLIPQIHALKLF-----------------------
--RYASTASTSGE-----------------------KIESSERPYDVGMLLRPKTKF---
--EIKTYK-----PISPGLRHLKRPVSDYLWKGKPFRPLTVA-KRK--KGGRNETGRITV
RHQGGGHKQRIRLVDFERKVPGVHRVIRIEYDPGRSGHIALVEKLNSETANKSYILACDG
LREGDTVESFRSLLKTGSNGEP----VEMDPVLAAEIEDGTFAAKNLKPGNCFPLRLIPI
GTVIHAIGVNPNQKAKLCRSAGSSARIIAF------------------------------
------------------------DGKYAIVRLQSGEERKILDTSFATIGVVSNIYWQHR
QLGKAGRSRWLGIRPTVRGTAMNPCDHPHGGGGGKSIGNKPSQSPWGVL----------A
KG---------------------------------GY--------KTRRGK---------
-------N----------------------------------------------------
-VNKLLVRDRPRGKE---------------------------------------------
------------------------------------------------------------
------------------------------------------------------------
-----------------------------------------KR-----------------
------------------------------------------------------------
------------------------------------------------------------
------------------------------------------------------------
------------------------------------------------------------
------------------------------------------------------------
------------------------------------------------------------
------------------------------------------------------------
------------------------------------------------------------
------------------------------------------------------------
------------------------------------------------------------
------------------------------------------------------------
------------------------------------------------------------
------------------------------------------------------------
----
```
