## Supplementary material for "Coding Sequence Insertions in Fungal Genomes are Intrinsically Disordered and can Impart Functionally-Important Properties on the Host Protein": MAFFT_MSAs: XP_717798.2_blasthits_MAFFT.txt

```
>XP_717798_Candida_albicans
------------------------------------------------------------
------------------------------------------------------------
------------------------------------------------------------
------------------------------------------------------------
----------------------------------------------------MSSEVTLV
PTVST------------TSSD----------------------AIIK---------ELFQ
Q-YIS-------------------------------------------------------
------------------------------------------------------------
----------------LHPNDNTTSNN-----NKQTERTGFSLRSLPIIGNF--------
------------------------------------------FPE---MDDKKKAI----
---------------------------------------NELLEIQKV------------
------------TTSYREWYDTSLKLDELLGNNAWKSDPKSDI--YDYDLIYKNLNEMRR
ARL---------------NHDYKLLLYYIRTKWIRNIGNMGDANLYRHAYVGTKKLIEEY
VRECQLSLEYLVT--NDEV--N-LNDRYLLGMLIQTRKNIGRTALVLSGGSTFGIFHIGV
LTTLFEANLLPRIISGSSAGSIVASILCCHNNEETFELLSTITTKKFNIFDVVDCDTSQI
Q--------------GSFKK--VLYYLGHWIKYGTIFDIEGLQDTMIGFL-GDLTFREAY
NRTGKILNITVSPASVHEQTRLLNYLTAPNCLIWSAVCASCSVP-GIFPSCSVYEKNPKT
NEIHEWNNDE--------SMK----YVDGSVDNDLPITRLSEMFNVDHIIAVQVNPHVVP
ILRVSVSNIGGQVENDL---IYKMKHLL-NNVYDFVSCEAIHYLQLLNELDVYKNLSNK-
MISILSQNYSG-DITIIPEYK-MSDFVNLFENPDTEFMLDFICRGAKVSWPKVSIIHNHC
SVEFALDKAITILRGRIIT------------SAN----YRITSNSS----GVRRSQSYY-
KPKQQIMNLVTS-----------------PV-MNDSTQFNTAPATPLKQK----QRPLGV
QRHH--STSNTIS-NKHQP----RSKRNSMSATDGGQAEAVAAAYSTV----GGATTPQK
KLLKGISTTALVQL------------------TQGYVSGDSTLVNDD-------------
--SE----------------NSNG----PATTTRRGIRKAR-SSGNIRNNMDY--NNADR
PVSRSTIDRIP------Y-KNNPYLQQRSKESLESFSKAEE----------GLSQR----
--------------------------KKPNLPSVSRSNSHRNSYIGLNRLKDN-NLSKQN
NNSYYNLKQL------------GKGPNNQELINKLEQERKGIL-KNGNRESIANLELFAN
SDDDDLCKL--ELSHDSSLGDDEHS--NEKEYTPGDDDDDDDDSDEEDSQSHSDEEEE--
----------------DYGEKANGSSLK-----------VAFESVE--------------
---MTNRSESVVDDIDPYFGN
>XP_002418985_Candida_dubliniensis
------------------------------------------------------------
------------------------------------------------------------
------------------------------------------------------------
------------------------------------------------------------
----------------------------------------------------MSSEVTLV
PTVST------------TSSD----------------------AIIK---------ELFQ
Q-YIS-------------------------------------------------------
------------------------------------------------------------
----------------LHPNNKTNPTQ-----NKQTDYIGFSLRSLPIIGNF--------
------------------------------------------FPE---MDDKKKTI----
---------------------------------------NELLEIQKV------------
------------TTSYREWYDTSLKLDELLGNNAWKSDPKSDI--YDYDLIYRNLNEMRR
ARL---------------NHDYKLLLYYIRTKWIRNIGNMGDANLYRHAYVGTKKLIEEY
VRECQLSLEYLVT--NDEV--N-LNDRYLLGMLIQTRKNIGRTALVLSGGSTFGIFHIGV
LTTLFEANLLPRIISGSSAGSIVASILCCHNNEETFELLSTITTKKFNIFDVVDCDTSQI
Q--------------GSFKK--VLYYLGHWIKYGTIFDIEGLQDTMIGFL-GDLTFREAY
NRTGKILNITVSPASVHEQTRLLNYLTAPNCLIWSAVCASCSVP-GIFPSCSVYEKNPKT
NEIHEWNNDE--------SMK----YVDGSVDNDLPITRLSEMFNVDHIIAVQVNPHVVP
ILRVSVSNIGGQVENDL---IYKMKHLL-NNVYDFVSCEAIHYLQLLNELDVYKNLSNK-
MISILSQNYSG-DITIIPEYK-MSDFVNLFENPDTEFMLDFICRGAKVSWPKVSIIHNHC
SVEFALDKAITILRGRIIT------------SAN----YRITSNSS----GVRRSQSYY-
KPKQQIMNLVTS-----------------PV-MNDNAQFNTAPATPLKQK----QRPLGV
QRHH--STSNATS-NKHQP----RSKRNSMSATDGSQVD-VAASYAAVNSGAGGATTPYK
KLSKGISTTALMQL------------------TQGYASGDSTLVNDD-------------
--SE----------------NSNG----PATTFRRGIRKAR-SSGNIRNNMDY--SNTDR
PVSRSTIDRIP------Y-KNNPYLQQRSKESLESFNKAEE----------GSSQR----
--------------------------EKPNLPSVSSSNSHRNSYIGLNRLKDN-NLSRQN
NNSFFNLKQL------------GKGPNNQELIKKLEQERKGIL-KNGNRESLANLELFAN
SDDDDLCKL--ELSHEGSLGDDEHS--NEKEYTPGDDDDSDEEGD--DSQFHSDEEEEEE
EDDDDDEEEEEGIAYNDDNEKANGSSSK-----------VAFESVE--------------
---MTNRSESVVDDINPYFGS
>XP_002546707_Candida_tropicalis
------------------------------------------------------------
------------------------------------------------------------
------------------------------------------------------------
------------------------------------------------------------
----------------------------------------------------MSTAVTLL
PPVSTTT------TTSATSTD----------------------AIIR---------DLFQ
Q-YIS-------------------------------------------------------
------------------------------------------------------------
----------------LNP----SIIK-----TGQTITNKFSLRSLPIIGHL--------
------------------------------------------FPE---VDEKKQII----
---------------------------------------NELLEFQKA------------
------------TTSYYEWYDTSLKLDELLGNNAWKSDPTSDI--YDYDLIYRNLNDMRE
ARM---------------NHDYKLLLYYIRTRWVRNIGNMGDANLYRHAYVGTKRLIEEY
IHECQVSLEYLIN--HDEV--N-LDDRYLLGMLIQTRKNIGRTALVLSGGSTFGIFHIGV
LTTLFECNLMPRIVSGTSAGSIVASILCCHSNEETFELLSTITSRKFNIFDVVDCDVSQI
Q--------------GSFKK--VLYYLGHLIKYGTIFDIEGLQDTMLGFL-GDLTFREAY
NRTGKILNITVSPASIHEQTRLLNYLTAPNCLIWSAVCASCSVP-GIFPSCSVYEKNPKT
NEIHEWNNDE--------SMK----FVDGSVDNDLPITRLSEMFNVDHIIAVQVNPHVVP
ILRVSVSNIGGDVENDL---TYKMKHFL-NNVYDFVSSEAIHYLQLLNELDIYKNLSNK-
AISILSQNYSG-DITILPEYK-ISDFTKVFENPSSEFLLDFICRGAKASWPKVSIIHNHC
SVEFALDKAITILRGRIIT------------SAS----YRITSGSSGSTDGVKRSQSYYN
KPKPQSITLVTS-----------------PV-IND-TQSNTAPNTPLKGN----RRPLGV
QRHH--STSNATSNNKHQP----RSKRNSMSATDGTSAPII-----------GGATTPKR
KLSKGISTTALIQL------------------AQGYQPGEDSMTNGD-------------
--GE----------------NNSGQKGDPGS--RHSIRKAR-SSGNFRNRNDFFTNNVND
ATSIVS-DKIP------Y-KSNPYYDNHEEAII---NKSEE----------EISQR----
--------------------------EKPNLPNLSRSNSKRNSYIGLNRLKDN-NLSRSN
NNSHYNLKNL------------GKNGSNSELVRKLEQERKGIL-KNGNRESITSLDLFGT
SDDDDLCNLGRQIKNEESQEPDDDE--EDADNDDGDDENEDEDEDEDDEDGYDDDDSETD
SNQELKSYEEG-----DDKHLEKNSTKKECNDMRDDVIDIEFESVS--------------
---MDNRSESVVDDINPYFGK
>XP_003869621_Candida_orthopsilosis
------------------------------------------------------------
------------------------------------------------------------
------------------------------------------------------------
------------------------------------------------------------
----------------------------------------------------MS---LVA
SATATRV-------------D----------------------DVIR---------QLFD
Q-YIQ-------------------------------------------------------
------------------------------------------------------------
----------------IHPINNEYLLASPDGSTKSHIQQWFNLRNLPIVGRF--------
------------------------------------------IPE---IDDKTKLI----
---------------------------------------NELLEYQKT------------
------------TTTYREWYTISLRLDELLGNNAWKSDPQSDI--YDYNLIYKHLNAMKQ
ARL---------------DNNYKLLLYYIRTTWVRNLGNMGDSNLYRHSYVGTKKLIEEY
IQECQVSLNYLVEEHNDHI--D-LDDRYLLGMLIQTRKNIGRTALVLSGGSTFGIFHIGV
LATLFEANLLPRIISGSSAGSIMASIICSHTNEETIELLQTIAQREFNIFDITD----KV
ES------------ASKFKK--VLLFLGHWIKYGTVYDIEGLQETMIGFL-GELTFREAY
NRTGKILNITVSPASIHEQTRLLNYITAPNCLIWSAVCASCSLP-GVFPSSSVYEKNPKT
NEIHEWNNDE--------SMK----FMDGSVDNDLPITRLSEMFNVDHIIAVQVNPHVVP
VLKVSISSVGGDVENEL---SFKLKQSL-NNVYDFVVSEAIHYLQLLNEMDIYKNLANK-
TVSLLSQRYSG-DITILPEYK-WQDFTKILRNPSHDFLLEFICRGAKASWPKMSLIENHC
RVEFALDKAISILRGRIVT------------SGN----YRLTNSPT----AM--------
----------TS-----------------GT-VKSNAKAN-GNAN---GS----SMVI--
--------SLGSQGNGSST----RVGADA-DVDTDRDADID-------------------
-IDMDTDTDA-----------------------------DASVATTPLATATRTPPRV-L
KSSE----------------ERQ---------IRQGIRKSK-SSNLINSVRYHREKNGDG
TNSSG-------------------------------NSNGG----------GYTHE----
--------------------------ERANLP--SRSRSLKNSYIGLNRL----------
------------------------------------------------------------
----------------------------------------NDDD----------------
------------------------------------------------------------
---------------------
>XP_001527475_Lodderomyces_elongisporus
------------------------------------------------------------
------------------------------------------------------------
------------------------------------------------------------
------------------------------------------------------------
----------------------------------------------------MSDEVAVT
SASPTPTPLPTPTPSSTPSND----------------------EVIN---------LLFN
Q-YKE-------------------------------------------------------
------------------------------------------------------------
----------------IHPVNNKYMLRTEE--EKDKVQSWFNLRTLPIIGRF--------
------------------------------------------VPD---VDERTKLI----
---------------------------------------NDLLEFQKT------------
------------TTNYRDWYETSLKLDELLGNNAWKSDPKSDI--YDYDLIYKHLNMMRQ
ARL---------------RNDFKFLLYYVRTSWIRNLGNIGDADLYRHSYVGTKKLIEEY
LQECQLALNYLVEDGGSQ-----LDDRYLLGMLIQTRKNIGRTALVLSGGSTFGVFHIGV
LATLFEANLLPRIISGSSAGSIMASILCSHTNDETVELLQTIARRRFNIFDITDYDPTKV
Q--------------GKFRK--VLVFLGHLIKYGTIFDIDGLQETMMGFL-GDLTFREAY
NRTGKILNITVSPASIHEQTRLLNHLTAPNCLIWSAVCASCSVP-GVFPSSSVYEKNVKT
NEIHEWNNDE--------LMK----YMDGSVENDLPITRLLEMFNVDHIIAVQVNPHVVP
IMKVSVSNIGGDVENDL---SYKLKHLL-NNAYDFVSCEAIHYLQLLTELDIQKNLSNK-
LISILSQNYSG-DITILPDFK-VSDFAKIFENPKPDFLLDFICRGAKAAWPKISIIHNHC
SIEFGLDKAISILRGRIIT------------SAN----NRIKGLEG----EMKRSQLYY-
KPVHATLTFSTS-----------------PV-LVADALAT-APSTPIKPQ----RRPI--
--------LRNNTGNLSQR----RIKARS-TAFEGSSGHIF-------------------
-HKKGSSSTALTQL------------------ARDYFPGDSALASDETGGETGGEGEIGL
KSSE----------------SGETALIPHQFSIRQRIRKTK-SSSNFANNRNRSESN--I
STPRN-------------------------------NERDK----------GFEDS----
-------------------------YEKANLP--SRSRSLKNSYIGLNRLKD--------
-----------------------KENSSQDLMKRLEKERRNIAKKNGNGYKQTRINLSED
SDDEALLQCSDESGNDDAGDEEEEEEGEEEEEEEEEEEEEDDDDEDDDSDSYKRGDEESL
TQSGVISEGRSRKSERSENSEDENDDLKVTPITNGSSEDNIVRHISSAPAVPTAPTMPPA
PVLMERGTESLVDEIGSYYGV
>XP_007375990_Spathaspora_passalidarum
------------------------------------------------------------
------------------------------------------------------------
------------------------------------------------------------
------------------------------------------------------------
------------------------------------------------------------
----------------MNESE----------------------EIIQ---------SIFK
Q-YIE-------------------------------------------------------
------------------------------------------------------------
----------------LVPENNRTSEDSPSW-----------INSVPGLGRI--------
------------------------------------------LSG---ANENSSQF----
---------------------------------------DKLLEERNR------------
------------ATSFSQWRDISFKLDELSGNNAWKSDPKSDM--YDYELIFNNMNEMKN
ARL---------------SHDYKLLLYLIRTKWTRNIGNMGNSHLYRHSYVGTKTLIEEY
INECKTCLDYLLN--SKDV--D-LDDRYLLGMLIQTRKNIGRTALVLSGGSTFGVFHIGV
LATLFEANILPRIISGSSAGSIMASILCAHTQEETIDLLSSITDYEFNIFDIADSGEISD
LP--------------VLKR--VLHYLGHLIKYGTVFDIEGLKQTVISFL-GDLTFREAY
NRTGKILNITVSAASVHEQTRLLNYLTAPNCLIWSAVCASCSLP-GIFPSVNVYEKNTKT
NEIQEWNYDS--------SMK----YYDGSVENDLPITRLSEMFNVDHIIAVQVNPHVVP
VMKSSLWEVGSGVRKELHQARTKFKNIF-NSICEFAGCEIVHYLQVLSELDICKDLSNK-
IVSILSQDYSG-NINIIHHYK-PADLIKILTNPDAKFLLEYFCRGARATWPKVPIISNNC
GVEFALDKSISMLRGRLIT------------SAN----NRITYNIPNN--EVKKSRSFHR
GLPKANVILPTSDSVEIKITPERSKHANRPAALHRFSSASGNLNASRKLT-------MRT
RRNN--SISGGSSNSPTTPTTPNTPKKK--------------------------------
-ITRGISSYTLLQL----------------------TSDSSNLLLGDSETG---------
-------------------------------EATINIRRSG-STGSFRFPID---AVSAT
VPGNDKSLKFKSARIPFL-KNNPYFDFGGGDELLGLSEKREEQ-----------------
-------------------------KEKINLPSVSRSNSKHNSYIGLNRLKGN-DLSRSS
DPSNNTLNSA----------------SIQDIAKLMEGPRSALKNCTKSHSSLDSMDSTDD
------------------ELYKLESTPSIRVVDCKLDDDNETTLAHDEEVYFGDENEETE
GESNSIKECQGNGKNEESRYNTEDGCLISEPALRKSTSFQG-------------------
---------------------
>XP_043049816_Scheffersomyces_spartinae
------------------------------------------------------------
------------------------------------------------------------
------------------------------------------------------------
------------------------------------------------------------
------------------------------------------------------------
MSLELIEKPFLFPGSEGYVAG----------------------DILR---------SLYA
Q-YTD-------------------------------------------------------
------------------------------------------------------------
----------------LNPPPL---------TTGHESSYKSTLASLPVIRRF--------
------------------------------------------IGR---KDEKKERI----
---------------------------------------NRLQGDLRQ------------
------------AVTYDQWYSIAMRLDELQNNNSWKLNPQSDL--YDYNLIYSSLMDLRN
SRT---------------NGDYKMLLYLVRTTWTRNIGNMGNDQLYRHCYVGTKRLIEEY
INECQLALDYLVS---SKI--D-LDDHYLLGMLIQTRKNIGRTALVLSGGSTFGIFHIGV
LTTLLEANLLPRIISGSSAGSIIASILCCNTNEEVASIVYSITETKFNIFEIQNSSK---
-------------DSGKFKN--VLEHLSHFLKYGTLFDIDGLKETMIAFV-GELTFREAY
NRTGKILNITVSPTSIHEHTKLLNYLTAPNCLIWSAVCASCSLP-GVFPSISIYEKDPRT
NETHEWNNDV--------SMK----YVDGSVDGDLPIVRLLEMFNVDHIIAVQVNPHVVP
ILKVSVSNVGGEIENEL---RDKGRRLL-NNIYDFVTCEMIHYLQILSELDIYKNLSSR-
VISVLTQKYSG-DITILPDFH-VSDFLKLFENPTPQFLLDFIIRGARASWPKVTIINNHC
RVEFALDKAITALRTRIIT------------SST----NRILYKSYGPTYENSKK-----
-----------------------------PVPISIPNQHKSTPSTPMKPT------APTL
SRQN--------------SGLSRHSKRSSMF-----------------------------
-RSSRKSMTSINSL---------------------IHGNENLELNGEKKNENFANEGTLR
RSFS---------------------------SSSRRIRKAK-SSGNFNVTFSEHVSHVHP
VQFSEP------------------TDYSNNKRIFELDSPKLVTNKMPFEIKEVCQ-----
-------------------------KEPACLPRRS-SASLNSSIVGLNRLKYN----ASR
NSSQFNLNDI------------NIDSFSKDLRRKLIMN----------------------
----------------------------------SKDQPEANSSQSSENSFVFKGDSDAE
SSPEGVRNSRRPSMDEYELERAIKLNMKDLDDLYGD------------------------
---------------------
>XP_001382886_Scheffersomyces_stipitis
------------------------------------------------------------
------------------------------------------------------------
------------------------------------------------------------
------------------------------------------------------------
------------------------------------------------------------
------------------------------------------------------------
------------------------------------------------------------
------------------------------------------------------------
------------------------------------------LRSIPFVNKL--------
------------------------------------------LPP---VDEKALLI----
---------------------------------------NKLLVQQRD------------
------------ATNYTEWYEISLELDELMNHNSWKSNPQSHL--YDYDLIFNNLNEMRS
ARL---------------AKDYKLLLYYIRTKWIRNLGNMGNINLYRHSLVGTKKLIEEY
IDECQLSLDYLIH--DPDV--N-LDDRYLLGMLIQTRKNIGRTALVLSGGSTFGIFHIGV
LATLFEANLLPRIISGSSAGSIVASILCCHSNEDTFELLRTITERDFNIFSDD-------
-ESPNYK------SRSNFGK--LLDSFAHFIKYGTLYDMTGLKQTMIGFL-GDLTFREAY
NRTGKILNITVSPASIHESTRLLNYLTAPNCLVWSAVCASCSLP-GVFPSTTIYEKNPKN
NEIHEWNNDA--------AMK----YVDGSVDNDLPITRLSEMFNVDHIIAVQVNPHVVP
VLKVSVSNVGGEIENEL---SYRFKHLL-NNVYDFVSCEIIHYLQILNVVDVYKNLSNK-
LISVLSQNYSG-DITILPDFK-IQDFAKIFENPTPEFLLDFITRGARASWPKVTLIHNHC
GVEFALDKAISLLRGRLIT------------SAN----NIITFKESSR--SKNPAKNLEK
SDFT----LVSS-----------------PV-LNSDT----STLNPPNKVYE-SIGAPII
RRHN---SSTSYPTKKAIM-RPKRKSISSQSPRSVLLAKKK-------------------
-LPKGKSTTSLAAL--------------SGDYHNRNGSNESTLINDESEDNETFTTLQE-
---------------------------------QRNIRKAR-SSGNFHNSEALFVLDQGS
APSSPAHEKVLKYQSDRV-PSYFNNPYLDT-----NVKTLSFELDTL----NVEE-----
-------------------------KAKANLPRISRPSSKRNSYIGLNRLKD-PYLSRSN
NNSHYNLKDSVS----------SQELLSSDVRRGLMKA----------------------
------------------------------SGK-NLIDAELISADSEITIENEQEVEQHA
STEGEEFLGDDEASNAIDDNIDDN-------------------VDD--------------
---------------------
>XP_020066602_Suhomyces_tanzawaensis
------------------------------------------------------------
------------------------------------------------------------
------------------------------------------------------------
------------------------------------------------------------
------------------------------------------------------------
------------------------------------------------------------
------------------------------------------------------------
------------------------------------------------------------
------------------------------------------LKSIPLLNKF--------
------------------------------------------LPG---KDEKQLLI----
---------------------------------------ESLLEQQRK------------
------------CTSYKNWYQISLKLDELLNNNSWKSNPESDL--YDHNLIFKNLSEMRN
ARL---------------ANDYKLLLYVIRTKWIRNLGNMGDINLYRHSYVGTKRLIEEY
INECQTSLDYLIN--DPRV--N-LEDSYLLGMLIQTRRNIGRTALVLSGGSTFGIFHIGV
LITLLEANLLPRIISGSSAGSIVASILCCHTNEETPELLSGLTQKTFNIFGEE-------
-E-PDSDGDQALCSHSKFKR--LLNNLSHLIKYGTLFDMSGLKNTMIEFI-GDLTFREAY
NRTGKILNITVSPASIHEQTRLLNYLTAPNCLIWSAVCASCSLP-GFFPSNSIYEKTPRT
NEVHEWNNDA--------SMK----YVDGSVDNDLPITRLSEMFNVDNIIAVQVNPHVVP
ILKVSVGNIGGEIENHL---SSRFKGFL-NNVYDFMSCEVIHYLQLLNEMDIYKNLSNK-
LISILSQNYSG-DITILADFK-PSDFAKVFDNPTSEFLLEFIVRGARASWPKVTVINNYC
GVEFALDKAISLLRGRLITSVRHTSKHKKSVSGD----KLITFKE-------------DK
NIHT----LVSS-----------------PV-LSNETGEFESTPENFNKT------PPAF
KRHS---TSSDIFKKKNLQ-AAGNISQSNTWHQGFNKTKKK-------------------
-FTKGKSTTSLASL---------------GVPIQSPASDDSTLLNDDDHKEEHFVRSNSM
DQKK---------------------------YGRRNIKKAK-SSSNFLGNDI-----SKS
GSKSPMKVKIQRFQSERV-PSHIVNPYLESMPLPDSPKKIC----------NVEN-----
-------------------------KDKANFPKLSANNSNRNSFVGLSRLKENDFVSKSS
------------------------------------------------------------
------------------------------------------------------------
------------------------------------------------------------
---------------------
>XP_020076283_Hyphopichia_burtonii
------------------------------------------------------------
------------------------------------------------------------
------------------------------------------------------------
------------------------------------------------------------
------------------------------------------------------------
---MTELLPTVGRSSVNISHS----------------------DIIE---------ALFK
N-NLH-------------------------------------------------------
------------------------------------------------------------
----------------LTPEQAPINEEPNIQESKLKYMIYNGARMLPIFNRF--------
------------------------------------------LPV---ADEKKILI----
---------------------------------------DSLVSQQSS------------
------------ATTYRKWYDASLQLDEVLGNNSWKLNPQSNM--YDYDLIFRNLKEMQN
ARL---------------SKDYKLLLYLIRTKWIRNLGNMGNIDLYRHSHVGTKKLIEEY
VNECQLSLDYLIY--DHDV--N-LDDRYLLGMLIQTRKNVGRTALVLSGGSTFGVFHIGV
LITLLEANLLPRIVSGSSAGSIIASILCCHTNEETVLLLNTITERKFNIFGEHIDHT---
-M-----------KKSKFKN--LLNSFGHLLKYGTLFDIDGLQETMVDFV-GDLTFREAY
NRTGKILNITVSPASAHEQTRLLNYLTAPNCLIWSAVCASCSLP-GFFPSTSIYEKNPRT
NEIHEWNNDV--------TMK----YVDGSVDNDLPITRLLEMFNVDHIIAVQVNPHVIP
MLKVSISSLGGEIENEL---NARIRDLM-NNCYDFITSEIVHYLQILSEMNIYKNLCGK-
LITLLSQDYSG-DVTILPDLT-PVDFTKIFENPTPEFILDFIIRGARASWPKVTVIRNHC
GVEFALDKAISLLRGRLIS------------SAN----NLIGYHSQAP--DKSLS-MKNT
NSSNSYYTLVNS-----------------PV-LNDDPKHSDSLFEKSNEQ-------PGI
KRHN--STSNTRASDP-EK-LPIKSKRNSIGPQNPAADRKK-------------------
-S-KGQSFTSLVSLTNSNNGNPSRGGFDKERPDLFVRFSEQFDQSQLNQSDLKRTASARK
HRIH---------------------------FEDQNIRKAK-SSSNFHKEPK---FDDPA
TTKSKGKLKYQTERIPYY-KGNPYSENVNKSKKPSFDGEMQYAEKAI----TTPDG----
-------------------------SEKANLPKRSNNSSLRNSFIGLNRLKDHKSSTSSS
MSNSRTSSNSNSYFNLKDHPDVLKSLNSPDIRRKL--TRLLKGIKTSLKSRTSSEEDFGE
LNMFEPIHVDNAS----------DLTDKNSSEE-SEQHVDSRSYEEGDEDDLTVVPERAG
SSSRAYSPGLTSGAKKTNEKSKIG-------------------LDNSPDIDAFYECD---
---------------------
>XP_015466711_Debaryomyces_fabryi
------------------------------------------------------------
------------------------------------------------------------
------------------------------------------------------------
------------------------------------------------------------
-----------------------------------------------------------M
SELMLTVAGMEINTNTGPFDF----------------------DIIE---------SLYN
Q-YSH-------------------------------------------------------
------------------------------------------------------------
----------------LLKDE----------PSSPTYSFIPSIRSIPVINRL--------
------------------------------------------MPA---LDEKQILI----
---------------------------------------KKLLSEQKS------------
------------AISYKEWFDISLKLDELLNNDQWKVNPESNL--YDYELVHNNLIEMRN
ARL---------------SKDYKLLLYLIRTKWTRNLGNMGDINLYRHSHVGTKALIEDY
IKECEMSLDYLIN--NRDV--S-LDDRYLLGMLIQTRKNIGRTALVLSGGSTFGIFHIGV
VITLLESSLLPRIISGSSAGSIIASIICSHSNEETVSILNEIMVKKFDIFESGDVEEGK-
GE--------------SYKR--ALKNLGHLLKYGTLFDIDALQNTMISLV-GDLTFREAY
NRTGRILNITVSPTSIHEQTRLLNYLTAPNCLIWSAVCASCSLP-GIFPSTLIYEKVPNS
NGVQEWNNDA--------SMK----FVDGSVDNDLPITRLLEMFNADHIIACQVNPHVVP
ILKVSISSIGGEVENEL---NYKFKNFL-NNCYDFMTSEIIHYLQILNEMDVYKTLSNK-
LITLISQHYSG-DITILPDFK-TEDFLKVFKNPTPEFLLDFIIRGARASWPKVTVIYNHC
GVEFALDKAISLLRGRLIT------------SSN----NKLTYRNSDS----------TN
NNANQNITLVNL-----------------PV-MNYNDSITSPVTPEKSRINSFSHVPPNM
KRHNSASCSIGISGSTNKA-PAFKRNSISVAIPSTHKHSDK-------------------
-ILKGRSTTSLASMSS------------QYSHQNSDISAETTLINDDDRYGRFAPLNKRL
EKHHSFPDNFKTPSGYSEDVESKAGKQEKGLNERQKVRKAK-SSGNFN-------IVGRK
TDTNNQKLKYQTERIPFY-KGNPYLDVSSKHAHFDYEGAKDFPENILVAAFNENIE----
-------------------------KEKPNLPKLSNNNSLRNSYIGLNRLKDN-YLSRSN
NNSNYNLKDAYSSELIKSR---LMNLHSPDLRRSFSKSYPNDNKYSQVFNATDNEEESDE
IGNEQPVSANGLFKGSKLKDKGNDR-IKNEIHEPDEEIGAEKKDEIEDNLECDEDDEKNN
EVDDDRNNDDDNNESSEKKDSDDK-VKIIELSEDNSTEEKQSEGTENDENDDFYECN---
---------------------
>XP_459553_Debaryomyces_hansenii
------------------------------------------------------------
------------------------------------------------------------
------------------------------------------------------------
------------------------------------------------------------
-----------------------------------------------------------M
SELMLTVAGMEVNTNVGPFDF----------------------DIIE---------SLYN
Q-YSH-------------------------------------------------------
------------------------------------------------------------
----------------LLEDE----------PSSPTYSFIPSIRSIPIINRI--------
------------------------------------------IPA---LDEKQILI----
---------------------------------------KKLLSDQKS------------
------------AISYKEWFEISLKLDELLNNDQWKVNPESNL--YDYELVHNNLMEMRN
ARI---------------SKDYKLLLYLIRTKWTRNLGNMGDINLYRHSHVGTKTLIEDY
IKECEMSLDYLIN--NKEV--S-LDDRYLLGMLIQTRKNIGRTALVLSGGSTFGIFHIGV
VITLLESSLLPRIISGSSAGSIIASIICSHSNEETVSILNDIMVRRFDIFESGDIEKEKD
GE--------------SYKK--VLKNLSHLLKYGTLFDIDSLQNTMIGLV-GDLTFREAY
NRTGRILNITVSPTSIHEQTRLLNYLTAPNCLIWSAVCASCSLP-GVFPSTLIYEKVPNT
NGVQEWNNDA--------SMK----FVDGSVDNDLPITRLSEMFNADHIIACQVNPHVVP
ILKVSISSIGGEVENEI---NYKFKNFL-NNCYDFMTSEIIHYLQILNEMDVYKTLSNK-
LITLISQHYSG-DITILPDFK-SKDFFKVFKNPTPAFLLDFIIRGARASWPKVTVIYNHC
GVEFALDKAISLLRGRLIT-------------TN----NKLTYRTSNS----------TN
NNVNQNITLVNL-----------------PV-MNYDDSISSPVTPEKSRINSFSHVPPNI
KRHNSASSSIGLPTNTNRT-PAFKRNSISVAVPSTHKATDK-------------------
-LLKGRSTTSLASLSS------------QYSHQNSSISAETTLINDDDRYGRFAPSNKRL
EKHHSFPDNIKNPSGYSEDNESNGWKQEKDRHERQKVRKAK-SSGNFH-------IAGRK
PDPNSQKLKYQTERIPFY-KGNPYLDASSKHAHFDFVGPKECAENVLISETDNNME----
-------------------------KEKPNLPKLSNNNSLKNSYIGLNRLKDN-YLSRSN
NNSNYNLKDAYNSDLIKTR---LMNLHSPDLRRSFSKSYLNDNKYSQVFNTTDNEEESEE
LRNNELIPVKGDVKASKFKAKDNDKDAKNKINE-NKAIDDRAENKEENDLECDEDNEQDN
DTDSNSGNDEGNTGNSEEEGKDEKGAKIIELLEDNCIGDKQSEGTENDENDDFYECN---
---------------------
>XP_006688472_Yamadazyma_tenuis
------------------------------------------------------------
------------------------------------------------------------
------------------------------------------------------------
------------------------------------------------------------
------------------------------------------------------------
--MSSASNGYQLNSDISDLIE----------------------EIIEKFDRPPTYNSIFN
K-SGE-------------------------------------------------------
------------------------------------------------------------
----------------YKTT-----------TSAISGTILSYAQSIPILNKL--------
------------------------------------------FPI---TNEKQQLT----
---------------------------------------NSLLEQQKL------------
------------ATTYSKWYDVSLQLDELMGNNAWKSNPESPY--YDFELIHHNINEMRT
ARL---------------NRDYKLLLYLIRTKWVRNFGNIGDVSLYKSSFVGTKKLIEDY
ITECKLSLDYLVN--GSDV--D-LDDRYLLGMLIQTRKNIGRTALVLSGGSTFGMFHIGV
LVSLLEVNLLPRIISGSSAGSIIASILCCHSYEENKIIIQSLSEREFEIFNSGLDEEGIL
HE-----------KKNQFRT--LLKSVGHFLKYGTVFEMGSLKKTIIGFV-GDLTFREAY
NRTGKILNITVSPASLHEQTRLLNYLTAPNCLIWSAVCASCSLP-GFFPSTSIYEKNPRT
NKIQKWNGDS--------SIK----FVDGSVDNDLPIMKLSEMFNVDHIIAVQVNAHVVP
FLKISVSNPGGYLEDDL---TTKFKGIL-NNAYDFFTCELIHYFQIFNEMDIYKNLSTK-
LISLLSQSYSG-DITILPNYK-LSDFTKVFSNPTPQFIADFIIRGARSTWPKITLINNHC
GVEFELDRAITLLRGRTIS------------SNS----NSTFGNS---------------
--------LIVN-----------------PI-N----------LVQCNNS-------PTT
EEWNQLTTTKSLGSSSARW-DPVTPDRKRVSSL---------------------------
------------------------------------------------------------
------------------------------------------------------------
------------------------------------------------------------
------------------------------------------------------------
----------------------MKS-----------------------------------
------------------------------------------------------------
------------------------------------------------------------
---------------------
>XP_001484885_Meyerozyma_guilliermondii
------------------------------------------------------------
------------------------------------------------------------
------------------------------------------------------------
------------------------------------------------------------
------------------------------------------------------------
-MTEIGLKTADSLISSREDHS----------------------EIIE---------ALLS
D-HGS-------------------------------------------------------
------------------------------------------------------------
----------------PISKA----------SPSPYVAISNFARKLPLLNRV--------
------------------------------------------VPG---ESEHAGLI----
---------------------------------------SALLEKQRT------------
------------CITYKSWREVSLQLDELLGNNAWKENPKSSL--YDYDLIYSSLMEMRE
ARL---------------AKDYKLLLYLIRTKWTRNIGNMGDIGLYRHAYVGTKKLIEEY
TQECEEALEYLIN--GSQV--D-LDDRYLLGMLIQTRKNIGRTALVLSGGSTFGIFHIGV
LITLIEENLLPRIISGSSSGSIMASIMCSHTNEETVELLKNISEREFRIFEINSTLDREE
PT-----------KKGNLKN--TLECLSHFIKYGTFFDICGLKKTMIDFV-GDLTFREAY
NRTGKILNITVSPTSIHEQTRLLNYTTAPNCLIWSAVCASCSLP-GVFPSTTIYEKIPKT
NQIQEWNNDT--------SMK----FVDGSMENDLPIARLSEMFNVDHIIACQVNPHVVP
MLKISVTSIGGDYDNEL---SYKVKNLC-NNVYNFVTSEVVHYLRVLNELNIYKNLSSK-
LISILIQNYSG-DITILPDYK-VIDFLKIFENPTTDFLLDFVIRGARSSWPKVTVIKNHC
GVEFALDKAISLLRGRLITTASENGNTLVVPNGI----NKMMHNDFSA------------
--------LVST-----------------PVPQNYQPRLLSNPVTPDRSV--PMRKAPAI
RRHN--STSNTVATTPASKHLPRKHNSISIHSP----ASNG-------------------
-VSRGKSTTALSSLPYSVASPYSRVP--KSADSSSWRTEQDRIHTKLRDH----------
-------------------------------MEKKGVRRAR-SSGN---------IQSSP
GTRGGDEHQGRILAPDRA-FGNPYIEYALKSSSYKSKEPELEATE---------------
-------------------------KASVNLPRISHSNSLKNSYVGLNRLKET-NISKSG
NNSSYNLEE-------------FAKLQFQVQKPNEESTRNVSFRKVTALDRS--------
--------------------------------------TPNKTDDDSDNYRVEDFVPDSD
DSDDTLHKKIEEDVFEDNDEE---------------------------------------
---------------------
>XP_018710334_Metschnikowia_bicuspidata
------------------------------------------------------------
------------------------------------------------------------
------------------------------------------------------------
------------------------------------------------------------
------------------------------------------------------------
---------MFSLSQ-----T----------------------DILE---------SIFQ
Q-NPS-------------------------------------------------------
------------------------------------------------------------
----------------LRPIRLQYNASP---K----TKVLNTLRVLPLMRSI--------
------------------------------------------FPS---ADQREELI----
---------------------------------------RRLLLEQKS------------
------------AYTYKSWYEISVRLDELTGSNTWKSTPELPD--YDYHLLRLQMNELKQ
ARL---------------SKDYKLLLYLVRTKWFRNFANMGSLRLYRHSHVGTKRLIEEY
IDECQKALVYLVH--DEDV--K-LDDRYLLGMLIQTRKNIGRTALLLSGGSTFGISHIGV
LIALLENNLLPRVISGSSAGSVIASILCTHTYEETTQLLESILEKEFKFFGTSL-LT---
-N-----------TDGRLKW--LLESISHFLKYGTVFDIGNVRDTVYSFV-GDLTFREAY
NRTGKILNVTVSPASTHEQTRLLNYLTAPHCLIWSAVCASCSVP-GIFASNSIYEKSPGT
NTIREWNNDQ--------SLK----YVDGSVDGDLPITRLSEMFNVDHIIAVQVNPHVSP
VLKVSVGNVGRKADSEF---ADSLRNVI-NGCYDFVLNEIIHYLQILHELNIQKNITSK-
MISILTQRYSG-DITILPDLD-FTDFLLLFTNPTPKFILDFVLKGARAAWPKITVINNHC
GIEFALDKEISVLRGRIIS------------NSN----NRL-------------------
------------------------------------------------------------
------------------------------------------------------------
------------------------------------------------------------
------------------------------------------------------------
------------------------------------------------------------
------------------------------------------------------------
------------------------------------------------------------
------------------------------------------------------------
------------------------------------------------------------
---------------------
>XP_002619438_Clavispora_lusitaniae
------------------------------------------------------------
------------------------------------------------------------
------------------------------------------------------------
------------------------------------------------------------
------------------------------------------------------------
---------MDSRTDRADIPA----------------------DIIE---------HLFT
Q-HPQ-------------------------------------------------------
------------------------------------------------------------
----------------LRPAA----AVP---RPGLCARAQALARALPILGRL--------
------------------------------------------APA---PDSKQALI----
---------------------------------------DQLLAQQQN------------
------------ATTYRQWYDASAQLDELSGNNLWKATPQCRH--YDHRLVQKNLEEMRS
ARL---------------RKDHKLLLYLIRTKWTRNVGNMGALGLYRHSHVGTKRLVEEY
IEECRQCLHYLVH--DPSV--H-LNDRYLLGMLIQTRKNIGRTALVLSGGSTFSLSHVGV
LVALLENSLVPRIISGSSSGSIIASILCCHTNDEIGELLMGITERRFTIFGTE---S---
-E-----------KDGRLKV--FLQRIGHLLKFGTFFDISGLRQTMYDFV-GNITFREAY
NRTGKILNVTVSPATKHEQTRLLNYLTAPNCLVWSAICASCSLP-GIFPSNSIYEKNPST
NKIHEWNNDE--------SSK----YVDGSVDGDLPILRLSEMFNVDHIIAVQVNPHVSP
ILKVSVSSVGGKADSEL---SETVKGLL-NNAYDFITSEIIHALQILHEMNIYQNLTLK-
LISLLSQSYSG-DITILPQLE-LRDFLKVFQNPTPQFMLDFILKGAKAAWPKITVINNHC
GVEFALDKEISFVRGRLIA------------EAN----SRIAQGFT---------DFPKA
FDSNDY--LVSS-----------------PV-LAEEANAVSP-AKQRAK--------AKI
RRHN--SVTSGEARWQRHS-PVVHRKRNSVSFV----DRNL-------------------
-SFRGKSTTSLNSM----GGKERESE--RESPFF--------------------------
--------------------------------------KTP-QAKYI----S---NGGDG
DSQST---RGTSFD---F-RSPHHEKYLDTDYVPASP-----KSEPR----EP-------
-------------------------RDKANLPRVSRAGSLRNSYVGLNRIKNSGEGD-SP
LSSPKSLEKAY-LELEKN----FKNLQPATLRQHFKKPKE--------------------
------------------------------------------------EKRLSFYLEKGG
DMNGKQKSDEQKNDEQNNGQKK--------------------------WTESCIRCGSRN
QEKWNNNK-------------
>XP_025342985_Candida_haemuloni
------------------------------------------------------------
------------------------------------------------------------
------------------------------------------------------------
------------------------------------------------------------
------------------------------------------------------------
----------MADPTTT-GHA----------------------EIIQ---------AILT
Q-NPH-------------------------------------------------------
------------------------------------------------------------
----------------LKPNELHEALHS---RASIRNRVLSVLRLLPVLGKV--------
------------------------------------------VPA---VNHKKELI----
---------------------------------------EKLKHQQKT------------
------------AVTYNQWYEVSTELDELLGNNVWKLDPQSTS--YDHDTVYKNLQELRN
ARL---------------SKDYNLLLYLIRTKWTRNVGNMGDVNLYRHSHVGTKRLIEEF
IEECQLSLDYLTS--DPDI--N-LDDRYLLGMLIQTRKNIGRTALLLSGGSTFGVSHVGV
LIALLETNLMPRIISGSSSGSIFASVLCCNTNEELAVFLSQITEQKLNIFGSS---D---
-P-----------TEGTFKR--FLERVSHMLKFGTFFDIKGLQETMREFV-GDLTFREAY
NRTGKILNITVSPASMHEQTRLLNYLSAPNCLIWSAVSASCSLP-GIFPSSTIYEKNPRT
GEVREWNNDV--------SSK----YVDGSVDGDLPILRLSEMFNVDHIIAVQINPHVSP
ILRLAVGSTSGKMENEF---NESIRNLL-NNCYDFITCEIIHYLQIIHEMDVSKNLAMK-
AISLLSQQYSG-DITILPELN-FSDFPKVFENPNPEFLIDFLLRGARACWPKISLINNHC
GVEFSLDKAITKLRGRVIA------------SSN----NRITYNSTAM--NASNSDMLKN
GEMNSY--LISY-----------------PV-FNRQPS--SE-HKQLPQI-------PQI
RRHN--TTTNASIYSPRER-QPKQKKRDKLTSMFTS-KGKG-------------------
-ILKGKSTTSLSSM----NGNIERGG--ASEPSH-----NELTLPNLQGYDYQV-E----
---N---------------------------QDGRTIRKAL-SSGNF----Q---VSDDS
LTHSPVKLRTSPKE---D-KSVHYSDFGDIASVYSAPGKKLERVRSQ----EI-------
-------------------------REKANLPR-SSGTTGSSTFLGYNRPRETSSSY-SP
QASQAFMQLGYDSEVIES----MKTLNSPDLRRSMSKTRM-SSMRQRHHTRSLSGPAGNQ
SYFDRTPEIETPSPFNRPPVFDKEVSDPD-SGL-SKDASEQPSSEHEVEAEVVEVVDDEN
DADNEY-NGKETGETPGNGEED--------------------------SEGEFFPCE---
---------------------
>XP_024712782_Candida_pseudohaemulonis
------------------------------------------------------------
------------------------------------------------------------
------------------------------------------------------------
------------------------------------------------------------
------------------------------------------------------------
----------MAETAVS-GHA----------------------EIIQ---------SILT
Q-NPQ-------------------------------------------------------
------------------------------------------------------------
----------------LRPKGPDDGFDS---RTSMRNKALLALRLVPIVGKV--------
------------------------------------------VPA---VDHKKELI----
---------------------------------------EKLKHQQKT------------
------------AVTFKEWYAILAELDELLGNNMWKLDPQLPY--YDHDTVYKNLQELRN
ARL---------------LKDYNLLLYLIRTKWTRNVGNMGDIDLFRHSHVGTKKLIEEF
IEECQLSLDFLTS--DPDV--N-LDDRYLLGMLIQTRKNIGRTALLLSGGSTFGVSHIGV
LIALLETNLMPRIILGSSSGSIFASMLCCNTNDELTELLSLITEQKLNIFGSL---D---
-P-----------KEGTFKR--FLERVSHMLKFGTIFDIKGLQETMREFV-GDLTFREAY
NRTGKILNITVSPASMHEQTRLLNYLSAPNCLIWSAVSASCSLP-GIFPSSSIYEKNPRT
GEIREWNNDV--------SLK----YVDGSVDGDLPILRLSEMFNVDHIIAVQINPHVSP
ILRLSVGAASGNVENEF---SEAIRNVL-NNCYDFIACEIIHYLQIIHEMDVSKNLAMK-
AISLLSQQYSG-DITILPELN-FSDFPKVFENPKPEFLVDFLLRGARACWPKISRINNHC
GVEFHLDKAITRLRGRVIA------------SSN----NRITYNSTSM--NPSNSDMLKN
GEMNSY--LISY-----------------PV-FNKEPR--EE-ERQCPEL-------PQI
RRHN--TTTNASIYTPKER-VPRQKKRDRFTSMFNG-KGKG-------------------
-ILKGKSTTSLLSM----NRNLDRGV--GSEPSAG----QELAIPSIEGYDSSLDE----
---H---------------------------QNGRTIRKAL-SSGNF----Q---V--DS
VPQSPIKLRSSPKD---D-KSVHYFD-SDKASLYSTSGKKLERVRSQ----EI-------
-------------------------REKANLPR-SLGTTGSSTYLALNRLRENLTSY-SP
QTSQAFMQLGYDNEMIEL----MKTLNLPDLRRLMSKTRM-LSMRQRHHTRSLLGPAGNQ
AYFDRSNGATTPTPLNKAPVFDKEVS--D-SGQ-SKDASGQVLS--------------DN
DADTEVDDGKKEGEE--RPEED--------------------------SEGEFFPCE---
---------------------
>XP_025337931_Candida_duobushaemulonis
------------------------------------------------------------
------------------------------------------------------------
------------------------------------------------------------
------------------------------------------------------------
------------------------------------------------------------
----------MAETAVS-GHA----------------------EIIQ---------SILT
Q-NPQ-------------------------------------------------------
------------------------------------------------------------
----------------LRPKDPDHGFDS---RTSMRNKALSALRLVPIVGKV--------
------------------------------------------VPA---VDHKKELI----
---------------------------------------EKLRHQQKT------------
------------AVTFKEWYAISAELDELLGNNVWKLDPQSPY--YDNDTVYKNLQELRN
ARL---------------SKDYNLLLYLIRTKWTRNVGNMGDINLFRHSHVGTKKLIEEF
IEECQLSLDFLTS--DPDV--N-LDDRYLLGMLIQTRKNIGRTALLLSGGSTFGVSHIGV
LIALLETNLMPRIISGSSSGSIFASMLCCNTNDELTELLSSITEQKLNIFGSS---D---
-P-----------KEGTFKR--FLERVSHMLKFGTFFDIKGLQESMREFV-GDLTFREAY
NRTGKILNITVSPASMHEQTRLLNYLSAPNCLIWSAVSASCSLP-GIFPSSSIYEKNPRT
GEIREWNNDV--------SSK----YVDGSVDGDLPILRLSEMFNVDHIIAVQINPHVSP
ILRLSVGAASGNVENEF---SDAVRNVL-NNCYDFIACEIIHYLQIIHEMDVSKNLAMK-
AISLLSQQYSG-DITILPELN-FSDFPKVFENPKPEFLLDFLLRGARACWPRISRINNHC
GVEFHLDKAITRLRGRVIA------------SSN----NRITYNSTSM--NPSNSDMLKN
GEMNSY--LISY-----------------PV-FNKEPR--DE-ERQGPEL-------PQI
RRHN--TTTNASIYTPKER-VPRQKKRDRFTSMFNG-KGKG-------------------
-ILKGKSTTSLSSM----NRNLDRGV--GSEPSAG----QELAIPSIEGYDSSFDE----
---H---------------------------QNGRTIRKAL-SSGNF----Q---VSGDS
VPQSPIKLRSSPKD---D-KSVHYFD-SDKASLYSTSGKKLERVRSQ----EN-------
-------------------------REKANLPR-SSGTTGSSTYLTLNRSRENSTSY-SP
QTSQAFMQLGYDNEMIES----MKTLNSPDLRRSMSKTRM-SSMRQRHHTRSLSGPAGNQ
AYFDRSNGATTPTPLNKAPVFDKEVS--D-SGQ-SKDASGQVSS--------------DN
DADTEIDDGKKEGEE--RLEED--------------------------SEGEFFPCE---
---------------------
>XP_028891227_Candida_auris
------------------------------------------------------------
------------------------------------------------------------
------------------------------------------------------------
------------------------------------------------------------
------------------------------------------------------------
----------MTEPSSSSAHA----------------------EIIQ---------SILA
Q-NPH-------------------------------------------------------
------------------------------------------------------------
----------------LRPRDAEDVYES---MASYRNRVLSALRLLPVVGKV--------
------------------------------------------VPA---VNHKKELI----
---------------------------------------EKLKSQQKT------------
------------AVTYKQWYAISAELDELLGNNMWKLDPQSPF--YDHDNVYKNLQELKN
ARM---------------AKDHKLLLYLIRTKLTRNVGNMGDARLYRQSHVGTKKLIEEF
IDECQQSLDYLVS--DPEI--N-LDDRYLLGMLIQTRKNIGRTALLLSGGSTFGVSHVGV
LIALLEANLMPRIISGSSSGSIFASMLCCNTNEEMAALLASITEQKLNIFGKS---D---
-P-----------TESTFKK--FLERVSHMLKFGTFFDIKGLQETMREFV-GDLTFREAY
NRTGKILNITVSPASMHEQTRLLNYLSAPNCLIWSAVSASCSLP-GIFPSSTIYEKNPRT
GEIREWNNDV--------SSK----YVDGSVDGDLPILRLSEMFNVDHIIAVQINPHVSP
ILRFSVGSFSGPLDNDL---REAVRGIL-NNCYDFVTSEIIHYLQVIHEMDVSKNLAMK-
AISLLSQQYSG-DVTILPDLH-FTDFTKVFENPGPEFLLDFLLRGARACWPKISLINNHC
GVEFALDKAITKLRGRVIA------------SSN----NRITYGSTAM--NGTTSDMLKN
GEMNSY--LISY-----------------PV-FNRSKRLEND-HKQLPQI-------PQI
KRHN--TTTNASIYSTGER-IPKQKKRDKFVSMFSGEKAKG-------------------
-ILKGKSTTSLSSM----NGRLDRGG--ASEPSSGLLGNNDNTLQGIEAYGYSMAA----
---N---------------------------HDGRRIRKAV-SSGNF----Q---LNDDS
LTHSPVKLRTSPKD---E-KSVHYSDYGELASLYGTPGRKQEKPKSL----ET-------
-------------------------RERANLPR-SS---GSGNLLGLTRSRESSFSYGSS
ATPNALVQREYDTEVLES----MKTLNAPDLRRSLSKPRLSSSMRQRHHSRSLSGPAGNQ
AYFDRSPGMGSPNIPKSIPLFGKEVSDPDTSGP-SKDVSEQGSSDNEPA---------SD
DVDGEINPVEPKG----NADED--------------------------SEGEFYPCE---
---------------------
>NP_013015_Saccharomyces_cerevisiae
------------------------------------------------------------
------------------------------------------------------------
------------------------------------------------------------
------------------------------------------------------------
------------------------------------------------------------
-----MSSKISDLTSTQNKPL----------------------LVTQ---------QLIE
K-YYEQILGTS---------QNIIPILNP-KNKF----------IRPSKDNSDVERVEED
AGKRLQTGKNKTT--NKVNFNLDTGNED---KLDDDQETVTENENNDIEM--VETDEG--
-EDERQG--SS-----L-------------------------------ASKC--------
----------KSFLYNV-------------------------FVG---NYERDILI----
---------------------------------------DKVCSQKQH------------
------------AMSFEEWCSAGARLDDLTGKTEWKQKLESPL--YDYKLIKDLTSRMRE
ERL---------------NRNYAQLLYIIRTNWVRNLGNMGNVNLYRHSHVGTKYLIDEY
MMESRLALESLM-----ES--D-LDDSYLLGILQQTRRNIGRTALVLSGGGTFGLFHIGV
LGTLFELDLLPRVISGSSAGAIVASILSVHHKEEIPVLLNHILDKEFNIFKDDK------
-------------QKSESEN--LLIKISRFFKNGTWFDNKHLVNTMIEFL-GDLTFREAY
NRTGKILNITVSPASLFEQPRLLNNLTAPNVLIWSAVCASCSLP-GIFPSSPLYEKDPKT
GERKPWTGSS--------SVK----FVDGSVDNDLPISRLSEMFNVDHIIACQVNIHVFP
FLKLSLSCVGGEIEDEF---SARLKQNL-SSIYNFMANEAIHILEIGSEMGIAKNALTK-
LRSVLSQQYSG-DITILPDMCMLFRIKELLSNPTKEFLLREITNGAKATWPKVSIIQNHC
GQEFALDKAISYIKGRMIV------------TSSLK--TPFQFAD-SV------------
------IGLIKA-----------------P--------------EQTSDESKNPEN----
---------STLLTRTPTKGD---NHISNVLDDN--------------------------
-LLESESTNSLLLLRE----------------------------NAST------------
---YGRSPSGFRPRYSITSA--------SLNPRHQ-RRKSD-T----ISTSRR-------
-PAKSFSFSVASPTSRM----LRQSSKI--NGHPPPILQKKTSMGRLMFPMDAKTY----
--D-PESH--------------ELI------PHSASIE-TPAMVDK--------------
----------------KLHFGRKSR-------YLRHMNKKWVSSSN----ILYTDSDKED
HPTLRLISNFDSD------------------AMIHSDLAGNFRRHSIDG-----------
-------RPPSQATKSS----PFRSRPSSSTQ---------HKSTTSFTQ----------
---------------------
>XP_018221118_Saccharomyces_eubayanus
------------------------------------------------------------
------------------------------------------------------------
------------------------------------------------------------
------------------------------------------------------------
------------------------------------------------------------
-----MSNKISNLTSTQNKPL----------------------LVTQ---------QLIE
K-YYEQILGSS---------QNIIPILKP-RTKS----------SKPRKDNVNAGRVEVD
ARGRLQDSKGMIT--NQVKFNLDTGDEE---KLDDEQETVTENDSSDIDMEDVDDDEGEE
EEEEEER--VS-----L-------------------------------ASKC--------
----------KSFLYNV-------------------------FVG---NYERDILI----
---------------------------------------EKISSQKQH------------
------------AMCFEEWCSAGARLDELTGKIAWKQKLESPL--YDYKLIKDLTSRLRE
ERL---------------NRNYSQLLYIIRTNWVRNLGNMGNVNLYRHSHVGTKYLIDEY
MMESRLALESLM-----ES--D-LDDNYLLGILQQTRRNIGRTALVLSGGGTFGLFHIGV
LGTLFELDVLPRVISGSSAGAIVASILSVHHKEEIPVLLNHILEMEFNIFKDDK------
-------------QKSESEN--LLIKISRFFKNGTWFDNKHLVNTMIEFL-GDLTFREAY
NRTGKILNITVSPASLFEQPRLLNNLTAPNVLIWSAVCASCSLP-GIFPSSPLYEKDPKT
GERKAWTGSS--------SVK----FVDGSVDNDLPISRLSEMFNVDHIIACQVNIHVFP
FLKLSLSCVGGEIEDEF---SARLKQNL-SSIYNFMANEAIHILEIGSEMGIAKNALTK-
LRSVLSQQYSG-DITILPDMNMLFRIKELLSNPTKEFLLREITNGAKATWPKISIIQNHC
GQEFALDKAISYIKGRMIV------------TSSLK--NPLQFAD-SA------------
------IGLIKA-----------------P--------------EQVPEESKDPAN----
---------VTLLTRTPTKGEKAGNHIASVLDDY--------------------------
-LLESESTNSLLLLRE----------------------------NAST------------
---YGRSPSGFRPRYSITSA--------SLNPHHQ-RRKSD-T----IFTSRR-------
-PGKSFSFSVASPTSRI----LRQSNKI--NGHPPPILQKKASSGRLMFPVDVKAY----
--G-SESH--------------ELV------PHSASIE-TPTMVDK--------------
----------------KLHFGRKNK-------YLKHLNKKWVSNGN----ALYTDPEKDE
HPTLRLISNVDSN------------------AMIHHDLANTFRRHSVDG-----------
-------RPPSQAIKSS----PFRSRPSSSAQ---------HKSTNNVTQ----------
---------------------
>XP_033767707_Saccharomyces_paradoxus
------------------------------------------------------------
------------------------------------------------------------
------------------------------------------------------------
------------------------------------------------------------
------------------------------------------------------------
-----MSNKISDLTSTQNKPL----------------------LVTQ---------QLIE
K-YYEQILGSS---------QNIIPILNP-KNKS----------SRLNKDNANAERVEED
IGKRLQTGRNKTT--NTVNFNLDTGNED---KLDDDQETVTENENNDIEM--VEASEG--
-EDEEQR--TS-----L-------------------------------ASKC--------
----------KSFLYNV-------------------------FVG---NYERDILI----
---------------------------------------DKVCSQKQH------------
------------AMSFEEWCSAGARLDDLTGKTTWKQKVESPL--YDYKLIKDLTSRMRE
ERL---------------NRNYAQLLYIIRTNWVRNLGNMGNVNLYRHSHVGTKYLIDEY
MMESRLALESLM-----ES--D-LDDSYLLGILQQTRRNIGRTALVLSGGGTFGLFHIGV
LGTLFELDLLPRVISGSSAGAIVASILSVHHKEEIPVLLNHILDKEFNIFKDDK------
-------------QKSESEN--LLIKISRFFKNGTWFDNKHLVNTMIEFL-GDLTFREAY
NRTGKILNITVSPASLFEQPRLLNNLTAPNVLIWSAVCASCSLP-GIFPSSPLYEKDPKT
GERKPWTGSS--------SVK----FVDGSVDNDLPISRLSEMFNVDHIIACQVNIHVFP
FLKLSLSCVGGEIEDEF---SARLKQNL-SSIYNFMANEAIHILEIGSEMGIAKNALTK-
LRSVLSQQYSG-DITILPDMCMLFRIKELLSNPTKEFLLREITNGAKATWPKVSIIQNHC
GQEFALDKAISYIKGRMIV------------TSSLK--TPLQFAD-SV------------
------IGLIKA-----------------P--------------EQTSKEPKDPAN----
---------STLLTRTPTKGD---NHISNVLDDN--------------------------
-LLESESTNSLLLLRE----------------------------NAST------------
---YGRSPSGFRPRYSITSA--------SLNPRHQ-RRKSD-T----ISTSRR-------
-PAKSFSFSVASPTSRI----LRQSSKI--NGHPPPILQKKTSIGRLMFPMDVKTY----
--E-PESR--------------ELI------PHSASIE-TPAMVDK--------------
----------------KLHFGRKSR-------YLRHMNKKWVSSSN----ILYTDPDKED
HPTLRLISNFDSD------------------AMIHSDLADNFRRHSIDG-----------
-------RPPSQATKSS----PFRSRPSSSMH---------QKSTTNITH----------
---------------------
>XP_003673272_Naumovozyma_castellii
------------------------------------------------------------
------------------------------------------------------------
------------------------------------------------------------
------------------------------------------------------------
------------------------------------------------------------
---MNLASSIDATVALQRHLY----------------------PMTQ---------HVVE
R-YYQQQSDLH---------------------------------PEESNKADESE-----
------------------LDSASESEVEALIVHRSDE----------EDTVINGDFDNGE
ENDQRKLLLVKTNSIPL-------------------------------MTRF--------
----------KTIIYKL-------------------------FQA---DYERSLLI----
---------------------------------------EKVTAMKQR------------
------------AVSYDEWKDACLRLDELTDKVSWKQNPESTL--YDYKLIENVTNELRF
NRL---------------SKNYSKLLYLIRTNWVRNLGDIGNVNLYRHSHVGTKYAIDDY
MLESRLSLQTLLE---DES--D-LDDNYLLGILQQTRRSIGRTALVLSGGGSFGLFHVGV
LTTLFELDLLPRVISGSSAGAIVASIITTHHKDEIPSLLEHVVAQDFNIFKDDK------
-------------RKSESEN--LLIKISRFFKNGTWFNNKHLINTMIGFL-GDLTFREAY
NRTGKILNITVSPATLFEQPRLLNNLTAPNVLIWSAVCASCSLP-GIFPSSPLYEKDPKT
GEKKEWSGSS--------SVK----FVDGSVDNDLPISRLSEMFNVDHIIACQVNVHVVP
FLKLSVSCVGGELEDEF---SARFRQNL-SKVYDFLSNEMVHLLEMGSEIGIAKNTLTK-
FRSVLSQQYSG-DITILPDLSMLFRINELLANPSKDFILREVTNGVKATWPKISIIENHC
GQEFALDKAISYLKGKIIV------------SSSIR--NPLQFSN-MT------------
------IGLINH-----------------H--------------NQKEKP----------
---------ETEEEEEQRKEQQRNTSYSNVLDDN--------------------------
-LIESESTNSLRLLPE----------------------------NG--VTGLAEDKANIH
NLLYSPQAAI-------SPT--------SNTLIHR-PRYSQ-A-------TER-------
-TTKSLSFSESSSNVKAT-NDANINDPH--S-----P-FRKASTGTTIFQRPKYYT----
--E-PRA-NIN------------------SPSYFGSIDNMEGSNDAYQFLESTPVIPNNT
LAYMLENAKFKDTLNTSPTLHRRRSTRAHTYISPRHNKSKINPRTGKY----MT-YSQQN
QQAQRHHHHHRYKVSNVDLMA---------NSRRNSADARLN-SSPDDG-----------
---APDAKERRLILRRNNSDYLFRNGSSTEQ---SSSVSPDQE-----------------
---------------------
>XP_003670559_Naumovozyma_dairenensis
------------------------------------------------------------
------------------------------------------------------------
------------------------------------------------------------
------------------------------------------------------------
------------------------------------------------------------
---MNLTASRDTNLTLQRYIY----------------------PFTQ---------HIIE
T-YYQEQDQDQ---------------------------------DQGAKENDDTQRQQHQ
EQQQLQLQLQQLPPKRESLDN-SDTEVEVEVEIENEE----------PDYYKNIVVSNTE
NSNENMYNL-------L-------------------------------MARC--------
----------KSFIYTL-------------------------FKA---DYQRSLLI----
---------------------------------------DKTLLEKQT------------
------------ATSYSDWKNTCLKLDDLTNKNEWKETKESTL--YDFKLIENLTTDMKL
NRL---------------SKNYSQLLYLIRINWVRNIGNIGNVNLYRHSHIGTKYLIDEY
LKESRLSLETLLE---SDC--D-LEDDYLLGILQQTRRNIGRTALVLSGGGTFGLFHIGV
LTTLFELDLLPRVISGSSAGAIVASILTTHHKEEIPDLLNHVVENEFNIFQDDK------
-------------RKSESEN--LLIKISRFFKNGTWFNNQHLINTMIDFL-GDLTFREAY
NRTGKILNITVSPASLFEQPRLLNSLTAPNVLIWSAVCASCSLP-GIFPSSPLYEKDLKT
GEKKEWSGSS--------SVK----FVDGSVDNDLPISRLSEMFNVDHIIACQVNVHVVP
FLKLSVSCVGGEIEDEF---SARLKQNL-SKIYGFMSNEIIHLLEMGSEIGLAKNPLTK-
FRSVLSQQYSG-DITILPDLNFLLRINELLSNPTRPFLLREITNGAKATWPKISIIENHC
LQEFALDKAISYLKGRIIV------------SSSIK--NPLQFAD-IP------------
------VGLIKA-----------------NIISKERMVQNGVIINDNDTPTTIDALNQLG
NEKITTTLNDTNSNSNSTSNSNLNDNYSNVLDDN--------------------------
-LIESESAKSLSLLSDHIQGSGHHNHNKRNNNKNHNNSDDTTDANGDDVDVDIEDVRDID
D--YNRETSTEEHFLNSSPTYPLFQRRSGLSLTHR-RRQSD-TGVNHNNNKRH-------
-NLKSLSLSAASPGSIFT-N--RYTNRY--N-----PVLKKGNTGHLFFPGQATQD----
--S-PRTRNITSSSSSSSHTRKNQL-PLLSPAESASI-SVSKAMDDYR-IESAPMATTNE
VTTLMPNVKFIDPLITSPSYNKRRYQNM-----PLHNHHHYVKKNGKYNLVKHS-FENNN
NNITNNNNNNNNNKSNSKLLKEKLNNQDPDNSRRNSADGRLDQTSGESN-----------
---KNTVRHFQPELRRNNSEY-----SSTRRRSITSSVSPDDSSSS--------------
---------------------
>XP_003958572_Kazachstania_africana
------------------------------------------------------------
------------------------------------------------------------
------------------------------------------------------------
------------------------------------------------------------
------------------------------------------------------------
-----MVKHLSTTMALQRRAY----------------------PVTQ---------HLIE
K-YYEYVLGLG---------S---------KNGS----------THYHHNNSNLNSILRR
RGPDVQDPDSDKK--ESTTEDPDSKDNE-----DDAV----------------------N
CEAQEEV--GS-----C-------------------------------LTRL--------
----------KNYFYGI-------------------------FIG---DYEKDLLI----
---------------------------------------EKLKVQKQH------------
------------AMSYEEWSTTGLRLDELTNTNKWKQKNDSTL--YDYKLIEEVTRKLRK
ARL---------------DQDYSQLLYLIRTNWVRNLGNIGNVNLYRHSHVGTKTLIDQY
MKESKKSLEALV-----HS--D-LDENYLIGILQQTRRNIGRTALVLSGGGTFGLFHIGV
LVTLFELDLLPRVISGSSAGAIVASILTVHYKDEIPNLLEHVLDTDFNIFKDDK------
-------------KKSESEN--FLIKISRFFKNGTWFDNKHLMSTMIEFL-GDLTFREAY
NRTGKILNITVSPASLFEQPRLLNNLTAPNVLIWSAVCASCSLP-GIFPSTPLYEKDLKT
GETREWSGSS--------SVK----FVDGSVDNDLPISRLSEMFNIDHIIACQVNIHVYP
FLKLSLSCVGGEIEDEF---SARLRQNL-TKVYNFMANEVIHALEIGSELGIAKNTLTK-
LRSVLSQQYSG-DVTILPEMKTLLRVNELLTNPTKEFLLREITNGARATWPKVSIIQNHC
GQEFALDKAISYLKGKMIV------------SSSIK--NPLQFSD-TS------------
------VGLIKS-----------------P--------------SINGNGHSRSAL----
---------IPIAGKK--RHKSALNDANVLDDDN--------------------------
-ILDSDATSSLSLLRE----------------------------NARI------------
---YRRSTSG---RLNFAPN--------SMATKPH-RRKSD-T----GTRVKHHIHHYNN
GHGKQMSFSVSSPGSRI----SRQTSRH--N-EFSVSSHKRASSGHIYPPFEARSL----
--TLPDARKLSRTIEPPNTVIYNDAASFVSRPTSGRLEFRLSPEDE--------------
-------------------WRLKDT-------KKTKKRTPITDDHN----IFATESDNED
MPVVRSIIQ-----SRESALKSKMETDTGEGEEEEEQLTDTERNSAETSYEQDFPYPFQE
DYQQRPLSETSSSSKKSKKFTRFELLEDNSGEISPKTKAQNKSTTPSSLGTPLH------
---------------------
>XP_022463992_Kazachstania_naganishii
------------------------------------------------------------
------------------------------------------------------------
------------------------------------------------------------
------------------------------------------------------------
------------------------------------------------------------
------MEVMSALLSVRGM------------------------DVSR---------GFIA
R-YYGR---------------------------------------------------EAE
TGQALQGT-------QGTVATLAAEGSD-----DDEV-----------------------
----DDVGEVG-----L-------------------------------LSRF--------
----------RMFCYRL-------------------------FVG---DYERDVMI----
---------------------------------------KELQAQRTH------------
------------AASYTEWRQAATELDMLTGKQQWKLHRESSL--YDYELVESVLGKMRR
ARL---------------NGDLEQLLYLVRTNWVRNLGNMGNVNLYRHSYIGTKTLIDEY
MSESRLCVAALIE----AE--E-LDDTYVIGILQQTRRNIGRTALVLSGGGTFGLFHVGV
LATLFELDSLPRVISGSSAGAIVASILSVHNKEELPSLLENIMSTDFNIFKDDS------
-------------EKSEGEN--FLIKMSRFFKNGTWFDNKHLVHTMISFL-GDLTFREAY
NRTGKILNITVSPASLFEQPRLLNNLTAPNVLIWSAVCASCSLP-GIFPSSPLFEKDPRT
GRKREWNGSS--------SVK----FVDGSVDNDLPISRLSEMFNVDHIIACQVNIHVVP
FLKLSVSCVGGEIEDEF---SARLRQHM-ATLYKFMSDEVIHLLEIGSEIGIAKNTLTK-
FRSVLSQQYSG-DITILPDLSMLARINELLSNPTKEFLLREFTNGARTTWPKISIIENHC
GQEFLLDKAISLMKGKMIV------------SSSLK--NPLQFAD-LP------------
------IGLIKS-----------------A--------------SPNMPQNE--------
-----------VRKWGVNRGKQRGEESNTVLDDN--------------------------
-LLETESTNSLLLLRE----------------------------NPN-------------
---VNNNGDQLQEKLNGCTA--------GRSQSAH-RRKSD-SGANANLRKKY-------
---SSKSFSITSPPSRIL-SSNSYYQRHATNHGFSRTTHGKRSTGHIMFPMERRGWNTVM
IDSPRRDSLLHSPANGSKDYYQNKMEWRSPYKRESPLGSASSSSFA--------------
-----------HGWGGRPRSGTFDHKLITNSVSAEETRRNSADVYLQRYGTAAVPFEDDK
DSTDSEPALPSPKGTKLETTGQ---------EQESSTAPEDVELSPETS-----------
------------IVLPEASKLPLQDSSSSSSEQ---------------------------
---------------------
>XP_446465_Candida_glabrata
------------------------------------------------------------
------------------------------------------------------------
------------------------------------------------------------
------------------------------------------------------------
------------------------------------------------------------
--MAVPVKTLKRYISERQSSFDDLARLIEEDHEFDQIDGGVQQAITQ---------PLIE
R-YYQYLLGRN---------SQTEANTTAEEEPS----EPLEPILDYAFDRATKEKLKTT
SAESLVSE-------DTPTDPLKSENIPQLYRDDDEE---------PEELHENSVSESNP
SNEQSE---IS-----Y-------------------------------LESLKQYYDST-
----------KRTLYNT-------------------------FIG---NYDKNVLI----
---------------------------------------DRYLRKKKL------------
------------AQSYEEWKYACLKLDSLTNTNEWKEEQESTL--YDYTLIKTVTNKMRE
LRL---------------QNDYLGLLYVIRTNWVRNLGNMGNVNLYRHSHVGTKLLIDHY
ITESKLCLEALL-----QS--D-LDDNYLLGILQQTRRNIGRTALVLSGGGSFGLFHIGV
LATLFELDLLPRVISGSSAGAIVASILCVRHKEEIPELLQKVASKDFNIFNDDK------
-------------QKTESEN--LLIKISRFFKNGTWFDNKQLANTVIEFL-GDMTFREAY
NRTGKILNITVSPATMFEQPRLLNNLTAPNVLIWSAVCASCSLP-GIFPSSPLYEKDPIT
SEVREWSGSA--------SVR----FVDGSVDNDLPISRLSEMFNIDHIIACQVNIHVFP
FLKLSLSCVGGEIEDEF---SARLKQNL-SHIYKFVSNEMIHLFELGSELGIAKNLLLK-
LRSVLSQQYSG-DITILPDMMTLYRINELLCNPTKEFILREITNGAQATWPKISIIQNHC
GQEFALDKAISFIKGRMIV------------SSSTK--SPLQFFD-AP------------
------IGLIQN-----------------N--------------IQKET-----------
------------------------NGYSHVLDDN--------------------------
-LLESESAKSLSLLSE----------------------------KNTT------------
---HQLHSTE---NLSLYST--------PMSARHR-RRTSD-V----SIRAIA-------
-KNKSKSFSVTSPSSMIL-KGNRNYSNN--SQINRVDLAEKESNE----CHRSGDY----
--KFSRNK---------NVGFQINVNKVVETPRSTQTSSQSTSVGG--------------
----------------SPRMERQEY-------FRKSGRR-----------ILNS------
------------------------------------------------------------
-------NRPAKILRSRSSSASFGESSVSLSR----------------------------
---------------------
>XP_004178223_Tetrapisispora_blattae
------------------------------------------------------------
------------------------------------------------------------
------------------------------------------------------------
------------------------------------------------------------
------------------------------------------------------------
----------MVTTASQEAPF----------------------CATE---------HLIL
E-YYKALLDVT---EHNWFFKPTYRDYIAAQDHIDKDTNTINTDEHFFIGFENSLKEKNN
LKTLLLQDLQDT---NDSNDELSNTTISTVINTKTNTPTPAAIMVTETDIRTPKAISNNA
NNVPSNTELND-----LTPMSKSNIKENCISDTETIVPDNDFPKDNGSLSRI--------
----------TKYINYLPIKRITKMMATSIPGWNSISMAITEFQS---NRLKQQKI----
---------------------------------------KELLKKRYE------------
------------ITSYNEWKEISLQLDHLTGKEDWKYEEESDL--YDYQLVKDITLEMIH
LRE---------------TKQYMKLLCLLRTKWVRNIGNMGNLNLYRQSHVGTKKIIDDY
MHESTNALDALLN----DS--N-LDTEYLLTVLQQTRRNIGRTALVLSGGGTFGLFHIGV
LAALFEQDLLPRVISGSSAGAIVASILCVHQTEEIPGLLRQVLDMEFNIFTDDT------
-------------EKSDSEN--LLIKISRFFQDGTWFDNKHLIKTMRSFL-GDLTFREAY
NRSGRILNVTVSPMSLFEQPRLLNNLTAPNVMIWSAVCASCSVP-GIFPSTPLYEKDPHT
GEKREWEGST--------SVK----FVDGSVDNDLPITRLSEMFNIDHIIACQVNLHVFP
FLKMSLSCVGGDVQYEF---NARLKSNI-SKVSNFISEEIMHYLELGCELGISKKLLTK-
LRSVLAQQYSG-DITILPEMKMLLRLNSLLINPTKGFLLYESTYGARATWPKLYLIQNHC
YQEIALDKAISYLRGKVVM------------SRSIK--NPLQLFN-PS------------
------LGLIKP-----------------I------------------------------
------HKHNSINKNNTRDNSEKDEISPVVLDDN--------------------------
-LIEPHNKKSMLLLPE----------------------------KFSSPNNRLLDAIQHA
EGLHADSDS-------------------SSSSIHRKRMQSDLTSYSSPTKLYH-------
-QQQLVSSSRSSRSRKLT-SPSSFRLGRQTKRLQAPSYKGKIMNDMVYPLKDMTKP----
------------ASSSPLRERRSPIPHLSTTPRYSSYTYPP-------------------
-------------------------------------QSPILRRNNRFRSYSLQAQKSAQ
TNNAKTTTTPLKARTRSNTIYYGELNDENASSRSLNMHIPDPAIIVEEP-----------
IKRNKPLNINTNITSSSLNLAPYRFENPQLNESTADEEEVGDKYSPVTPNKANCTF----
---------------------
>XP_003686780_Tetrapisispora_phaffii
------------------------------------------------------------
------------------------------------------------------------
------------------------------------------------------------
------------------------------------------------------------
------------------------------------------------------------
------------MQVGENPSF----------------------HVTQ---------HLIE
K-YYQHLL------------KDKNANILPNKNVVSVEFKADNAKDDIPLNVESTSEFQRN
SSSSVISTDS-----VEIENSINGISKKAPSKSDLEFNLSKVESLTEEELKDQEFLEQMK
NGTENHGYPIN-----L-------------------------------DSECENSITTNL
TKWNLNILNYKHLFSKL-------------------------FTSF--DYERDLLV----
---------------------------------------QRLLSERRH------------
------------AMSFHEWKEASLKLDNVTNKIQWKQKAESEL--YDYKLIEEITNKLKV
ARL---------------EKDYPKLLYIIRTQWVRNLGNMGNVNLYIQSHIGTKYIIDDY
IKESKICIEALLE----QN--E-LDDSYLLAIFQQSRRNIGRTALVLSGGGTFGLFHIGV
LATLFELDLIPRVISGSSAGAIVASILSVHTKDEIPELLEKVLDSEFNIFKDDN------
-------------DKSDSEN--LLIKISRFFKNGTWFDNKNLVNTMISFL-GDLTFREAY
NRTGRILNITVSPASTFEQPRLLNNLTAPNVLIWSAVCASCSLP-GIFPPTNLYEKDPKT
GKRREWNGSK--------SVK----FVDGSVDNDLPITRLSEMFNVDHIIACQVNLHVFP
LLKMSLSCVGGNIQDEI---SAKFKKNL-SNIYNFMSNELIHLLEIGSELGIAKNAMMK-
FRSVLSQQYSG-DVTILPDLQMILRFNELLSNPSQEFLLRETTNGARATWPKVSIIENHL
SQELALDRAITILKGKLIV------------SSSIG--NPLQFND-MA------------
------YGLIKT-----------------A--------------INNKGNEQ--------
-------------GESYDSSVSNNNHLSTVLDDN--------------------------
-LIDMESSKTLLLFRE----------------------------NTGT------------
---LR-RATNYKLTTPTKTK--------KI------RRMSDFS----ETPARN-------
-TSHSFSFS-TSPTSKH----SRVSHKY--GTGIRPGLRKMNSAYRNYQIRDADFY----
----PHSRNIKEIDSAPVSKQETSI--IIPIPSSAKIGNVDSFNYD--------------
----------------RIENNLKNSTMKILSNTRTEFQNKIIDETLDLSKVFTSESEVDE
SSNN---------------------------EKSEKSDKSDKSDKSDKN-----------
-------NITSPDRKTTSHSHGLRNTFSSPLKKIGSLSYKSRKSP---------------
---------------------
>XP_001643487_Vanderwaltozyma_polyspora
------------------------------------------------------------
------------------------------------------------------------
------------------------------------------------------------
------------------------------------------------------------
------------------------------------------------------------
-------------MAVDIQNY----------------------HVTQ---------HLIE
K-YYEHILGSAYKEHISSRGSDYSNSSSSLKNNTKAGARETSIDTKQSKSNSDSNEVSSQ
SGSTKVGGDKSKSLDDTSSDTALNNDQE-----NDSK----------------------N
ASEEKDN--GS-----F-------------------------------IPKC--------
----------KNFLHSL-------------------------FAG---DYERDLLI----
---------------------------------------ERVLSEKQH------------
------------AMSFEEWKAAGLRLDGLTNKNQWKQRADSNL--YDYKLIKGLTEKLRQ
SRL---------------DEDYYQLLYLIRTNWVRNLGGMGNVNLYRRSHVGTKYIIDDY
IEESRLCIEVLLN----QS--E-LDDSYLLGILQQTRRNIGRTALVLSGGGTFGLFHIGV
LATLFELDLLPRVISGSSAGAIIASILSVHHKDEIPELLERVLESEFNIFKDDS------
-------------QKSDSEN--LLIKISRSFKSGTWFDNQHLVNTMIMFL-GDLTFREAY
NRTGKILNITVSPASLFEQPRLLNNLTAPNVLIWSAVCASCSLP-GIFPSTNLYEKDPRT
GETREWNGSS--------SVK----FVDGSVDNDLPISRLSEMFNVDHIIACQVNPHVFP
FLKFALSCVGGDIEDEF---SARFKQNI-SSIYSFLSNELIHMLEMGSELGIAKNVLTK-
FRSVLSQQYSG-DITILPDMKMLLRMNEILINPSTEFLLRETTNGARATWPKVCIIQNHC
GQELELDKAITYLKGKIIV------------SASIK--NPLQFAE-MP------------
------VGLIKS-----------------S--------------QQRVEDNTDD------
------------------------NPISNVLDDN--------------------------
-LLEAESSNSLLLLRE----------------------------NASH------------
---YK-RASNSKVMFSTYAL--------SNNTRRN-RRSTD-L----STNTRN-------
-MSHSFSFSASSPSSRV----SRYPHRH--S-VVRPSIYKKGSTGQLLVPKDPNPV----
--MVQSRKLFDDSDSSSLTGEGNHI--VVPSPSLAKISTLHSIEFG--------------
----------------VVKDSYEKT-------NITATKFKYVETTDELDSVFVSESDNDD
ISPKKVNNR-------------------------------ELRARKNAG-----------
--------------RTNRRVSSEKNRRRTSLTPVKKIMAEAD------------------
---------------------
>XP_003679572_Torulaspora_delbrueckii
------------------------------------------------------------
------------------------------------------------------------
------------------------------------------------------------
------------------------------------------------------------
------------------------------------------------------------
---------MEANSALERRPF----------------------AVTQ---------HLIE
K-YYEHIHGNA---------AAADNS--GARRRI----------CEGSNIIERRHELNRQ
GRKYLAEGQN-KG--RGTFDQYSSENEEALSTSDDEL-----------------------
--EDEEH--VS-----L-------------------------------LPKF--------
----------KSFIYSL-------------------------FLG---DYEKDLLI----
---------------------------------------ERILATKQH------------
------------AMSYDEWSYAGLRLDELTDMTKWKQKVESNL--YDYKLIRELTTKLRE
KRL---------------AEDYSELLYTIRTSWVRNLGNMGNVNLYRHSHVGTKFLTDQY
LNESRLAIDALLH----QS--D-LDDGYVLGILQQTRRNIGRTALVLSGGGTFGLFHIGV
LSTLFELDLLPRVISGSSAGAIVASILSVHHKDEIPELLERVLDTEFNIFKDDK------
-------------QKSESEN--YLIKISRFLKNGTWFDNKHLVNTMVSFL-GDLTFREAY
NRTGKILNITVSPASLFEQPRLLNNLTAPNVLIWSAVCASCSLP-GIFPSSPLYEKDPQT
GEKREWSGSA--------SVK----FVDGSVDNDLPISRLSEMFNIDHIIACQVNVHVFP
FLKLSLSCVGGDIEDEF---SARLKQNL-TNVYNFMANEAIHLLELACELGIAKNALTK-
MRSVLSQQYSG-DITILPDMKMLFRLDELLANPSKEFLLRETTNGARATWPKVSIIKNHC
GQEFALDKAITYLKGRIIG------------SSSIK--NPLQFVD-MP------------
------VGLIKT-----------------R--------------NQKDDVED--------
------------------K--DEGNIMITSLDDN--------------------------
-LFESESINSLLLLRE----------------------------NAAT------------
---YR-HASSGKFSLPLYGA--------ASNIRHQ-RRKSE-T----NARSRQ-------
-SSKSVSFPVSSSSSRI----QRNASKV--I-ANPPRLSKKLSAGHIFT--QMASK----
--R-DQRRLLDRKDSSPMINTSDVA------PQSAPVRFETRLKSH--------------
----------------SSSRSIRQR-------SKRNRKRK----SN----TLSTAGSEEE
EGAGIFAGS--PNDSRDKRTYDFRSRHN---SITDTNLRRDTRLSGSSG-----------
-------GPYSP--K-SQRPLTLKNDSSNKIELLEKSPAKTATSSSEEV-----------
---------------------
>XP_037145803_Zygotorulaspora_mrakii
------------------------------------------------------------
------------------------------------------------------------
------------------------------------------------------------
------------------------------------------------------------
------------------------------------------------------------
---------MDGNMSLQRQPF----------------------AVTK---------HLIE
K-YYELIQGKS---------SPVNRSSKSANHKL----------LRIS-----KNRVDKP
GSRHRKSNVE-IC--VNSDDEISSDDEE------DRQ-----------------------
--KEEEQ--VS-----F-------------------------------FLRC--------
----------KSFIYSL-------------------------FVG---DYDKSLLI----
---------------------------------------EKILAEKQH------------
------------AVSYEEWGYAGLRLDELTDKMKWKQEVESNL--YDYKLIEELTRKLRE
QRQ---------------AEDYAGLLYTIRTRWVRNLGNMGDVNLYRHSHVGTKFLIDEY
LNESRFALDALVN----QT--D-LDDHYVLGILQQTRRNIGRTALVLSGGGTFGLFHIGV
LSTLFELDLLPRVISGSSAGAIVASILSAHYKDEIPELLERVLETDFNIFKDDK------
-------------QKSESEN--LLIKLSRFLKNGTWFDNKHLVQTMIKFL-GELTFREAY
NRTGKILNITVSPASLFEQPRLLNNLTAPNVLIWSAVCASCSLP-GIFPSSPLYEKDPTT
GERREWSGSA--------SVK----FVDGSVDNDLPISRLSEMFNVDHIIACQVNVHVFP
LLKFSLSCVGGDIEDEF---TARLKQTL-TNVYDFMANEAIHALELACELGIAKNALTK-
LRSVLSQQYSG-DITILPDMKMLFRLNELLANPSKEFLLRETTNGARATWPKVSIIQNHC
GQEFALDKAITALKGKIIS------------SSSIK--SPLQFSK-FP------------
------VGLIRS-----------------R--------------VLKDDI----------
------------------------NIS-SALDDN--------------------------
-LFESESIKSLLLLQE----------------------------NSTS------------
---YR-HGSSGKLTLPLHRS--------PTSLRHQ-RRKSE-T----NYKPRN-------
-ASKSVSFPVSFSSSRI----QRPVHRV--S-NNQVALTKKNSSGHISF--QKGVF----
--P-ERRR-SQEKIELPYVSNDLDW------PHSAPLKSGDRVVDS--------------
----------------SPLRNAKSR-------LRKNKNKK----IY----GTST-GSDDD
GKSVTYESSFDPNEKPNSH----HGRKN---SFSEAAKKMDRRLSSSTG-----------
-------SACSP--KSSNKTLQFEDDQTSLNE---------HTSSKQ-------------
---------------------
>XP_002498611_Zygosaccharomyces_rouxii
------------------------------------------------------------
------------------------------------------------------------
------------------------------------------------------------
------------------------------------------------------------
------------------------------------------------------------
---------MTSSTVLEGRPY----------------------PVTQ---------HLIK
K-YQRFLLGQA---------SNKDGTLAPGKKHD----------LELS------------
---LREIGINMKC--HSSDDHFQGMSPS--SNADDEQ-----------------------
--DESSG--IS-----L-------------------------------FSKC--------
----------KIFAYQL-------------------------FVG---DYKKKLLI----
---------------------------------------EKLMEEKQL------------
------------AISYDEWCYYGLRLDELTDVTKWKQEMESNL--YDYQLVRALTLKMRQ
ARE---------------SEDYSQLLYTVRSTWVRNLGNMGNVNLYRHSHQGTKFLIDEY
MMESQLALEALLS----SS--D-FDESYLLGILQQTRRNIGRTALVLSGGGTFGLFHIGV
LATLFELDLLPKVISGSSAGAIVASIVSVHHKDEIPQLLDRVLEMEFNIFKDDN------
-------------EKSESEN--FLIKISRFLKNGTWFDNKHLVHTMVSFL-GDLTFREAY
NRTGRILNITVSPASLFEQPRLLNNLTAPNVLIWSAVCASCSLP-GIFPSSPLYEKDPKT
GEAREWGGSS--------SVK----FVDGSVDNDLPISRLSEMFNVDHVIACQVNIHIFP
FLKLSLSCVGGDIEDEF---SARLKQSL-SSVYNFMANEAIHALELGCEFAVAKNLLTK-
LRSVLSQQYSG-DVTILPDMNQIFRVTELLANPSKGFLLRETVNGARATWPKVSIIKNHC
GQEFALDKAIAFLKGKIIV------------SSSIK--NPLQFADNIP------------
------CGLVKA-----------------R--------------NKKKGRNH--------
------------------RYDENNNQRLHELDDN--------------------------
-LFESESIKSLLTMRE----------------------------NPSS------------
---YAYHVSGANHSLPIHAS--------PTAVRHHPRRKSE-T----NARTKH-------
-ASKSLSPPISASLPHA----RRESTEG--V-FPPRTPSKPPRKG-LSL--DSRLY----
--K-SQNRI-----------------------ESAPI--SQHMEDS--------------
----------------PP---------------------------------LST------
------SSAFRPNITRTTKSYPGLGDTNPDGDSEESSLETPQTPHASTG-----------
-------RRSVPGQKNTKRDLSWD----GRIELVE-------------------------
---------------------
>XP_003645929_Eremothecium_cymbalariae
------------------------------------------------------------
------------------------------------------------------------
------------------------------------------------------------
------------------------------------------------------------
---------------------------------------------------------MDR
ETHSHIMQDF---TNAWSKGVA---------------------PITQ---------HFIQ
R-YYDYVKKDS-----------------------------------------------AG
AAREKKCWVDGMQEKNWQGDSKTDR-----------------------------------
----------Q-----R-------------------------------LPLA--------
----------LGYARCV-------------------------LQKLRILGSQNIIM----
---------------------------------------EKLLQEKQH------------
------------ATSYDSWLAAVIRLDEMTQKEAWKQEEQSSL--YDWKLVRAHTERMRA
ARE---------------EKDWLQLLYIIRTTWVRDLGGMCNVNLYRHSHVGTKYIIDEY
VEESKRSLNELVY----HS--N-LDMNYLLGMLVQTRKNIGRTALVLSGGSTFGLFHIGV
LSTLFEQELLPRVISGSSAGAIIASIMCVHHKHEIMTLIEDVLQKEFNIFQDDS------
-------------QKTKSEN--LLIKISRFFKNGTWFDNKHLVNTMIDFL-GDLTFREAY
NRTGKILNITVSPASVYEQPRLLNQLTAPNVLIWSAVCASCSLP-GIFPSTPIYEKDPKT
GETTEWN-SS--------SIK----FVDGSVDNDLPIAKLSEMFNVDHIIACQVNIHVFP
FLKLSLSCVGGEVEDEF---SARLKQNL-STVYNFMANEVIHMLEVGTELGLARNVFTK-
LRSVLSQQYSG-DVTILPDLKMLLRIKDLLSNPTQEFLLRETVNGARATWPKISIIKNHC
GQEFELDRVINYLKGKLIS------------KPSQS-HGTLQFVD-NS------------
------ISLINS-----------------P------------------------------
------------------IIYHQDQST--TIREF--------------------------
-LDSPRIQDS-AVEKQ----------------------------V---------------
----KLLSTGGRHQSYSVVK----------SKVHV-RRKSE-SSA----EGNG-------
--VLELIQPRSASSSPYI-SEKFMPIVI----GCHPNLKRKKSGPYL-------------
-----------------------------------GFS----------------------
----------------------------------ADRRSGSSSAGKSLNNFPISEIQTRD
DN----VSLGTNPSLQAGGTIIPQNGKEPEISPELSLEASSGPHTLTGP-----FTSK--
KIPYRGFRRSRR----NNSGLLNSKNLVSASDK----DKKN-------------------
---------------------
>NP_984327_Eremothecium_gossypii
------------------------------------------------------------
------------------------------------------------------------
------------------------------------------------------------
------------------------------------------------------------
--------------------------------------------------------MLQE
QPQSNIVQDF---TYAWNKGVA---------------------PITQ---------HFIK
K-YYDYVRLDG-----------------------------------------------SD
A----------------NGRMQSSRPEK--------------------------------
---------PR-----R-------------------------------VRRL--------
----------LRYIRRQ-------------------------LQRLQILNNDNIIL----
---------------------------------------DKLLQEKQH------------
------------ATSYDDWLAAVVRLDEMTQKEAWKQEEETTL--YDWKLVKGQTEKMRA
ARE---------------QRDWLQLLYIIRTTWVRDLGNMCNVNLYRHSHVGTKYIIDEY
VEESKRSLHELVY----QS--N-LDMNYMLGMLVQTRKNIGRTALVLSGGSTFGLFHIGV
LSTLFEQELLPRVISGSSAGAIVASILCVHHKHELVQLIEDVLQKEFNIFEDES------
-------------QKVKHES--LLMKISRFLKNGTWFDNKHLINTMIGFL-GDLTFREAY
NRTGKILSITVSPASVYEQPRLLNQLTAPNVLIWSAVCASCSLP-GVFPSTPIYEKDPKT
GETTEWN-SS--------SVK----FVDGSVDNDLPIAKLSEMFNVDHIIACQVNIHAFP
FLKLSLSCVGGEVEDEF---SARLKQNL-STVYNFVVNEVIHLLELGTELGIARNLFTK-
MRSVLSQQYSG-DITILPDLKMLLRIKELLANPTQEFLLRETVNGARATWPKIAIIKNHC
GQEFELDRVINYLKGKLIS------------KPSQS-HGTLHFVD-NS------------
------ISLINS-----------------P------------------------------
------------------IIYHQDQST--IIREF--------------------------
-LDAHKAQDGLVVDKP----------------------------T---------------
----KLIHAGGRYSYYGAAK----------SKVHF-RRKSE-SSA----EGKG-------
--FANLAQPRSASSSPFI-SEKVMPIVI----GYHGGLRRKRSGGYL-------------
-----------------------------------TFS----------------------
----------------------------------AGKKSPSSSAGKSLNNYTISESQTGD
DN----CSIVSEPSGILGG--VQHVDDEDEISPRLDL-TDRGPEVSNSG-----GTSKLS
KLPHRGFRRFRKSPASSQTSIRTVKNIPEKREQGPSDDTKG-------------------
---------------------
>XP_451336_Kluyveromyces_lactis
------------------------------------------------------------
------------------------------------------------------------
------------------------------------------------------------
------------------------------------------------------------
------------------------------------------------------------
MPNVMNT------PSVTDIKDD---------------------PITS---------YVIK
N-YYKR------------------------------------------------------
-----ANKGAEMTEEQSRNDS-GQDEPQ--------------------------------
---------LN-----F-------------------------------FSSL--------
----------CNSFYKF-------------------------IRG---ADSTHEQI----
---------------------------------------ARLIEQKQN------------
------------ARSLQEWLAAATKLDDITNAEQWKSKRESVL--YDYCLVESSTEAMKK
ARL---------------AKDWPNLLYLIRTTWVRNRGGMGNVNLYRHSYVGTKHIIEDY
VAESSRSLQELVY----NS--D-LDDTYLLGMLTQTRKNIGRTALVLSGGGTFGLFHIGI
LVTLFEQELLPRVISGSSAGAIVASILASRQEHELMGLMDEILVKDFNIFKDDL------
-------------EMSESEN--LLIKISRFFKNGTWFDNKNLVSTMINFL-GNLTFREAY
NRSGKILNITVSPASVHEQPRLLNNLTSPNVLIWSAVCASCSLP-GIFPSSPLYEKDPKT
GETKQWN-SS--------SVK----FVDGSVDNDLPVSKLSEMFNVDHIIACQVNIHVFP
FLKLSVSCVGGEIEDEF---SARFKMAL-GKVYKYMASEVIHALEIATEIGIGTNVLTK-
LRSVLSQQYSG-DITILPEMNTLLRFNELLSNPTQEFLLREATNGVRASWPKISIIKNHC
GQEFELDKMINYLKGKIIS------------NTDIK-GNPFQISN-RD------------
------VPLINS-----------------P------------------------------
------------------VLANSEKKAIQVFDDV--------------------------
-LLNADNLDNFMVVPD----------------------------GTGS------------
---LKSQDLNNPPRYSNEFG----------SRAHN-RRKSD-SATNGNRKGKR-------
--HNSISLPYSSSSSP-L-SEKKYS-MI----NFRPSFDKKTSTGDLQVRKPYPYP----
-------------------------------PKSSSFS----------------------
-------------------------------------RIDYDPRSNSLTPILDHAVGTRR
DDSILHSDVKSNPNSPL-------------------------------------------
-------RLRT----KSSVSRRASRKNPDTA-----------------------------
---------------------
>XP_022673922_Kluyveromyces_marxianus
------------------------------------------------------------
------------------------------------------------------------
------------------------------------------------------------
------------------------------------------------------------
------------------------------------------------------------
----MLTMQYNGYTSVTATKDD---------------------PITR---------YFFQ
K-YYEK------------------------------------------------------
-----VNEG------KPKADE-SKQEP---------------------------------
----------N-----V-------------------------------FQTT--------
----------FNKLCKL-------------------------LRG---SDAKQEEI----
---------------------------------------ARLMEQKQN------------
------------AMSYQEWLAAATRLDDITDAEQWKSTRESVL--YEYSLVESSTKAMRE
ARL---------------SQDWAHLLYLIRTTWVRNRGGMGNVNLYRHSYVGTKHIIEDY
VEESSRSLQELVH----NS--D-LDDTYLLGMLTQTRKNIGRTALVLSGGGTFGLFHIGI
LVTLFEQDLLPRVISGSSAGAIVAAILCSRHKHEIRSLVDDILVKDFNIFKDDW------
-------------EKSEGEN--LLIKISRFFKNGTWFDNKNLVNTMINFL-GNLTFREAY
NRTGKILNVTVSPASVHEQPRLLNNLTAPNVLIWSAVCASCSLP-GIFPSSPLYEKDPKT
GEKKKWN-SS--------SVK----FVDGSVDNDLPIAKLSEMFNVDHIIACQVNIHVFP
FLKLSVSCVGGEIEDEF---SARFKMAL-GKVYRYMASEVIHALEIATEIGVGTNVLTK-
LRSVLSQQYSG-DITILPELSSLLRFNQLLSNPTQEFLLREATNGARACWPKLSIIKNHC
GQEFELDKMINYLKGKIIS------------NKDFK-GNPFQITG-QE------------
------FPLINS-----------------P------------------------------
------------------VLTSNEKKAIHIFDDV--------------------------
-LLNADNSEQFMVVPD----------------------------ASGS------------
---RRLEDYHNSPRSVSGHK----------SRMHD-RRKSE-SNSSLTKRGKR-------
--HNSISVPYSSSNSP-L-SERIYAPVM----PFRPPFDRKQSIGELQLKKTISVP----
-------------------------------SKSSSFT----------------------
-------------------------------------KIDSESSPISLTPIVDKGT-SGQ
TDLVLYSGYQSNPSSPL-------------------------------------------
-------RTKKLKNRKKSSTKQTPKRNSETA-----------------------------
---------------------
>XP_022626993_Lachancea_lanzarotensis
------------------------------------------------------------
------------------------------------------------------------
------------------------------------------------------------
------------------------------------------------------------
------------------------------------------------------------
----MVKGEF----SLNGEPVD----------------------ITQ---------RLIH
R-YYDALWAAK-----------------------------------------------ND
VDLNGSSSANENANNLSEGDDCYSDDAS--------------------------------
---------GG-----T-------------------------------FRKL--------
----------ASIVKRM-------------------------FSR---DYERNVLI----
---------------------------------------EKVTQEKQH------------
------------ATSYEEWLAAALRLDELTRTNEWKAREESVL--YDYKFIQTHTQNMRQ
ARL---------------DKDYAQLLYLIRTTWIRNLGNMGNVNLYRHSHVGTKYVIDDY
MRESKLALQELVR----HS--D-LDESYLLGMLVQTRKNIGRTALVLSGGGTFGLFHIGV
LSTLLEQDLLPRVISGSSAGAIVASILCSCHRREIVGLVESVLEKELNIFQDDS------
-------------EKTQGEN--LLIKISRFFKSGTWFDNKNLVKTMIDFL-GDLTFREAY
NRTGKILNITVSPASVFEQPGLLNNLTAPNVLIWSAVCASCSLP-GIFPSTPLYEKDAKT
GETREWN-SG--------TVK----FVDGSVDNDLPISRLSEMFNVDHIIACQVNLHVFP
ILKMSVSCVGGEIEDEF---SARFRQNL-SSVYNFVSNEIIHVLEIVTELGIATNVLTK-
FRSILSQQYSG-DITILPDIKMLFRLNELLANPSTDFLLRETVNGARATWPKISIIKNHC
EQEFELDKAISYLKGKIIS------------NPTFTTKNPFQFTD-LS------------
------ISLINT-----------------P------------------------------
------------------EMPSHDEQVPNDLDDT--------------------------
-LLNHHETDRMLVIND----------------------------S--S------------
---KRPHSYGKTSISIADAG----------RSLHHHRRKSD-SYAKG--KSGA-------
--RYSISHP-GTTTSH-I-STKLLPTLM----GYSPRLDRKKSVGQL-------------
--------------------------------PSASVA----SRPL--------------
---------------------------------DNNFRLEPKRHSSSFTAL------HGP
RNSNVYSSVRTNPPSPLSA----------PINTNMEGTSRKGSFSSYES-----PLKAYH
KRGAKAHKGRAPAGNRSNSTGSAKLKSSGKVKTGGKPDLKTVSYVDD--DPMDPVETGGD
EEINRESN-------------
>XP_002554975_Lachancea_thermotolerans
------------------------------------------------------------
------------------------------------------------------------
------------------------------------------------------------
------------------------------------------------------------
------------------------------------------------------------
----MVKSEF----SLSGERLD----------------------ITQ---------RLIH
R-YYNGNLSKG-----------------------------------------------NV
SRRSGSAKKHDVEAPKTDADEIANEQGH--------------------------------
---------SG-----V-------------------------------LSNL--------
----------VSALKRV-------------------------FSR---DHERNVLI----
---------------------------------------EKLTQEKQH------------
------------ATSYEEWYTTALQLDELTHTNDWKARDETTL--YDYMLIKTHTKNMRD
ARE---------------KRDYAQLLYLIRTTWVRNLGNMGNVNLYRHSHVGTKNLIDEY
MRESKLALQELVR----NS--D-LDENYLLGMLVQTRKNIGRTALVLSGGGTFGLFHIGV
LATLFEQDLLPRVISGSSAGAIVASILCSCPKQDLVELVESVVGKEFNIFQDDS------
-------------EKTQSEN--LLIKVSRFFKSGTWFDNKNLVKTMIGFL-GDLTFREAY
NKTGKILNITVSPATVFEQPGLLNNLTAPNVLVWSAVCASCSLP-GIFPSTPIYEKDPKT
GETREWN-SS--------TVK----FVDGSVDNDLPISRLSEMFNVDHIIACQVNIHVFP
FLKMSVSCVGGEIEDEF---SARFRQNL-SSVYNFMANEVIHILEIATELGVATNVLTK-
FRSILSQQYSG-DITILPEMNMLLRINELLANPSPEFLLRETVNGARATWPKISIIKNHC
EQEFELDKAISFLKGRIIS------------SPSFRTKNPFQFTD-LS------------
------ISLINT-----------------P------------------------------
------------------EMISNDGHVPNVLDDT--------------------------
-ILNPNATDRLLVVND----------------------------T--S------------
---RRPHSLGKTSISIAEAS----------KQLHHYRRKSD-SYAKG--RGHS-------
--RYSISHP-GNTSSH-I-SSKLLPTLM----GYSPRLDRKKSVGQI-------------
--------------------------------PFGSFGGANNEKQK--------------
---------------------------------EADLTLENQRHSNSLTTL------HGS
KNPSYYASNHTSPPSPLSA----------PISSALEYPTRKDSVSSYDS-----PLKSYY
KRNSKQHRNRSPTVSRTSTGNPSKGKTSSRSKSTTKQEFKNPEYVDDSIDPVDSEDKGET
EE-------------------
>XP_020060242_Aspergillus_aculeatus
------------------------------------------------------------
------------------------------------------------------------
------------------------------------------------------------
------------------------------------------------------------
------------------------------------------------------MSLLRD
PTVV-RTQCNSKSKRRPTQDAIRGASGGSRRSLLKSISVPSLSSVVK-SSLTWAGDTL-N
Y-RRD-------------------------------------------------------
------------------------------------------------------------
-------------------------------GVCAEQS----KARIDIEDR---------
-------------------------------------------------------K----
---------------------------------------QVLYLKKRN------------
------------AVTYDEWRICASELDDLEEHTIWKQTLDSPD--YDVRLVQERLQQLED
ARI---------------SCDVSRMLFLVRTSLSRDLGNMSNASLYRYSHLGTKDLIDKY
ITTALDTISSLVELSGQNRCDG-LETKYILDQLLAARQAFGRSALLFSGGATFGMNHIGV
LKALYEAKLLPRIISGASAGSIVCAVFCTRTEDELPALLESYAYGDFAVFG---------
-------------EESDTDN--ILQKTARFLKYGSFLDISHLAKLMRSWL-GDITFQEAY
NRTRRILNICVSSAGVYELPKLLNYITAPNVLIWSAVAVSCSVP-LVFSPSELMAKDPLT
GEPAPW-HDL--------HKQ----YIDGSVDGDLPMNRLSEMFNVNHFIVSQVNPHVVP
FLPKDDGPHQRGETSFN---ASQ---WL-HTATHLAKDEIMYRLTVLSEMGICPTALTK-
TMSIVNQKYSG-DINIYPEIL-YSNFPVMLRNPTTEFMLQACLSGERATWPKLGRIRNHC
AIELALDIAVQKMRARVAF------------CPAKL------------------------
------------------------------------------------------------
------------------------------------------------------------
------------------------------------------------------------
----------------------------SVRSDNSLNSYSVESLDSGGGRG--RMLNRRS
SYNHELERRKSAKHHNTR-PNTPHLPRSRSVFLSDQSQSIA-SVVSACGDHDHQQRKQEE
QEDSSNSGDEPSSMDSDTEEETQ--TLSPKRPQMSSSW------RTWEPCPYSWMALKSD
SLSSQSTPGSSSSDGQSVRSPLQGFAIRSPEYVSCGMHETSL----------SPSRQLLR
M--TPTTHAKTPAGPL--------------------------------------------
------------------------------------------------------------
---------------------
>XP_001271738_Aspergillus_clavatus
------------------------------------------------------------
------------------------------------------------------------
------------------------------------------------------------
------------------------------------------------------------
------------------------------------------------------MSLFHD
STIVQQPKCHGKSKSGNKPGPSSTSSNRQHHFLPRLISIPSLSSVVR-NSFTWAGDTLYS
--YRD-------------------------------------------------------
------------------------------------------------------------
-------------------------------WASKEQR----KALTEAEDR---------
-------------------------------------------------------K----
---------------------------------------EVLYLRMRNVNQGFNIFLALV
NVCANPVSLDIQAVSVEEWKSCACELDELEDNNTWKRTFECSE--YNPLLVQERLKQLEE
ARV---------------SCDVSRMLFLIRTSLSRDLGNMSNVSLYRHSHVGTKELIDRY
ITTALDTISTLVELSGN-KCDG-LELRYMLDQLLAARQAFGRSALLFSGGATFGMNHIGV
LKVLWQAKLLPRIISGASAGSIICAVFCTRTDDELLELLDTYAYGDFAVFD---------
-------------EEGKEEN--ILQKTARFLKYGSFLDISHLAKVMRNWL-GDITFQEAY
NRTRRILNICVSSAGMYELPRLLNYITAPNVMIWSAVAVSCSVP-LVFTPFALMAKDPLT
GEAVPW-NDF--------DTQ----YIDGSVDGDLPMTRLSEMFNVNHFIVSQVNPHVVP
FLPRDDGPSRGRAEESP---VPR---WL-RAVTHLAKDEILHRMTVLSDLGIFPTSLSK-
AASIMNQKYYG-DINIYPKIL-YSNFPRILKNPTTEFMLQACLSGERATWPKLGRIRNHC
AIELALDSAIQKMRARVTF------------SPSPV------------------------
------------------------------------------------------------
------------------------------------------------------------
------------------------------------------------------------
----------------------------DLRQRG-LNDQSVGSLDSSSGRG--RMLNRRS
SYDQGLTLAARTRPGLDR-RSMVEVRRTRSVLFSEQTPSTKHALHAATVGQQLQGLADNR
------QCDGPYLVDSEY-GETD--LSSPERPVLSRG-------ASWGSSPYDQQAQWNG
SQSSPRIRPSSSAAVSVPNIPAS--PKHWPSSVHSGDETVSQVSFLNSKTVSPPHS-LLQ
M--IPTIQVGSPGTSTRHSYG---------------------------------------
------------------------------------------------------------
---------------------
>XP_001267178_Aspergillus_fischeri
------------------------------------------------------------
------------------------------------------------------------
------------------------------------------------------------
------------------------------------------------------------
------------------------------------------------------MSLFHD
SPIV-QPKCYGGVK-SRSQLNVSSTPARKRRILSRSISIPSLPSVVR-NSLSWAGDTL-T
A-YRD-------------------------------------------------------
------------------------------------------------------------
-------------------------------GASREQR----KALTDIEDR---------
-------------------------------------------------------K----
---------------------------------------QILYLRMRN------------
------------AVSYEEWRNCACELDELEDNNTWKQTFECSE--YNPHLVQERLKQLEE
ARI---------------SCDVSRMLFLIRTSLSRDLGNMSNAALYRHSHVGTKDLIDRY
ITTALDTISMLVELAGK-KCDV-LELRYMLDQLLAARQAFGRSALLFSGGATFGMNHIGV
LKALWEAKLLPRIISGASAGSIVCAVFCTRTDDELPALLDTYAYGDFAVFD---------
-------------EEGKEEN--ILQKTARFLKYGSFLDISHLARVMRNWL-GDITFQEAY
NRTRRILNICVSSAGVYELPRLLNYITAPNVMIWSAVAVSCSVP-LVFTPFVLMAKDPLT
GEAVPW-TDF--------HKQ----YIDGSVDGDLPMTRLSEMFNVNHFIVSQVNPHVVP
FLPKDDGPSHGPMQTSS---SPS---WL-HTVTHLAKDEILHRMTVLSDLGIFPTSLTK-
AASIMNQKYYG-DINIYPEIL-YANFPRILKNPTTEFMLQACLSGERATWPKLGRIRNHC
AIELALDSAIQQMRVRVAF------------SPSLV------------------------
------------------------------------------------------------
------------------------------------------------------------
------------------------------------------------------------
----------------------------DLRYQG-LNGHSIDSLDSSGGRG--RMLNRRS
SYDHGVERMERMRPNSGR-RSIAQVRRSRSEFLAEQSYTLS-VVRSGEVGQKIRDRNDDR
PRDL--TVDGTYCIDFDY-DETD--LSSQERPVLLRG-------SSWGSSAGVQPGSRCG
QQSPVRTRPFLTSAASVMSPSVG--ASRWSSSTHSADNASTRMS-LYSKTISPPHS-LLQ
M--TPAVHGGSTGSSTRHSYS---------------------------------------
------------------------------------------------------------
---------------------
>XP_041144478_Aspergillus_flavus
------------------------------------------------------------
------------------------------------------------------------
------------------------------------------------------------
------------------------------------------------------------
------------------------------------------------------MAILHD
SPIL-RPHCHPNSKHVRKPSSVKEASGTQFRFLSRAVSLPSLSSVIK-SSLTWAGDTLYS
V-NQD-------------------------------------------------------
------------------------------------------------------------
-------------------------------GFSKVDK----DGHTTTDDR---------
-------------------------------------------------------K----
---------------------------------------QVLYLKMRN------------
------------AVSYKEWKDCAYELDELEDNNSWKATFESSE--YDPHLVQERLKQLEE
ARI---------------SCDVSRMIFLIRTSLSRDLGNMRNDSLYRHSHVGTKDLIDQY
ITTALDTISSLVDLSAKGRCDG-LELKYILDQLLAARQAFGRSALLFSGGATFGMNHIGV
LKALWQAKLLPRIISGASAGSIVCAVFCTRTDDELPLLLDTFAYGDFAVFN---------
-------------DPDQEEN--ILQKTARFLKYGSFLDISNLAKVMRNWL-GDITFQEAY
NRTRRILNICVSSAGIYELPKLLNYITAPNVLIWSAVAVSCSVP-LVFSPFVLMAKDPET
GEAVPW-NDL--------HRQ----YIDGSVDGDLPMTRLSEMFNVNHFIVSQVNPHVVP
FLPKYDGPTHGTPQTPS---LTS---RLFHTMTHLAKDEILHRLTVLSELGIFPTSLTK-
TVSIVNQKYSG-DINIYPEIL-YTHFPAILKNPTREFMLKACLSGERATWPKLRRIRNHC
AIELALDSAIQQMRARVAF------------SSSQT------------------------
------------------------------------------------------------
------------------------------------------------------------
------------------------------------------------------------
----------------------------TLRTIG-LPGYS-ETIDGSCGRG--RLLNRRS
SYSHEVEKAKHIRANSGR-RARPLLRRCCSVQSPEQSSDTD---RQDEADDDRAEARESY
FPDL--NDDLSLTDSGTD-EETR--PLALERLGLAEGRAVHHQPPRWSAPHGALPSLRSL
PTTSIHSR----------RSSVG--TQHQPSTHVTDPSLISARQ-LSTKLISSPQNRTLR
M--TPTSH----PDLSPPAYN---------------------------------------
------------------------------------------------------------
---------------------
>XP_751982_Aspergillus_fumigatus
------------------------------------------------------------
------------------------------------------------------------
------------------------------------------------------------
------------------------------------------------------------
------------------------------------------------------MSFFHD
SPIV-QPKCYGGVK-SRSQLNVSSTPARQRRILLKSISVPSLPSVVR-NSLSWAGDTL-N
A-YRD-------------------------------------------------------
------------------------------------------------------------
-------------------------------GASREQR----KALTDIEDR---------
-------------------------------------------------------K----
---------------------------------------QILYLGMRN------------
------------AVSYEEWRSCACELDELEDNNTWKQTFECSE--YSPHLVQERLKQLEE
ARI---------------SCDVSRMLFLIRTSLSRDLGNMSNAALYRHSHVGTKDLIDRY
ITTAVDTISMLVDLAGK-KCDV-LESRYMLDQLLAARQAFGRSALLFSGGATFGMNHIGV
LKALWEAKLLPRIISGASAGSIVCAVFCTRTDDELPALLESYAYGDFAVFD---------
-------------EEGKEEN--ILQKTARFLKYGSFLDISNLARVMRNWL-GDITFQEAY
NRTRRILNICVSSAGVYELPRLLNYITAPNVMIWSAVAVSCSVP-LVFTPFVLMAKDPLT
GEAVPW-TDF--------HKQ----YIDGSVDGDLPMTRLSEMFNVNHFIVSQVNPHVVP
FLPKDDGPSHGPMQTSS---SPT---WL-HTVTHLAKDEILHRMAVLSDLGIFPTSLTK-
AASIMNQKYYG-DINIYPEIL-YANFPRILKNPTTEFMLQACLSGERATWPKLGRIRNHC
AIELALDSAIQQMRVRVAF------------SPSLV------------------------
------------------------------------------------------------
------------------------------------------------------------
------------------------------------------------------------
----------------------------DLRYQG-FNGHSIDSLDSSGGRG--RMLNRRS
SYDHGVERMERMRPNSGR-RSTAQVRRSRSEYLAEQSHSLS-VVRSAEAGQEIQDRSDDR
PKDL--TVDGTYCIDFDY-DETD--LSSPERPVLLRA-------SSWGSSAGAQPGSRHS
QQSTVRTRPLLTSAASVMGPSVG--TSRWPSSAHSADNASPRMS-LYSKTISPPHN-LLQ
M--TPAVHGISAGTSTRHSYN---------------------------------------
------------------------------------------------------------
---------------------
>XP_659317_Aspergillus_nidulans
------------------------------------------------------------
------------------------------------------------------------
------------------------------------------------------------
------------------------------------------------------------
------------------------------------------------------MSPIPD
SPLI-TSTWHSKGKHSNSHTVTKDAPQNGHRPRLTLDPVPSLASVVR-GSLSWAGSIC--
S-SED-------------------------------------------------------
------------------------------------------------------------
-------------------------------IVSRKKRGFEEELHLKTEDR---------
-------------------------------------------------------K----
---------------------------------------QVLYLRMRN------------
------------AVSAEEWKECACELDKLEDNNAWKATFECDE--YDPHLVQSRLEQLEA
ARL---------------SCDVSRMLYLIRTSLSRDLGGMSNASLYKHTHSGTKNLIDQY
ITTAVQTISSLVDVSGDNRCDV-AESRYILDQLLAARQAFGRSALLFSGGATFGMNHIGV
LKSLWMANLLPRIISGASAGSIVCAVFCTRTEDELPALLASFPYGDFSVFD---------
-------------EDDREEN--ILQKTARFLKHGAFLDITHLAKVMRNWL-GDITFQEAY
NRTRRILNICVSSAGVYELPKLLNYITAPSVLIWSAVAVSCSVP-VVFSPFTLMAKDPLT
GEPVPW-NDL--------HKQ----YIDGSVDGDLPMNRLSEMFNVNHFIVSQVNPHIVP
FLPKDDEPKSVAVPTSR---FSR----LFHTVSHLAKEEIMHRMAVLTELGVFPNSFTK-
SISIMNQKYSG-DINIYPEIH-YAHFPRLLKNPTTDFMLKACLCGERATWPKLARIRNHC
AIELALDSAIQKMRARVAL------------SHSQE------------------------
------------------------------------------------------------
------------------------------------------------------------
------------------------------------------------------------
----------------------------QLMANA-IFQHS---HDGSTDRG--R--KRRG
SYNHEIERRKGAASRMGR-PSLAKVGRSLS-----------------HSFESTQLKED--
-LDWTWVHPRGFEPRGMEL------VSSSER-------------GTT--PSFA-SYRESN
FFSPDPECSVECSKLPSCSSSSSSSSPPRSSPGDPATRLGLLGTDRGNS-----------
---QPALSSSSARGQVASGLDYGGRIFVLHFDIGSFQHSFMIGRI------CMMALLDAI
STYFALS-----------------------------------------------------
---------------------
>XP_001401690_Aspergillus_niger
------------------------------------------------------------
------------------------------------------------------------
------------------------------------------------------------
------------------------------------------------------------
------------------------------------------------------MSILHD
SSLV-RPQCHVKGK-----PRSLETSNRPRRSVLKSVSLPSLSAVVK-NSLTWAGDTWGS
--YGN-------------------------------------------------------
------------------------------------------------------------
-------------------------------GQSPKER----RLRAAVDER---------
-------------------------------------------------------K----
---------------------------------------EALYLKKRN------------
------------AVTYEEWRDAASELDELENNSAWKQTFECPD--YDPHLVLDRLKQLDD
ARI---------------NCDISRMLFLIRTSLSRDLGNMSNASLYKHAHLGTKNLIDQY
IDTALETILSLVELADRNRCDV-VESRYILDQLLAARQAFGRSALLFSGGATFGMNHIGV
LKALWQANLLPRIISGASAGSIVCAVFCTRTEDELPALLDSFTEGDFAVFG---------
-------------EGTEEDT--ILQKTARFLKYGSFLDISHLAKVVRNWL-GDITFQEAY
NRTRRILNICVSSAGIYELPKLLNYITAPNVLIWSAVAVSCSVP-VVFSPYALMAKDPLT
GEPVPW-SDL--------HRQ----YIDGSVDGDLPMTRLSEMFNVNHFIVSQVNPHVVP
FLPKDDGPDPYLENTFT---ASR---WL-RAITYLAKDEILHRMTVMSELGIFPTSLTK-
TVSIVNQKYSG-DINIYPEIQ-YSRIPVMLRNPTTEFMLEACLSGERATWPKLGRIRNHC
AIELALDLAIQKMRARVAF------------SPSRV------------------------
------------------------------------------------------------
------------------------------------------------------------
------------------------------------------------------------
----------------------------HARTDN-ITGHSIESLDSSGGRG--RLLNRRS
SYNHEIEKIKQARNDAGR-RTRPFLQRSRSVLLSEQTHRID-SVASARLDQAVQRRRQNN
LSQPFNIDDGSYSPSSGS-DEYS--EEASPRTRVPLERHVSWDPSSSDDPPSDEATPHSS
TQSPHPSSPIHIGRVASQRAPVW--T---PDLSAHALPTTPEPSF-------PPSPHHLR
M--TPKAYVSNP--TSRNFYN---------------------------------------
------------------------------------------------------------
---------------------
>XP_015403960_Aspergillus_nomiae
------------------------------------------------------------
------------------------------------------------------------
------------------------------------------------------------
------------------------------------------------------------
------------------------------------------------------MAILHD
SPII-SPRCHPKSKHARKPSSVKEASGTPFRFLSRAVSLPSLSSVIK-SSLTWAGDTLYN
V-NQD-------------------------------------------------------
------------------------------------------------------------
-------------------------------SSSKVGK----GGNSTIEDR---------
-------------------------------------------------------K----
---------------------------------------QVLYLKMRN------------
------------AVSYKEWKDCAYELDELEDNNSWKTTFESSE--YDPHLVQERLKQLEE
ARI---------------SCDVSRMMFLIRTSLSRDLGNMRNDSLYGHSHVGTKDLIDQY
ITTALDTISSLVDLSAKGRCDG-LELKYILDQLLAARQAFGRSALLFSGGATFGMNHIGV
LKALWQAKLLPRIISGASAGSIICAVFCTRTDDELPLLLDTFAYGDFAVFN---------
-------------DPDQEEN--ILQKTARFLKYGSFLDISNLAKVMRNWL-GDITFQEAY
NRTRRILNICVSSAGIYELPKLLNYITAPNVLIWSAVAVSCSVP-LVFSPFVLMAKDPET
GEAVPW-NDL--------HRQ----YIDGSVDGDLPMTRLSEMFNVNHFIVSQVNPHVVP
FLPKYDGPTHGTPQTPS---LTS---RLFHTMTHLAKDEVLHRLTVLSELGIFPTSLTK-
TVSIVNQKYSG-DINIYPEIL-YTHFPVILKNPTTEFMLKACLSGERATWPKLRRIRNHC
AIELALDSAIQQMRARVAF------------SSSQT------------------------
------------------------------------------------------------
------------------------------------------------------------
------------------------------------------------------------
----------------------------ALRTIG-LPGYS-ETIDSSCGRG--RLLNRRS
SYSHEVEKAKHIRANSGR-RARPLLRRCCSVQSPEQSSDTD---RQDETDDDRVEARESY
FPDL--SDDLSLTESGTD-EETR--PLGLERLRLADGRAVHHQLSRWSAPHGALPSLRSL
PTTSIHSR----------RSSVG--TQYQPSTHIIDSSLTPARQ-LSTKLISSPQSRTLR
M--TPTSH----PDLTPPTYN---------------------------------------
------------------------------------------------------------
---------------------
>XP_023090724_Aspergillus_oryzae
------------------------------------------------------------
------------------------------------------------------------
------------------------------------------------------------
------------------------------------------------------------
------------------------------------------------------------
------------------------------------------------------------
------------------------------------------------------------
------------------------------------------------------------
------------------------------------------------------------
------------------------------------------------------------
---------------------------------------------MRN------------
------------AVSYKEWKDCAYELDELEDNNSWKATFESSE--YDPHLVQERLKQLEE
ARI---------------SCDVSRMIFLIRTSLSRDLGNMRNDSLYRHSHVGTKDLIDQY
ITTALDTISSLVDLSAKGRCDG-LELKYILDQLLAARQAFGRSALLFSGGATFGMNHIGV
LKALWQAKLLPRIISGASAGSIVCAVFCTRTDDELPLLLDTFAYGDFAVFN---------
-------------DPDQEEN--ILQKTARFLKYGSFLDISNLAKVMRNWL-GDITFQEAY
NRTRRILNICVSSAGIYELPKLLNYITAPNVLIWSAVAVSCSVP-LVFSPFVLMAKDPET
GEAVPW-NDL--------HRQ----YIDGSVDGDLPMTRLSEMFNVNHFIVSQVNPHVVP
FLPKYDGPTHGTPQTPF---LTS---RLFHTMTHLAKDEILHRLTVLSELGIFPTSLTK-
TVSIVNQKYSG-DINIYPEIL-YTHFPAILKNPTREFMLKACLSGERATWPKLRRIRNHC
AIELALDSAIQQMRARVAF------------M----------------------------
------------------------------------------------------------
------------------------------------------------------------
------------------------------------------------------------
------------------------------------------------------------
------------------------------------------------------------
------------------------------RIG---------------------------
------------------------------------------------------------
------------------------------------------------------------
------------------------------------------------------------
---------------------
>XP_040643417_Aspergillus_ruber
------------------------------------------------------------
------------------------------------------------------------
------------------------------------------------------------
------------------------------------------------------------
------------------------------------------------------MSYLSD
PGIG----CSERHSNCKDALACSGPSGSSRRSLGSSSNL-SLSSITK-NPLGWVEDSF-N
A-YRD-------------------------------------------------------
------------------------------------------------------------
-------------------------------GLSKEER----KERVDRENR---------
-------------------------------------------------------K----
---------------------------------------QVVYLKMRN------------
------------AMSYDEWRDCAYELDELEGHNTWKKTFECSD--YNPDQVQERLNQLED
ARI---------------SCDVGRMLFLIRTSLNRDLGGMSNASLYRHSHVGTKDLIDQY
ITTAVDTINTLVILSEQNR-DE-AELKYILDQLLATRQAFGRSALLFSGGATFGMNHIGV
LKVLWEKNLLPRIISGASAGSIICAVFCTRTDDELPILLDTYAYGDFNVFN---------
-------------EQANEEN--ILQKTARFLKYGSFLDISHLAKVMRNWL-GDITFQEAY
NRTRRILNICVSSAGVYELPRLMNYLTAPNVLIWSAVAVSCSVP-LVFRPFVLMAKDPIT
EEPVPW-NDL--------HRQ----YIDGSVDGDLPMTRLSEIFNVNHFIVSQVNPHVVP
FLPKDEGPNDYTGPDSN---SSP--GWL-HTITNLAKEEILHRMAVLSDLGVFPTSLTK-
IASIMNQKYFG-DITIYPEIQ-YSDIRRALTNPTTEFMLQSCINGERATWPKMGRVRNHV
AIELALDSAVQKMRARVAL------------SNNPL------------------------
------------------------------------------------------------
------------------------------------------------------------
------------------------------------------------------------
----------------------------DMRR---LTRHSTDPFDSSGDHGHINHHPRRN
SFSHEAEPTKRVRYN----SSSRRLKRSQSVVSFEQPV----RARPAHSDSVIQNWDDIH
ETTPARSGDGPSIS-----------RTSSRRPNPASRR------ASWGALSGAASVSSSQ
HIRP-RSRRSSSSSSSWQSIHSDEPTSSQAHSWPSPM---------------SPLCGLLK
M--TPKTSDNYFDLSRQNSLY---------------------------------------
------------------------------------------------------------
---------------------
>XP_040707879_Aspergillus_sydowii
------------------------------------------------------------
------------------------------------------------------------
------------------------------------------------------------
------------------------------------------------------------
------------------------------------------------------MSPVPD
-PLI-PSTWHGKSKHPANHASSRDFPRNGYRPRLSLDSVPSFASVVR-GSLSWAGSVW--
N-SDD-------------------------------------------------------
------------------------------------------------------------
-------------------------------VIS-KKHGFEEGLHSETDDR---------
-------------------------------------------------------K----
---------------------------------------EVLYLRMRN------------
------------AVSAEEWKECACELDKLENNNAWKETFESDE--YDPVLVQERLEQLEA
ARL---------------SCDVSRMLYLIRTSLSRDLGGMSNASLYKNTHFGTKDLIDQY
ITSAVQTISSLVELSGNNRCDA-AESRYILDQLLAARQAFGRSALLFSGGATFGMNHIGV
LKSLWMSNLLPRIISGASAGSIVCAVFCTRTEDEIPALLASFPYGDFSVFD---------
-------------EEDSEES--ILQKTGRFLKHGAFLDINHLANSMRNWL-GDITFQEAY
NRTRRILNICVSSAGVYELPKLLNYITAPNVLIWSAVAVSCSVP-VVFSPFTLMAKDRMT
GEPVPW-NDL--------HRQ----YIDGSVDGDLPMNRLSEMFNVNHFIVSQVNPHIVP
FLPKDDEPKSVAIPTSK---TSQ----LFHTVSHLAKDEIMHRMAVLTELGVFPNSFTK-
TISIMNQKYSG-DINIYPEIL-YTHFPRILKNPTTDFMLKACLCGERATWPKLARIRNHC
AIELALDSAIQKMRARVAL------------AHSQA------------------------
------------------------------------------------------------
------------------------------------------------------------
------------------------------------------------------------
----------------------------NMMVNA-LYR-S---TDGNADRG--R--RRRG
SYNHEIEKRKRLASRLRQ-PCLAKVGRSLS-----------------HSFESSQSKADRG
MMDWAWMNDSGVEPGSSEL------VSSSER-------------GTDAGPSFGFSVAEHN
LFSPDPECSIECSKLSSSTSSSSAISSPVPSSEDSTKNLASYTLRRGSL-----------
---SPA-----SRRQTLPAR--------------SMSPPRLLPRMTPAAPKC--------
------------------------------------------------------------
---------------------
>XP_001214531_Aspergillus_terreus
------------------------------------------------------------
------------------------------------------------------------
------------------------------------------------------------
------------------------------------------------------------
------------------------------------------------------------
--------------------------------------MPSLSSVVK-SSLEWAGTTCYD
A-SLN-------------------------------------------------------
------------------------------------------------------------
-------------------------------GPPKDQR----GSHPDNEDR---------
-------------------------------------------------------K----
---------------------------------------QILHLKMRN------------
------------AVSYSEWKDCASQLDELEGNNTWKQTFECSE--YNPCLVRERLNQLEE
ARI---------------SCDISRMLFLIRTSLSRDLGDMSNAALYKYSHVGTKELIDRY
ITTAVDTISTLVDLSVKGRCDG-AEMRYILEQLLEARQAFGRSALLLSGGGAFGMSHIGV
LKTLWENNLMPRIISGASAGSVIAAFFCCHTEDELPEVMEKYMTRDMYVFN---------
-------------EPGQEEN--ILQMVSRFLKHGSLMDISLLAANLRSWL-GDMTFQEAY
NRSRRILNICVSCAGIYELPRLLNYITAPNVLIWSAVAVSCSVP-LVFTPPVLMAKDPIT
GIPVPW-NGL--------HKH----YIDGSVDGDLPMNRLSEMFNVNHFIVSQVNPHVIP
FLQKNGYPRSDPTALSS---ERGWLRWI-HLMTDLAKDEVLHRLSLAADMGIFPNALTK-
VVSVVNQKYSG-DINIYPQMS-YSDLPLILQNPTAEFLKRAKDRGEQATWPNLGRIRNHC
AIELALDKAIQQMRARVTF------------DFSQR------------------------
------------------------------------------------------------
------------------------------------------------------------
------------------------------------------------------------
----------------------------DLRAVG-LPRQPSGTFQDNGHQR--RFSNRRG
SHSNDVDQPKRADGTDS--QSRPPFRRACSATSPEPTGHVCIAEHSESSLESH-------
------LGDLPSMAEGADRKDVPH-RSGLKRPGTIKRL------FSWGPASHD----HHD
VVTSMQTGRSMPESSTPVYFRRPSISSTHPSSSDVAR-LSPLGHPLYPKLNQASQPPLLQ
MTRNPKFTLSGMPPSSVSQLQTCNSG----------------------------------
------------------------------------------------------------
---------------------
>XP_022487268_Penicillium_arizonense
------------------------------------------------------------
------------------------------------------------------------
------------------------------------------------------------
------------------------------------------------------------
------------------------------------------------------MSVLGD
STIV---QCHHGRKQATEHSEHVHTKSQPPRSLRKAVSIPAVSSLVK-DSWNWAGDTL-H
T-YRD-------------------------------------------------------
------------------------------------------------------------
-------------------------------GLNKEQR----KRKAEIEDR---------
-------------------------------------------------------K----
---------------------------------------QILYMHMKN------------
------------AVSYEEWRSCASELDELEDNNAWKQTFESPE--YDNQLVQDRLRQLEE
ARI---------------SCDVSRMLFLVRTALSRDLAHMSNASLYRHSHIGTKDLIDRY
ITTALETITTLVDLSVHNRCDG-LELKYILDQLLAARQAFGRSGLLFSGGATFGMTHIGV
LKALYEAKMIPRIISGASAGSIVCAVFGTRTDDELPALLDTYVHGDFAVFN---------
-------------KKGQEEN--LLQKMTRFLKFGSFLDISHLANTMRSWL-GDLTFQEAY
NRTRRIMNICVSSAGMYELPRLLNYISAPNVLIWSAVAVSCSVP-FVFRPFTLMAKDPLT
GETVPW-NDL--------HKQ----YIDGSVDGDLPMTRLSEMFNVNHFIVSQVNPHVVP
FLPKEEGPQVEAEDGQS---FIP--RWM-NTMTHLAKDEVLHRMNVLSELGVFPTSMTK-
FASIVKQKYHG-DINIYPELI-SSNFPRLLENPTTEFMLAACLSGERATWPRLSRIRNHC
AIELALDSAIQKMRARVAF------------SPSQV------------------------
------------------------------------------------------------
------------------------------------------------------------
------------------------------------------------------------
----------------------------DLRMPN-PSRHSIGSVDSN-GRGG-R-HRRRG
SHSHELEKRRSG--GQSRQQPVRELRKARSTVSLENPPL---TLSNESM----QPRTHRR
TSSASYNNGAIFDIGSSSDDDYEIPRLYTVRPRPAGHR------ASSESISFSGATANYG
LRHPVRSRRSSFSSGLTYNSSA-------PTYRASPKQVYASSAREFSTTVPPSSRHLLG
MTPTPTIHPSSPDLSMRKQRH---------------------------------------
------------------------------------------------------------
---------------------
>XP_014535141_Penicillium_digitatum
------------------------------------------------------------
------------------------------------------------------------
------------------------------------------------------------
------------------------------------------------------------
------------------------------------------------------------
-------------------------------------MRSWWLGLWKIVGAIWNMVLDVA
QFWRDKLFS---------------------------------------------------
------------------------------------------------------------
------------------------------------------------------------
------------------------------------------------WWSSKSPR----
---------------------------------------DRLFHTLAN------------
------------AQSYEEWEEAAFELDELLSKDLWRQNPVSRH--YDYRLILGRLEALMS
ARE---------------SEDILTLVNLLRSGLVRNLGNITSTKLFTHAYAGTKLLIDDY
ITQVALSIQYVTSVPGAPRHPSGFSSQAKLELLHDTRQAFGRTTLLLQGGSAFGLCHLGV
VKALHLQGLLPRIITGTATGALIAALVGIHSEDELLPLLDG-EGIDLSAFERQKMVKGGN
GG-----------NSDSSWVGTFYRRMRRLLRKGYLFDVGVLEECIRANV-GDLTFEEAY
ARSKRILNITVATTGKNGTPNLLNYLTAPNVLIWSAAVASNASSSGLYSPVTIYCKD-ET
GTIIPWPHTQDAVFRPWRHVQ----YNEG----ESPLSRISELFNVNHFIVSQARPYLVP
FLRSELNLLDR---------YQTGWNNLTRSAMRLIIVELHHRLRQLDYLGVLPAPLSR-
L--LIEETIPGPNLTLVPDLC-AWDLRQLFQSPTTDRISEWALKGERGVWPAISALKVRE
AVEIELDRGYQLVRRR---------------RPSDT------------------------
------------------------------------------------------------
------------------------------------------------------------
-LVPVSVPKQVNAMNEGVP-----------------------------------------
------------------------------------RRRRGRSENEEGILADRE------
------------------------------------------------------------
------------------------------------------------------------
------------------------------------------------------------
------------------------------------------------------------
------------------------------------------------------------
---------------------
>XP_016596261_Penicillium_expansum
------------------------------------------------------------
------------------------------------------------------------
------------------------------------------------------------
------------------------------------------------------------
------------------------------------------------------MSVLGD
PTIV---QCHHGRKHSQEHP---LSQPSPPRRLRKTISIPVVSSLVR-DSWNWAGDTL-H
T-YRD-------------------------------------------------------
------------------------------------------------------------
-------------------------------GLSKEER----KQRADIEDR---------
-------------------------------------------------------K----
---------------------------------------QVLYLKIKN------------
------------AVSYEEWRSCAIELDELENNNAWKQTLDSTE--YDPRLVQDRLRQLED
ARI---------------SCDVSRMLFLVRTALSRDLAHMSNASLYRHSHIGTKDLIDRY
ITTALETIATLVDLSVHDRCDG-LELKYILDQLLAARQAFGRSALLFSGGATFGMTHIGV
LKALYEANMIPRIISGASAGSIVCAVFCTRTDEELPALLDTYVHGDFDVFN---------
-------------EKGQEEN--ILQKMTRFLKFGSFLDISHLAKTIRNWL-GDMTFQEAY
NRTRRILNICVSSAGMYELPRLLNYISAPNVLIWSAVAVSCSVP-FVFRPFTLMAKDPLT
GEPVPW-NDL--------HKQ----YIDGSVDGDLPMTRLSEMFNVNHFIVSQVNPHVVP
FLPKETGPQNETDDGPS---FIP--RWM-NTMTHLAKDEVLHRMNVLSELGVFPTSMTK-
FASIVNQKYHG-DINIYPELI-SSNFPRLLENPTTEFMLSACLSGERATWPRLSRIRNHC
AIELALDNAIQNMRARVVF------------SPSQV------------------------
------------------------------------------------------------
------------------------------------------------------------
------------------------------------------------------------
----------------------------DLRMPN-RNRHSIDSADSS-GRKRYR-DRRRG
SHSPELEKRHSD--GQPRHQPARELRKARSTVSLENPSV---SQSSESILISTQARTHRR
TSSVSFTNGAIFDIGSSSDDEVE--RSYMLRPKLAGHR------ASLDSSSFGGALASHA
PRSPVQSRRSSFSSTPAYNYSA-------TARLSSSKQAYTPSARDLSMTVPPSSRHLLS
MTPTPTVHPSSPDSLMRKQRH---------------------------------------
------------------------------------------------------------
---------------------
>XP_040652238_Penicillium_griseofulvum
------------------------------------------------------------
------------------------------------------------------------
------------------------------------------------------------
------------------------------------------------------------
------------------------------------------------------MSVLGD
PTIV---QCHHGHKHPQEHP---ISQLPPPR-LRKAISIPAVSSLVK-DSWNWAGDTL-H
T-YRD-------------------------------------------------------
------------------------------------------------------------
-------------------------------GLSKEQR----KQRADIEDR---------
-------------------------------------------------------K----
---------------------------------------QVLYLRLKN------------
------------AVSYEEWRSCAIELDELENNNAWKQTLESTE--YDPHLVQDRLRQLEE
ARI---------------SCDVSRMLFLVRTALSRDLAHMSNASLYRHSHIGTKDLIDRY
ITTAVETIATLVDLSVHDRCDG-LELKYILDQLLAARQAFGRSALLFSGGATFGMTHIGV
LKALYEANMIPRIISGASAGSIVCAVFCTRTDEELPALLDTYVHGDFDVFN---------
-------------EKGQEEN--ILQKMTRFLKFGSFLDISHLAKTIRNWL-GDMTFQEAY
NRTRRILNICVSSAGMYELPRLLNYISAPNVLIWSAVAVSCSVP-FVFRPFTLMAKDPLT
GEPVPW-NDL--------HKQ----YIDGSVDGDLPMTRLSEMFNVNHFIVSQVNPHVVP
FLPKETGPHNETTDGPS---FIP--RWM-NTVTHLAKDEVLHRMNVLSELGVFPTSMSK-
FASIVNQKYHG-DINIYPELI-SSNFPRLLENPTTEFMLSACLSGERATWPRLSRIRNHC
AIELALDNAIQNMRARVAF------------SPSQV------------------------
------------------------------------------------------------
------------------------------------------------------------
------------------------------------------------------------
----------------------------DLRMPN-FGRPAIDLADNS-GRGRYR-NRRTG
SHSHEVGKRHSG--GKARHQSARELRKARSTVSLENPPL---SQSTESVLMSTQARTYRR
TSSVSF-NEAIFDIGSSSDDDLE--QSYTLRPKLAGHR------ASSESSSFGGASASHG
PRSPVRSRRSSFSSGPAYNSSP-------KARRSSPKQAYAPSARE-SMTVPPSSRHLLS
MTPTPTIHPSSPDHLTRKQRH---------------------------------------
------------------------------------------------------------
---------------------
>XP_038927839_Penicillium_roqueforti
MSSLRLAMTSLLTGLRPEVVEKLQSDKTGFPQKQHVFHASDVPKWMQWDPFIQRGYRTQL
NSFKRCFWSLFYLHNESINTWSHVLAGIYFLAVLLATDYWIAQLGLKVPLSDILAIQTYV
AGTAGCLIFSATFHATNAHSPEVAHAFLKLDYFGIVLTISTTCISVAYFALHGEPRLQCV
YIFFTVLCAAMVFCITLDVGMDGTRAGPWRATVFTLLAASGLAPIFHVISSGSPRDFIRI
PWETLIVTCSSYAIGTVAYLFRFPERYWPAQFDIIISAFHTPAEWLASLMHRPTMSVLGD
PTLV---QCHHGRKHSQEYS---LPQPLPPRPLCKTISIPTVSSLVK-DSWNWAGDTL-H
T-YRD-------------------------------------------------------
------------------------------------------------------------
-------------------------------GLSKEQR----KQRADIEDR---------
-------------------------------------------------------K----
---------------------------------------QVLYLKIKN------------
------------AVSYEEWRSCASELDELEDNNAWKQTLECTE--YDPRLVQDRLRQLEE
ARI---------------SCDVSRMLFLVRTALSRDLAHMSNASLYRHSHIGTKDLIDRY
ITTALDTIATLVDLSVHDRCDG-LELKYILDQLLAARQAFGRSALLFSGGATFGMTHIGV
LKALYEAKMIPRIISGASAGSIVCAVFCTRTDEELPALLDTYVHGDFDVFN---------
-------------EKGQEEN--ILQKMTRFLKFGSFFDISHLAKTIRNWL-GDMTFQEAY
NRTRRILNICVSSAGMYELPRLLNYISAPNVLIWSAVAVSCSVP-FVFRPFTLMAKDPLT
GEPVPW-NDL--------HKQ----YIDGSVDGDLPMTRLSEMFNVNHFIVSQVNPHVVP
FLPKETGPQDATNDGPS---FIP--RWM-NMMAHLAKDEVLHRMNVLSELGVFPTSMTK-
FASIVNQKYHG-DINIYPELL-SSNLPRLLENPTTEFMLSSCLSGERATWPRLSRIRNHC
AIELALDNAIQNMRARVAF------------SPSQV------------------------
------------------------------------------------------------
------------------------------------------------------------
------------------------------------------------------------
----------------------------DLRMPH-RSRHSIDSADSN-GRGRYR-DRRRG
SHSPEFEKRQSG--GQELRRPDHELRKERSTVSLENPPL---SQSSESIFMPTQTRTHRR
TSSVFFSNGGMFDIGSSSDDELE--RSYMLRPKLAGHR------TFSESSSFGRVAPSHG
PRSPVRSRRSSLSSNPAYNFSS-------TARRSSPKQVYTPSARDFSVTIPPSSRHLLS
MTPTPTLLPSSPEPLTRKRQN---------------------------------------
------------------------------------------------------------
---------------------
>XP_002561077_Penicillium_rubens
------------------------------------------------------------
------------------------------------------------------------
------------------------------------------------------------
------------------------------------------------------------
------------------------------------------------------MSVLGD
PTIA---QCQHGRKHPQEHP---LSQPSPPRSLRKTVSIPAVSSLVK-DSWNWAGDTL-H
T-YRD-------------------------------------------------------
------------------------------------------------------------
-------------------------------GLSKEQR----KQRADIEDR---------
-------------------------------------------------------K----
---------------------------------------QVLYMKIKK------------
------------AVSYEEWRSCASELDELEDNNAWKQTFECTE--YDPRLVQNRLRQLED
ARI---------------SCDVSRMLFLVRTALSRDLARMSNASLYRHSHIGTKDLIDRY
ITTALETIATLVDLSVHDRCDG-LELKYILDQLLAARQAFGRSALLFSGGATFGMTHIGV
LKALYEANMIPRIISGASAGSIVCAVFCTRTDDELPALLDTYVHGDFDVFN---------
-------------EKGQEEN--ILQKMARFLKFGSFLDISHLAKTIRNWL-GDMTFQEAY
NRTRRILNICVSSAGMYELPRLLNYISAPNVLIWSAVAVSCSVP-FVFRPFTLMAKDPLT
GEPVPW-NDL--------HKQ----YIDGSVDGDLPMTRLSEMFNVNHFIVSQVNPHVVP
FLPKETGPQNEINDGPS---FIP--RWM-NTMTHLAKDEVLHRMNVLSELGVFPTSMTK-
FASIVNQKYHG-DINIYPELI-SSNFPRLLENPTTEFMLSACLSGERATWPRLSRIRNHC
AIELALDNAIRNMRARVAF------------SPSQV------------------------
------------------------------------------------------------
------------------------------------------------------------
------------------------------------------------------------
----------------------------DLRMPA-RSRHSIDSADNS-GRGRYH-DRRRG
SHSHELEKRHSA--EQARHQPAGELRKARSTVSLENPPV---SRSSDSILMSTQARSRRR
TSSVSFTNGGIFDIGSSSDDELE--RSYTLRPKLAGHR------ASSDSSSFGGAHRSHG
PHSPIRSRRSSFSSGAAYTPSV-------TARRSSPKQAYAPSGRDFSMTVPPSSRHLLS
MTPTPTIHPSSPDSLTRKQRH---------------------------------------
------------------------------------------------------------
---------------------
>XP_040817250_Penicillium_solitum
------------------------------------------------------------
------------------------------------------------------------
------------------------------------------------------------
------------------------------------------------------------
------------------------------------------------------MSVLGD
PTIV---QCHHGRKHSQEHP---LSQP-PPRPLRKTISIPAVSSLVK-DSWNWAGDTL-H
T-YRD-------------------------------------------------------
------------------------------------------------------------
-------------------------------GLSKEQR----KQRAEIEDR---------
-------------------------------------------------------K----
---------------------------------------QVLYLKIKN------------
------------AVSYEEWRSCAIELDELEDNNAWKQTLESTE--YDPRLVQDRLRQLED
ARI---------------SCDVSRMLFLVRTALSRDLAQMSNASLYRHSHIGTKDLIDRY
ITTALETIATLVDLSVHDRCDG-LELKYILDQLLAVRQAFGRSALLFSGGATFGMTHIGV
LKALYEANMIPRIISGASAGSIVCAVFCTRTDEELPALLDTYVHGDFDVFN---------
-------------EKGQEEN--ILQKMTRFLKFGSFLDISHLAKTIRNWL-GDMTFQEAY
NRTRRILNICVSSAGMYELPRLLNYISAPNVLIWSAVAVSCSVP-FVFRPFTLMAKDPLT
GEPVPW-NDL--------HKQ----YIDGSVDGDLPMTRLSEMFNVNHFIVSQVNPHVVP
FLPKETGPQDETNDGPS---FIP--RWM-NTMTHLAKDEVLHRMNVLSELGVFPTSMTK-
FASIVNQKYHG-DINIYPELI-SSNFPRLLENPTTEFMLSACLSGERATWPRLSRIRNHC
AIELALDNAIQNMRARVAF------------SPSQV------------------------
------------------------------------------------------------
------------------------------------------------------------
------------------------------------------------------------
----------------------------DLRMPN-RSRHSIDSADSS-GRERYR-DRRRG
SHSPELEKRHSG--GQARHQPNRGLKKARSTVSLENPPL---SQSSESILMSTQARTHRR
TSSVSFNNGAIFDIGSSSDDELE--RSYMLRPKLAGHR------ASSESSSFGGAPASHG
PCSPVRSRRSSFSSGPAYNYSV-------TARHSSPKQAYAPSARDLSMTVPPSSRHLLS
MTPTPTVHPSSPDP-----RH---------------------------------------
------------------------------------------------------------
---------------------
>XP_022579093_Penicilliopsis_zonata
------------------------------------------------------------
------------------------------------------------------------
------------------------------------------------------------
------------------------------------------------------------
------------------------------------------------------MSLIRD
STIV---HTAYRGTNDRDGDAPGSRDQRSKRALRTSLSFPSVSSVVR-KSLNWAEETV-D
A-YRN-------------------------------------------------------
------------------------------------------------------------
-------------------------------GLSKEQK----KVKVDAENR---------
-------------------------------------------------------R----
---------------------------------------EVLYFKMDN------------
------------AVSFDEWRNCACELDELEGNNEWKRTFECLD--YQPDLVRERLRQLED
ARL---------------SCDGSRMLFLIRTTFSRDLGNMSHANLYQHSHVGTKDMIDRY
ITAALDTISTLVNLSGRSRCDA-LEMKYILDQLLAARQAFGRSALLFSGGATFGMNHIGV
LKVLWEAKLLPRIISGASAGSIVCAVFCTRTDDEIPALLGSFSHGDLAVFN---------
-------------DPGKEEN--ILQKTARFLKYGSFLDISHLAKVMRGWL-GDITFQEAY
NRTRRILNIGISSAGIYELPRLLNYITAPNVLIWSAVAVSCSVP-LVFTPSTLMAKDPLT
GEAVPW-SDM--------HRQ----YIDGSVDGDLPMTQLSEMFNVNHFIVSQVNPHVVP
FLPKDDGPSRETKTRAS---LTS--GWV-ETITHLAKDEMLHRMTVMSDLGIFPTAFTK-
VVSIINQKYVG-DITIYPEIP-YANFPLMLKNPTTDFMLKACLSGERATWPKLGRIRNHC
AIELALDSAIQTMRARVAF------------SPSSI------------------------
------------------------------------------------------------
------------------------------------------------------------
------------------------------------------------------------
----------------------------DLRAHD-AHTHSIDSLDSNGGKQERRFHRRRS
SYSQEIEQSRHAASHCDRCRPGDSLRKTRSTLCLDHRDSYRTAM----------------
------GGDGAFVSGSDSDDDIG--GFSAAWEVSSARYHPNHRRWSWS------------
---------------------------------------------LAKQVLSPP------
M--NPVLTSPLSSNNPRNPVSIATVAE---------------------------------
------------------------------------------------------------
---------------------
>XP_016621195_Cladophialophora_bantiana
------------------------------------------------------------
------------------------------------------------------------
------------------------------------------------------------
------------------------------------------------------------
------------------------------------------------------MVFS--
------------------------------------LS-LVPAH--T-PPLFWSCVGLYA
D-AVK-------------------------------------------------------
------------------------------------------------------------
-------------------------------LLSPSRRLQKLAEEIARYSR---------
-------------------------------------------------RPPETHE----
---------------------------------------QALLRRMHQ------------
------------AETLTEYENCTIDLDNLQGHEAWKKEKESIEPGYNPDVIESQVIRLKN
AVA---------------DQDLDAMQHLLRTGLSRDLGGMNMLRLYKHSWFGTKFLIDDY
INTVLETIQTFAETSIRTNVPT-AEVRLHQQSLEDALKFFGRSALTLSGGALLGMKHIGV
VKTLWEADLLPEIISGASAGSIVAGIVGSSTDERMAEVLDYFPFSDLAVFD---------
-------------PAGTGSVGWLVQRLRSFLQTGAFFEMDNLKRVMKSWL-GDITFREAR
YKTGRVLNICVSSAGNAE-PRLLNFVTAPDVFIWSAVCASCAVP-NVFPPANIYEKDPIT
KEEKLWMQNA--------QQT----FVDGSLDHDIPMRKLSEMFNVNFFIVSQVNPHVRV
FLDQEEVFRGKQPTAPV---RVR--NPL-QTAKELLRQEIIHRAQQLSDLG-LPQGLYR-
WASLFNQQYTG-DINVLPEIK-PSEYLHMMMNPTPEFMVKATVAGERATWPRMCRIKNCV
AIELALIQAIHTLRDRVNF------------GPEAR------------------------
------------------------------------------------------------
------------------------------------------------------------
------------------------------------------------------------
----------------------------AAREQ---KRSSSRGRASRGRSARPSFLRRR-
--SLSIESPVKVDNALTV-PQPLKVRRNVSL-----------------------------
-------------------------GNISVRP--SFSI----------------------
--------------------------------------TTPRTTPYLSPQVGIDQDLLGD
ALVMTRTNSNSLDGSGIDGHTVDVSNISRRRAPF--------------------------
------------------------------------------------------------
---------------------
>XP_008723314_Cladophialophora_carrionii
------------------------------------------------------------
------------------------------------------------------------
------------------------------------------------------------
------------------------------------------------------------
------------------------------------------------------MAIL--
------------------------------------LS-VVPAH--S--PIFWSCVGIYA
D-VVK-------------------------------------------------------
------------------------------------------------------------
-------------------------------LLSPSKRLQRLAGEIARYSR---------
-------------------------------------------------RPAETPE----
---------------------------------------QALIRRMNE------------
------------AQSLAEYESCTVELDHLQGHEAWKKEKDSIEPGYNPDVIENQVVRLKK
AVI---------------ERDTAALHHLLRTGLSRDLGGMNSLRLYKHSWFGTKQLIDDY
INTVLEAIDTLSETSSRNDIST-VEVRRSQQSLEDALKFFGRSALTLSGGALLGMKHIGV
VKTLWEAELLPEIISGASAGSIVAGIVGSSTDERMAEVLDRFPFSDLAVFD---------
-------------PPGTGRVGWLSQRVRTVLRTGAFFEMENLKRVMRDWL-GDITFREAH
YKTGRIVNICVSSAGSAE-PRLLNFVTAPDVFIWSAVCASCAVP-SVFSPANIYEKDPIT
KEEKLWMQNA--------KQT----FVDGSLDHDIPMRKLSEMFNVNFFIVSQVNPHVRV
FLDREESFRGKQPGTLV---PTQ--NPF-QVAKEVLREEIIHRAQQLADLG-VPQGFYR-
WASLFNQQYTG-DINILPAIR-PSEYLNMMMNPTSEFMLKATVAGERATWPRMCRIKNCV
AIELALIQAIHTLRDRVNF------------GPEAR------------------------
------------------------------------------------------------
------------------------------------------------------------
------------------------------------------------------------
----------------------------AAREQ---KRSNSRGRPGRGRSARPSFLRRR-
--SLSIESPVEGENGLAL-PAPLKVRRNVSL-----------------------------
-------------------------GNISMRP--TFSI----------------------
--------------------------------------TTPRTTPYLSPQVGIDQDILAD
ALAMTSGRSETMNGTGADS------------GPYEPCT----------------------
------------------------------------------------------------
---------------------
>XP_016246677_Cladophialophora_immunda
------------------------------------------------------------
------------------------------------------------------------
------------------------------------------------------------
------------------------------------------------------------
------------------------------------------------------MAVL--
------------------------------------LS-VVPTH--T--PLFWSCVGLYA
D-AVK-------------------------------------------------------
------------------------------------------------------------
-------------------------------LLSPSRRLQKLAEEIARYSR---------
-------------------------------------------------RPPETHE----
---------------------------------------QALLRRMHQ------------
------------AESLAEYENCTIDLDNLQGHEAWKKEKESVEPGYNPDVIESQVIRLKN
AVA---------------DKDLNAMQHLLRTGLSRDLGGMNMLRLYKHSWFGTKSLIDDY
INTVLETIETFTETSIHSNIST-AEIRHHQQSLEDALKFFGRSALTLSGGALLGMKHIGV
VKTLWEAELLPEIISGASAGSIVAGIVGSSNDERMAEVLDHFPFSDLAVFD---------
-------------PPGTGRAGWLVQRVRTFLRTGAFFEMDNLKRVMKSWL-GDITFREAR
YKTGRILNICVSSAGTAE-PRLLNFVTAPDVFIWSAVCASCAVP-NVFPPANIYEKDPIT
KEEKLWMQNA--------QQT----FVDGSLDHDIPMRKLSEMFNVNFFIVSQVNPHVRV
FLDQEEVFRGKQPTAPV---PVR--NPL-QAAKELLREEIIHRAQQLSDLG-FPQGFYR-
WASLFNQQYTG-DINVLPDIK-PSEYLHMMMNPTPEFMVEATVAGERSTWPRMCRIKNCV
AIELSLIQAIHTLRDRVNF------------GPEAR------------------------
------------------------------------------------------------
------------------------------------------------------------
------------------------------------------------------------
----------------------------AAREH---KRSNSKGRPGRGRSARPSFLRRR-
--SLSIESPVNSDNALIP-PQPLKVRRNVSL-----------------------------
-------------------------GNISVRP--NFSI----------------------
--------------------------------------TTPRTTPYLSPQVGVDQDLFGE
GLAMTRTNSNSLDGSGTDGHIVELSNISKRRAPF--------------------------
------------------------------------------------------------
---------------------
>XP_007751010_Cladophialophora_psammophila
------------------------------------------------------------
------------------------------------------------------------
------------------------------------------------------------
------------------------------------------------------------
------------------------------------------------------MVIS--
------------------------------------LS-LVPAH--T-PPLFWSCVGLYA
D-AVK-------------------------------------------------------
------------------------------------------------------------
-------------------------------LLSPSRRLQTLAEEIARYSR---------
-------------------------------------------------RPPETHE----
---------------------------------------QALLRRMQQ------------
------------AETLTEYENCTIDLDNLQGHEAWKKETESIEPGYNPDVIESQVIRLKN
AVA---------------DQDLDAMQHLLRTGLSRDLGGMNMSRLYKHSWFGTKFLIDDY
INTVLETIQTFAETSIRTNVPT-AEVRLHQQSLEDALKFFGRSALTLSGGALLGMKHIGV
VKTLWEAELLPEIISGASAGSIVAGIVGSSTDERMAEVLEYFPFSDLAVFD---------
-------------PPGTGSAGWLVQRLHTFLRTGAFFEMDNLKRVMKSWL-GDITFREAR
YKTGRVLNICVSSAGNAE-PRLLNFVTAPDVFIWSAVCASCAVP-NVFPPANIYEKDPIT
KEEKLWMQNA--------QQT----FVDGSLDHDIPMRKLSEMFNVNFFIVSQVNPHVRV
FLDQEEVFRGKQPTAPV---RVR--NPL-QTAKELLRQEIIHRAQQLSDLG-LPQGLYR-
WASLFNQQYTG-DINVLPEIK-PSEYLHMMMNPTPEFMVEATVAGERATWPRMCRIKNCV
AIELALIQAIHTLRDRVNF------------GPEAR------------------------
------------------------------------------------------------
------------------------------------------------------------
------------------------------------------------------------
----------------------------AAREQ---KRSRSRGRAGRGRSARPSFLRRR-
--SLSIESPVKGDNALTV-PQPLKVRRNVSL-----------------------------
-------------------------GNISVRP--SFSI----------------------
--------------------------------------TTPRTTPYLSPQVGIDQDLLSD
ALVMTRTDSNSLDGSNIDGHTAEVSNISRRRAPF--------------------------
------------------------------------------------------------
---------------------
>XP_018688484_Fonsecaea_erecta
------------------------------------------------------------
------------------------------------------------------------
------------------------------------------------------------
------------------------------------------------------------
------------------------------------------------------MAIL--
------------------------------------LS-VVPTR--T--PIFWSCVGLYA
D-AVK-------------------------------------------------------
------------------------------------------------------------
-------------------------------LLSPSKRLQRLAEEIARYSR---------
-------------------------------------------------RPPETHE----
---------------------------------------QALLRRMNE------------
------------ADSLAEYETCTIDLDNLQGHEVWKKEKESIEPGYNPDVIESQVIRFKK
AVA---------------DQDLNAMQHLLRTGLSRDLGGMNMLRLYKHSWFGTKSLIDDY
INTVLETIETFTETSIHSDIPT-AEIRQHQQSLEDALKFFGRSALTLSGGALLGMKHIGV
VKTLWEAELLPEIISGASAGSIVAGIVGSSNDERMAEVLDHFPFSDLAVFD---------
-------------PPGTGRVGWLVQRIRTFLRTGAFFEMDNLKRVMKSWL-GDITFREAR
YKTGRILNICVSSAGNAE-PRLLNFVTAPDVFIWSAVCASCAVP-NVFPPANIYEKDPIT
KEEKLWMQNA--------QQT----FVDGSLDHDIPMRKLSEMFNVNFFIVSQVNPHVRV
FLDQEEIFRGKQPRASV---PGR--NPL-QAAKELLREEIIHRAQQLSDLG-FPQGFYR-
WASLFNQQYTG-DINVLPEIK-PTEYLNMMMNPTPEFMIEATVAGERATWPRMCRIKNCV
AIELALIQAIHTLRDRVNF------------GPEAR------------------------
------------------------------------------------------------
------------------------------------------------------------
------------------------------------------------------------
----------------------------AAREQ---RRSSSKGRPGRGRSARPSFLRRR-
--SLSIDSPTSNDNALAL-PQPLKVRRNVSL-----------------------------
-------------------------GNISVRP--NFSI----------------------
--------------------------------------TTPRTTPYLSPQVGVDPDLLVE
GLGMTRTNSNTLDESGTDGHPVEISNISRRRAPF--------------------------
------------------------------------------------------------
---------------------
>XP_022509694_Fonsecaea_monophora
------------------------------------------------------------
------------------------------------------------------------
------------------------------------------------------------
------------------------------------------------------------
------------------------------------------------------MAIL--
------------------------------------LS-VVPVH--T--PLFWSCVGLYA
D-AVK-------------------------------------------------------
------------------------------------------------------------
-------------------------------LLSPSKRLQKLAEEIARYSR---------
-------------------------------------------------RPPETHE----
---------------------------------------QALLRRMHD------------
------------AETLAEYENCTIDLDNLQGHEAWKKEKESIEPGYNPDVIESQVIRLKN
AVV---------------DQDLNAMQHLLRTGLSRDLGGMNMSRLYKHSWFGTKFLIDDY
INTVLEAIETFTETSIHSDIPT-AEIRHHQQSLEDALKFFGRSALTLSGGALLGMKHIGV
VKTLWEAELLPEIISGASAGSIVAGIVGSSNDERMAEVLDHFPFSDLAVFD---------
-------------PPGTGRVGWLAQRIRTFLRTGAFFEMDNLKRVMKSWL-GDITFREAR
YKTGRILNICVSSAGNAE-PRLLNFVTAPDVFIWSAVCASCAVP-NVFPRANIYEKDPIT
KEEKLWMQNA--------QQT----FVDGSLDHDIPMRKLSEMFNVNFFIVSQVNPHVRI
FLDQEEVFRGKQPAAPM---PFR--SPL-QAAKELFKEEIIHRAQQLSDLG-FPQGLYR-
WASLFNQQYTG-DINVLPEIK-PSEYLSMMMNPTPEFMVEATVAGERATWPRMCRIKNCV
AIELALIQAIHTLRDRVNF------------GPEAR------------------------
------------------------------------------------------------
------------------------------------------------------------
------------------------------------------------------------
----------------------------AAREH---KRSSSKGRPGRGRSARPSFLRRR-
--SLSIESPMTSDNALTL-PPPLKVRRNVSL-----------------------------
-------------------------GNISVRP--TFSI----------------------
--------------------------------------TTPRTTPYLSPQVGVDQDLLGE
GLIMTRTYSNTLDGSGTDGHIVEMSNISRRRGPL--------------------------
------------------------------------------------------------
---------------------
>XP_016628159_Fonsecaea_multimorphosa
------------------------------------------------------------
------------------------------------------------------------
------------------------------------------------------------
------------------------------------------------------------
------------------------------------------------------MAIL--
------------------------------------LS-VVPMH--T--PLFWSCVGLYA
D-AVK-------------------------------------------------------
------------------------------------------------------------
-------------------------------LLSPSRRLQKLAEEIARYSR---------
-------------------------------------------------KPPETHE----
---------------------------------------QALLRRMHE------------
------------AESLAEYENCTIDLDNLQGHEAWKKERESIEPGYNPDVIESQVIRLQN
AVA---------------DQDLNAMQHLLRTGLSRDLGGMNMLRLYKHSWFGTKFLIDDY
INTVLETIETFTETSIHSNIST-AEIRHHQQSLEDALKFFGRSALTLSGGALLGMKHIGV
VKTLWEAELLPEIISGASAGSIVAGIVGSANDERMAEVLDHFPFSDLAVFD---------
-------------PPGTGRVGWLAQRIRTFLRTGAFFEMDNLKRVMKSWL-GDITFREAR
YKTGRILNICVSSAGNAE-PRLLNFVTAPDVFIWSAVCASCAVP-NVFPPANIYEKDPIT
KEEKLWMQNA--------QQT----FVDGSLDHDIPMRKLSEMFNVNFFIVSQVNPHVRV
FLDQEEVFHGKQPRAPI---PGR--NPL-QAAKDLLREEIIHRAQQLSDLG-FPQGFYR-
WASLFNQQYTG-DINVLPEIK-PSEYLNMMMNPTPEFMIEATVAGERATWPRMCRIKNCV
AIELALIQAIHTLRDRVNF------------GPEAR------------------------
------------------------------------------------------------
------------------------------------------------------------
------------------------------------------------------------
----------------------------AAREH---KRSSSKNRPGRGRSARPSFLRRR-
--SLSIDSPVDSDNALTL-PRPLKVRRNVSL-----------------------------
-------------------------GNISVRP--NFSI----------------------
--------------------------------------TTPRTTPYLSPQVGVDQDLL-E
GLAMTRTNSNTLDGSGADGHIVEMSNISKRRDPF--------------------------
------------------------------------------------------------
---------------------
>XP_022499407_Fonsecaea_nubica
------------------------------------------------------------
------------------------------------------------------------
------------------------------------------------------------
------------------------------------------------------------
------------------------------------------------------MAIL--
------------------------------------LS-VVPVH--T--PLFWSCVGLYA
D-AVK-------------------------------------------------------
------------------------------------------------------------
-------------------------------LLSPSKRLQKLAEEIARYSR---------
-------------------------------------------------RPPETHE----
---------------------------------------QALLRRMHD------------
------------AETLAEYENCTIDLDNLQGHEAWKKEKESIEPGYNPDVIESQVIRLKN
AVV---------------DQNLNAMQHLLRTGLSRDLGGMNMSRLYKHSWFGTKFLIDDY
INTVLEAIETFTETSIHSDIPT-AEIRHHQQSLEDALKFFGRSALTLSGGALLGMKHIGV
VKTLWEAELLPEIISGASAGSIVAGIVGSSNDERMAEVLDHFPFSDLAVFD---------
-------------PPGTGRVGWLAQRIRTFLRTGAFFEMDNLKRVMKSWL-GDITFREAR
YKTGRILNICVSSAGNAE-PRLLNFVTAPDVFIWSAVCASCAVP-NVFPPANIYEKDPIT
KEEKLWMQNA--------QQT----FVDGSLDHDIPMRKLSEMFNVNFFIVSQVNPHVRI
FLDQEEVFRGKQPAAPM---PVR--SPL-QAAKELFKEEIIHRAQQLSDLG-FPQGLYR-
WASLFNQQYTG-DINVLPEIK-PSEYLNMMMNPTPEFMVEATVAGERATWPRMCRIKNCV
AIELALIQAIHTLRDRVNF------------GPEAR------------------------
------------------------------------------------------------
------------------------------------------------------------
------------------------------------------------------------
----------------------------AAREH---KRSSSKGRPGRGRSARPSFLRRR-
--SLSIESPMTSDNALTL-PLPLKVRRNVSL-----------------------------
-------------------------GNISVRP--TFSI----------------------
--------------------------------------TTPRTTPYLSPQVGVDQDLLGE
GLIMTRTYSNTLDGSGTDGHIVEMSNISRRRGPL--------------------------
------------------------------------------------------------
---------------------
>XP_013286652_Fonsecaea_pedrosoi
------------------------------------------------------------
------------------------------------------------------------
------------------------------------------------------------
------------------------------------------------------------
------------------------------------------------------MAIL--
------------------------------------LS-VVPVH--T--PLFWSCVGLYA
D-AVK-------------------------------------------------------
------------------------------------------------------------
-------------------------------LLSPSKRLQKLAEEIARYSR---------
-------------------------------------------------RPPETHE----
---------------------------------------QALLRRMHD------------
------------AETLAEYENCTIDLDNLQGHEAWKKEKESIEPGYNPDVIESQVIRLKN
AVV---------------DQDLNAMQHLLRTGLSRDLGGMNMSRLYKHSWFGTKFLIDDY
INTVLEAIETFTETSIHSDIPT-AEIRHHQQSLEDALKFFGRSALTLSGGALLGMKHIGV
VKTLWEAELLPEIISGASAGSIVAGIVGSSNDERMAEVLDHFPFSDLAVFD---------
-------------PPGTGRVGWLAQRIRTFLRTGAFFEMDNLKRVMKSWL-GDITFREAR
YKTGRILNICVSSAGNAE-PRLLNFVTAPDVFIWSAVCASCAVP-NVFPRANIYEKDPIT
KEEKLWMQNA--------QQT----FVDGSLDHDIPMRKLSEMFNVNFFIVSQVNPHVRI
FLDQEEVFRGKQPAAPM---PVR--SPL-QAAKELFKEEIIHRAQQLSDLG-FPQGLYR-
WASLFNQQYTG-DINVLPEIK-PSEYLSMMMNPTPEFMVEATVAGERATWPRMCRIKNCV
AIELALIQAIHTLRDRVNF------------GPEAR------------------------
------------------------------------------------------------
------------------------------------------------------------
------------------------------------------------------------
----------------------------AAREH---KRSSSKGRPGRGRSARPSFLRRR-
--SLSIESPMTSDNALTL-PPPLKVRRNVSL-----------------------------
-------------------------GNISVRP--TFSI----------------------
--------------------------------------TTPRTTPYLSPQVGVDQDLLGE
GLIMTRTYSNTLDGSGTDGHIVEMSNISRRRGPL--------------------------
------------------------------------------------------------
---------------------
>XP_007753838_Cladophialophora_yegresii
------------------------------------------------------------
------------------------------------------------------------
------------------------------------------------------------
------------------------------------------------------------
------------------------------------------------------MAIL--
------------------------------------LS-VVPAH--S--PIFWSCVGLYA
D-VVK-------------------------------------------------------
------------------------------------------------------------
-------------------------------LLSPSKRLQRLAGEIARYSR---------
-------------------------------------------------RPPETPE----
---------------------------------------QALLRRMNE------------
------------AQTLAEYESCTVALDHLQGHEAWKKEKDSIEPGYNPDVIENQVIRLKS
AVI---------------ERDTAALHHLLRTGLSRDLGGMNSLRLYKHSWFGTKKLIDDY
INTVLEAIDAFSEASIRNDLST-VEVRRSQQSLEDALKFFGRSALTLSGGALLGMKHIGV
VKTLWEAELLPEIISGASAGSIVAGIVGSSTDERMAEVLDRFPFSDLAVFD---------
-------------PPGTGRVGWLTQRLSTVLRTGAFFEMENLRRVMRDWL-GDITFREAH
YKTGRIVNICVSSAGSAE-PRLLNFVTAPDVFIWSAVCASCAVP-SVFSPANIYEKDPIT
KEEKLWMQNA--------KQT----FVDGSLDHDIPMRKLSEMFNVNFFIVSQVNPHVRV
FLDREESFRGEQPGTPS---PGP--NPF-QAAKEVLREEIIHRAQQLADIG-FPQGFYR-
WASLFNQQYTG-DINILPDIH-PSEYLNMMMNPTSEFMLKATVAGERATWPRMCRIKNCV
AIELALIQAIHTLRDRVNF------------GPEAR------------------------
------------------------------------------------------------
------------------------------------------------------------
------------------------------------------------------------
----------------------------AARER---KRSNSRGRPGRGRSARPSFLRRR-
--SLSVESPVGGENGLTP-PVPLKVRRNVSL-----------------------------
-------------------------GNISMRP--AFSI----------------------
--------------------------------------TTPRPTPYLSPQVGIEQDILAD
ALAMTSRRGETITGLGIVG------------GP---------------------------
------------------------------------------------------------
---------------------
>XP_016232561_Exophiala_spinifera
------------------------------------------------------------
------------------------------------------------------------
------------------------------------------------------------
------------------------------------------------------------
------------------------------------------------------MTVL--
------------------------------------LS-PVPTYTST--QLFWSCVGIYA
D-VVK-------------------------------------------------------
------------------------------------------------------------
-------------------------------LCSPSKKLRRLAEGVARFSR---------
-------------------------------------------------RPPESPT----
---------------------------------------QTLTRRMNE------------
------------ATTLEEYERCTVALDQVQGHEQWKQEKESVEPGYNPDVIETQMALLEK
AVA---------------MSDVSAIHHVLRTGLSRDLGGMNMLRLYKHSWFGTKALIDDY
TNTVLGSIDKFIDMAVHYQLPA-TEVRFYQQSLEDALKYFGRSALTLSGGALLGMKHIGV
VKTLWEADLLPEIISGASAGSIVAAIVGSSTDDRMLEILEHFPNSDLACFD---------
-------------PPGTTSVTWLLQRARTFARTGAFFEMSNLERVMKSWL-GDITFREAH
YKTGRVLNICVSSASSAE-PRLLNYVTAPDVLLWSAVCASCAVP-NVFSPVSIYEKDPMT
KSANLWMENA--------QQT----FVDGSLDHDIPMRKLSEMFNVNFFIVSQVNPHVRV
LLDAEEKFDGVQPTSRS---PRQ--SLV-QKAKVLVRQEIIHRAQQLSDLG-VPQNWYR-
WASLFNQQYTG-DINILPEIK-YSEYFHMMMNPTPAFMMDATMAGQRATWPKMCRIKNCV
AIELALIRAIYTLRDRANF------------GPEAR------------------------
------------------------------------------------------------
------------------------------------------------------------
------------------------------------------------------------
----------------------------AAREA---KRSTSRGRSRRGRSARPAFYRQR-
--SLSIGCPDMGDNSSPT-VTPLRVRRNVSL-----------------------------
-------------------------GSIHVKPVASLSV----------------------
--------------------------------------T-PRTTPFLSPSAGMDNELLNE
ALLMTNTGSKA-------------------------------------------------
------------------------------------------------------------
---------------------
>XP_016262507_Exophiala_oligosperma
------------------------------------------------------------
------------------------------------------------------------
------------------------------------------------------------
------------------------------------------------------------
------------------------------------------------------MTVL--
------------------------------------SS-PIPTYTST--QLFWSCVGIYA
D-VVK-------------------------------------------------------
------------------------------------------------------------
-------------------------------LCSPSKKLSRLADGVARFSR---------
-------------------------------------------------RPPESPT----
---------------------------------------QTLTRAMNG------------
------------ASTLEEYERCTIALDQVQGHEQWKQEKESLEPGYNPDVIETQMALLEK
GVA---------------MSDVSAIHHVLRTGLSRDLGGMNMLRLYKHSWFGTKTLIDDY
TNTVLESIDKFIDMAIHYQLPA-TEVRFYQQSLEDALKYFGRSALTLSGGALLGMKHIGV
VKTLWEADLLPEIISGASAGSIVAAIVGSSTDERMLEVLEHFPNSDLACFD---------
-------------PPGTTSVAWLLQRVRTYARTGAFFDMSNLERVMKSWL-GDITFREAH
YKTGRILNICVSSASSAE-PRLLNYVTAPDVLLWSAVCASCAVP-HVFSPVSIYEKDPMT
KSGKLWMENA--------QQT----FVDGSLDHDIPMRKLSEMFNVNFFIVSQVNPHVRV
LLDPEERFDGMQPTTPS---PRH--TPI-QKAKVLVRQEIIHRAQQLSDLG-VPQNWYR-
WASLFNQQYTG-DINILPEIK-YSEYLHMMMNPTPTFMLESTMAGQKATWPKMCRIKNCV
AIELALIRAIHTLRDRANF------------GPEAR------------------------
------------------------------------------------------------
------------------------------------------------------------
------------------------------------------------------------
----------------------------AAREA---KRSTSRGRSRRGRSARPAFYRQR-
--SLSIGSPDLADNSSTT-VTPLRVRRNVSL-----------------------------
-------------------------GSINVKQVTPFSV----------------------
--------------------------------------T-PRTTPFLTPSVSMDSDLLNE
ALLMTNTNGKAW------------------------------------------------
------------------------------------------------------------
---------------------
>XP_013311237_Exophiala_xenobiotica
------------------------------------------------------------
------------------------------------------------------------
------------------------------------------------------------
------------------------------------------------------------
------------------------------------------------------MTIL--
------------------------------------LF-PVPRHAST--QLFWSCVGIYA
D-VVK-------------------------------------------------------
------------------------------------------------------------
-------------------------------ICSPSKKLRRLAEEVARFSR---------
-------------------------------------------------KPPETAT----
---------------------------------------ETLTRRMHQ------------
------------ATTLAEYEECTVALDQLQGHERWKEGKESVEPGYNPDVIDTQIGMLQR
AIA---------------TSDLGAMQHVLRTGLSRDLGGMNMLRLYKHSWFGTKFLIDEY
INTVLDTIDKFTDTTIHYNVPT-AEVRFYQQSLEDALKYMGRSALTLSGGALLGMKHIGV
VKTLWEADLLPEIISGASAGSIVAGIIGSSTDERMLEVLEYFPNSDLACFD---------
-------------PPGTGKVGWLLQRVHNYVRTGAFFDMANLKRVMQSWL-GDITFREAH
YKTGRILNICVSSASSAE-PQILNYVTAPDVYVWSAVCASCAVP-NVFSPVSIYEKDPIT
KEEKLWMQNA--------QQT----FVDGSLDHDIPMRRLSEMFNVNFFIVSQVNPHVRA
FLEPEENFQGIQPQSPM---PHR--RPL-QTAKDLVRQEIIHRAQQMSDLG-LPQNWYR-
WASVFNQQYTG-DINILPEIK-SSEYFHMMMNPTPEFMVESTMAGERATWPRMCRIKNCV
AIELALIRAIHTLRDRANF------------GPEAR------------------------
------------------------------------------------------------
------------------------------------------------------------
------------------------------------------------------------
----------------------------AAREV---KRSSSRGRSRRGRSARPAFLRRR-
--SLSIESTVYGENGLRA-TTPLRVRRNVSL-----------------------------
-------------------------GSIPLQRDMSLTF----------------------
--------------------------------------T-PRTTPYLSPQVGIDHDMLNE
ALLMTYTNGQG-------------------------------------------------
------------------------------------------------------------
---------------------
>XP_007720368_Capronia_coronata
------------------------------------------------------------
------------------------------------------------------------
------------------------------------------------------------
------------------------------------------------------------
------------------------------------------------------MAIL--
------------------------------------LS-LVPPH--T--RLFWSCVGIYA
D-VVK-------------------------------------------------------
------------------------------------------------------------
-------------------------------LCSPSKRLRLLAEDIARFSR---------
-------------------------------------------------KPPETAV----
---------------------------------------ESLLRCMDE------------
------------ATSLAEYEKCTIALDKVQGHEAWKEERESIEPGYNPDVIEAQMVMLRR
AIA---------------TSDLSAVQHLLRTGLSRDLGGMNMLRLYKHSWFGTKYLIDEY
INTVLETIDTFADLTVRYNVPT-AEVRFYQQSLEDALKYFGRSALTLSGGAVLGMKHIGV
VKTLWEAELLPEIISGASAGSIVAGIVGTWTDERMPEVLESFPFSDLAVFD---------
-------------PPGTGRVGWLVNRLRTFMYSSAFFDMGHLKRVMKLWL-GDITFREAH
YKTGRILNICVSSATSAE-PRLLNYVTAPDVLVWSAVCASCAVP-NVFSPANIYEKDPNT
KEAKLWMQNA--------QQT----FVDGSLDHDIPMRKLSEMFNVNFFIVSQVNPHVRA
FLEPEEDFQGRQPSTPV---PHH--SPL-QAAKSVLRREIIHRAQQVADFG-LPQKWYR-
WASVFNQQYTG-DINILPEIK-PGEYLRMMMNPTPEFMIEASIAGERATWPRMCRIKNCV
AIELALIQAIHKLRDRVNF------------GPEAR------------------------
------------------------------------------------------------
------------------------------------------------------------
------------------------------------------------------------
----------------------------AARES---KRSSSRGRPSRGRSALPAFLRRR-
--SLSIESAIDDENGVR--PTSLRVRRNVSL-----------------------------
-------------------------GSIPLKPAMSLAH----------------------
--------------------------------------TSPRTTPFLSPQVGVDLDFLGE
ALVMTTTKDTV-------------------------------------------------
------------------------------------------------------------
---------------------
>XP_007737126_Capronia_epimyces
------------------------------------------------------------
------------------------------------------------------------
------------------------------------------------------------
------------------------------------------------------------
------------------------------------------------------MAIL--
------------------------------------L----PLH--T--QLFWSCLGIYA
D-VVK-------------------------------------------------------
------------------------------------------------------------
-------------------------------LCLPSKRLRMLADEIARFSR---------
-------------------------------------------------KPPETAV----
---------------------------------------ESLTRCMNE------------
------------ATSLAEYEKCTIALDKIQGHEAWKEARESIEPGYNPDVIETQIVMLQK
AVA---------------TSDLSGMQHLLRTGLSRDLGGMNMLRLYKHSWFGTKYLIDDY
INMVLETIDTFAEVTVRYNIPS-AEVRFYQQSLEDALKYFGRSALTLSGGAVLGMKHVGV
VKTLWEAELLPEIISGASAGSIVAGIVGTWTDERMPEVLENFPFSDLAVFD---------
-------------PPGTGRVGWVVNRLRTCMYSGAFFDMENLKRVMKLWL-GDITFREAH
YKTGRTLNICVSSASSAE-PRLLNYVTAPDVFVWSAVCASCAVP-NVFSPVNIYEKDVVT
KEARLWMQNA--------QQT----FVDGSLDHDIPMRKLSEMFNVNFFIVSQVNPHVRA
FLEPEERFQGRQPTTPL---PTR--SPL-QVAKGLFRREIIHRAQQIADLG-FPQQWYR-
WASVFNQQYTG-DINILPEIN-PAEYLHMMMNPTPEFMIEATMAGERATWPRMCRIKNCV
AIELALIQTIHKLRDRVNF------------GPEAR------------------------
------------------------------------------------------------
------------------------------------------------------------
------------------------------------------------------------
----------------------------AARES---RRSSSTGRASRGRSALPAFLRRR-
--SLSIESATNDENGLG--PPSLRVRRNVSL-----------------------------
-------------------------GSISLKPAMSITH----------------------
--------------------------------------T-PRTTPYLSPQLGADYDRLGE
ALIMTATQEPE-------------------------------------------------
------------------------------------------------------------
---------------------
>XP_009154440_Exophiala_dermatitidis
------------------------------------------------------------
------------------------------------------------------------
------------------------------------------------------------
------------------------------------------------------------
------------------------------------------------------------
--------MIPNGTSREPSPEVELRPYDPSALPDYDTEFITQEELDS-------------
--FAQAL-----------------------------------------------------
------------------------------------------------------------
----------------SAPTTESVTALNDWGPVRQKVKKNRARRRTPRRTK---------
------------------------------------------------DETREGFVYTLL
YYPLLLFVCGWIVVLFIIYNLTRLYIYVYEHLFSWRGRRETLRRRLQH------------
------------ANTYNEWQAAAHQLDVYLGNEEWKRSDPYSY--YNHQTIRKVTSQLLE
LDTKVRAEEIVGGPGKGGSAALEELKSLLESCVKSNFVGIENPRLYSESYIGTKHLIQSF
IDQVEKSLRTILNSKR-------LNDKDKVSFFRHLELNYGRTALCLSGGATFAYYHFGV
VKALLETGQLPEIITGTSGGALVAALVATRTDEELKQLLVPALAYRIRACHES-------
----------------------FPTWARRWWRTGARFDSIDWARQCSWFCRGSLTFREAY
QRTGRILNVTCVPSDPHSPTILNNHITSPDCVIWSAVLASAAVP-GILNPIVLMRKT-KT
GSLVPYSFGN----------K----WKDGSLRTDIPLKALNLHFNVNFSIVSQVNPHINL
FFFSPRGEPGRPVTHRKG--RGWRGGFLGSTIETAVKLDLQKYLKILRHLELLPRLMGQD
WSEIWLQRFSG-TVTIWPKTV-LSDFWYILSDPTPQRLDRMIRAGERSCWPKIRFISNRM
KVEKVI---LEGLRKAGPV------------DDGHRFLNPVQEQ----------------
------------------------------------------------------------
------------------------------------------------------------
------------------------------------------------------------
----------------------------QAQEGNLRSRRRPNDSISSTEDGHFEFHAPIP
RRQSSMLQEISRQASVLW------------------------------------------
------HDDGPTEGEEDAVSTTEEDEYEHERPLSSDGFTAES------------------
------------------------------------------------------------
------------------------------------------------------------
------------------------------------------------------------
---------------------
>XP_013265629_Exophiala_aquamarina
------------------------------------------------------------
------------------------------------------------------------
------------------------------------------------------------
------------------------------------------------------------
------------------------------------------------------MAII--
------------------------------------LS-VAPP---T-IKIFWSCIGLYA
D-VIK-------------------------------------------------------
------------------------------------------------------------
-------------------------------ICSPSKKLQSVAEEIARFCR---------
-------------------------------------------------KPPETVE----
---------------------------------------QEWTRGMKD------------
------------ATSLADYEKCTMALDKVQSHETWKQEKYSIEGEYDPDLIQNHADMLQK
AMA---------------SSDLSALQYQLRTGLSRDLGAMNSLRLYKHSWFGTKFLIDDY
INTVLEAIEAFADLTIRYNLPN-AEVRFYQQSLEDSLKFFGRSALTLSGGALLGMKHIGV
VKTLWEAELLPEVISGASAGSIVAAIVGTSTDEHMYEVLERFPYSDLAVFD---------
-------------PPGTTSMGWLSQRVRTFLWSGAFFEMENIKRVMKTWL-GAITFREAH
YKTGRTLNICVSSAGSAE-PRLLNYVTAPDVFVWSAVCASCAVP-SVFAPVNIYEKDPIT
KKEKLWMQNA--------QQM----FVDGSLDHDIPMRKLEELFNVNFFIVSQVNPHVRS
FLEPEEEFHGTQPRSAA---PSR--TWL-QGAKALLREEVIHRSQQMADIG-LARRSIR-
WVSVINQQYTG-DINIYPEIR-TREYFHMMMNPTPEFMIEATRAGEVATWPRMCRIKNCV
AIELALQQAIHRLRDRVNF------------GPEAR------------------------
------------------------------------------------------------
------------------------------------------------------------
------------------------------------------------------------
----------------------------AAREAR-PRRSLSRGRAGRGRSARPSFLRRR-
--SLSIESPTQEDEAMLP-MRPLRVRRNASM-----------------------------
-------------------------GSIVLKP-MTSAL----------------------
--------------------------------------TGGRSRPLLSPQAGVASDLLGD
ALVMTAVTPTDRKTVTISNGLE--------------------------------------
------------------------------------------------------------
---------------------
>XP_016225864_Exophiala_mesophila
------------------------------------------------------------
------------------------------------------------------------
------------------------------------------------------------
------------------------------------------------------------
------------------------------------------------------MSTL--
------------------------------------LTFPVPSR-----QLIWSCTGASA
N-LIK-------------------------------------------------------
------------------------------------------------------------
-------------------------------NLSPNKKLAYLAEEIARYCKG--------
------------------------------------------------VTPSESLE----
---------------------------------------QAYLRRMKD------------
------------ATNLAEYETCTVALDEIQGHNSWKQEISSIEADYRPALIQAHAQILRK
AIA---------------TSDLAALHYHLRTSISRDLGGMNSLRLYKHSWFGTKSLIDDY
INTVLEAIDTFVDLTIRYNLPN-SELRYYLQSLEDTMKFYGQSALTLSGGAILGMKHIGV
VKTLWEADLLPDVISGASAGAIVAAIVGTAVDEAMYDILERFPHSDLAVFD---------
-------------PTPLGRFDWAKQRLRIFTKTGRFFSMDNLERVMKIWL-GDITFREAH
YKTGRVVNICVSSSDSDE-PRLLNYVTAPDVYVWSAVCASCAVP-HVFAPVDLYQKDPVT
KQPKLWMKNA--------KQT----FVDGSLDHDIPMKRLSQMFNVNFFIVSQVNPHVRM
FLEREEEFVGVQPRNAR---HSR--HPG-HGIKDTLRLELIHRAQQIKDLG-IPRVLSR-
WGSVLEQRYTG-DINIFPEIE-TGEYLKLMANPTSEYMIKATVAGERATWPKMCRIKNCV
AVEMALMRGIYTLRERINF------------GPEAR------------------------
------------------------------------------------------------
------------------------------------------------------------
------------------------------------------------------------
----------------------------AAREA---GRPRSRGRTPRGRSAKATFLRRR-
--SLSIESPATVEGLSIP-PPSLRVRRNASM-----------------------------
-------------------------NNILFKP-LTLSA----------------------
--------------------------------------TPPKTTPLPSPYQTIDGDGFGD
AMMMTTISVGN--GCAKNGERESNSDYLE-------------------------------
------------------------------------------------------------
---------------------
>XP_013274677_Rhinocladiella_mackenziei
------------------------------------------------------------
------------------------------------------------------------
------------------------------------------------------------
------------------------------------------------------------
------------------------------------------------------MAIL--
------------------------------------MS-LFPPH--T--QLFWSCVGIYA
D-VIK-------------------------------------------------------
------------------------------------------------------------
-------------------------------LCSPSKRLQRLAEELAKFSR---------
-------------------------------------------------RPPETAV----
---------------------------------------ESLTRCMNE------------
------------ATSLAQYEKCTIALDKLQGHEAWKEEKESIEPGYNPDTIQTQVDMLHK
AVA---------------ASDLSAMRHLLRTGLSRDLGGMNMLRLYKHSWFGTKFLIDEY
INTVLDTIDAFADTTIRLNAHT-TEVRACQQSLEDALKYFGRSALTLSGGALLGMKHIGV
VKTLWEAELLPEIISGASAGSIVAGIVGSSTDENMVEVLEHFPFSDLAVFD---------
-------------PPGTDRLGWLVQRVRTFLYTGAFFDMENLKRVMKTWL-GDITFREAH
YKTGRVLNICVSSAGSAE-PRLLNYVTAPDVFVWSAICASCAVP-SVFSPVNIYEKDPIT
RAEILWMQSA--------QQT----FVDGSLDHDIPMRKLSEMFNVNFFIVSQVNPHVRA
FLEPEEKFRGRQPKTPV---PRR--NPL-QVAKGVLRREIIHRAQQLADLG-FPQRWYR-
WASVFNQQYTG-DINIFPEIR-SSEYLHMMTNPTPEFMLEATVAGERATWPRMCRIKNCV
AIELALIQAIHILRDRVNF------------GPEAR------------------------
------------------------------------------------------------
------------------------------------------------------------
------------------------------------------------------------
----------------------------AAREP---RRSSSRGRSSRGRSARPEFLRRR-
--SLSIESPVGGQNGLTV-PNSLRVRRNVSL-----------------------------
-------------------------GNISLKPTMSFSL----------------------
--------------------------------------T-PRTTPYLSPQVGVDHDLMGD
ALLMTATKDSE-------------------------------------------------
------------------------------------------------------------
---------------------
>XP_017999667_Phialophora_attinorum
------------------------------------------------------------
------------------------------------------------------------
------------------------------------------------------------
------------------------------------------------------------
---------------------------MPLMRRWNFCADDLLEYDNYSVRIALLAARINL
LGLSILSSPVDCVSAAARRLD----------------------EKCQ---------TLLE
QAYYEAKYGKGS------------------------------------------------
------------------------------------------------------------
------------------------------------------------------------
------------------------------------------------RRRLKEIE----
---------------------------------------RQLLENKAK------------
------------AETLKEDVETSKKLDLYQGHDDWKATHESIEPDYQPDVIRKHISALQD
AVR---------------SQNVQQIYSALQSALDRHLGGMDNIRLYKHSWFGTKSLIDVY
NSTVKLTIEELVERMSLPSVTK-ADIVICRNTMQKALDNYGRTALSFSGGALLGMKHIAS
----------PK--DCCSAGSIVAAVVATRTPSEMKDALLHFPDSNLSVFDAP-------
-------------ASQNGTIAWCYRRLGTYWRTGSWFEPTYLERVMKEWL-GDMTFIKAH
NKTHRVLNIALSKASTAE-PVILNYKTAPNVLIWSAVCASCAVPYGVFPGASVYEMDPAT
KQQRVWMENA--------RAQKPFDYVDGSLDHDIPMQQLQRQFNVSWSIVAQTNPHVRA
FLSPEERFEGIQPT------SAELHPSMSQKVKSRVHASLVRVAHVAAECG-FPPALWR-
WGAILTQQYTG-DITILPDIT-WKEACTMVANPTAEFMRQATRDGERATWPKMARIRTTV
EIELALERAIRDLNALIHLPEDGRQHRARSMRQERRAASPPHFLR---------------
------------------------------------------------------------
------------------------------------------------------------
------------------------------------------------------------
----------------------------SSSVGNRSPRTSIDESSGSDDRDQQDIKPGPL
RRNSSLGSIVLPSEVTTG------------------------------------------
-------------------------SLMPTVPLLAPQNGVNRMTFAMTPLDV--------
------------------------------------------------------------
------------------------------------------------------------
------------------------------------------------------------
---------------------
>NP_593197_Schizosaccharomyces_pombe
------------------------------------------------------------
------------------------------------------------------------
------------------------------------------------------------
------------------------------------------------------------
------------------------------------------------------------
--------------------------------------------MSK-------------
------------------------------------------------------------
------------------------------------------------------------
------------------------------------------------------------
------------------------------------------------------------
---------------------------------------NEIKLQMEY------------
------------ASSYETWLEAAEKLDVIEGKYQWREQKESDE--YDYVLVESRLHELRR
HRL---------------SKNTRLLLGLLRNSVARDFANMDNSRLYNYAHSGTKKLIDEF
IQEVLMCLTYLEE--TPDL--S-LDEK--ITEFSRLKLTTGNTALILSGGGTFGMTHIGV
LQSLHEQGLVPKIICGSSAGAIVACAAAVRNKEEQEILLRQFHTGDLSVFTD--------
-------------PNAAPPS--VIQSVKQYFTRGCVLDISHLERVMKLLI-GDFTFQEAY
DRSGYILNVTVSCGSLFEMPSLLNYITAPNVLVWSAVVATCSVP-FLFKRATLWERDPLT
REVSAFCVTD--------APL----WMDGSVDNDIPHAKLTELFHVNHFIVSQVNFHIVP
FIMDPTS-------------HNWVERCC-KKAIDLAAQEVSLTFRLFAELGIFSVLFTK-
LQSVITQKYSG-DITIIPRLN-YREVNKVIKNPTPSFLLDAATRGKRGTWTKVPVTRNHC
AIEILIAAAYTRLIKR---------------SKSLK------------------------
------------------------------------------------------------
------------------------------------------------------------
------------------------------------------------------------
------------------------------------------------------------
------------------------------------------------------------
------------------------------------------------------------
------------------------------------------------------------
------------------------------------------------------------
------------------------------------------------------------
---------------------
```
