## Supplementary material for "Coding Sequence Insertions in Fungal Genomes are Intrinsically Disordered and can Impart Functionally-Important Properties on the Host Protein": MAFFT_MSAs: XP_717812.2_blasthits_MAFFT.txt

```
>XP_717812_Candida_albicans
------------------------------------------------------------
---------------------MGQGPS-GIPG-GDNLN-KKKDDKK----KEKPKYEPPV
E--SKFGKKKRR---GPDTAVKLPSV-------------YPNTRCKLKLLKLERIKDHLL
LEEEFVTNQEAFQPTEA------------------RQAEEREKVDELRGYPMAIGTLEEI
IDDDHAIVSSTASSEYYVSIMSFVDKGLLEPGCSVLLHHKTVAVVGVLQDDADPMVSVMK
LDKSPTESYADIGGLESQIQEIKESVELPLTHPELYEEMGIKPPKGVILYGAPGTGKTLL
AKAVANQTSATFLRIVGSELIQKYLGDGPRLCRQIFQIAADHAPSIVFIDEIDAIGTKRY
ESTSGGEREIQRTMLELLNQLDGFD-DRGDIKVIMATNKIESLDPALIRPGRIDRKILFE
N-PDANTKKKILTIHTSKMSLADDVNLDEIVTGKDDLSG----ADIKAICT------EAG
LLALRERRMQ--------------------------------------------------
------------------------------------------------------------
------------------------------------------------------------
-VKAEDF-----------------------------------------------------
------------------------------------------------------------
--KSAKERVLK-------------------NKVEENL-----------------------
---------------EGLYL----------------------------------------
------------------------------------------------------------
------------------------------------------------------------
------------------------------------------------------------
------------------------------------------------
>XP_002418974_Candida_dubliniensis
------------------------------------------------------------
---------------------MGQGPS-GMPG-GDNLN-KRKDDKK----KEKPKYEPPV
E--SKFGKKKRR---GPDMAVKLPSV-------------YPNTRCKLKLLKLERIKDHLL
LEEEFVTNQEAFQPTEA------------------RQAEEREKVDELRGYPMAIGTLEEI
IDDDHAIVSSTASSEYYVSIMSFVDKGLLEPGCSVLLHHKTVAVVGVLQDDADPMVSVMK
LDKSPTESYADIGGLESQIQEIKEAVELPLTHPELYEEMGIKPPKGVILYGAPGTGKTLL
AKAVANQTSATFLRIVGSELIQKYLGDGPRLCRQIFQIAADHAPSIVFIDEIDAIGTKRY
ESTSGGEREIQRTMLELLNQLDGFD-DRGDIKVIMATNKIESLDPALIRPGRIDRKILFE
N-PDANTKKKILTIHTSKMSLADDVNLDEIVTGKDDLSG----ADIKAICT------EAG
LLALRERRMQ--------------------------------------------------
------------------------------------------------------------
------------------------------------------------------------
-VKAEDF-----------------------------------------------------
------------------------------------------------------------
--KSAKERVLK-------------------NKVEENL-----------------------
---------------EGLYL----------------------------------------
------------------------------------------------------------
------------------------------------------------------------
------------------------------------------------------------
------------------------------------------------
>XP_002546696_Candida_tropicalis
------------------------------------------------------------
---------------------MGQGPS-GMPG-GDNLN-KKKDDKK----KEKPKYEPPV
E--SKFGKKKRR---GPDTAVKLPSV-------------YPNTRCKLKLLKLERIKDHLL
LEEEFVTNQEAFQPTEA------------------RQVEEREKVDELRGYPMAIGTLEEI
IDDDHAIVSSTASSEYYVPIMSFVDKGLLEPGCSVLLHHKTVAVVGVLQDDADPMVSVMK
LDKSPTESYADIGGLESQIQEIKEAVELPLTHPELYEEMGIKPPKGVILYGAPGTGKTLL
AKAVANQTSATFLRIVGSELIQKYLGDGPRLCRQIFQIAAEHAPSIVFIDEIDAIGTKRY
ESTSGGEREIQRTMLELLNQLDGFD-DRGDIKVIMATNKIESLDPALIRPGRIDRKILFE
N-PDANTKKKILTIHTSKMSLADDVNLDEIVTGKDDLSG----ADIKAICT------EAG
LLALRERRMQ--------------------------------------------------
------------------------------------------------------------
------------------------------------------------------------
-VKADDF-----------------------------------------------------
------------------------------------------------------------
--KSAKERVLK-------------------NKVEENL-----------------------
---------------EGLYL----------------------------------------
------------------------------------------------------------
------------------------------------------------------------
------------------------------------------------------------
------------------------------------------------
>XP_003869714_Candida_orthopsilosis
------------------------------------------------------------
---------------------MGQGPS-GMTG-GNNLN-KKKDDKK----KEKPKYEPPV
E--SRFGKKRRK---GPDTAVKLPNV-------------YPSTRCKLRLLKLERIKDHLL
LEEELVLNQEAFQPTEA------------------RQAEEREKIDELRGYPMAIGTLEEI
IDDDHAIVSSTASSEYYVPIMSFVDKGLLEPGCSVLLHHKTVAVVGVLQDDADPMVSVMK
LDKSPTESYADIGGLESQIQEIKESVELPLTHPELYEEMGIKPPKGVILYGAPGTGKTLL
AKAVANSTSATFLRIVGSELIQKYLGDGPRLVRQIFQIAADHAPSIVFIDEIDAIGTKRY
ESTSGGEREIQRTMLELLNQLDGFD-DRGDIKVIMATNKIESLDPALIRPGRIDRKILFE
N-PDSNTKKKILTIHTSKMNLAADVNLDEIVTGKDDLSG----ADIKAICT------EAG
LLALRERRMQ--------------------------------------------------
------------------------------------------------------------
------------------------------------------------------------
-VKADDF-----------------------------------------------------
------------------------------------------------------------
--KQAKERVLK-------------------NKVEENL-----------------------
---------------EGLYL----------------------------------------
------------------------------------------------------------
------------------------------------------------------------
------------------------------------------------------------
------------------------------------------------
>XP_001527464_Lodderomyces_elongisporus
------------------------------------------------------------
---------------------MGQG-S-SMPG-GANPN-KKKDDKK----KEKPKYEPPV
E--SKFGKKRRK---GPDTAVKLPTV-------------YPNTRCKLKLLKLERIKDHLL
LEEELVFNQEAVQPTEA------------------RQAEEREKIDELRGYPMAIGTLEEI
IDDDHAIVSSTASSEYYVPIMSFVDKGLLEPGCSVLLHHKTVAVVGVLQDDADPMVSVMK
LDKSPTESYADIGGLESQIQEIKESVELPLTHPELYEEMGIKPPKGVILYGAPGTGKTLL
AKAVANLTSATFLRIVGSELIQKYLGDGPRLCRQIFQIAAEHAPSIVFIDEIDAIGTKRY
ESTSGGEREIQRTMLELLNQLDGFD-DRGDIKVIMATNKIESLDPALIRPGRIDRKILFE
N-PDANTKKKILTIHTSKMNLAEDVNLDEIVTGKDDLSG----ADIKAICT------EAG
LLALRERRMQ--------------------------------------------------
------------------------------------------------------------
------------------------------------------------------------
-VKADDF-----------------------------------------------------
------------------------------------------------------------
--KAAKERVLK-------------------NKVEENL-----------------------
---------------EGLYL----------------------------------------
------------------------------------------------------------
------------------------------------------------------------
------------------------------------------------------------
------------------------------------------------
>XP_007375979_Spathaspora_passalidarum
------------------------------------------------------------
---------------------MGQGPS-GMP--GDNLN-KRKDDKK----KEKPKYEPPV
E--SKFGKKRRK---GPDTAVKLPSV-------------YPNTRCKLKLLKLERIKDHLL
LEEEFVTNQEAFQPTEA------------------RQAEEREKVDELRGYPMAVGTLEEI
IDDDHAIVSSTASSEFYVSIMSFVDKGLLEPGCSVLLHHKTVAVVGVLQDDADPMVSVMK
LDKSPTESYADIGGLESQIQEIKESVELPLTHPELYEEMGIKPPKGVILYGAPGTGKTLL
AKAVANQTSATFLRIVGSELIQKYLGDGPRLCRQIFQIAAEHAPSIVFIDEIDAIGTKRY
ESTSGGEREIQRTMLELLNQLDGFD-DRGDIKVIMATNKIESLDPALIRPGRIDRKILFE
N-PDANTKRKILNIHTSKMSLADDVNLDELVSAKDELSG----ADIKAICT------EAG
LLALRERRMQ--------------------------------------------------
------------------------------------------------------------
------------------------------------------------------------
-VKADDF-----------------------------------------------------
------------------------------------------------------------
--RQAKERVLK-------------------NKVEENL-----------------------
---------------EGLYL----------------------------------------
------------------------------------------------------------
------------------------------------------------------------
------------------------------------------------------------
------------------------------------------------
>XP_043050465_Scheffersomyces_spartinae
------------------------------------------------------------
---------------------MGQGPS-GMPGNGNDPS-KKPNDKK----KEKPKYEPPV
E--SKFGKKRRK---GPDTAVKLPSV-------------YPNTRCKLKLLKLERIKDHLL
LEEEFVTNQEAFQPTEQ------------------RQAEEREKVDELRGYPMSIGTLEEI
VDDDHAIVSSTSGSEYYVSIMSFVDKGLLEPGCSVLLHQKTVAIVGVLQDDADPMVSVMK
LDKSPTESYADIGGLESQIQEIKEAVELPLTHPELYEEMGIKPPKGVILYGAPGTGKTLL
AKAVANQTSATFLRIVGSELIQKYLGDGPRLCRQIFQIAAEHAPSIVFIDEIDAIGTKRY
ESTSGGEKEIQRTMLELLNQLDGFD-DRGDIKVIMATNKIESLDPALIRPGRIDRKILFE
N-PDANTKKKILGIHTSKMSLADDVKLDELVTSKDDLSG----ADIKAMCT------EAG
LLALRERRMQ--------------------------------------------------
------------------------------------------------------------
------------------------------------------------------------
-VKMDDF-----------------------------------------------------
------------------------------------------------------------
--KQAKERVLK-------------------NKVEENL-----------------------
---------------EGLYL----------------------------------------
------------------------------------------------------------
------------------------------------------------------------
------------------------------------------------------------
------------------------------------------------
>XP_001382353_Scheffersomyces_stipitis
------------------------------------------------------------
-----------------------------MPG-GDGFN-KKKDDKK----KEKPKYEPPV
E--SKFGKKRRK---GPDTAVKLPSV-------------YPNTRCKLKLLKLERIKDHLL
LEEEFVTNQEAFQPTEA------------------KQAEEREKVDELRGYPMSIGTLEEI
IDDDHAIVSSTAGSEYYVSIMSFVDKGLLEPGCSVLLHHKTVSVVGVLQDDADPMVSVMK
LDKSPTESYADIGGLESQIQEIKEAVELPLTHPELYEEMGIKPPKGVILYGAPGTGKTLL
AKAVANQTSATFLRIVGSELIQKYLGDGPRLCRQIFQIAGEHAPSIVFIDEIDAIGTKRY
ESTSGGEREIQRTMLELLNQLDGFD-DRGDIKVIMATNKIESLDPALIRPGRIDRKILFE
N-PDANTKKKILTIHTSKMSLADDVNLDELVTSKDDLSG----ADIKAICT------EAG
LLALRERRMQ--------------------------------------------------
------------------------------------------------------------
------------------------------------------------------------
-VKADDF-----------------------------------------------------
------------------------------------------------------------
--KSAKERVLK-------------------NKVEENL-----------------------
---------------EGLYL----------------------------------------
------------------------------------------------------------
------------------------------------------------------------
------------------------------------------------------------
------------------------------------------------
>XP_020066591_Suhomyces_tanzawaensis
------------------------------------------------------------
---------------------MGQGPS-GMPG-GD-LN-KKKDDKK----KEKPKYEPPV
E--SKFGKKRRK---GPDTAVKLPSV-------------YPNTRCKLKLLKLERIKDHLL
LEEEFVTNQENFQPTEA------------------KQVEEREKVDELRGYPMSIGTLEEI
IDDDHAIVSSTAGSEYYVSIMSFVDKGLLEPGCSVLLHHKTVSVVGVLQDDADPMVSVMK
LDKSPTESYADIGGLEAQIQEIKEAVELPLTHPELYEEMGIKPPKGVILYGAPGTGKTLL
AKAVANQTSATFLRIVGSELIQKYLGDGPRLCRQIFQIAAEHAPSIVFIDEIDAIGTKRY
ESSSGGEREIQRTMLELLNQLDGFD-DRGDIKVIMATNKIESLDPALIRPGRIDRKILFE
N-PDSNTKKKILTIHTSKMSLADDVNLEELVTSKDDLSG----ADIKALCT------EAG
LLALRERRMQ--------------------------------------------------
------------------------------------------------------------
------------------------------------------------------------
-VKADDF-----------------------------------------------------
------------------------------------------------------------
--KQAKERVLK-------------------NKVEENL-----------------------
---------------EGLYL----------------------------------------
------------------------------------------------------------
------------------------------------------------------------
------------------------------------------------------------
------------------------------------------------
>XP_020073978_Hyphopichia_burtonii
------------------------------------------------------------
---------------------MGQAPS-GMP--GDGFN-KKKDDKK----KEKPKYEPPV
E--SKFGKKRRK---GPDTAVKLPSV-------------YPNTRCKLKLLKLERIKDHLL
LEEEFVSNQETFQPTEA------------------KQAEEREKVDELRGYPMSIGTLEEI
IDDDHAIVSSTAGSEYYVSIMSFVDKGLLEPSCSVLLHHKSVAIVGVLQDDADPMVSVMK
LDKSPTESYADIGGLESQIQEIKEAVELPLTHPELYEEMGIKPPKGVILYGAPGTGKTLL
AKAVANQTSATFLRIVGSELIQKYLGDGPRLCRQIFQIAAEHAPSIVFIDEIDAIGSKRY
ESSSGGEREIQRTMLELLNQLDGFD-DRGDIKVIMATNKMESLDPALIRPGRIDRKILFE
N-PDSNTKRKILTIHTSKMNLSSDVNLEELVTSKDDLSG----ADIKAMCT------EAG
LLALRERRMQ--------------------------------------------------
------------------------------------------------------------
------------------------------------------------------------
-VKADDF-----------------------------------------------------
------------------------------------------------------------
--KAAKERVLK-------------------NKVEENL-----------------------
---------------EGLYL----------------------------------------
------------------------------------------------------------
------------------------------------------------------------
------------------------------------------------------------
------------------------------------------------
>XP_015466481_Debaryomyces_fabryi
------------------------------------------------------------
-----------------------------MPG-GD-FN-KKKDDKK----KEKPKYEPPV
E--SKFGKKRRK---GPDTAVKLPSV-------------YPSTRCKLKLLKLERIKDHLL
LEEEFVTNQEAFQPTEA------------------KQAEEREKVDELRGYPMSIGTLEEI
IDDDHAIVSSTAGSEYYVSIMSFVDKGLLEPSCSVLLHHKTVSIVGVLQDDADPMVSVMK
LDKSPTESYADIGGLESQIQEIKEAVELPLTHPELYEEMGIKPPKGVILYGAPGTGKTLL
AKAVANQTSATFLRIVGSELIQKYLGDGPRLCRQIFQIAGELAPSIVFIDEIDAIGSKRY
ESSSGGEREVQRTMLELLNQLDGFD-DRGDIKVIMATNKIESLDPALIRPGRIDRKILFE
N-PDSNTKKRILHIHTSKMSLADDVKLDELVTSKDDLSG----ADIKAMCT------EAG
LLALRERRMQ--------------------------------------------------
------------------------------------------------------------
------------------------------------------------------------
-VKAEDF-----------------------------------------------------
------------------------------------------------------------
--KAAKERVLK-------------------NKVEENL-----------------------
---------------EGLYL----------------------------------------
------------------------------------------------------------
------------------------------------------------------------
------------------------------------------------------------
------------------------------------------------
>XP_457903_Debaryomyces_hansenii
------------------------------------------------------------
-----------------------------MPG-GD-FN-KKKDDKK----KEKPKYEPPV
E--SKFGKKRRK---GPDTAVKLPSV-------------YPSTRCKLKLLKLERIKDHLL
LEEEFVTNQEAFQPTEA------------------KQAEEREKVDELRGYPMSIGTLEEI
IDDDHAIVSSTAGSEYYVSIMSFVDKGLLEPSCSVLLHHKTVSIVGVLQDDADPMVSVMK
LDKSPTESYADIGGLESQIQEIKEAVELPLTHPELYEEMGIKPPKGVILYGAPGTGKTLL
AKAVANQTSATFLRIVGSELIQKYLGDGPRLCRQIFQIAGELAPSIVFIDEIDAIGSKRY
ESSSGGEREVQRTMLELLNQLDGFD-DRGDIKVIMATNKIESLDPALIRPGRIDRKILFE
N-PDSNTKKRILHIHTSKMSLADDVKLDELVTSKDELSG----ADIKAMCT------EAG
LLALRERRMQ--------------------------------------------------
------------------------------------------------------------
------------------------------------------------------------
-VKAEDF-----------------------------------------------------
------------------------------------------------------------
--KAAKERVLK-------------------NKVEENL-----------------------
---------------EGLYL----------------------------------------
------------------------------------------------------------
------------------------------------------------------------
------------------------------------------------------------
------------------------------------------------
>XP_006686306_Yamadazyma_tenuis
------------------------------------------------------------
---------------------MGQAPS-GMQG-GDGFN-KKKDDKK----KEKPKYEPPV
E--ARFGKKRRK---GPDTAIKLPSV-------------HPSTRCRLKLLKLERIKDHLL
LEEEFVTNQESLQPTEA------------------KQAEERENLDELRGYPMSVGNLEEI
IDDDHAIVSSTAGSEYYVSIMSFVDKGLLEPGCTVLLHHKTVAIVGVLQDDADPMVSVMK
LDKSPTETYADIGGLEAQIQEIKEAVELPLTHPELYEEMGIKPPKGVILYGAPGTGKTLL
AKAVANQTSATFLRIVGSELIQKYLGDGPRLVRQIFQVAAEHAPSIVFIDEIDAIGTKRY
ESSSGGEREIQRTMLELLNQLDGFD-DRGDIKVIMATNKIESLDPALIRPGRIDRKILFE
N-PDANTKKKILTIHASRMSLSKDVNLEELVTSKDDLSG----ADIKAMCT------EAG
LLALRERRMQ--------------------------------------------------
------------------------------------------------------------
------------------------------------------------------------
-VTAEDF-----------------------------------------------------
------------------------------------------------------------
--KQAKERVLK-------------------NKVEENL-----------------------
---------------EGLYL----------------------------------------
------------------------------------------------------------
------------------------------------------------------------
------------------------------------------------------------
------------------------------------------------
>XP_001483146_Meyerozyma_guilliermondii
MYIELELKQNKLKNPIRRTLCSHLLNSFSSIAALIYMHPYTSPSHKPKVAIASSRLLVLH
SINLSWYVLFFTDANCTRLLTQGQGPS-GMPG-GEGFG-KKKDDKK----KEKPKYEPPV
E--SKFGKKRRK---GPDTAVKLPSV-------------YPNTRCKLKLLKLERIKDHLL
LEEEYVTNQEAFQPTEA------------------KQVEEREKVDDLRGYPMSIGTLEEI
IDDDHAIVSSTAGSEYYVSIMSFVDKGLLEPSCSVLLHHKTVSIVGVLQDDADPMVSVMK
LDKSPTESYADIGGLEAQIQEIKESVELPLTHPELYEEMGIKPPKGVILYGAPGTGKTLL
AKAVANQTSATFLRIVGSELIQKYLGDGPRLCRQIFQIAAEHAPSIVFIDEIDAIGSKRY
ESSSGGEREIQRTMLELLNQLDGFD-DRGDIKVIMATNKIESLDPALIRPGRIDRKILFE
N-PDSNTKRKILTIHTSKMSLADDVNLEELVTSKDDLSG----ADIKAMCT------EAG
LLALRERRMQ--------------------------------------------------
------------------------------------------------------------
------------------------------------------------------------
-VKADDF-----------------------------------------------------
------------------------------------------------------------
--KAAKERVLK-------------------NKVEENL-----------------------
---------------EGLYL----------------------------------------
------------------------------------------------------------
------------------------------------------------------------
------------------------------------------------------------
------------------------------------------------
>XP_018714711_Metschnikowia_bicuspidata
------------------------------------------------------------
-----------------------------MPG-GGNLG-KKKDDKK----KDKPKYEPPV
E--AKFGKKRRK---GPDTAVRLPSV-------------YPTTRCKLKLLKLERIKDHLL
LEEEFIANQEALQPTEA------------------RQAEEREKIDELRGYPMSIGTLEEI
IDDDHAIVSSTAGSEYYVTIMSFVDKGLLEPGCSVLLHHKTVSVVGVLQDDADPMVSVMK
LDKSPKESYADIGGLESQIQEIKEAVELPLTHPELYEEMGIKPPKGVILYGAPGTGKTLL
AKAVANQTSATFLRIVGSELIQKYLGDGPRLCRQIFQIAGDLAPSIVFIDEIDAIGSKRY
ESSSGGEREIQRTMLELLNQLDGFD-DRGDIKVIMATNKMESLDPALIRPGRIDRKILFE
N-PDSNTKKKILSIHTSKMNLSSDVNLDELVTSKDDLSG----ADIKAMCT------EAG
LLALRERRMQ--------------------------------------------------
------------------------------------------------------------
------------------------------------------------------------
-VKAEDF-----------------------------------------------------
------------------------------------------------------------
--RTAKERVLK-------------------NKVEENL-----------------------
---------------EGLYL----------------------------------------
------------------------------------------------------------
------------------------------------------------------------
------------------------------------------------------------
------------------------------------------------
>XP_002616542_Clavispora_lusitaniae
------------------------------------------------------------
-----------------------------MPG-SGDFG-KKKDDKK----KEKPKYEPPV
E--SNFGKKRRK---GPDTAVKLPSV-------------YPTTRCKLKLLKLERIKDHLL
LEEEFISNQEAFQPTEA------------------KQAEEREKVDELRGYPMSIGTLEEI
IDDDHGIVSTTAGSEYYVSIMSFVDKGLLEPGCSVLLHHKSVAIVGVLQDDADPMVSVMK
LDKSPTESYADIGGLESQIQEIKESVELPLIHPELYEEMGIKPPKGVILYGAPGTGKTLL
AKAVANQTSATFLRIVGSELIQKYLGDGPRLCRQIFQIAGELAPSIVFIDEIDAIGTKRY
DSTSGGEREIQRTMLELLNQLDGFD-DRGDIKVIMATNKIESLDPALIRPGRIDRKILFE
N-PDSNTKKKILSIHTSKMNLASDVNLDELVTSKDDLSG----ADIKALCT------EAG
LLALRERRMQ--------------------------------------------------
------------------------------------------------------------
------------------------------------------------------------
-VKAEDF-----------------------------------------------------
------------------------------------------------------------
--KTAKERVLK-------------------NKVEENL-----------------------
---------------EGLYL----------------------------------------
------------------------------------------------------------
------------------------------------------------------------
------------------------------------------------------------
------------------------------------------------
>XP_025343954_Candida_haemuloni
------------------------------------------------------------
-----------------------------MPG-GGDPS-KKKDDKK----KEKPKYEPPV
E--SKFGKKRRK---GPDTAVKLPSV-------------HPSTRCKLKLLKLERIKDHLL
LEEEFIANQEAFQPTEA------------------KQAEEREKVDEVRGYPMSIGTLEEI
IDDDHGIVSTTAGSEYYVAIMSFVDKGLLEPGCSVLLHHKTVSIVGVLQDDADPMVSVMK
LDKSPTESYSDIGGLESQIQEIKEAVELPLTHPELYEEMGIKPPKGVILYGAPGTGKTLL
AKAVANQTSATFLRIVGSELIQKYLGDGPRLCRQIFQIAGELAPSIVFIDEIDAIGSKRY
ESTSGGEREIQRTMLELLNQLDGFD-DRGDIKVIMATNKIESLDPALIRPGRIDRKILFE
N-PDSNTKKKILTIHTSKMNLSSDVNLDELVTSKDELSG----ADIKAMCT------EAG
LLALRERRMQ--------------------------------------------------
------------------------------------------------------------
------------------------------------------------------------
-VKAEDF-----------------------------------------------------
------------------------------------------------------------
--KTAKERVLK-------------------NKVEENL-----------------------
---------------EGLYL----------------------------------------
------------------------------------------------------------
------------------------------------------------------------
------------------------------------------------------------
------------------------------------------------
>XP_024712057_Candida_pseudohaemulonis
------------------------------------------------------------
-----------------------------MPG-GGDPG-KKKDDKK----KEKPKYEPPV
E--SKFGKKRRK---GPDTAVKLPSV-------------HPSTRCKLKLLKLERIKDHLL
LEEEFIANQEAFQPTEA------------------KQAEEREKVDEVRGYPMSIGTLEEI
IDDDHGIVSTTAGSEYYVSIMSFVDKGLLEPGCSVLLHHKTVSIVGVLQDDADPMVSVMK
LDKSPTESYSDIGGLESQIQEIKEAVELPLTHPELYEEMGIKPPKGVILYGAPGTGKTLL
AKAVANQTSATFLRIVGSELIQKYLGDGPRLCRQIFQIAGELAPSIVFIDEIDAIGSKRY
ESTSGGEREIQRTMLELLNQLDGFD-DRGDIKVIMATNKIESLDPALIRPGRIDRKILFE
N-PDSNTKKKILTIHTSKMNLSSDVNLDELVTSKDDLSG----ADIKAMCT------EAG
LLALRERRMQ--------------------------------------------------
------------------------------------------------------------
------------------------------------------------------------
-VKAEDF-----------------------------------------------------
------------------------------------------------------------
--KTAKERVLK-------------------NKVEENL-----------------------
---------------EGLYL----------------------------------------
------------------------------------------------------------
------------------------------------------------------------
------------------------------------------------------------
------------------------------------------------
>XP_025336280_Candida_duobushaemulonis
------------------------------------------------------------
-----------------------------MPG-GGDPG-KKKDDKK----KEKPKYEPPV
E--SKFGKKRRK---GPDTAVKLPSV-------------HPSTRCKLKLLKLERIKDHLL
LEEEFIANQEAFQPTEA------------------KQAEEREKVDEVRGYPMSIGTLEEI
IDDDHGIVSTTAGSEYYVSIMSFVDKGLLEPGCSVLLHHKTVSIVGVLQDDADPMVSVMK
LDKSPTESYSDIGGLESQIQEIKEAVELPLTHPELYEEMGIKPPKGVILYGAPGTGKTLL
AKAVANQTSATFLRIVGSELIQKYLGDGPRLCRQIFQIAGELAPSIVFIDEIDAIGSKRY
ESTSGGEREIQRTMLELLNQLDGFD-DRGDIKVVMATNKIESLDPALIRPGRIDRKILFE
N-PDSNTKKKILTIHTSKMSLSSDVNLDELVTSKDELSG----ADIKAMCT------EAG
LLALRERRMQ--------------------------------------------------
------------------------------------------------------------
------------------------------------------------------------
-VKAEDF-----------------------------------------------------
------------------------------------------------------------
--KTAKERVLK-------------------NKVEENL-----------------------
---------------EGLYL----------------------------------------
------------------------------------------------------------
------------------------------------------------------------
------------------------------------------------------------
------------------------------------------------
>XP_028892155_Candida_auris
------------------------------------------------------------
----------------------MGQGA-SLPG-GGDPS-KKKDDKK----KEKPKYEPPV
E--SKFGKKRRK---GPDTAVKLPSV-------------HPSTRCKLKLLKLERIKDHLL
LEEEFIANQEAFQPTEA------------------RQAEEREKVDEVRGYPMSIGTLEEI
IDDDHGIVSTTAGSEYYVSIMSFVDKGLLEPGCSVLLHHKTVSIVGVLQDDADPMVSVMK
LEKSPTESYSDIGGLESQIQEIKEAVELPLTHPELYEEMGIKPPKGVILYGAPGTGKTLL
AKAVANQTSATFLRIVGSELIQKYLGDGPRLCRQIFQIAGELAPSIVFIDEIDAIGSKRY
ESTSGGEREIQRTMLELLNQLDGFD-DRGDIKVIMATNKIESLDPALIRPGRIDRKILFE
N-PDANTKKKILTIHTSKMNLSSDVNLDELVTSKDDLSG----ADIKAMCT------EAG
LLALRERRMQ--------------------------------------------------
------------------------------------------------------------
------------------------------------------------------------
-VKAEDF-----------------------------------------------------
------------------------------------------------------------
--KTAKERVLK-------------------NKVEENL-----------------------
---------------EGLYL----------------------------------------
------------------------------------------------------------
------------------------------------------------------------
------------------------------------------------------------
------------------------------------------------
>NP_010277_Saccharomyces_cerevisiae
------------------------------------------------------------
---------------------MGQGVS------S-GQD-KKKKKGS----NQKPKYEPPV
Q--SKFGRKKRK--GGPATAEKLPNI-------------YPSTRCKLKLLRMERIKDHLL
LEEEFVSNSEILKPFEK------------------KQEEEKKQLEEIRGNPLSIGTLEEI
IDDDHAIVTSPTMPDYYVSILSFVDKELLEPGCSVLLHHKTMSIVGVLQDDADPMVSVMK
MDKSPTESYSDIGGLESQIQEIKESVELPLTHPELYEEMGIKPPKGVILYGAPGTGKTLL
AKAVANQTSATFLRIVGSELIQKYLGDGPRLCRQIFKVAGENAPSIVFIDEIDAIGTKRY
DSNSGGEREIQRTMLELLNQLDGFD-DRGDVKVIMATNKIETLDPALIRPGRIDRKILFE
N-PDLSTKKKILGIHTSKMNLSEDVNLETLVTTKDDLSG----ADIQAMCT------EAG
LLALRERRMQ--------------------------------------------------
------------------------------------------------------------
------------------------------------------------------------
-VTAEDF-----------------------------------------------------
------------------------------------------------------------
--KQAKERVMK-------------------NKVEENL-----------------------
---------------EGLYL----------------------------------------
------------------------------------------------------------
------------------------------------------------------------
------------------------------------------------------------
------------------------------------------------
>XP_018223059_Saccharomyces_eubayanus
------------------------------------------------------------
---------------------MGQGVS------S-GQD-KKKKKGS----NQKPKYEPPV
Q--SKFGRKKRK--GGPATAEKLPNI-------------YPSTRCKLKLLRMERIKDHLL
LEEEFVSNSEILKPFEK------------------KQEEEKKQLEEIRGNPLSIGTLEEI
IDDDHAIVTSPTMPDYYVSILSFVDKELLEPGCSVLLHHKTMSIVGVLQDDADPMVSVMK
MDKSPTESYSDIGGLEAQIQEIKESVELPLTHPELYEEMGIKPPKGVILYGAPGTGKTLL
AKAVANQTSATFLRIVGSELIQKYLGDGPRLCRQIFKVAGENAPSIVFIDEIDAIGTKRY
DSNSGGEKEIQRTMLELLNQLDGFD-DRGDVKVIMATNKIETLDPALIRPGRIDRKILFE
N-PDLSTKRKILGIHTSKMNLSEDVNLETLVTTKDDLSG----ADIQAMCT------EAG
LLALRERRMQ--------------------------------------------------
------------------------------------------------------------
------------------------------------------------------------
-VTAEDF-----------------------------------------------------
------------------------------------------------------------
--KQAKERVMK-------------------NKVEENL-----------------------
---------------EGLYL----------------------------------------
------------------------------------------------------------
------------------------------------------------------------
------------------------------------------------------------
------------------------------------------------
>XP_033765250_Saccharomyces_paradoxus
------------------------------------------------------------
---------------------MGQGVS------S-GQD-KKKKKGS----NQKPKYEPPV
Q--SKFGRKKRK--GGPATAEKLPNI-------------YPSTRCKLKLLRMERIKDHLL
LEEEFVSNSEILKPFEK------------------KQEEEKKQLEEIRGNPLSIGTLEEI
IDDDHAIVTSPTMPDYYVSILSFVDKELLEPGCSVLLHHKTMSIVGVLQDDADPMVSVMK
MDKSPTESYSDIGGLESQIQEIKESVELPLTHPELYEEMGIKPPKGVILYGAPGTGKTLL
AKAVANQTSATFLRIVGSELIQKYLGDGPRLCRQIFKVAGENAPSIVFIDEIDAIGTKRY
DSNSGGEREIQRTMLELLNQLDGFD-DRGDVKVIMATNKIETLDPALIRPGRIDRKILFE
N-PDLSTKKKILGIHTSKMNLSEDVNLETLVTTKDDLSG----ADIQAMCT------EAG
LLALRERRMQ--------------------------------------------------
------------------------------------------------------------
------------------------------------------------------------
-VTAEDF-----------------------------------------------------
------------------------------------------------------------
--KQAKERVMK-------------------NKVEENL-----------------------
---------------EGLYL----------------------------------------
------------------------------------------------------------
------------------------------------------------------------
------------------------------------------------------------
------------------------------------------------
>XP_003673957_Naumovozyma_castellii
------------------------------------------------------------
---------------------MGQGVS------S-GQD-KKKKKGA----NQKPKYEPPV
Q--SKFGRKKRK--GGPATAEKLPSV-------------SPSTRCKLKLLRMERIKDHLL
LEEEFVTNSEILKPFEK------------------KQEEEKKQLEEIRGNPLSIGTLEEI
IDDDHAIVTSPTMPDFYVSILSFVDKELLEPGCSVLLHHKTMSIVGVLQDDADPMVSVMK
IDKSPTESYSDIGGLESQIQEIKESVELPLTHPELYEEMGIKPPKGVILYGAPGTGKTLL
AKAVANQTSATFLRIVGSELIQKYLGDGPRLCRQIFKVAGEQAPSIIFIDEIDAIGTKRY
DSNSGGEREIQRTMLELLNQLDGFD-DRGDVKVIMATNKIETLDPALIRPGRIDRKILFE
N-PDLSTKRKILGIHTSKMNLSKDVDFETLVTTKDDLSG----ADIQAMCT------EAG
LLALRERRMQ--------------------------------------------------
------------------------------------------------------------
------------------------------------------------------------
-VTGEDF-----------------------------------------------------
------------------------------------------------------------
--KQAKERVMK-------------------NKVEENL-----------------------
---------------EGLYL----------------------------------------
------------------------------------------------------------
------------------------------------------------------------
------------------------------------------------------------
------------------------------------------------
>XP_003668126_Naumovozyma_dairenensis
------------------------------------------------------------
------------------------------------------------------------
---------------------------------------------------MERIKDHLL
LEEEFVTNSEILKPFEK------------------KQEEEKKQLQEIRGNPLSIGTLEEI
IDDDHAIVTSPTMPDFYVSILSFVDKELLGPGCAVSLHHKTMSIVGVLQDDVDPMVSVMK
IDKSPTESYGDIGGLEAQIQEIKEAVELPLTHPELYEEMGIKPPKGVILYGAPGTGKTLL
AKAVANQTSATFLRIVGSELIQKYLGDGPRLVRQIFKVASENSPSIIFIDEIDAIGTKRY
DSNSGGEREIQRTMLELLNQLDGFD-DTSEVKVIMATNKIETLDPALIRPGRIDRKILFE
N-PDLSTKRKILGIHTSKMNLSSDVDFETLVTTKDDLSG----ADIQAMCT------EAG
LLALRERRMQ--------------------------------------------------
------------------------------------------------------------
------------------------------------------------------------
-VTAEDF-----------------------------------------------------
------------------------------------------------------------
--KQAKERVMK-------------------NKVEENL-----------------------
---------------EGLYL----------------------------------------
------------------------------------------------------------
------------------------------------------------------------
------------------------------------------------------------
------------------------------------------------
>XP_003957976_Kazachstania_africana
------------------------------------------------------------
---------------------MGQGVS------S-GQD-KKKKK-D----NQKPKYEPPV
Q--AKFGRKKRK--GGPATAEKLPNI-------------SPTTRCKLKLLRMERIKDHLL
LEEEFVSNSEILKPFEK------------------KQEDEKKQLQEIRGNPLSIGTLEEI
IDDDHAIVTSPTMPDYYVSILSFVDKELLEPGCSVLLHHKTMSIVGVLQDDADPMVSVMK
IDKSPTESYSDIGGLESQIQEIKESVELPLTHPELYEEMGIKPPKGVILYGAPGTGKTLL
AKAVANQTSATFLRIVGSELIQKYLGDGPRLCRQIFKVAAENAPSIVFIDEIDAIGTKRY
DSNSGGEREIQRTMLELLNQLDGFD-DRGDVKVIMATNKIETLDPALIRPGRIDRKILFE
N-PDLSTKRKILGIHTSKMNLSSDVDLEKLVTSKDDLSG----ADIQAMCT------EAG
LLALRERRMQ--------------------------------------------------
------------------------------------------------------------
------------------------------------------------------------
-VTSEDF-----------------------------------------------------
------------------------------------------------------------
--EQAKERVLK-------------------NKVEENL-----------------------
---------------EGLYL----------------------------------------
------------------------------------------------------------
------------------------------------------------------------
------------------------------------------------------------
------------------------------------------------
>XP_022466759_Kazachstania_naganishii
------------------------------------------------------------
---------------------MGQGAS------S-GQD-KKKK--S----SQKPKYEPPV
Q--SKFGRKKRK--HGPATAEKLPKV-------------YPNIRCKLKLLRMERIKDHLL
LEEEFVTNSEILKPLEK------------------KQEEEKKQLEEIRGNPLSIGTLEEI
IDDDHAIVTSPTMPDYYVSILSFVDKELLEPGCSVLLHNKTMSVVGVLQDDADPMVSVMK
MDKSPTESYSDIGGLESQIQEIKESVELPLTHPELYEEMGIKPPKGVILYGAPGTGKTLL
AKAVANQTSATFLRIVGSELIQKYLGDGPRLCRQIFKVAGDNAPSIVFIDEIDAIGTKRY
DSNSGGEREIQRTMLELLNQLDGFD-DRGDVKVIMATNKIETLDPALIRPGRIDRKILFE
S-PDLATKKKILGIHTSKMNLSADVDLEKLVTSKDDLSG----ADIQAVCT------EAG
LLALRERRMQ--------------------------------------------------
------------------------------------------------------------
------------------------------------------------------------
-VTAEDF-----------------------------------------------------
------------------------------------------------------------
--KQAKERVMK-------------------NKVEENL-----------------------
---------------EGLYL----------------------------------------
------------------------------------------------------------
------------------------------------------------------------
------------------------------------------------------------
------------------------------------------------
>XP_447462_Candida_glabrata
------------------------------------------------------------
---------------------MGQGVS---------QD-KKKKKGG------KPKYEPPV
Q--SKFGRKKRK--GGPATAEKLPNV-------------VPSTRCKLKLLRMERIKDHLL
LEEEFVTNSEILKPFEK------------------KQEEEKKQLEEIRGNPLSIGTLEEI
IDDDHAIVTSPTMPDYYVSILSFVDKELLEPGCSVLLHHKTMSIVGVLQDDADPMVSVMK
IDKSPTESYSDIGGLESQIQEIKESVELPLTHPELYEEMGIKPPKGVILYGAPGTGKTLL
AKAVANQTSATFLRIVGSELIQKYLGDGPRLCRQIFKVAAENAPSIVFIDEIDAIGTKRY
DSNSGGEREIQRTMLELLNQLDGFD-DRGDVKVIMATNKIESLDPALIRPGRIDRKILFE
N-PDLSTKRKILGIHTSKMNLSSDVDLENLVTSKDDLSG----ADIQAMCT------EAG
LLALRERRMQ--------------------------------------------------
------------------------------------------------------------
------------------------------------------------------------
-VTAEDF-----------------------------------------------------
------------------------------------------------------------
--KQAKERVMK-------------------NKIEENL-----------------------
---------------EGLYL----------------------------------------
------------------------------------------------------------
------------------------------------------------------------
------------------------------------------------------------
------------------------------------------------
>XP_004181133_Tetrapisispora_blattae
------------------------------------------------------------
---------------------MGQGPS---------QN-KKQKKG-----NQKPKYEPPV
Q--SKFGRKKRT--SGPATAEKLPNI-------------YPNTRCKLKLLRMERIKDHLL
LEEEYVINSEILKPFEK------------------KQEEEKKQLQEIRGNPLSIGVLEEI
IDDDHAIVTSPTMPDYYVSILSFVDKELLEPGCSVLLHHKTMSIVGVLQDDADPMVSVMK
MDKSPTETYSDIGGLESQIQEIKEAVELPLTHPELYEEMGIKPPKGVILYGAPGTGKTLL
AKAVANQTSATFLRIVGSELIQKYLGDGPRLVRQIFKVAGENAPSIVFIDEIDAIGTKRY
DSNSGGEREIQRTMLELLNQLDGFD-DTSDVKVIMATNKIESLDPALIRPGRIDRKILFE
N-PDLSTKRKILAIHTSKMSLSEDVSLDELVTSKDDLSG----ADIQAMCT------EAG
LLALRERRMQ--------------------------------------------------
------------------------------------------------------------
------------------------------------------------------------
-VTAKDF-----------------------------------------------------
------------------------------------------------------------
--EQGKERVLK-------------------NKIEENL-----------------------
---------------EGLYL----------------------------------------
------------------------------------------------------------
------------------------------------------------------------
------------------------------------------------------------
------------------------------------------------
>XP_003683935_Tetrapisispora_phaffii
------------------------------------------------------------
---------------------MGQGAS------A-GQD-KKKKKGG----SQKPKYEPPV
Q--SKFGRKKRK--HGPSTAEKLPNI-------------YPNTRCKLKLLRLERIKDHLL
LEEEFVTNSEILKPFEK------------------KQEEEKKQLAEIRGNPLNIGTLEEI
IDDDHAIVTGPTMPDYYVSILSFVDKELLEPGCSVLLHNKTMSIVGVLQDDADPMVSVMK
MDKSPTESYSDIGGLEAQIQEIKEAVELPLTHPELYEEMGIKPPKGVILYGAPGTGKTLL
AKAVANQTSATFLRIVGSELIQKYLGDGPRLCRQIFKVAGENAPSIVFIDEIDAIGTKRY
DSNSGGEREIQRTMLELLNQLDGFD-DRGDVKVIMATNKIETLDPALIRPGRIDRKILFE
N-PDLSTKKKILGIHTSKMNLAEDVDLETLVTSKDDLSG----ADIQAMCT------EAG
LLALRERRMQ--------------------------------------------------
------------------------------------------------------------
------------------------------------------------------------
-VTAEDF-----------------------------------------------------
------------------------------------------------------------
--KQGKERVLK-------------------NKVEENL-----------------------
---------------EGLYL----------------------------------------
------------------------------------------------------------
------------------------------------------------------------
------------------------------------------------------------
------------------------------------------------
>XP_001645814_Vanderwaltozyma_polyspora
------------------------------------------------------------
---------------------MGQGVS------S-GQD-KKKKKDG----NQKPKYEPPV
Q--SKFGRKKRK--HGPSTAEKLPNI-------------YPNTRCKLKLLRMERIKDHLL
LEEEFVTNSEILKPFEK------------------KQEEEKKQLAEIRGNPLSIGTLEEI
IDDDHAIVTSPTMPDYYVSILSFVDKELLEPGCSVLLHHKTMSIVGVLQDDADPMVSVMK
MDKSPTESYSDIGGLESQIQEIKEAVELPLTHPELYEEMGIKPPKGVILYGAPGTGKTLL
AKAVANQTSATFLRIVGSELIQKYLGDGPRLCRQIFKVAAENAPSIVFIDEIDAIGTKRY
DSNSGGEREIQRTMLELLNQLDGFD-DRGDVKVIMATNKIESLDPALIRPGRIDRKILFE
Q-PDLQTKRKILTIHTSKMNLSEDVNLEQLVTSKDDLSG----ADIQAMCT------EAG
LLALRERRMQ--------------------------------------------------
------------------------------------------------------------
------------------------------------------------------------
-VTAEDF-----------------------------------------------------
------------------------------------------------------------
--KQGKERVLK-------------------NKVEENL-----------------------
---------------EGLYL----------------------------------------
------------------------------------------------------------
------------------------------------------------------------
------------------------------------------------------------
------------------------------------------------
>XP_003681201_Torulaspora_delbrueckii
------------------------------------------------------------
---------------------MGQGVS------S-GQD-KKKKKGS----KEKPKYEPPV
Q--SRFGRKKRR--GGPATAEKLPNI-------------SPSTRCKLKLLRMERIKDHLL
LEEEFVTNSEILKPFEK------------------KQEEEKKQLEEIRGNPLSIGTLEEI
IDDDHAIVTSPTMPDYYVSILSFADKELLEPGCSVLLHHKTMSIVGVLQDDTDPMISVMK
IDKSPTESYSDIGGLENQIQEIKEAVELPLTHPELYEEMGIKPPKGVILYGAPGTGKTLL
AKAVANQTSATFLRIVGSELIQKYLGDGPRLCRQIFKVAAENAPSIVFIDEIDAIGTKRY
ESNSGGEREIQRTMLELLNQLDGFD-DRGDVKVIMATNKIESLDPALIRPGRIDRKILFE
N-PDLGTKRKILGIHTSKMSLSSDVHLEELVTSKDDLSG----ADIQAMCT------EAG
LLALRERRMQ--------------------------------------------------
------------------------------------------------------------
------------------------------------------------------------
-VTAEDF-----------------------------------------------------
------------------------------------------------------------
--KQAKERVMK-------------------NKVEENL-----------------------
---------------EGLYM----------------------------------------
------------------------------------------------------------
------------------------------------------------------------
------------------------------------------------------------
------------------------------------------------
>XP_037143598_Zygotorulaspora_mrakii
------------------------------------------------------------
---------------------MGQGVS------A-GQD-KKKKNSN----KDKPKYEPPV
Q--SRFGRKKRR--GGPATAEKLPNI-------------NPSTRCKLKLLRVERIKDHLL
LEEEFVTNSEILKPFEK------------------KQEEERKQLEEIRGNPLSIGTLEEI
IDDDHAIVTSPTMPDYYVSILSFADKELLEPGCSVLLHHKTMSIVGVLQDDTDPMISVMK
IDKSPTENYSDIGGLENQIQEIKEAVELPLTHPELYEEMGIKPPKGVILYGAPGTGKTLL
AKAVANQTSATFLRIVGSELIQKYLGDGPRLCRQIFKVAAENAPSIVFIDEIDAIGTKRY
DSNSGGEREIQRTMLELLNQLDGFD-DRGDVKVIMATNKIESLDPALIRPGRIDRKILFE
S-PDLSTKRKILSIHTSKMNLNENVNFEELVTSKDELSG----ADIQAMCT------EAG
LLALRERRMQ--------------------------------------------------
------------------------------------------------------------
------------------------------------------------------------
-VTAEDF-----------------------------------------------------
------------------------------------------------------------
--KQAKERVMK-------------------NKVEENL-----------------------
---------------EGLYL----------------------------------------
------------------------------------------------------------
------------------------------------------------------------
------------------------------------------------------------
------------------------------------------------
>XP_002494554_Zygosaccharomyces_rouxii
------------------------------------------------------------
---------------------MGQGLS------S-GQD-KKKKRSN----KEKPKYEPPV
Q--PRFGRKKRR--GGPATAEKLPNI-------------YPSTRCKLKLLRMERIKDHLL
LEEEFVTNSEILKPFEK------------------KQEEEKKQLEEIRGNPLSVGTLEEI
IDDDHAIVTSPTMPDYYVSILSFADKELLEPGCSVLLHHKTMSIVGVLQDDADPMIAAMK
IDKSPTENYSDIGGLESQIQEIKEAVELPLTHPELYEEMGIRPPKGVILYGAPGTGKTLL
AKAVANQTSATFLRIVGSELIQKYLGDGPRLCRQIFKVAAEHSPSIVFIDEIDAIGTKRY
ESNSGGEREVQRTMLELLNQLDGFD-DRGDIKVVMATNRIETLDPALIRPGRIDRKILFE
N-PDMNTKKRILGIHTAKMNLSEDVRLDELVTSKDDLSG----ADIQAMCT------EAG
LLALRERRMQ--------------------------------------------------
------------------------------------------------------------
------------------------------------------------------------
-VTAEDF-----------------------------------------------------
------------------------------------------------------------
--KQAKERVMK-------------------NKVEENL-----------------------
---------------EGLYL----------------------------------------
------------------------------------------------------------
------------------------------------------------------------
------------------------------------------------------------
------------------------------------------------
>XP_003646865_Eremothecium_cymbalariae
------------------------------------------------------------
---------------------MGQGTS------SYGKG-QKGKKDK----KQKPKYEPPV
Q--SKLGRKKRK---GPATAEKLPSV-------------YPSTRCKLKLLRMERIKDHLL
LEEEFVTNSEILKPFEM------------------KQEEERKQLEEIRGTPLSIGTLEEI
IDDDHAIVTSPTTPDFYVSILSFVDKELLEPGCSVLLHHKTMSIVGALQDDADPMVSVMK
IDKSPAESYNDIGGLEAQIQEIKEAVELPLTHPELYEEMGIKPPKGVILYGAPGTGKTLL
AKAVANQTSATFLRIVGSELIQKYLGDGPRLCRQIFKVAAENAPSIVFIDEIDAIGTKRY
DSNSGGEREIQRTMLELLNQLDGFD-DRGDVKVIMATNKIESLDPALIRPGRIDRKILFE
N-PDITTKRKILGIHTSKMNLSEDVNLETLVTSKDELSG----ADIKAMCT------EAG
LLALRERRMQ--------------------------------------------------
------------------------------------------------------------
------------------------------------------------------------
-VTVEDF-----------------------------------------------------
------------------------------------------------------------
--KQAKERVMK-------------------NKVEENL-----------------------
---------------EGLYL----------------------------------------
------------------------------------------------------------
------------------------------------------------------------
------------------------------------------------------------
------------------------------------------------
>NP_984850_Eremothecium_gossypii
------------------------------------------------------------
---------------------MGQGAS------TYGKG-QKGKKDK----KQKPKYEPPV
Q--SKIGRKKRK---GPATAEKLPNV-------------YPSTRCKLKLLRMERIKDHLL
LEEEFVTNSEILKPFEM------------------KQEEERKQLEEIRGTPLSIGTLEEI
IDDDHAIVTSPTTPDFYVSILSFVDKELLEPGCSVLLHHKTMSIVGVLQDDADPMVSVMK
IDKSPTESYNDIGGLEAQIQEIKEAVELPLTHPELYEEMGIKPPKGVILYGAPGTGKTLL
AKAVANQTSATFLRIVGSELIQKYLGDGPRLCRQIFKVAAENAPSIVFIDEIDAIGTKRY
DSNSGGEREIQRTMLELLNQLDGFD-DRGDVKVIMATNKIESLDPALIRPGRIDRKILFE
N-PDVSTKRKILGIHTSKMNLSADVDLETLVTSKDDLSG----ADIKAMCT------EAG
LLALRERRMQ--------------------------------------------------
------------------------------------------------------------
------------------------------------------------------------
-VTVEDF-----------------------------------------------------
------------------------------------------------------------
--KQAKERVMK-------------------NKVEENL-----------------------
---------------EGLYL----------------------------------------
------------------------------------------------------------
------------------------------------------------------------
------------------------------------------------------------
------------------------------------------------
>XP_455741_Kluyveromyces_lactis
------------------------------------------------------------
---------------------MGQGAS------SH--G-QK-KKDK----KQKPKYEPPV
E--SKFGRKKRK---GPSTVEKLPSV-------------YPSTRCKLKLLRMERIKDHLL
LEEEYVTNSEILKPFEK------------------KQEEEKKQLDDIRGTPLSIGTLEEI
VDDDHAIVTSPTTPDYYVSILSFVDKELLEPGCSVLLHHKTMSVVGVLQDDADPMVSVMK
MDKSPTENYSDIGGLEAQIQEIKEAVELPLTHPELYEEMGIKPPKGVILYGAPGTGKTLL
AKAVANQTSATFLRIVGSELIQKYLGDGPRLCRQIFKVAAENAPSIVFIDEIDAIGTKRY
ESNSGGEKEIQRTMLELLNQLDGFD-DRGDVKVIMATNKIESLDPALIRPGRIDRKILFE
N-PDITTKRKIVGIHTSKMNLAEDVDLDNLVTSKDDLSG----ADIKAMCT------EAG
LLALRERRMQ--------------------------------------------------
------------------------------------------------------------
------------------------------------------------------------
-VTAQDF-----------------------------------------------------
------------------------------------------------------------
--KEAKERVLK-------------------NKVEENL-----------------------
---------------EGLYL----------------------------------------
------------------------------------------------------------
------------------------------------------------------------
------------------------------------------------------------
------------------------------------------------
>XP_022675325_Kluyveromyces_marxianus
------------------------------------------------------------
---------------------MGQGAS------SH--G-QK-KKDK----KQKPKYEPPV
E--SKFGRKRRK---GPSTVEKLPSV-------------YPSTRCKLKLLRMERIKDHLL
LEEEFVTNSEILKPFEK------------------KQEEEKKQLDDIRGTPLSIGTLEEI
VDDDHAIVTSPTTPDYYVSILSFVDKELLEPGCSVLLHHKTMSVVGVLQDDADPMVSVMK
MDKSPTESYSDIGGLEAQIQEIKEAVELPLTHPELYEEMGIKPPKGVILYGAPGTGKTLL
AKAVANQTSATFLRIVGSELIQKYLGDGPRLCRQIFKVAADNAPSIVFIDEIDAIGTKRY
DSNSGGEREIQRTMLELLNQLDGFD-DRGDVKVIMATNKIETLDPALIRPGRIDRKILFE
N-PDISTKRKILGIHTSKMNLASDVNLDSLVTSKDDLSG----ADIKAMCT------EAG
LLALRERRMQ--------------------------------------------------
------------------------------------------------------------
------------------------------------------------------------
-VTAQDF-----------------------------------------------------
------------------------------------------------------------
--KEAKERVLK-------------------NKVEENL-----------------------
---------------EGLYL----------------------------------------
------------------------------------------------------------
------------------------------------------------------------
------------------------------------------------------------
------------------------------------------------
>XP_022630171_Lachancea_lanzarotensis
------------------------------------------------------------
---------------------MGQGAS------TYGKD-KK-KKD-----KQKPKYEPSV
Q--SKIGRKRRK---GPATAEKLPSV-------------YPSTRCRLKLLRMERIKDHLL
LEEEFVTNSEILKPFEK------------------KQEEEKKQLEEIRGTPLSVGTLEEI
IDDDHAIVTSPTTPDFYVSILSFVDKELLEPGCSVLLHHKTMSIVGVLQDDTDPMVSVMK
INKSPTENYSDIGGLESQIQEIKEAVELPLTHPELYEEMGIKPPKGVILYGAPGTGKTLL
AKAVANQTSATFLRIVGSELIQKYLGDGPRLCRQIFKAAADNAPSIVFIDEIDAIGTKRY
ESNSGGEREIQRTMLELLNQLDGFD-DRGDVKVIMATNRIESLDPALIRPGRIDRKILFE
N-PDIGTKRKILSIHTSKMNLAPDVDLENLVTSKDDLSG----ADIKAMCT------EAG
LLALRERRMQ--------------------------------------------------
------------------------------------------------------------
------------------------------------------------------------
-VTAEDF-----------------------------------------------------
------------------------------------------------------------
--KQAKERILK-------------------NKVEENL-----------------------
---------------ESLYL----------------------------------------
------------------------------------------------------------
------------------------------------------------------------
------------------------------------------------------------
------------------------------------------------
>XP_002555760_Lachancea_thermotolerans
------------------------------------------------------------
-MAKASSQTSLGKLATSTSSKMGQGAS------TYGKD-KK-KKD-----KQKPKYEPPV
Q--SKIGRKKRK---GPATAEKLPSV-------------YPSTRCRLKLLRMERIKDHLL
LEEEFVTNSEILKPFEK------------------KQEEEKKQLEEIRGTPLSVGTLEEI
IDDDHAIITSPTTPDFYVSILSFVDKELLEPGCSVLLHHKTMSIVGVLQDDTDPMINVMK
IDKSPTENYSDIGGLESQIQEIKEAVELPLTHPELYEEMGIKPPKGVILYGAPGTGKTLL
AKAVANQTSATFLRIVGSELIQKYLGDGPRLCRQIFKAAGENAPSIVFIDEIDAIGTKRY
DSNSGGEREIQRTMLELLNQLDGFD-DRGDVKVIMATNKIESLDPALIRPGRIDRKILFE
N-PDITTKRKILAIHTSKMNLATDVDLDNLVTSKDDLSG----ADIKAMCT------EAG
LLALRERRMQ--------------------------------------------------
------------------------------------------------------------
------------------------------------------------------------
-VTAEDF-----------------------------------------------------
------------------------------------------------------------
--KQAKERILK-------------------NKVEENL-----------------------
---------------EGLYL----------------------------------------
------------------------------------------------------------
------------------------------------------------------------
------------------------------------------------------------
------------------------------------------------
>XP_020053198_Aspergillus_aculeatus
------------------------------------------------------------
---------------------MGNQQS-NIGGGPGGDG-RDDKDKK----KDKPRYEPPP
PPTTRLGRKKRKA-AGPSTASKLPDI-------------FPTSRCKLRYLRMQRVHDHLL
LEEEYVENMERLRKTKAQAALDT-ANRS-DLELADRNADERSRVDDMRGSPMGVGNLEEL
IDDDHAIVSSATGPEYYVSIMSFVDKDLLEPGASILLHHKSVSVVGVLTEESDPLVSVMK
LDKAPTESYADIGGLETQIQEVRESVELPLLHPELYEEMGIKPPKGVILYGAPGTGKTLL
AKAVANQTSATFLRIVGSELIQKYLGDGPRLVRQIFQVAAEHAPSIVFIDEIDAIGTKRY
DSTSGGEREIQRTMLELLNQLDGFD-DRGDVKVIMATNKIETLDPALIRPGRIDRKILFE
N-PDQNTKKKIFTLHTSKMSLGDDVDLDEFINQKDDLSG----ADIRAICT------EAG
LMALRERRMR--------------------------------------------------
------------------------------------------------------------
------------------------------------------------------------
-VQMDDF-----------------------------------------------------
------------------------------------------------------------
--RAARERIMK-------------------TKQDGGP-----------------------
--------------VEGLYL----------------------------------------
------------------------------------------------------------
------------------------------------------------------------
------------------------------------------------------------
------------------------------------------------
>XP_001274031_Aspergillus_clavatus
------------------------------------------------------------
---------MSHSGA------MGNQQS-NIGGGPGGDG-RDDKDKK----KEKPRYEPPP
PPTTRVGRKKRKA-AGPSTASKLPDI-------------FPTSRCKLRYLRMQRVHDHLL
LEEEYVENMERLRKAKAQASLDS-VSPG-DLDIMDRNADERSRVDDMRGTPMGVGNLEEL
IDDDHAIVSSATGPEYYVSIMSFVDKDLLEPGASILLHHKSVSVVGVLTEESDPLVSVMK
LDKAPTESYADIGGLESQIQEVRESVELPLLHPELYEEMGIKPPKGVILYGAPGTGKTLL
AKAVANQTSATFLRIVGSELIQKYLGDGPRLVRQIFQVAAEHAPSIVFIDEIDAIGTKRY
DSTSGGEREIQRTMLELLNQLDGFD-DRGDVKVIMATNKIETLDPALIRPGRIDRKILFE
N-PDQNTKKKIFTLHTSKMSLGDDVDLDEFINQKDDLSG----ADIRAICT------EAG
LMALRERRMR--------------------------------------------------
------------------------------------------------------------
------------------------------------------------------------
-VQMDDF-----------------------------------------------------
------------------------------------------------------------
--RAARERIMK-------------------TKQDGGP-----------------------
--------------VEGLYL----------------------------------------
------------------------------------------------------------
------------------------------------------------------------
------------------------------------------------------------
------------------------------------------------
>XP_001259976_Aspergillus_fischeri
----------------MLVAKTGPDGDNSLPESSPSVCPAEASLTQYVHAFIHP-----L
TSTTPFNDSAGIKVAVVRRLILGNQQS-NIGGGPGGDG-RDDKDKK----KEKPKYEPPP
PPTTRVGRKKRKA-AGPSTASKLPDI-------------FPTSRCKLRYLRMQRVHDHLL
LEEEYVENMERLRKAKAQATLDS-VSRG-DLDIMDRNADERSRVDDMRGSPMGVGNLEEL
IDDDHAIVSSATGPEYYVSIMSFVDKDLLEPGASILLHHKSVSVVGVLTEESDPLVSVMK
LDKAPTESYADIGGLESQIQEVRESVELPLLHPELYEEMGIKPPKGVILYGAPGTGKTLL
AKAVANQTSATFLRIVGSELIQKYLGDGPRLVRQIFQVAAEHAPSIVFIDEIDAIGTKRY
DSTSGGEREIQRTMLELLNQLDGFD-DRGDVKVIMATNKIETLDPALIRPGRIDRKILFE
N-PDQNTKKKIFTLHTSKMSLGDDVDLDEFINQKDDLSG----ADIRAICT------EAG
LMALRERRMR--------------------------------------------------
------------------------------------------------------------
------------------------------------------------------------
-VQMDDF-----------------------------------------------------
------------------------------------------------------------
--RAARERIMK-------------------TKQDGGP-----------------------
--------------VEGLYL----------------------------------------
------------------------------------------------------------
------------------------------------------------------------
------------------------------------------------------------
------------------------------------------------
>XP_041147560_Aspergillus_flavus
------------------------------------------------------------
---------------------MGNQQS-NIGGGPGGDG-RDDKDKK----KDKPRYEPPP
PPTTRLGRKKRKA-AGPSTASKLPDI-------------FPTSRCKLRYLRMQRVHDHLL
LEEEYVENMERLRKTKAQAAHDS-VSRS-EFDIMDRNADERGRVDDMRGTPMGVGNLEEL
IDDDHAIVSSATGPEYYVSIMSFVDKDLLEPGASILLHHKSVSVVGVLTEESDPLVSVMK
LDKAPTESYADIGGLETQIQEVRESVELPLLHPELYEEMGIKPPKGVILYGAPGTGKTLL
AKAVANQTSATFLRIVGSELIQKYLGDGPRLVRQIFQVAAEHAPSIVFIDEIDAIGTKRY
DSTSGGEREIQRTMLELLNQLDGFD-DRGDVKVIMATNKIETLDPALIRPGRIDRKILFE
N-PDQNTKKKIFTLHTSKMSLGDDVDLDEFINQKDDLSG----ADIRAICT------EAG
LMALRERRMR--------------------------------------------------
------------------------------------------------------------
------------------------------------------------------------
-VQMEDF-----------------------------------------------------
------------------------------------------------------------
--RSARERIMK-------------------TKQDGGP-----------------------
--------------VEGLYL----------------------------------------
------------------------------------------------------------
------------------------------------------------------------
------------------------------------------------------------
------------------------------------------------
>XP_753929_Aspergillus_fumigatus
------------------------------MATTAYLRALRPSLQRKLHSLTFTPSSTLL
TSTALFNDSSGSKVA------VGNQQS-NIGGGPGGDG-RDDKDKK----KEKPKYEPPP
PPTTRIGRKKRKA-AGPSAASKLPDI-------------FPTSRCKLRYLRMQRVHDHLL
LEEEYVENMERLRKAKAQATLDS-VSRG-DLDIMDRNADERSRVDDMRGSPMGVGNLEEL
IDDDHAIVSSATGPEYYVSIMSFVDKDLLEPGASILLHHKSVSVVGVLTEESDPLVSVMK
LDKAPTESYADIGGLESQIQEVRESVELPLLHPELYEEMGIKPPKGVILYGAPGTGKTLL
AKAVANQTSATFLRIVGSELIQKYLGDGPRLVRQIFQVAAEHAPSIVFIDEIDAIGTKRY
DSTSGGEREIQRTMLELLNQLDGFD-DRGDVKVIMATNKIETLDPALIRPGRIDRKILFE
N-PDQNTKKKIFTLHTSKMSLADDVDLDEFINQKDDLSG----ADIRAICT------EAG
LMALRERRMR--------------------------------------------------
------------------------------------------------------------
------------------------------------------------------------
-VQMDDF-----------------------------------------------------
------------------------------------------------------------
--RAARERIMK-------------------TKQDGGP-----------------------
--------------VEGLYL----------------------------------------
------------------------------------------------------------
------------------------------------------------------------
------------------------------------------------------------
------------------------------------------------
>XP_659817_Aspergillus_nidulans
------------------------------------------------------------
---------------------MGNQQS-NIGG--GHDG-KDDKDKK----KDKPKYEPPP
PPTTRIGRKKRKA-AGPSTASKLPDI-------------FPTSRCKLRYLRMQRVHDHLL
LEEEYVENMERLRKAKASAS-DS-ANRG-DVDITDRNADERSRVDDMRGSPMGVGNLEEL
IDDDHAIVSSATGPEYYVSIMSFVDKDLLEPGASILLHHKTVSVVGVLTEESDPLVSVMK
LDKAPTESYADIGGLESQIQEVRESVELPLLHPELYEEMGIKPPKGVILYGAPGTGKTLL
AKAVANQTSATFLRIVGSELIQKYLGDGPRLVRQIFQVAAEHAPSIVFIDEIDAIGTKRY
DSTSGGEREIQRTMLELLNQLDGFD-DRGDVKVIMATNKIETLDPALIRPGRIDRKILFE
N-PDQNTKKKIFTLHTSKMSLGDDVDLDEFINQKDDLSG----ADIRAICT------EAG
LMALRERRMR--------------------------------------------------
------------------------------------------------------------
------------------------------------------------------------
-VQMDDF-----------------------------------------------------
------------------------------------------------------------
--RAARERIMK-------------------TKQDGGP-----------------------
--------------VEGLYL----------------------------------------
------------------------------------------------------------
------------------------------------------------------------
------------------------------------------------------------
------------------------------------------------
>XP_001398256_Aspergillus_niger
------------------------------------------------------------
---------------------MGNQQS-NIGGGPGGDG-RDEKDKK----KDKPRYEPPP
PPTTRLGRKKRKA-AGPSTASKLPDI-------------FPTSRCKLRYLRMQRVHDHLL
LEEEYVENMERLRKTKAQAALDS-ANRN-DLDIMDRNADERSRVDDMRGSPMGVGNLEEL
IDDDHAIVSSATGPEYYVSIMSFVDKDLLEPGASILLHHKSVSVVGVLTEESDPLVSVMK
LDKAPTESYADIGGLETQIQEVRESVELPLLHPELYEEMGIKPPKGVILYGAPGTGKTLL
AKAVANQTSATFLRIVGSELIQKYLGDGPRLVRQIFQVAAEHAPSIVFIDEIDAIGTKRY
DSTSGGEREIQRTMLELLNQLDGFD-DRGDVKVIMATNKIETLDPALIRPGRIDRKILFE
N-PDQNTKKKIFTLHTSKMSLGDDVDLDEFINQKDDLSG----ADIRAICT------EAG
LMALRERRMR--------------------------------------------------
------------------------------------------------------------
------------------------------------------------------------
-VQMDDF-----------------------------------------------------
------------------------------------------------------------
--RAARERIMK-------------------TKQDGGP-----------------------
--------------VEGLYL----------------------------------------
------------------------------------------------------------
------------------------------------------------------------
------------------------------------------------------------
------------------------------------------------
>XP_015402601_Aspergillus_nomiae
------------------------------------------------------------
MVSSQSDAAAIDRDLFDRRLIRGNQQS-NIGGGPGGDG-RDDKDKK----KDKPRYEPPP
PPTTRLGRKKRKA-AGPSTASKLPDI-------------FPTSRCKLRYLRMQRVHDHLL
LEEEYVENMERLRKTKAQAAQDS-VSRS-EFDIMDRNADERGRVDDMRGTPMGVGNLEEL
IDDDHAIVSSATGPEYYVSIMSFVDKDLLEPGASILLHHKSVSVVGVLTEESDPLVSVMK
LDKAPTESYADIGGLETQIQEVRESVELPLLHPELYEEMGIKPPKGVILYGAPGTGKTLL
AKAVANQTSATFLRIVGSELIQKYLGDGPRLVRQIFQVAAEHAPSIVFIDEIDAIGTKRY
DSTSGGEREIQRTMLELLNQLDGFD-DRGDVKVIMATNKIETLDPALIRPGRIDRKILFE
N-PDQNTKKKIFTLHTSKMSLGDDVDLDEFINQKDDLSDRPHQAD-KCVCQAAADDDQAG
LISDEQANVQT-------------------------------------------------
--------------------------------------------------------GAED
RKDKSESDSDNDSDDSDSDDDDEDEFPVSHELVLKTHERAVTTLTVDPSGSRLITGSTDC
TIKLHDFASMTPSTVRAFKSVDPTAKKQSAAQEAHSVHYAAFNPLSPSYVMVVSATPQPR
ILDRDGETVTEFVKGDMYLRDLHNTKGHISEVTSAAWSPTDENLCATAGSDSTVRIWDAN
IGRSQKEVIMHKSRAAGSAGRSKMTAVAWGSPKQGGPNVLIAAALDGSLMMWSGNGPFTR
PSGEIRDAHTRDTWTSGLDISSDGRLVVTKGGDDTIKLWDTRKFKQPITTVAHPSSSSRY
PTSNIVFSPTSANVLTGSETGHLHILNPATLRPELVTPVTPGSALITVQWHEKLNQILTG
SANAETHVLYNPDMSSKGAALVMSKAPKRRHIDDDPNLTMDLSQGISGDNVVVGSNGVPH
YSSATWSSRHPTVGLTASGRPRDPRRPHLPATTPFAKSQPDEKHIRENIPLSSMRDEDPR
EALLKYAEKAEKDPVFTKAWKETQPKTIYREISDDEGEQEPDKKRARR
>XP_023092067_Aspergillus_oryzae
------------------------------------------------------------
---------------------MGNQQS-NIGGGPGGDG-RDDKD-K----KDKPRYEPPP
PPTTRLGRKKRKA-AGPSTASKLPDI-------------FPTSRCKLRYLRMQRVHDHLL
LEEEYVENMERLRKTKAQAAHDS-VSRS-EFDIMDRNADERGRVDDMRGTPMGVGNLEEL
IDDDHAIVSSATGPEYYVSIMSFVDKDLLEPGASILLHHKSVSVVGVLTEESDPLVSVMK
LDKAPTESYADIGGLETQIQEVRESVELPLLHPELYEEMGIKPPKGVILYGAPGTGKTLL
AKAVANQTSATFLRIVGSELIQKYLGDGPRLVRQIFQVAAEHAPSIVFIDEIDAIGTKRY
DSTSGGEREIQRTMLELLNQLDGFD-DRGDVKVIMATNKIETLDPALIRPGRIDRKILFE
N-PDQNTKKKIFTLHTSKMSLGDDVDLDEFINQKDDLSG----ADIRAICT------EAG
LMALRERRMR--------------------------------------------------
------------------------------------------------------------
------------------------------------------------------------
-VQMEDF-----------------------------------------------------
------------------------------------------------------------
--RSARERIMK-------------------TKQDGGP-----------------------
--------------VEGLYL----------------------------------------
------------------------------------------------------------
------------------------------------------------------------
------------------------------------------------------------
------------------------------------------------
>XP_040637899_Aspergillus_ruber
------------------------------------------------------------
---------------------MGNQQS-NIGGGPGGDG-RDEKDKK----KDKPRYEPPP
PPTTRIGRKKRKA-AGPSTAAKLPDI-------------YPNSRCKLRYLRMQRVHDHLL
LEEEYVENMERMRKAKAQATQGP-VSQG-DMDIMDRNADERGRVDDMRGSPMGVGNLEEL
IDDDHAIVSSATGPEYYVSIMSFVDKDLLEPGASVLLHHKTVSVVGVLTEESDPLVSVMK
LDKAPTESYADIGGLESQVQEVRESVELPLLHPELYEEMGIKPPKGVILYGAPGTGKTLL
AKAVANQTSATFLRIVGSELIQKYLGDGPRLVRQIFSVAAEHSPSIVFIDEIDAIGTKRY
ESSSGGEREIQRTMLELLNQLDGFD-DRGDVKVVMATNKIETLDPALIRPGRIDRKILFE
N-PDQNTKKKIFTLHTSKMSLSDDVDLDEFINQKDDLSG----ADIRAICT------EAG
LMALRERRMR--------------------------------------------------
------------------------------------------------------------
------------------------------------------------------------
-VQMDDF-----------------------------------------------------
------------------------------------------------------------
--RAAKERIMK-------------------TKQDGGP-----------------------
--------------IEGLYL----------------------------------------
------------------------------------------------------------
------------------------------------------------------------
------------------------------------------------------------
------------------------------------------------
>XP_040708760_Aspergillus_sydowii
------------------------------------------------------------
---------------------MGNQQS-NIGGGPRGDG-KDDKDNK----KDKPKYEPPP
PPTTRIGRKKRKA-AGPSTASKLPDI-------------YPTSRCKLRYLRMQRVHDHLL
LEEEYVENMERLRKAKASVL--P-AAGGGDVDITDRNADERGRVDDMRGSPMGVGNLEEL
IDDDHAIVSSATGPEYYVSIMSFVDKDLLEPGASILLHHKSVSVVGVLTEESDPMVSVMK
LDKAPTESYADIGGLESQIQEVRESVELPLLHPELYEEMGIKPPKGVILYGAPGTGKTLL
AKAVANQTSATFLRIVGSELIQKYLGDGPRLVRQIFQVAAEHSPSIVFIDEIDAIGTKRY
ESTSGGEREIQRTMLELLNQLDGFD-DRGDVKVVMATNKIETLDPALIRPGRIDRKILFE
S-PDQNTKKKIFTLHTSKMSLGDDVDLDEFINQKDDLSG----ADIRAICT------EAG
LMALRERRMR--------------------------------------------------
------------------------------------------------------------
------------------------------------------------------------
-VQMDDF-----------------------------------------------------
------------------------------------------------------------
--RAARERIMK-------------------TKQDGGP-----------------------
--------------VEGLYL----------------------------------------
------------------------------------------------------------
------------------------------------------------------------
------------------------------------------------------------
------------------------------------------------
>XP_001217928_Aspergillus_terreus
------------------------------------------------------------
---------------------MGNQQS-NI--PPGGDG-RDEKDKKLRFQKDKPRYEPPP
PPTTRVGRKKRKA-AGPSTASKLPDI-------------FPTSRCKLRYLRMQRVHDHLL
LEEEYVENMERLRKAKAQATQD--ANRG-EFDIMDRNADERGRVDDMRGTPMGVGNLEEL
IDDDHAIVSSATGPEYYVSIMSFVDKDLLEPGASILLHHKSVSVVGVLTEESDPLVSVMK
LDKAPTESYADIGGLETQIQEVRESVELPLLHPELYEEMGIKPPKGVILYGAPGTGKTLL
AKAVANQTSATFLRIVGSELIQKYLGDGPRLVRQIFQVAAEHAPSIVFIDEIDAIGTKRY
DSTSGGEREIQRTMLELLNQLDGFD-DRGDVKVIMATNKIETLDPALIRPGRIDRKILFE
N-PDQNTKKKIFTLHTSKMSLGDDVDLDEFINQKDDLSG----ADIRAICT------EAG
LMALRERRMR--------------------------------------------------
------------------------------------------------------------
------------------------------------------------------------
-VQMEDF-----------------------------------------------------
------------------------------------------------------------
--RAARERIMK-------------------TKQDGGP-----------------------
--------------VEGLYL----------------------------------------
------------------------------------------------------------
------------------------------------------------------------
------------------------------------------------------------
------------------------------------------------
>XP_022483566_Penicillium_arizonense
------------------------------------------------------------
---------------------MGDVAV-----------------------ENPANNVTPL
P--------------KPGALDALANLDSLDGTGVDGNDEYATLK------RLQRHLEYIQ
LQEEYIKDEQRSLKRELV-----------------RAQEEIKRIQSV---PLVIGQFMEA
IDQNTGIVQSSTGSNYVVRILSTLDREKLKPSSSVALHRHSNALVDILPPEADSSIAMLG
ENEKPDVTYADVGGLDMQKQEIREAVELPLTHFDLYKQIGIDPPRGVLLYGPPGTGKTML
VKAVANSTTASFIRVNGSEFVQKYLGEGPRMVRDVFRMARENSPAIIFIDEIDAIATKRF
DAQTGADREVQRILLELLNQMDGFE-QSSNVKVIMATNRADTLDPALLRPGRLDRKIEFP
NLRDRRERRLIFTTIASKMSLSPEVDLDALIVRNDPLSG----AVIAAIMQ------EAG
LRAVRKNRYN--------------------------------------------------
------------------------------------------------------------
------------------------------------------------------------
-IIQSDL-----------------------------------------------------
------------------------------------------------------------
--EDAYAVQVK-------------------NGQDDDR-----------------------
---------------PDFYR----------------------------------------
------------------------------------------------------------
------------------------------------------------------------
------------------------------------------------------------
------------------------------------------------
>XP_014534306_Penicillium_digitatum
------------------------------------------------------------
---------------------MGQQQS-NLGGGPGGDG-RDDKDKK----KDKPKYEPPP
PPTTRLGKKKRKA-AGPSTASKLPDI-------------YPTSRCKLRYLRMQRVHDHLL
LEEEYVENMERMRKAKALASQDP-ARGGGDLDVMDRNADERSRVDDMRGSPMGVGNLEEL
IDDDHAIVSSATGPEYYVSIMSFVDKDLLEPGASILLHHKSVSVVGVLTEESDPLVSVMK
LDKAPTESYADIGGLEQQIQEVRESVELPLLHPELYEEMGIKPPKGVILYGAPGTGKTLL
AKAVANQTSATFLRIVGSELIQKYLGDGPRLVRQIFSVAADHAPSIVFIDEIDAIGTKRY
ESQSGGEREIQRTMLELLNQLDGFD-DRGDVKVIMATNKIETLDPALIRPGRIDRKILFE
N-PDQNTKKKIFTLHTSKMSLGDDVDLEEFINQKDDLSG----ADIRAICT------EAG
LMALRERRMR--------------------------------------------------
------------------------------------------------------------
------------------------------------------------------------
-VQMDDF-----------------------------------------------------
------------------------------------------------------------
--RAARERIMK-------------------TKQDGGP-----------------------
--------------VEGLYL----------------------------------------
------------------------------------------------------------
------------------------------------------------------------
------------------------------------------------------------
------------------------------------------------
>XP_016603339_Penicillium_expansum
------------------------------------------------------------
---------------------MGQQQS-NLGGGPGGDG-RDDKDKK----KDKPKYEPPP
PPTTRLGKKKRKA-AGPSTASKLPDI-------------YPTSRCKLRYLRMQRVHDHLL
LEEEYVENMERMRKAKAQATQDP-ARGGGDLDVMDRNADERSRVDDMRGSPMGVGNLEEL
IDDDHAIVSSATGPEYYVSIMSFVDKDLLEPGASILLHHKSVSVVGVLTEESDPLVSVMK
LDKAPTESYADIGGLEQQIQEVRESVELPLLHPELYEEMGIKPPKGVILYGAPGTGKTLL
AKAVANQTSATFLRIVGSELIQKYLGDGPRLVRQIFSVAADHAPSIVFIDEIDAIGTKRY
ESQSGGEREIQRTMLELLNQLDGFD-DRGDVKVIMATNKIETLDPALIRPGRIDRKILFE
N-PDQNTKKKIFTLHTSKMSLGDDVDLEEFISQKDDLSG----ADIRAICT------EAG
LMALRERRMR--------------------------------------------------
------------------------------------------------------------
------------------------------------------------------------
-VQMDDF-----------------------------------------------------
------------------------------------------------------------
--RAARERIMK-------------------TKQDGGP-----------------------
--------------VEGLYL----------------------------------------
------------------------------------------------------------
------------------------------------------------------------
------------------------------------------------------------
------------------------------------------------
>XP_040648606_Penicillium_griseofulvum
------------------------------------------------------------
---------------------MGQQQS-NLGGGPGGDG-RDDKDKK----KDKPKYEPPP
PPTTRLGKKKRKA-AGPSTASKLPDI-------------YPTSRCKLRYLRMQRVHDHLL
LEEEYVENMERMRKAKAQATQDP-SR-GGDLDVMDRNADERSRVDDMRGSPMGVGNLEEL
IDDDHAIVSSATGPEYYVSIMSFVDKDLLEPGASILLHHKSVSVVGVLTEESDPLVSVMK
LDKAPTESYADIGGLEQQIQEVRESVELPLLHPELYEEMGIKPPKGVILYGAPGTGKTLL
AKAVANQTSATFLRIVGSELIQKYLGDGPRLVRQIFSVAAEHAPSIVFIDEIDAIGTKRY
ESQSGGEREIQRTMLELLNQLDGFD-DRGDVKVIMATNKIETLDPALIRPGRIDRKILFE
N-PDQNTKKKIFTLHTSKMSLGDDVDLEEFINQKDDLSG----ADIRAICT------EAG
LMALRERRMR--------------------------------------------------
------------------------------------------------------------
------------------------------------------------------------
-VQMDDF-----------------------------------------------------
------------------------------------------------------------
--RAARERIMK-------------------TKQDGGP-----------------------
--------------VEGLYL----------------------------------------
------------------------------------------------------------
------------------------------------------------------------
------------------------------------------------------------
------------------------------------------------
>XP_038930719_Penicillium_roqueforti
------------------------------------------------------------
---------------------MGQQQS-NLGGGPGGPG-GDDKDKK----KEKPKYEPPP
PPTTRLGKKKRKA-AGPSTASKLPDI-------------YPTSRCKLRYLRMQRVHDHLL
LEEEYVENMERMRKAKALATQDP-ARGGSDLDVMDRNADERSRVDDMRGSPMGVGNLEEL
IDDDHAIVSSATGPEYYVSIMSFVDKDLLEPGASILLHHKSVSVVGVLTEESDPLVSVMK
LDKAPTESYADIGGLEQQIQEVRESVELPLLHPELYEEMGIKPPKGVILYGAPGTGKTLL
AKAVANQTSATFLRIVGSELIQKYLGDGPRLVRQIFSVAADHAPSIVFIDEIDAIGTKRY
DSQSGGEREIQRTMLELLNQLDGFD-DRGDVKVIMATNKIETLDPALIRPGRIDRKILFE
N-PDQNTKKKIFTLHTSKMSLSDDVDLEEFINQKDDLSG----ADIRAICT------EAG
LMALRERRMR--------------------------------------------------
------------------------------------------------------------
------------------------------------------------------------
-VQMEDF-----------------------------------------------------
------------------------------------------------------------
--RAARERIMK-------------------TKQDGGP-----------------------
--------------VEGLYL----------------------------------------
------------------------------------------------------------
------------------------------------------------------------
------------------------------------------------------------
------------------------------------------------
>XP_002565395_Penicillium_rubens
------------------------------------------------------------
---------------------MGQQQS-NLGGGPGGPG-GDDKDKK----KDKPKYEPPP
PPTTRLGKKKRKA-AGPSTASKLPDI-------------YPTSRCKLRYLRMQRVHDHLL
LEEEYVENMERMRKAKARATQDP-AKGGGDLDVMDRNADERSRVDDMRGSPMGVGNLEEL
IDDDHAIVSSATGPEYYVSIMSFVDKDLLEPGASILLHHKSVSVVGVLTEESDPLVSVMK
LDKAPTESYADIGGLEQQIQEVRESVELPLLHPELYEEMGIKPPKGVILYGAPGTGKTLL
AKAVANQTSATFLRIVGSELIQKYLGDGPRLVRQIFSVAADHAPSIVFIDEIDAIGTKRY
ESQSGGEREIQRTMLELLNQLDGFD-DRGDVKVIMATNKIETLDPALIRPGRIDRKILFE
N-PDQNTKKKIFTLHTSKMSLGDDVDLEEFINQKDDLSG----ADIRAICT------EAG
LMALRERRMR--------------------------------------------------
------------------------------------------------------------
------------------------------------------------------------
-VQMDDF-----------------------------------------------------
------------------------------------------------------------
--RAARERIMK-------------------TKQDGGP-----------------------
--------------VEGLYL----------------------------------------
------------------------------------------------------------
------------------------------------------------------------
------------------------------------------------------------
------------------------------------------------
>XP_040807403_Penicillium_solitum
------------------------------------------------------------
---------------------MGDVAV-----------------------ENPANNVTPL
T--------------KPGALDALANLDSLDGTGVDGNDEYATLK------RLQRHLEYIQ
LQEEYIKDEQRSLKRELV-----------------RAQEEIKRIQSV---PLVIGQFMEA
IDQNTGIVQSSTGSNYVVRILSTLDREKLKPSSSVALHRHSNALVDILPPEADSSIAMLG
ENEKPDVTYADVGGLDMQKQEIREAVELPLTHFELYKQIGIDPPRGVLLYGPPGTGKTML
VKAVANSTTASFIRVNGSEFVQKYLGEGPRMVRDVFRMARENSPAIIFIDEIDAIATKRF
DAQTGADREVQRILLELLNQMDGFE-QTSNVKVIMATNRADTLDPALLRPGRLDRKIEFP
NLRDRRERRLIFTTIAARMSLSPEVDLDALIVRNDPLSG----AVIAAIMQ------EAG
LRAVRKNRYN--------------------------------------------------
------------------------------------------------------------
------------------------------------------------------------
-IIQSDL-----------------------------------------------------
------------------------------------------------------------
--EDAYAVQVK-------------------TGQDDDR-----------------------
---------------PDFYR----------------------------------------
------------------------------------------------------------
------------------------------------------------------------
------------------------------------------------------------
------------------------------------------------
>XP_022583434_Penicilliopsis_zonata
------------------------------------------------------------
------------------------------------------------------------
---------------------------------------------------MQRVHDHLL
LEEEYVENMERLRKAKAQGTQE--NVSRGDLDVMDRNADERSRVDDMRGSPMGVGNLEEL
IDDDHAIVSSATGPEYYVSIMSFVDKDLLEPGASILLHHKSVSVVGVLTEEADPLVSVMK
LDKAPTESYADIGGLESQIQEVREAVELPLLHPELYEEMGIKPPKGVILYGAPGTGKTLL
AKAVANQTSATFLRIVGSELIQKYLGDGPRLVRQIFQVAAEHAPSIVFIDEIDAIGTKRY
DSTSGGEREIQRTMLELLNQLDGFD-DRGDVKVIMATNKIESLDPALIRPGRIDRKILFE
N-PDQNTKKKIFTLHTSKMSLGDDVDLDEFINQKDDLSG----ADIRAICT------EAG
LMALRERRMRVQMEDFRAARERIMKTKQDGGPIEGFLNCQSSNNCIATMDDFDEEAFKKF
FPTSFGKQEKATDVNAQINRTKRAEVSVKPKQVLQDEPDEKEREVAPRSDGLDESRGSDD
DERHNDDDDDDDDDDSDDDSDDEDEFPVSHELVLKTHERAVTSMTVDPSGARLITGSTDC
TIKLHDFASMTPSTIRAFKSVDPSAKKQSAAQETHPVHHVEFNALSPGQVLVIPATPQPR
ILSRDGDVLTEFVKGDMYLRDLHNTKGHVSEVTAGTWNPSDYNLCATAGSDSTVRIWDAN
TGRSQKEVIVHKSKVAGSAGRSKITAVAWGSPKQGGQNVLVATALDGSLLMWGGNGPFTR
PSAEIRDAHARDTWTGGLDISPDGRLVITRGGDDTIKLWDTRKFKQPITTVTHVSTSARY
PSSNIRFSPTGTNVITGSETGHLHILNPATLTPELVTPVTPGSPLITVLWHEKLNQILTG
SANAETHVLYSPTLSTKGAALVLSKAPKRRHVDDNPAFTTDISQGLSGDAVVVGSNGVPH
YSSATWSARHPNVGLTASGRSRDPRRPHLPAQTPFAKSQPDERHIRENIPLSSMRDEDPR
EALLKYAEKAEKDPIFTRAWKETQPKTIYAELSDEEEPEPNRKRAKR-
>XP_016616435_Cladophialophora_bantiana
------------------------------------------------------------
---------------------MGNQQS-SQQGGGPGHGGKDDKDKK----KDKPKYEPPP
QPTTRIGRKKRKQ-AGPSAAAKLPTI-------------YPTARCKLRYLRMQRVHDHLL
LEEEYVENQEQIRKTKAAQTQAP-STAGEG-EPLDRNSDERSKVDDMRGSPMGVGNLEEL
IDDDHAIVSSATGPEYYVSIMSFVDKDLLEPGASILLHHKSVSVVGVLTDDADPLVSVMK
LDKAPTESYADIGGLESQIQEVREAVELPLLHPELYEEMGIKPPKGVILYGAPGTGKTLL
AKAVANQTSATFLRIVGSELIQKYLGDGPRLVRQLFQVAAENAPSIVFIDEIDAIGTKRY
ESTSGGEREIQRTMLELLNQLDGFD-DRGDVKVIMATNKIETLDPALIRPGRIDRKILFE
N-PDTATKKKIFTLHTSKMSLAEDVDLDEFIAQKDDLSG----ADIKAICS------EAG
LRALRERRMR--------------------------------------------------
------------------------------------------------------------
------------------------------------------------------------
-VNMADF-----------------------------------------------------
------------------------------------------------------------
--RSARDSVMK-------------------TKNEGEP-----------------------
---------------EGLYL----------------------------------------
------------------------------------------------------------
------------------------------------------------------------
------------------------------------------------------------
------------------------------------------------
>XP_008728109_Cladophialophora_carrionii
------------------------------------------------------------
---------------------MGNQQS-SQQ-PPGGRGGKDEQEKK----KEKPKYEPPP
QPTTRIGRRKRKQ-AGPNAAAKLPTI-------------YPTARCKLRYLRMQRVHDHLL
LEEEYVENQERLRKTKAAQTQAP-AAATEGAEPLDRNSDERSKVDDMRGSPMGVGNLEEL
IDDDHAIVSSATGPEYYVSIMSFVDKDLLEPGASILLHHKSVSVVGVLTDDADPLVSVMK
LDKAPTESYADIGGLEQQIQEVREAVELPLLHPELYEEMGIKPPKGVILYGAPGTGKTLL
AKAVANQTSATFLRIVGSELIQKYLGDGPRLVRQLFQVAAENAPAIVFIDEIDAIGTKRY
ESTSGGEREIQRTMLELLNQLDGFD-DRGDVKVIMATNKIETLDPALIRPGRIDRKILFE
N-PDTATKKKIFTLHTSKMSLAEDVDLDEFISQKDDLSG----ADIKAICS------EAG
LRALRERRMR--------------------------------------------------
------------------------------------------------------------
------------------------------------------------------------
-VNMADF-----------------------------------------------------
------------------------------------------------------------
--RSARDSVMK-------------------TKNEGEP-----------------------
---------------EGLYL----------------------------------------
------------------------------------------------------------
------------------------------------------------------------
------------------------------------------------------------
------------------------------------------------
>XP_016247798_Cladophialophora_immunda
------------------------------------------------------------
---------------------MGNQQS-SQQGGGPGQGGKDDKDKK----KEKPKYEPPP
QPTTRIGRKKRKQ-AGPSAAAKLPTI-------------YPTARCKLRYLRMQRVHDHLL
LEEEYVENQEQIRKTKAAQTQAP-AAATEG-EPLDRNSDERSKVDDMRGSPMGVGNLEEL
IDDDHAIVSSATGPEYYVSIMSFVDKDLLEPGASILLHHKSVSVVGVLTDDADPLVSVMK
LDKAPTESYADIGGLESQIQEVREAVELPLLHPELYEEMGIKPPKGVILYGAPGTGKTLL
AKAVANQTSATFLRIVGSELIQKYLGDGPRLVRQLFQVAAENAPSIVFIDEIDAIGTKRY
ESTSGGEREIQRTMLELLNQLDGFD-DRGDVKVIMATNKIETLDPALIRPGRIDRKILFE
N-PDTATKKKIFTLHTSKMSLAEDVDLDEFIAQKDDLSG----ADIKAICS------EAG
LRALRERRMR--------------------------------------------------
------------------------------------------------------------
------------------------------------------------------------
-VNMADF-----------------------------------------------------
------------------------------------------------------------
--RSARDSVMK-------------------TKNEGEP-----------------------
---------------EGLYL----------------------------------------
------------------------------------------------------------
------------------------------------------------------------
------------------------------------------------------------
------------------------------------------------
>XP_007749500_Cladophialophora_psammophila
------------------------------------------------------------
---------------------MGNQQS-SQQGGGPGHGGKDDKDKK----KDKPKYEPPP
QPTTRIGRKKRKQ-AGPSAAAKLPTI-------------YPTARCKLRYLRMQRVHDHLL
LEEEYVENQEQIRKTKAAQTQAP-STAGEG-EPLDRNSDERSKVDDMRGSPMGVGNLEEL
IDDDHAIVSSATGPEYYVSIMSFVDKDLLEPGASILLHHKSVSVVGVLTDDADPLVSVMK
LDKAPTESYADIGGLESQIQEVREAVELPLLHPELYEEMGIKPPKGVILYGAPGTGKTLL
AKAVANQTSATFLRIVGSELIQKYLGDGPRLVRQLFQVAAENAPSIVFIDEIDAIGTKRY
ESTSGGEREIQRTMLELLNQLDGFD-DRGDVKVIMATNKIETLDPALIRPGRIDRKILFE
N-PDTATKKKIFTLHTSKMSLAEDVDLDEFIAQKDDLSG----ADIKAICS------EAG
LRALRERRMR--------------------------------------------------
------------------------------------------------------------
------------------------------------------------------------
-VNMADF-----------------------------------------------------
------------------------------------------------------------
--RSARDSVMK-------------------TKNEGEP-----------------------
---------------EGLYL----------------------------------------
------------------------------------------------------------
------------------------------------------------------------
------------------------------------------------------------
------------------------------------------------
>XP_018694773_Fonsecaea_erecta
------------------------------------------------------------
---------------------MGNQQS-SQQGGGPGQGGKDDKDKK----KDKPKYEPPP
QPTTRIGRKKRKQ-AGPSAAAKLPTI-------------YPTARCKLRYLRMQRVHDHLL
LEEEYVENQEQIRKTKAAQTQAP-AAATEG-EPLDRNSDERSKVDDMRGSPMGVGNLEEL
IDDDHAIVSSATGPEYYVSIMSFVDKDLLEPGASILLHHKSVSVVGVLTDDADPLVSVMK
LDKAPTESYADIGGLESQIQEVREAVELPLLHPELYEEMGIKPPKGVILYGAPGTGKTLL
AKAVANQTSATFLRIVGSELIQKYLGDGPRLVRQLFQVAAENAPSIVFIDEIDAIGTKRY
ESTSGGEREIQRTMLELLNQLDGFD-DRGDVKVIMATNKIETLDPALIRPGRIDRKILFE
N-PDTATKKKIFTLHTSKMSLAEDVDLDEFIAQKDDLSG----ADIKAICS------EAG
LRALRERRMR--------------------------------------------------
------------------------------------------------------------
------------------------------------------------------------
-VNMADF-----------------------------------------------------
------------------------------------------------------------
--RSARDSVMK-------------------TKNEGEP-----------------------
---------------EGLYL----------------------------------------
------------------------------------------------------------
------------------------------------------------------------
------------------------------------------------------------
------------------------------------------------
>XP_022508578_Fonsecaea_monophora
------------------------------------------------------------
---------------------MGNQQS-SQQGGGPGQGGKDDKDKK----KDKPKYEPPP
QPTTRIGRKKRKQ-AGPSAAAKLPTI-------------YPTARCKLRYLRMQRVHDHLL
LEEEYVENQEQIRKTKAAQTQAP-AAATDG-ELLDRNSDERSKVDDMRGSPMGVGNLEEL
IDDDHAIVSSATGPEYYVSIMSFVDKDLLEPGASILLHHKSVSVVGVLTDDADPLVSVMK
LDKAPTESYADIGGLESQIQEVREAVELPLLHPELYEEMGIKPPKGVILYGAPGTGKTLL
AKAVANQTSATFLRIVGSELIQKYLGDGPRLVRQLFQVAAENAPSIVFIDEIDAIGTKRY
ESTSGGEREIQRTMLELLNQLDGFD-DRGDVKVIMATNKIETLDPALIRPGRIDRKILFE
N-PDTATKKKIFTLHTSKMSLAEDVDLDEFIAQKDDLSG----ADIKAICS------EAG
LRALRERRMR--------------------------------------------------
------------------------------------------------------------
------------------------------------------------------------
-VNMADF-----------------------------------------------------
------------------------------------------------------------
--RSARDSVMK-------------------TKNEGEP-----------------------
---------------EGLYL----------------------------------------
------------------------------------------------------------
------------------------------------------------------------
------------------------------------------------------------
------------------------------------------------
>XP_016630786_Fonsecaea_multimorphosa
------------------------------------------------------------
---------------------MGNQQS-SQQGGGPGQGGKDDKDKK----KDKPKYEPPP
QPTTRIGRKKRKQ-AGPSAAAKLPTI-------------YPTARCKLRYLRMQRVHDHLL
LEEEYVENQEQIRKTKAAQTQAP-AAATEG-EPLDRNSDERSKVDDMRGSPMGVGNLEEL
IDDDHAIVSSATGPEYYVSIMSFVDKDLLEPGASILLHHKSVSVVGVLTDDADPLVSVMK
LDKAPTESYADIGGLESQIQEVREAVELPLLHPELYEEMGIKPPKGVILYGAPGTGKTLL
AKAVANQTSATFLRIVGSELIQKYLGDGPRLVRQLFQVAAENAPSIVFIDEIDAIGTKRY
ESTSGGEREIQRTMLELLNQLDGFD-DRGDVKVIMATNKIETLDPALIRPGRIDRKILFE
N-PDTATKKKIFTLHTSKMSLAEDVDLDEFIAQKDDLSG----ADIKAICS------EAG
LRALRERRMR--------------------------------------------------
------------------------------------------------------------
------------------------------------------------------------
-VNMADF-----------------------------------------------------
------------------------------------------------------------
--RSARDSVMK-------------------TKNEGEP-----------------------
---------------EGLYL----------------------------------------
------------------------------------------------------------
------------------------------------------------------------
------------------------------------------------------------
------------------------------------------------
>XP_022498390_Fonsecaea_nubica
------------------------------------------------------------
---------------------MGNQQS-SQQGGGPGQGGKDDKDKK----KDKPKYEPPP
QPTTRIGRKKRKQ-AGPSAAAKLPTI-------------YPTARCKLRYLRMQRVHDHLL
LEEEYVENQEQIRKTKAAQTQAP-AAATDG-ELLDRNSDERSKVDDMRGSPMGVGNLEEL
IDDDHAIVSSATGPEYYVSIMSFVDKDLLEPGASILLHHKSVSVVGVLTDDADPLVSVMK
LDKAPTESYADIGGLESQIQEVREAVELPLLHPELYEEMGIKPPKGVILYGAPGTGKTLL
AKAVANQTSATFLRIVGSELIQKYLGDGPRLVRQLFQVAAENAPSIVFIDEIDAIGTKRY
ESTSGGEREIQRTMLELLNQLDGFD-DRGDVKVIMATNKIETLDPALIRPGRIDRKILFE
N-PDTATKKKIFTLHTSKMSLAEDVDLDEFIAQKDDLSG----ADIKAICS------EAG
LRALRERRMR--------------------------------------------------
------------------------------------------------------------
------------------------------------------------------------
-VNMADF-----------------------------------------------------
------------------------------------------------------------
--RSARDSVMK-------------------TKNEGEP-----------------------
---------------EGLYL----------------------------------------
------------------------------------------------------------
------------------------------------------------------------
------------------------------------------------------------
------------------------------------------------
>XP_013280025_Fonsecaea_pedrosoi
------------------------------------------------------------
---------------------MGNQQS-SQQGGGPGQGGKDDKDKK----KDKPKYEPPP
QPTTRIGRKKRKQ-AGPSAAAKLPTI-------------YPTARCKLRYLRMQRVHDHLL
LEEEYVENQEQIRKTKAAQTQAP-AAATDG-ELLDRNSDERSKVDDMRGSPMGVGNLEEL
IDDDHAIVSSATGPEYYVSIMSFVDKDLLEPGASILLHHKSVSVVGVLTDDADPLVSVMK
LDKAPTESYADIGGLESQIQEVREAVELPLLHPELYEEMGIKPPKGVILYGAPGTGKTLL
AKAVANQTSATFLRIVGSELIQKYLGDGPRLVRQLFQVAAENAPSIVFIDEIDAIGTKRY
ESTSGGEREIQRTMLELLNQLDGFD-DRGDVKVIMATNKIETLDPALIRPGRIDRKILFE
N-PDTATKKKIFTLHTSKMSLAEDVDLDEFIAQKDDLSG----ADIKAICS------EAG
LRALRERRMR--------------------------------------------------
------------------------------------------------------------
------------------------------------------------------------
-VNMADF-----------------------------------------------------
------------------------------------------------------------
--RSARDSVMK-------------------TKNEGEP-----------------------
---------------EGLYL----------------------------------------
------------------------------------------------------------
------------------------------------------------------------
------------------------------------------------------------
------------------------------------------------
>XP_007755037_Cladophialophora_yegresii
------------------------------------------------------------
---------------------MGNQQS-SQQ-PPGGRGGKDEQDKK----KEKPKYEPPP
QPTTRIGRRKRKQ-AGPNAAAKLPTI-------------YPTARCKLRYLRMQRVHDHLL
LEEEYVENQERLRKTKAAQTQAP-AAATEGAEPLDRNSDERSKVDDMRGSPMGVGNLEEL
IDDDHAIVSSATGPEYYVSIMSFVDKDLLEPGASILLHHKSVSVVGVLTDDADPLVSVMK
LDKAPTESYADIGGLEQQIQEVREAVELPLLHPELYEEMGIKPPKGVILYGAPGTGKTLL
AKAVANQTSATFLRIVGSELIQKYLGDGPRLVRQLFQVAAENAPAIVFIDEIDAIGTKRY
ESTSGGEREIQRTMLELLNQLDGFD-DRGDVKVIMATNKIETLDPALIRPGRIDRKILFE
N-PDTATKKKIFTLHTSKMSLAEDVDLDEFISQKDDLSG----ADIKAICS------EAG
LRALRERRMR--------------------------------------------------
------------------------------------------------------------
------------------------------------------------------------
-VNMADF-----------------------------------------------------
------------------------------------------------------------
--RSARDSVMK-------------------TKNEGEP-----------------------
---------------EGLYL----------------------------------------
------------------------------------------------------------
------------------------------------------------------------
------------------------------------------------------------
------------------------------------------------
>XP_016236938_Exophiala_spinifera
------------------------------------------------------------
-----------------------------MGGGPPGQGGKDDKDKK----KEKPKYEPPP
QPTTRIGRKKRKQ-AGPNAAAKLPTI-------------YPTARCKLRYLRMQRVHDHLL
LEEEYVENQERIRKTKAAQTQAP-SAATEG-AELDRNADERSRVDDMRGSPMGVGNLEEL
IDDDHAIVSSATGPEYYVSIMSFVDKDLLEPGASILLHHKSVSVVGVLTDDADPLVSVMK
LDKAPTESYADIGGLESQIQEVREAVELPLLHPELYEEMGIKPPKGVILYGAPGTGKTLL
AKAVANQTSATFLRIVGSELIQKYLGDGPRLVRQLFQVAAENAPSIVFIDEIDAIGTKRY
ESTSGGEREIQRTMLELLNQLDGFD-DRGDVKVIMATNKIETLDPALIRPGRIDRKILFE
N-PDQNTKKKIFTLHTSKMSLAEDVDLDEFIAQKDDLSG----ADIKAICS------EAG
LRALRERRMR--------------------------------------------------
------------------------------------------------------------
------------------------------------------------------------
-VNMADF-----------------------------------------------------
------------------------------------------------------------
--RSARESVMK-------------------TKSEGEP-----------------------
---------------EGLYL----------------------------------------
------------------------------------------------------------
------------------------------------------------------------
------------------------------------------------------------
------------------------------------------------
>XP_016258824_Exophiala_oligosperma
------------------------------------------------------------
---------------------MGNQQS-QMGGGPPGQGGKEDKDKK----KEKPKYEPPP
QPTTRIGRKKRKQ-AGPNAAAKLPTI-------------YPTARCKLRYLRMQRVHDHLL
LEEEYVENQERIRKTKAAQTQAP-AAATEG-AELDRNADERSRVDDMRGSPMGVGNLEEL
IDDDHAIVSSATGPEYYVSIMSFVDKDLLEPGASILLHHKSVSVVGVLTDDADPLVSVMK
LDKAPTESYADIGGLESQIQEVREAVELPLLHPELYEEMGIKPPKGVILYGAPGTGKTLL
AKAVANQTSATFLRIVGSELIQKYLGDGPRLVRQLFQVAAENAPSIVFIDEIDAIGTKRY
ESTSGGEREIQRTMLELLNQLDGFD-DRGDVKVIMATNKIETLDPALIRPGRIDRKILFE
N-PDQNTKKKIFTLHTSKMSLAEDVDLDEFIAQKDDLSG----ADIKAICS------EAG
LRALRERRMR--------------------------------------------------
------------------------------------------------------------
------------------------------------------------------------
-VNMADF-----------------------------------------------------
------------------------------------------------------------
--RSARESVMK-------------------TKSEGEP-----------------------
---------------EGLYL----------------------------------------
------------------------------------------------------------
------------------------------------------------------------
------------------------------------------------------------
------------------------------------------------
>XP_013312433_Exophiala_xenobiotica
------------------------------------------------------------
---------------------MGNQQS-QLGGGPPGQGGKEDKDKK----KEKPKYEPPP
QPTTRIGRRKRKQ-AGPNAAAKLPTI-------------YPTARCKLRYLRMQRVHDHLL
LEEEYVENQERIRKTKAAQTQTP-AAATEG-AELDRNADERSRVDDMRGSPMGVGNLEEL
IDDDHAIVSSATGPEYYVSIMSFVDKDLLEPGASILLHHKSVSVVGVLTDDADPLVSVMK
LDKAPTESYADIGGLENQIQEVREAVELPLLHPELYEEMGIKPPKGVILYGAPGTGKTLL
AKAVANQTSATFLRIVGSELIQKYLGDGPRLVRQLFQVAAENAPSIVFIDEIDAIGTKRY
ESTSGGEREIQRTMLELLNQLDGFD-DRGDVKVIMATNKIETLDPALIRPGRIDRKILFE
N-PDQNTKKKIFTLHTSKMSLAEDVDLDEFIAQKDDLSG----ADIKAICS------EAG
LRALRERRMR--------------------------------------------------
------------------------------------------------------------
------------------------------------------------------------
-VNMADF-----------------------------------------------------
------------------------------------------------------------
--RSARESVMK-------------------TKSEGEP-----------------------
---------------EGLYL----------------------------------------
------------------------------------------------------------
------------------------------------------------------------
------------------------------------------------------------
------------------------------------------------
>XP_007722868_Capronia_coronata
------------------------------------------------------------
---------------------MGNQQS-QLGGGPPGQGGKDDKDKK----KDKPKYEPPP
QPTTRIGRRKRKQ-AGPNAAAKLPTI-------------YPTARCKLRYLRMQRVHDHLL
LEEEFVENQERLRKAKAAQTPAAGAAAAEG-DAADRNADERSRVDDMRGSPMGVGNLEEL
IDDDHAIVSSATGPEYYVSIMSFVDKDLLEPGASILLHHKSVSVVGVLTDDADPLVSVMK
LDKAPTESYADIGGLEQQIQEVREAVELPLLHPELYEEMGIKPPKGVILYGAPGTGKTLL
AKAVANQTSATFLRIVGSELIQKYLGDGPRLVRQLFQVAAENAPSIVFIDEIDAIGTKRY
ESTSGGEREIQRTMLELLNQLDGFD-DRGDVKVIMATNKIETLDPALIRPGRIDRKILFE
N-PDTNTKKKIFTLHTSKMSLAEDVDLDEFIAQKDDLSG----ADIKAICS------EAG
LRALRERRMR--------------------------------------------------
------------------------------------------------------------
------------------------------------------------------------
-VNMADF-----------------------------------------------------
------------------------------------------------------------
--RSAKESVMK-------------------TKNEGEP-----------------------
---------------EGLYL----------------------------------------
------------------------------------------------------------
------------------------------------------------------------
------------------------------------------------------------
------------------------------------------------
>XP_007735746_Capronia_epimyces
------------------------------------------------------------
-----------------------------MGGGPPGHGAKDDKDKK----KDKPKYEPPP
QPTTRIGRRKRKQ-AGPNAAAKLPTI-------------YPTARCKLRYLRMQRVHDHLL
LEEEFVENQERLRKAKAVQTP---AVAAEG-EAADRNADERSRVDDMRGSPMGVGNLEEL
IDDDHAIVSSATGPEYYVSIMSFVDKDLLEPGASILLHHKSVSVVGVLTDDADPLVSVMK
LDKAPTESYADIGGLEAQIQEVREAVELPLLHPELYEEMGIKPPKGVILYGAPGTGKTLL
AKAVANQTSATFLRIVGSELIQKYLGDGPRLVRQLFQVAAENAPSIVFIDEIDAIGTKRY
ESTSGGEREIQRTMLELLNQLDGFD-DRGDVKVIMATNKIETLDPALIRPGRIDRKILFE
N-PDTNTKKKIFTLHTSKMSLADDVDLDEFIAQKDDLSG----ADIKAICS------EAG
LRALRERRMR--------------------------------------------------
------------------------------------------------------------
------------------------------------------------------------
-VNMADF-----------------------------------------------------
------------------------------------------------------------
--RSAKESVMK-------------------TKNEGEP-----------------------
---------------EGLYL----------------------------------------
------------------------------------------------------------
------------------------------------------------------------
------------------------------------------------------------
------------------------------------------------
>XP_009159607_Exophiala_dermatitidis
----------------------------------MYREPQALTAIVTQASPSPSPLSLSP
SRIFAHPLYSIYSLNLSSVRLEHRPAA-QLTGTHHGQGGRDDKDKK----KDKPKYEPPP
QPTTRIGRKKRKQ-AGPNAAAKLPTI-------------YPTARCKLRYLRMQRVHDHLL
LEEEFVENQERIRKAKSAQTP---AAAAEG-EAADRNADERSRVDDMRGSPMGVGNLEEL
IDDDHAIVSSATGPEYYVSIMSFVDKDLLEPGASILLHHKSVSVVGVLTDDADPLVSVMK
LDKAPTESYADIGGLEQQIQEVREAVELPLLHPELYEEMGIKPPKGVILYGAPGTGKTLL
AKAVANQTSATFLRIVGSELIQKYLGDGPRLVRQLFQVAAENAPSIVFIDEIDAIGTKRY
ESTSGGEREIQRTMLELLNQLDGFD-DRGDVKVIMATNKIETLDPALIRPGRIDRKILFE
N-PDTNTKKKIFTLHTSKMSLADDVDLDEFIAQKDDLSG----ADIKAICS------EAG
LRALRERRMR--------------------------------------------------
------------------------------------------------------------
------------------------------------------------------------
-VNMADF-----------------------------------------------------
------------------------------------------------------------
--RSAKESVMK-------------------TKNEGEP-----------------------
---------------EGLYL----------------------------------------
------------------------------------------------------------
------------------------------------------------------------
------------------------------------------------------------
------------------------------------------------
>XP_013263049_Exophiala_aquamarina
------------------------------------------------------------
-----------------------------MGGGPPGQGGKDEKDKK----KDKPKYEPPP
QPTTRIGRRKRKQ-AGPNAAAKLPTI-------------YPTARCKLRYLRMQRVHDHLL
LEEEYVENQERLRKAKAAQTQTP-AVAAEG-EALDRNADERSRVDDMRGSPMGVGNLEEL
IDDDHAIVSSATGPEYYVSIMSFVDKDLLEPGASILLHHKSVSVVGVLTDDADPLVSVMK
LDKAPTESYADIGGLEQQIQEVREAVELPLLHPELYEEMGIKPPKGVILYGAPGTGKTLL
AKAVANQTSATFLRIVGSELIQKYLGDGPRLVRQLFQVAAENSPSIVFIDEIDAIGTKRY
ESTSGGEREIQRTMLELLNQLDGFD-DRGDVKVIMATNKIETLDPALIRPGRIDRKILFE
N-PDTNTKKKIFTLHTSKMSLAEDVDLDEFIAQKDDLSG----ADIKAICS------EAG
LRALRERRMR--------------------------------------------------
------------------------------------------------------------
------------------------------------------------------------
-VNMADF-----------------------------------------------------
------------------------------------------------------------
--RSAKENVMK-------------------TKNEGEP-----------------------
---------------EGLYL----------------------------------------
------------------------------------------------------------
------------------------------------------------------------
------------------------------------------------------------
------------------------------------------------
>XP_016222927_Exophiala_mesophila
------------------------------------------------------------
---------------------MGNQQS-QMGGGPPGQGGKDDKDKK----KDKPKYEPPP
QPTTRIGRKKRKQ-AGPNAAAKLPTI-------------YPTARCKLRYLRMQRVHDHLL
LEEEYVENQERLRKSKAAQNQPA-AAAAEG-EALDRNADERSRVDDMRGSPMGVGNLEEL
IDDDHAIVSSATGPEYYVSIMSFVDKDLLEPGASILLHHKSVSVVGVLTDDADPLVSVMK
LDKAPTESYADIGGLEQQIQEVREAVELPLLHPELYEEMGIKPPKGVILYGAPGTGKTLL
AKAVANQTSATFLRIVGSELIQKYLGDGPRLVRQLFQVAAENAPAIVFIDEIDAIGTKRY
ESTSGGEREIQRTMLELLNQLDGFD-DRGDVKVIMATNKIDTLDPALIRPGRIDRKILFE
N-PDTNTKKKIFTLHTSKMSLAEDVDLDEFIAQKDDLSG----ADIKAICS------EAG
LRALRERRMR--------------------------------------------------
------------------------------------------------------------
------------------------------------------------------------
-VNMADF-----------------------------------------------------
------------------------------------------------------------
--RSAKESVMK-------------------TKNEGEP-----------------------
---------------EGLYL----------------------------------------
------------------------------------------------------------
------------------------------------------------------------
------------------------------------------------------------
------------------------------------------------
>XP_013276587_Rhinocladiella_mackenziei
------------------------------------------------------------
-----------------------------MGGGPPGQGGKDDKDKK----KDKPKYEPPP
QPTTRIGRKKRKQ-AGPSAAAKLPTI-------------YPTARCKLRYLRMQRTHDHLL
LEEEYVENQERIRKAKAAQTQAP-ASATEG-DAPDRNADERSRVDDMRGSPMGVGNLEEL
IDDDHAIVSSATGPEYYVSIMSFVDKDLLEPGASVLLHHKSVSVVGVLTDDADPLVSVMK
LDKAPTESYADIGGLESQIQEVREAVELPLLHPELYEEMGIKPPKGVILYGAPGTGKTLL
AKAVANQTSATFLRIVGSELIQKYLGDGPRLVRQLFQVAAENSPSIVFIDEIDAIGTKRY
ESTSGGEREIQRTMLELLNQLDGFD-DRGDVKVIMATNKIETLDPALIRPGRIDRKILFE
N-PDTNTKKKIFTLHTSKMSLAEDVDLDEFIAQKDDLSG----ADIKAICS------EAG
LRALRERRMR--------------------------------------------------
------------------------------------------------------------
------------------------------------------------------------
-VNMADF-----------------------------------------------------
------------------------------------------------------------
--RSAKDSVMK-------------------TKNEGEP-----------------------
---------------EGLYL----------------------------------------
------------------------------------------------------------
------------------------------------------------------------
------------------------------------------------------------
------------------------------------------------
>XP_017994305_Phialophora_attinorum
------------------------------------------------------------
---------------------MADAAV-----------------------ENPANILPPH
K--------------KAFPVDSMPEIDSFEGVGANGEDEYSTLK------RLQRHLEYIK
LQEEYIKDEQRSLKRELV-----------------RAQEEIKRIQSV---PLVIGQFMEA
IDQNTGIVQSSTGSNYVVRILSTLDREKLKPSSSVALHRHSNSLVDILPPEADSSIAMLG
ADEKPDVTYADVGGLDMQKQEIREAVELPLTHFDLYKQIGIDPPRGVLLYGPPGTGKTML
VKAVANSTTASFIRVVGSEFVQKYLGEGPRMVRDVFRMARENSPAIIFIDEIDAIATKRF
DAQTGADREVQRILLELLNQMDGFD-QTANVKVIMATNRADTLDPALLRPGRLDRKIEFP
SLRDRRERRLIFSTIASKMSLSPEVDLDSLIVRNDPLSG----AIIAAIMQ------EAG
LRAVRKNRYN--------------------------------------------------
------------------------------------------------------------
------------------------------------------------------------
-IIQSDL-----------------------------------------------------
------------------------------------------------------------
--EDAYSSQVK-------------------GAQEADK-----------------------
---------------FDFYK----------------------------------------
------------------------------------------------------------
------------------------------------------------------------
------------------------------------------------------------
------------------------------------------------
>NP_595480_Schizosaccharomyces_pombe
------------------------------------------------------------
---------------------MGQAQSGNFSNFGDGANGDNKKDQK----KDKPKYEPPV
P--TRTGRRKKKAQSGPDASAKLPTV-------------IPTTRCRLRLLKMQRIHDHLL
MEEEYVQNQERLKPQDE------------------RTQEERNRVDEIRGTPMSVGTLEEI
IDDDHAIVSTA-GPEYYVSIMSFVDKDMLEPGCSVLLHHKAMSIVGLLLDDTDPMINVMK
LDKAPTESYADIGGLESQIQEIKEAVELPLTHPELYEEMGIKPPKGVILYGAPGTGKTLL
AKAVANQTSATFLRVVGSELIQKYLGDGPRLVRQLFNAAEEHSPSIVFIDEIDAIGTKRY
DAQSGAEREIQRTMLELLNQLDGFDTSQRDIKVIMATNRISDLDPALIRPGRIDRKILFE
N-PDEATKRKIFTIHTSKMNLGEDVNLEELIQCKDDLSG----AEIKAIVS------EAG
LLALRERRMR--------------------------------------------------
------------------------------------------------------------
------------------------------------------------------------
-VVMDDF-----------------------------------------------------
------------------------------------------------------------
--RQAREKVLK-------------------TKDEGGP-----------------------
--------------AGGLYI----------------------------------------
------------------------------------------------------------
------------------------------------------------------------
------------------------------------------------------------
------------------------------------------------
```
