## Supplementary material for "Coding Sequence Insertions in Fungal Genomes are Intrinsically Disordered and can Impart Functionally-Important Properties on the Host Protein": MAFFT_MSAs: XP_717816.1_blasthits_MAFFT.txt

```
>XP_717816_Candida_albicans
------------------------------------------------------------
-------MLRSGIIKAQPATA----IIRP-------------------------------
----------------------L----S------RCFHYTNINFNDKPPSS---------
-----------------------------------------------------DSPLKVF
FDTFKTEVKKSNELKENIKALQDESGRMAESEAFKRAKEAYAKAQLG---S-TAAGKVLK
KGAETVGDAAYKAWESPVGKGVRTGVKVTAD----VADKAFEPVRKTQVYKD----MSEV
I-DDGSSTAYGGFLTKEQREALRMKELERK-KKQGFQ-GPVRENDE--------------
-AGGALVATEHKPTGPTMGEKWENFKLKSPIGRGVVYLQER-WEESENGLIALIRTIVEK
VTG----FFSETEQAKVVKQLKLMDPSFRLTDFQRTLTNYIVPEVVDAYIKNDAKVLKEW
LSEAPYNVWEANNKQFIQQGLFSDSRVLDIRGVEIVTCKSLQPNDVPVIVVSCRAQEIHL
YRK----AKTGEIAAGTEDHIQLSTYAMVLTRIPEEFDNKVTDGWKIVEFARGGSRPFH
>XP_002418970_Candida_dubliniensis
------------------------------------------------------------
-------MLRSGIIKKQPATA----IIRP-------------------------------
----------------------LI--SA------RCFHYTNVNLNDKPPSS---------
-----------------------------------------------------DSPLKVF
FDTFKTEVKKSNELKENIKALQDESGRMAESEAFKRAKEAYAKAQLG---S-TAAGKVLK
KGAETVGDAAYKAWESPVGKGVRTSVRVTAD----VADKAFEPVRKTQVYKD----MSEV
I-DDGSSTAYGGFLTKEQREALRKKELERK-KKQGFQ-GPVKENEE--------------
-AGGALVATEHKATGPTVGEKWENFKLKSPIGRGVVYLQEK-WEESENGLIALIRTIVEK
VTG----FFSETEQAKVVKQLKLMDPSFRLTDFQRTLTNYIVPEVVDAYIKNDAKVLKEW
LSEAPYNVWEANNKQFIQQGLFSDSRVLDIRGVDIVTCKSLQPNDVPVIVVSCRAQEIHL
YRK----AKTGEIAAGTEDHIQLSTYAMVLTRIPEEFDNKVTDGWKIVEFARGGSRPFH
>XP_002546692_Candida_tropicalis
------------------------------------------------------------
-------MLRSTIIKRNPLLASSNTTVTP-------------------------------
----------------------IILSTA------RSFHYSNVNFNDKPPSS---------
-----------------------------------------------------DSPMKVF
FDTFKSEVKKSNELKENIKALQDESGRMAESEAFKKAKEAYAKAQLG---S-TAAGKVLK
KGAETVGDVAYKAWESPVGKGVRTGVRVTAD----VADKAFEPVRKTQVYKD----VSEV
I-DDGSSTAYGGFLTKEQREALRKKELERK-KKLGYQ-GPVRENEE--------------
-AGGALIATEHKATGPTMGEKWENFKLKSPVGRGVAYLQEK-WEESENGLIALIRTIIEK
VTG----FFSETEQAKVVKQLKLMDPSFRLTDFQRTLTNYIVPEVVDAYVKNDAAVLKEW
LSEAPYNVWEANNKQFIQQGLFSDSRVLDIRGVEIVTCKSLQPNDVPVVVVSCRAQEIHL
YRK----AKTGEIAAGTEDHIQLSTYAMVLTRIPEEFDNKTTEGWKIVEFARGGSRPFH
>XP_003869718_Candida_orthopsilosis
------------------------------------------------------------
-------MLRSAIKNQQSLARIPATTT---------------------------------
----------------------I-----------RAFHVSSVNFNDKPPSS---------
-----------------------------------------------------NSPLKVF
FDTFKQEVKKSSELKENIKALQDESGRMAESEAFKRAKEAYARAQKG---S-SAAGKAVK
KTADVVGGAAYKAWESPVGKGVRTTVKVSAD----VADKAFEPVRKTKIYKD----VSEV
I-DDGSSNMYGGFLTKEQRQALREKELARK-LKEGYK-GPVKENEE--------------
-AGGELIATEIKSSGPSTSEKWEAFKQKSPVGKAIVILKEK-WDESENGLISLIRTIIEK
VTG----FFAETEQAKTIKQLKYMDPSFKLVDFQKTLNDYIVPEVVDAYIKNDAKVLKEW
FSEAPYNVWEANNKQFIQQGLFSDSRILDIRGVDIVTCKSLQPNDIPVVVVSCRAQEIHL
YRK----AKTGEIAAGTEDQIQLSTYAMVLTRIPEEFDNKTTEGWKIVEFARGGSRPFH
>XP_001527459_Lodderomyces_elongisporus
------------------------------------------------------------
-------MLRTT----------PSSTARG-------------------------------
----------------------L-----------RLLHSSSVLFNERPPS----------
------------------------------------------------------SPMKVF
FDTFRQEVKKSAELKENIKALQDESGRMAESEAFKRAKEAYAKAQKG---S-SAAGVVVK
KTAGAVGDVAQKAWESPVGKGVRTTVRVGAE----AADKAFEPVRKTQIYKD----VSEV
I-DDGSSTAYGGFLTKEQRQALRQKELERR-LKEGYK-GPVRENED--------------
-AGGALVATEQKASGPSVGEKWENFKQKSALGRGLTILKEK-WDESENGLISLVRTIFEK
ITG----FFAETEQAKTIKQLKYMDPSFRLTDFQKTLTNYIVPEVIDAYIKNDTKILKEW
FSEAPYNVWEAHNKQFIQQGLFSDGRILDIRGVDIVTCKMLQPNDIPVVVVSCRAQEIHL
YRK----AKTGEIAAGTEDHIQMSTYAMVLTRIPEEFDNKTTEGWKIVEFARGGSRPFH
>XP_007375975_Spathaspora_passalidarum
------------------------------------------------------------
-------MLRSTIVKPNQYVAAASVAKFA-------------------------------
----------------------VPTLAA------RSFHYSRINFNDR-PSG---------
-----------------------------------------------------ESPMKVF
FNTFKQEVQKSSELKENIKALQDESGRMAESEAFKRAKEAYAKAQLG---T-SAAGKVVL
KAADVAGDVAVKAWDSPVGKGVRTTVRVTAD----VADKAFEPVRKTQVYKD----VSEV
I-DDGSSTAYGGFLTKEQREALRQKELQDR-IKKGWK-GPVRENEE--------------
-AGGELVATEHKASGPGLNEKWEKFKLKSPVGRGISYLQEK-WEESENGLIALVRTIFEK
VTG----FFAETEQAKVIKKLRMMDPNFRLTDFQKTLTNYIVPEILDAYIKNEDAVLKQW
LSEAPYNVWQANNKQFIQQGLFSDSKILDIRGIEIVTCKTIQPNETPVIVVSCRAQEIHL
YRK----AKTGEIAAGTEDSVQLSTYAMVLTRVPEEFENKTTEGWKIVEFARGASRPFH
>XP_043050461_Scheffersomyces_spartinae
------------------------------------------------------------
-------MLRSAIIKRT-VAK---------------------------------------
-----------------------PAVGV------RGLHISQTLYNNNNSQNT--------
-----------------------------------------------------QNPMKVF
FDTFKNEVKKSNELKDNIKALQDETGRLGESDAFRKAKEAYEKAQEG---S-TAAGKVAK
KTAEAVGTAAVKAWDSPVGKGIRTTVNVTAD----VADKAFDPVRKTQVYKD----VSNI
I-DDGSSTAYGGFLTKEQREELRKKELERR-QQSGSGWKPIKENEE--------------
-AGSSLVATDIKPTGPSVGEKWEDFKLKSPVGKGIVVLKEK-WDESENGLISLIRTVVEK
VTG----FFSETEQAKVIKQFKMMDPNFKVTDFTRTLTNYIVPELLDAYIKNDDASLKEW
LSEAPYNVWQANNKQFIQQGVFSDGRILDIRGVEIVTCKNLQPNDIPVIVVSCRAQEIHL
YRK----AKTGEIAAGTEDHIQLSNYAMVFTRNPEEFDNKTTEGWKVLEFARGGTRPFH
>XP_001382878_Scheffersomyces_stipitis
------------------------------------------------------------
-------MMKSSLCKQA--LTASSMNYKS-------------------------------
----------------------VQATAI------RSFHESQIHFNKEQAPQ---------
-----------------------------------------------------GSPLKVF
FDTFKNEVKKSNELKENIKALQDESGRMAESEAFKKAREAYETAQKG---S-NAAGKVLK
STADVVGGAAVKAWDSPVGKGVRTTVRVSAE----VADKAFEPVRQTQVYKD----VSEV
I-DDGSSTSYGGFLTKEQRQRLREKELEER-ARKGVK-GPVRENEE--------------
-AGGELVATEHKASGPSVGERWEEYKLKTPVGRFFTYLQEK-WQDSENGLISLIRTIIEK
VTG----FFAETEQAKVVKQFRMMDPSFRLTDFQKTLTNYIVPEILDAYIKNDETVLKQW
FSEAPFNVWQANNKQFIQQGLFSDGRILDIRGVEVVTCKQLQPNDTPVIVVSCRAQEVHL
YRK----AKTGDIAAGTEDHIQLSTYAMVLTRVPEEFDNATTEGWKIIEFARGGSRPFH
>XP_020066587_Suhomyces_tanzawaensis
------------------------------------------------------------
-------MLRSSIIKVG--------TPHA-------------------------------
----------------------SRLLQV------RALHASANLHNEQP------------
-----------------------------------------------------QSPLKVF
FDTFKSEVKKSNELKENVKALQDESGRVADSEAFRKAKEAYDRAQKG---T-SAAGKVVK
KTAGAVGGAAVKAWDSPVGKGVRTTVRVGAE----AADKAFEPVRNTQVYKD----VSSV
I-DDGSSTAYGGFLTKEQREVLRKKELQEK-LKNKTL-RPVKEDEE--------------
-AGSALIATEHKATGPSMGDKWEDFKLKSPVGRGIVYLKEK-WEDSENGLIALLRTIIEK
VTG----FFAETEEAKVIKQFKLMDPGFKVVDFQKTLTNYVVPELLDAYIKNDASVLKQW
LSEAPYNVWEANNKQFIQQGLFSDGRILDIRGVEIVTCKMLQPNDVPVIVVSCRAQEIHL
YRK----AKTGEVAAGTEDHIQLSTYAMVLTRVPEEFDNEVTDGWKVIEFARGGSRPFH
>XP_020076519_Hyphopichia_burtonii
------------------------------------------------------------
-------MLRSSIIKSGSKVHYSGTALGS-------------------------------
----------------------IQTY--------RLFSQSSINSNKP-------------
-----------------------------------------------------QSPLEVF
FKTFRSEIKKSNELKENIKALQDETGRVAESDAFKRAKEAYDRAQKG---S-STA-----
--AGAVGGVAHKAWDSKVGHGVRTTVRTSAE----AADKAFDPVRQTKVYKD----FSEV
I-DDGSSSSYGGFLTKQQREKLRAQELAKK-MKDGKLFKPVKENEE--------------
-AGGALVATDSKPTGPTFSDKWETFKQRSPIGRGVVYLQEK-WEESENGLIALIRTIIEK
VTG----FFAETEQAKVIKQLRLMDPSFRITDFNKTLTNYIVPELLDAYIKNDEQTLKKW
LSEAPFNVWQANNKQFIQQGLFSDGRILDIRGVEVVTCKNLQPNDIPVIVVSCRAQEIHL
YRK----AKSGEIAAGTEDHIQLSTYAMVFTRIPEEMDNNVTEGWKIIEFARGGSRPFH
>XP_015465311_Debaryomyces_fabryi
------------------------------------------------------------
-------MLRSNIIKNA-T-NYQTQILKS-------------------------------
----------------------STTSQI------RLFHNSQFHYNERP------------
-----------------------------------------------------QSPLKVF
FDTFKAEVKKSNELKENIKALQDETGRVADSEAFRKAKEAFDKAQKG---S-TAAGKVAK
KTADVVGGAAYKAWESPVGKGVRTTVRTSAE----VADKAFDPVRKTTVYKN----VSDV
I-DDGSSTSYGGFLTKEQRQKLREKELAEK-LKSGKAWKPVKEDES--------------
-AGGALVATEHKASGPTISDKWEDFKIKSPIGRGIVILKEK-WDDSENGLISLIRTIIEK
VTG----FFAETEQAKVIKQFRQMDPSFRVTDFTKTLTNYIVPELLDSYIKNDEKVLKNW
FSEAPFNVWQANNKQFIQQGLFSDGKILDIRGVDIVTCKSLQPNDIPVIVVSCRAQEIHL
YRK----AKTGEIAAGTEDHIQLSTYAMVFTRIPEEFDNTVTEGWKVIEFARGGSRPFH
>XP_457947_Debaryomyces_hansenii
------------------------------------------------------------
-------MLRSNIIKNA-T-NYQTQILKS-------------------------------
----------------------STTSQI------RLFHNSQIHYNERP------------
-----------------------------------------------------QSPLKVF
FDTFKAEVKKSNELKENIKALQDESGRVADSEAFRKAKEAFDKAQKG---S-SAAGKVAK
KTAHVVGGAAYKAWESPVGKGVRTSVRTSAE----AADKAFDPVRNTTVYKN----VSDV
I-DDGSSNSYGGFLTKEQRQKLREKELAEK-LRSGKVWKPVKEDES--------------
-AGGALIATEHKASGPTMSDKWENFKVKSPIGRAIVILREK-WDDSENGLISLVRTIIEK
VTG----FFAETEQAKVIKQFKQMDPAFRVTDFTKTLTNYIVPELLDSYIKNDEKVLKHW
FSEAPFNVWQANNKQFIQQGLFSDGKILDIRGVDIVTCKSLQPNDIPVIVVSCRAQEIHL
YRK----AKTGEIAAGTEDHIQLSTYAMVFTRIPEEFDNTVTEGWKVIEFARGGSRPFH
>XP_006687456_Yamadazyma_tenuis
------------------------------------------------------------
------------------------------------------------------------
-----------------------------------MFSSSSLLWNDARP-----------
-----------------------------------------------------QSPMKVF
FDTFKSEVKKSNELKENIKALQDETGRLGESDAFKKAKEAYDRAQKG---G-SAAGKVAS
KAAENIGEVAYKAWESEIGKGVRTTVKSSAQ----AADKAFEPVRKTQVYKD----VSEV
I-DDGTSNAYGGFLTKEKREKLRQKELQER-LKSGKMWKPLSKDEEN-------------
-VRTELVATEHKATGPSFDDKWENFKLKNPIGKVFVLVKER-WDESENGLISLIRTIVEK
VVG----FFAETEQAKVVRQFKQMDPSFRLTDFQKTLTNYIVPELLDAYVKNDEEILKNW
LSEAPFNVWKATNKQFVQQGVFSDSKILDLRGVEVVTCKLLQPSDVPVIVVSCRAQEIHL
YRN----IKTGKVAAGTEDNIQLSTYALVLTRNPEEFHNEVTDGWKVLEFARGGSRPFH
>XP_001482307_Meyerozyma_guilliermondii
------------------------------------------------------------
-------MLR--------LVGISQRAPIR-------------------------------
----------------------LGIPAI------RTFQSSTRAYDDKP------------
-----------------------------------------------------QSPLKVF
FDTFKSEVKKSSELQQNIKALQDETGRVADSDAFKKAKEAFDKAQKG---S-SAAGKVAR
KTAEAVGEVAVKAWDSPVGKGVRTTVRTSAD----VADRAFEPVRKTQVYKD----MSDV
I-DDGSSTSYGGFLTKEQREKLRKRELEMR-QKQG-GWKPVKENLE--------------
-AGGELVATEHKASGPKFSERFEKLQ-RTPIGKVFLYIREK-WEESENGLIALIRTVVEK
ITG----FFAETEQAKVIKQLRQIDPSFRITDFTRTLTNYIVPELLDAYIKNDDKVLKQW
LSEAPFNVWQANNKQFVQQGLFSDGRILDIRGVDIVTCKMLQPNEIPVVVVSCRAQEIHL
FRK----AKTGEVAAGTEDHIQLSTYAMVFTRIPEELDNSVTEGWKVLEFARGGSRPFH
>XP_018714847_Metschnikowia_bicuspidata
------------------------------------------------------------
-------MFRQTLARQI-R-----------------------------------------
-----------------------PASGK------KLLSTSSVLCNENKG-----------
-----------------------------------------------------KSPLEVF
FQTFKQEVKKSSELKENIKALQDERGRVAESEAFKRAKEAYDRAQKG---S-SAAGKVVK
KTAEAVGGVAHKAWESPVGKGVRTTVLTGAE----AADKAFEPVRKTQVYKD----IGNV
I-DDGSSTAYGGFLTKEQREELRKKELQKR-LQEGKGWKPVKENEE--------------
-AGGALVATDSKPTGPSVGQKWEDFKVRSPVGRAIVLLKER-WDESENGLISLVRTVFEK
IAG----FFSETEQAQVVKQFRMMDPTFRVTDFTRTLTNYIVPELLDAYMKNDQEVLKTW
FSEAPFNVWQANNKQFIQQGLFSDGKILDIRSVDIVTCKMLQPNDTPVVVVSCRAQEIHL
YRK----AKTGEVAAGAEDHIQMSTYAMVFTRVPEEMDNETTEGWKVIEFARGGSRPFH
>XP_002619733_Clavispora_lusitaniae
------------------------------------------------------------
-------MLRQSVLRQI-S-----------------------------------------
-----------------------YASGA------RSLSVSARY--SNKA-----------
-----------------------------------------------------KSPLEVF
FQTFKEEVKKSNELKDNIKALQDETGRVAESEAFKKAKEAYDRAQKG---S-SAAGKMAK
KTAEAVGDVAQKAWESPVGKGVRYTVKTSAE----AADKAFEPVRKTQVYKD----VSNV
I-DDGSSTAYGGFLTKEQREALRKKELEER-LKSGKVWKPVKENEE--------------
-AGGALIATDIKPTGPTMGEKWEQFKLRSPIGRGIVLLKEK-WDESENGLISLVRTIVEK
VTG----FFSETEQAKVIKQFKLMDPTFRVTDFTRTLTNYIVPELLDAYIKNDEAVLKQW
LSEAPFNVWQANNKQFVQQGLFSDSKILDIRGVDIVTCKSLQPNDVPVIVVSCRAQEIHL
FRK----AKTGEIAAGTEDHIQMSTYAMVFTRIPEEMGNDVTEGWKVIEFARGGSRPFH
>XP_025340156_Candida_haemuloni
------------------------------------------------------------
-------MLRSSVSRQM-LAPGQLG-LNG-------------------------------
----------------------ALSNGI------RCFSVSSTAANQNQG-----------
-----------------------------------------------------KSPLEVF
FNTFKTEIKKSNELKENIKALQDETGRVAESDAFKKAKEAYDKAQKG---S-SAAGKMAK
KTATAVGGAAYKAWDSPVGKGVRLTVKTGAD----AADKAFDPVRQTQVYKD----MSDV
I-DDGSSNMYGGFLTKEQREALRKKELQER-LLKGKVWKPVKENEN--------------
-TSGALVATEHKARGPSASEKWEQFKLKNPLGRGFVYLKEK-WEDSENGLIALIRTIFEK
VTG----FFSETEQAKVIKQFRMMDPNFRVTDFTKTLTNYIVPELLDAYIKNDADVLKKW
LSEAPFNVWQANNKQFIQQGLFSDGRILDIRGVDIVTCKNLQPNDTPVIVVSCRAQEVHL
YRK----AKTGEVAAGTADHIQMSTYAMVFTRVPEEMDNDVTEGWKVIEFARGGSRPFH
>XP_024713459_Candida_pseudohaemulonis
------------------------------------------------------------
-------MLRLSIYRQM-AVPG--------------------------------------
-----------------------VSAGF------RHFSVSAVAANQNQG-----------
-----------------------------------------------------KLPLEVF
FNTFKTEIKKSSELKDNIKALQDETGRVAESDAFKKAKEAYDRAQKG---S-SAAGKMAK
KTATAVGGAAYKAWDSPVGKGVRLTVKTGAD----AADKAFDPVRQTQVYKD----VSDV
I-DDGSLNMYGGFLTKEQREALRKKELQDR-LLKGKVWKPVKENEN--------------
-SLGALVATEHKARGPSASEKWEQFKLKNPVGRGFVYLKEK-WEDSENGLIALIRTIIEK
VTG----FFSETEQAKVIKQFRMMDPNFRVTDFTKTLTNYIVPELLDAYIKNDAEVLKSW
LSEAPFNVWQANNKQFIQQGLFSDGRILDIRGVDIVTCKNLQPNDTPVIVVSCRAQEVHL
YRK----AKTGEVAAGTPDHIQMSTYAMVFTRVPEEMDNDVTEGWKVIEFARGGSRPFH
>XP_025335368_Candida_duobushaemulonis
------------------------------------------------------------
-------MLRSSIYRQM-AVPG--------------------------------------
-----------------------VSAGF------RHFSVSAVAANQNQG-----------
-----------------------------------------------------KSPLEVF
FNTFKTEIKKSSELKDNIKALQDETGRVAESDAFKKAKEAYDRAQKG---S-SAAGKMAK
KTATAVGGAAYKAWESPVGKGVRLTVKTGAD----AADKAFDPVRQTQVYKD----VSDV
I-DDGSSNMYGGFLTKEQREALRKKELQDR-LLKGKVWKPVKENEN--------------
-SSGALVATEHKARGPSASERWEQFKLKNPVGRGIVYLKEK-WEDSENGLIALIRTIIEK
VTG----FFSETEQAKVIKQFRMMDPNFRVTDFTKTLTNYIVPELLDAYIKNDAEVLKSW
LSEAPFNVWQANNKQFIQQGLFSDGRILDIRGVDIVTCKNLQPNDTPVIVVSCRAQEVHL
YRK----AKTGEVAAGTPDHIQMSTYAMVFTRVPEEMDNDVTEGWKVIEFARGGSRPFH
>XP_028888105_Candida_auris
------------------------------------------------------------
-------MLRSSLPRQM-VAPGHMATYRP-------------------------------
----------------------PFVAGI------RCFAVSGAAHNQNQG-----------
-----------------------------------------------------KSPLEVF
FNTFKAEIKKSNELKENIKALQDETGRVAESEAFKKAKEAYDRAQKG---S-SAAGKMAK
KTAEAVGGAAYKAWESPVGKGVRLTVKTGAD----VADKAFEPVRNTQVYKD----MSNV
I-DDGSSNMYGGFLTKEQRERLRKKELQER-MLKGKVWKPVKENEN--------------
-TNGALVATEHKARGPSASERWEQFKLKNPIGRGIVYLKEK-WEDSENGLIALIRTVIEK
VTG----FFSETEQAKVVKQFRMMDPNFRVTDFTKTLTNYIVPELLDAYIKNDADVLKRW
LSEAPFNVWQANNKQFIQQGLFSDGKILDIRGVDIVTCKNLQPNDTPVIVVSCRAQEVHL
YRK----AKTGEVAAGTPDHIQMSTYAMVFTRVPEEMDNEETEGWKVIEFARGGSRPFH
>NP_012242_Saccharomyces_cerevisiae
------------------------------------------------------------
-------MHRSTFIRTSGTSSRTLTARYR-------------------------------
----------------------SQYTGLLVAR--VLFST--STTRAQGG-NP--------
-----------------------------------------------------RSPLQIF
RDTFKKEWEKSQELQENIKTLQDASGKLGESEAYKKAREAYLKAQRG---S-TIVGKTLK
KTGETMEHIATKAWESELGKNTRKAAAATAK----KLDESFEPVRQTKIYKE----VSEV
I-DDGESSRYGGFITKEQRRLKRERDLA-----SGKRHRAVKSNED--------------
-AGTAVVATNIESK-ESFGKKVEDFKEKTVVGRSIQSLKNKLWDESENPLIVVMRKITNK
VGG----FFAETESSRVYSQFKLMDPTFSNESFTRHLREYIVPEILEAYVKGDVKVLKKW
FSEAPFNVYAAQQKIFKEQDVYADGRILDIRGVEIVSAKLLAPQDIPVLVVGCRAQEINL
YRK----KKTGEIAAGDEANILMSSYAMVFTRDPEQIDDDETEGWKILEFVRGGSRQFT
>XP_018221585_Saccharomyces_eubayanus
------------------------------------------------------------
-------MYRSTLT--------TLAAGCR-------------------------------
----------------------PQDAGLLVTK--ALFST--SVTRAQGG-NP--------
-----------------------------------------------------RSPLQIF
RDTFKKEWDKSQELQENIKTLQDASGKLGESEAYKKAREAYLRAQRG---S-TIVGKTLK
KTGETVEHIATKAWDSELGKNTRKAASATAK----KLDESFEPVRQTKIYKE----VSEV
I-DDGESSRYGGFITKEQRRLKREKDLA-----SGKRHRAVKSNDE--------------
-AGTAVVATNIESK-ESFGKKVEDFKEKTAVGRSIQSLKNRLWDESENPLIVIMRKVTNK
VGG----FFAETESSRVYSQFKMMDPTFSNENFTKHLREYIVPEILEAYVKGDVKVLKKW
FSEAPFNVYAAQQKIFKEQDVFADGRILDIRGVEIVSAKLLAPQDIPVLVVGCRAQEINL
YRK----RKTGEIAAGDEANILMSSYAMVFTRDPEQIDDDETEGWKILEFVRGGSRQFT
>XP_033767019_Saccharomyces_paradoxus
------------------------------------------------------------
-------MYRSTFIRTSGTSSRTVTARYR-------------------------------
----------------------SQDTGFLVAR--VLFST--SATRAQGG-NP--------
-----------------------------------------------------RSPLQIF
RDTFKKEWEKSQELQENIKTLQDASGKLGESEAYKKAREAYLKAQRG---S-TIVGKTLK
KTGETVEHIATKAWESEIGKNTRKAASATAK----KLDESFEPVRQTKIYKE----VSEV
I-DDGESSRYGGFITKEQRRLKRERDLA-----SGKRRRAVKSNEE--------------
-AGTAVIATNIESK-ESFGKKVEDFKEKTVVGRSIQSLKNKLWDESENPLIVIMRKITNK
VGG----FFAETESSRVYSQFKMMDPTFSNENFTRHLREYIVPEILEAYVKGDVKVLKKW
FSEAPFNVYAAQQKIFKEQDVYADGRILDIRGVEIVSAKLLAPQDIPVLVVGCRAQEINL
YRK----KKTGEIAAGDEANILMSSYAMVFTRDPEQIDDDETEGWKILEFVRGGSRQFT
>XP_003674190_Naumovozyma_castellii
------------------------------------------------------------
------MLY-RNSLQISRRPTLYSHSLIS-------------------------------
----------------------TTTTTTVVNK--GLFST--TTARSNGG-GG--------
-----------------------------------------------------RTPIQIF
RDTFKKEWDKSQELQENIKALHDASGKLSESETFKMAKDAYLKAHKG---SSTILSKTMQ
KTGETVENMASKAWDSEIAKSTREAAKKTAD----TLDKSFEPVRKTQVYKD----ISEV
I-DDGDSSRYGGFITKEERRLKRESDLA-----SGKRQRAIKSNEE--------------
-AGTALVATDIEAK-QSFGKKVEDFKEKTVVGKTMSSVKVKLWDESENPLIVFLRKITNK
IGG----FFDETESARVYTQFKMMDATFTNEGFTRHLREYIVPELLEAYIKGDEKVLKKW
FSEAPFNVYSAQQKVFREQGLFSDGRILDIRGVEIVSAKLLAPQDIPVLVVGCRAQEINL
YRK----VKTGEIAAGDQSNILMSSYAMVFTRDPEQIDDDETEGWKILEFVRGGSRQFT
>XP_003668455_Naumovozyma_dairenensis
------------------------------------------------------------
------MLHNRSIIQSSSYVRLLNVQRSS-------------------------------
----------------------SVPSSYTVGK--VLFSTTRTTLNNNGG-GG--------
-----------------------------------------------------RTPIQIF
RDTFKKEWEKSQELQDNIKALHDASGKLSESETFKMAKDAYLKAHKG----STIVSKTLK
KTGETVETMASKAWDSEIGKNTRIAAKKTAE----TIDKSFEPVRKTQIYKD----VSEV
I-DDGDSSRYGGFITKEERKLKRERDLA-----SGKRQRAVKSNDE--------------
-AGTALVATNIEAK-ESFGKKVEDFKEKTVVGKTMKTVKMKLWDESENPLIVTLRKISNK
ISG----FFDETESAKVYTQFKLMDTTFTNDGFTRHLRDYIVPEILEAYIKGDEKVLKKW
FSEAPFNVYAAQQKVFREQGLFSDGRILDIRGVEIVSAKLLAPQDIPVLVVGCRAQEINL
YKK----AKSGEIAAGDESNIVMSSYAMVFTRDPEQIDDDETEGWKILEFVRGGSRPFN
>XP_003954835_Kazachstania_africana
------------------------------------------------------------
------MLVRSRVGVSGKPYYLKSAIQLV-------------------------------
----------------------SLHTSRNLGQ------------------QQ--------
-----------------------------------------------------RTPLQIF
RETFKKEWEKSAELQGSIKELQDASGKISESEAYKKARDAYLKAHRG---SSTILDKTLK
KTGDTLEDIATKAWESEISKNTRQMASETAK----KLDESFEPVRNTKIYKD----VSEV
LNDDGDSYRYGGFIQKDERRLKRENALK-----SGKRVRAVKSNDE--------------
-AGTALVATNVQSH-ESIGQKYENFKERTMVGKILHNFKVNYWDESENPLIVLLRKITLK
ITG----FFGETESSRVYSQFKLIDQTFNAESFTRHLREYIVPEILEAYIKGDEKVLKNW
FSEAPFNVYSAQQKVFRQQNLFPDGNILDIRNVEIVSAKLLQPQDIPVLVVSCRAQEINI
YRK----IKTGEVAAGNASDILMSTYAMVFTRDPEEIDNDETEGWRILEFVRGNSRQFT
>XP_022465929_Kazachstania_naganishii
------------------------------------------------------------
-------MLAYKTVRPASAGV---------------------------------------
---------------------------RVVAR--APLHT--ARVLLNGGRDP--------
-----------------------------------------------------RSPLSIF
RDTFKKEWEKSQELQENIRTLQDASGKIGETEAYRKAREAFLRAQKG---S-TIVGKTLK
KTGETVEGIASKAWDSEIAKASRKAAVKTAQ----KLDEGFEPVRQTQLYKD----VSEV
I-DDGDSTSYGGFFTREERQRRREKALA-----SGERVRAVKSNDE--------------
-AGTALVATGVESK-ESLGKKMEDFKEKTAVGRSLHGLKHRLWDESENPLIVFMRKVSGK
VGK----FFAETESGRVYTQFKLMDPNFNSVTFTKHLREYVVPEILEAYVRGDEKVLKKW
FSEAPYNVYAAQQKMFKEKALFADGRILDIRGVEIVSAKLLQPQDLPVLVVGCRAQEINL
YKK----VKTGEIAAGSESNILMSSYAMVFTRDPEQVTDEETEGWKILEFVRGGSRQFT
>XP_447811_Candida_glabrata
------------------------------------------------------------
-----------MISVRSTSGV---------------------------------------
----------------------------LVAR--RCFGT--RSVLLS---NP--------
-----------------------------------------------------RSPLQIF
RETFKKEWEKSQELQDNIKTLQDASGRLGESEAYKKAREAYLKASKG---SQTIVGKTLQ
KTGETVEELATKAWDSDIAKTTRVVASKTAK----KLDESFEPVRQTKIYKD----VSEV
I-DDGDSSSYGGFITKEQRRLKREKDLA-----SGKRVRAVKSNDE--------------
-AGSALVATDIEAK-ESLGKKIEDFKEKTPVGRTLKSVKVSLWDESENPLIVFLRKITGK
IGG----FFAETESARVYKQFKMVDPTFTNIGFTKHLRDYIVPEVLEAYVKGDEKVLKKW
FSEAPFNVYNAQQKIFKKQELFSDGKILDIRGVEVVSAKLLQPQDIPVLVVGCRAQEIHL
YRK----AKTGEIAAGDESNILMSSYAMVFTRDPEQIDDDETEGWKILEFIRGSSRPFN
>XP_004182665_Tetrapisispora_blattae
------------------------------------------------------------
-MLRSRSLIQRNALHPSKLLI---------------------------------------
----------------------------------SSFHS--YPVVLQSNDSN--------
-----------------------------------------------------KTPIQIF
RETFKQEWEKSATLQDQIKTLTDASDRINQSDAFKKAKDAYKNVSNQ---T-TILSKTIS
KTGTKLNDAALKAWDSDLAQKTKLA----AK----KLDDSFEPVRNTKIYKD----VSEV
IDDKDNSYKYGGFISKEERRSKRISDLQ-----TGKRMKPIKSNDE--------------
-AGTALIATDLKSK-ESINEKLNDFKEKTVVGQTMTSIKTKVWDENDNPLIVGMRKVTGV
FNR----FFAETESSRVLTQFKLIDPNFNNESFLRSLREYIIPEVLEAYIKGDEKILKNW
FSEAPYNVYSAQQKELRKQKIFSDGRVLDIRGVDIVTAKMLPPQDIPVIVVSCRAQEINI
YKKFNVEKQTNDIVAGHDSNILMSTYAMVFTRDPEQLDNDETEGWKILEFVRGGSRKFT
>XP_003685038_Tetrapisispora_phaffii
------------------------------------------------------------
-------MSRSILTKRTN------------------------------------------
---------------------------LLLGHNVAYFST--ST-VLRNG-GG--------
-----------------------------------------------------KTPIQIF
RETFKKEWEKSQELQDNIKTLQDASGRLGQSEAYKKAKEAYVKAQQS---S-TIVSKTLK
KTGETVEDLAKKTWDSEIGKSTRKVVSQGAK----KIDESFEPVRQTQVYKE----VSEV
I-DDGESSRYGGFISKEQRRKKREADLA-----SGKRVRATKSNEE--------------
-AGTAIVATNVESK-ESFGKKIDDFKEKTVVGKTMKSFKVRVWDENENPLIVVLRTISNK
ISG----FFAETESSRVYSQFKLMDPTFSNAAFTKHLRDYIIPEVLEAYVKGDEVVLKKW
FSEAPFNVYAAQQKELRKQQLFTDGRILDIRGVDIVSAKLLAPQDIPVLVVGCRAQELHL
YRK----VKTGELGAGDESNIMMSSYAMVFTRDPDNIDDDETEGWKILEFVRGGSRQFT
>XP_001643257_Vanderwaltozyma_polyspora
------------------------------------------------------------
-------MQRSVVLKRNTPKL---------------------------------------
----------------------------LCSGSIHLFST--SSRVLQ---GP--------
-----------------------------------------------------RTPIQIF
RDTFKKEWEKSKDLQDNIKALQDASGRLGESEAYKKAREAYLKAQKG---S-TIVGKTLQ
KTGETVEDIASKAWDSEIGKSTRKAASATAR----KIDESFEPVRKTQVYKD----VSDV
I-DDGDSSRYGGFIGKEQRRLKRESDLV-----SGKRVRAVKSNDE--------------
-AGTSIVATNIEAK-ESLGKKMEDFKENTTAGRTIHGVKVKLWDENENPLIVFLRKVSGK
IGG----FFAETESSRVLSQFKLMDPTFSNDSFTKHLREYIIPEVLEAYVKGDEAVLKKW
FSEAPYNVYAAQQKEFRKQQLFPDGRILDIRGVEIVSAKLLAPQDIPVLVVGCRAQEIHL
YRK----VKTGEIAAGDESNILMSSYAMVFTRDPEQIDDDETEGWKILEFVRGGSRQFT
>XP_003683321_Torulaspora_delbrueckii
------------------------------------------------------------
-------MIRGTVV--SRSSV-IAEGRL--------------------------------
-----------------------------AGR--ALFST--SSGSLQ---NP--------
-----------------------------------------------------RSPVQIF
RDTFKKEWKKSQELQDNIKTLQDASGRLGESEAYKRAREAYVRAQKG---S-TIVGKTLK
KTGETVENIASKAWDSEIARNTREAASKTAK----KIDEGFEPVRQTKIYKD----VSEV
M-DDGNSSRYGGFITKEQRRLKREQDML-----SGKRAKAVKGNED--------------
-AGTALVATDIEAK-QSFGKKVEDFKEKTVLGRTLHRLKNSLWDESVNPLIVFLRKITRK
IGG----FFAETEAARVLGQFKMMDPTFTNESFTRHLREYVIPEILEAYVKGDEKVLKKW
FSEAPYNVYAAQQKAFREQQLFADGKILDIRGVEIVSAKMLPPQDIPVLVVGCRAQEIHL
YRK----AKTGEVAAGHESNIMMSSYAMVFTRDPEQIDDEETEGWRILEFVRGGSRQFT
>XP_037145542_Zygotorulaspora_mrakii
------------------------------------------------------------
--------MQGRAIRQNKSTM-IIFGRAI-------------------------------
----------------------QESVPVGAYR--VPFST--CTRSLQ---GQ--------
-----------------------------------------------------RSPIDIF
RDTFKKEWKKSQELQDNIRTLQDASGRLGESEAYKKAREAYARAQKG---S-TIVGKTLK
KTGETMETIATKAWESDIGKNTRKAATVAAK----KIDESFEPVRQTKIYKD----VSEV
I-DDGDSSRYGGFITKEQRRLKRERDLA-----SGKRTRAVKSNED--------------
-AGTALVATNIEAK-ESFGKRVEDFKEKTLLGRAIQRLKSAFWDESGNPFIVFLRKITGK
IGG----FFAETEAARVLGQFKLMDSTFNNEGFTQHLRNYIIPEVLEAYVKGDQKILKKW
FSEAPFNVYSAQQKVFRDQQLFADGRILDIRGVEIVSAKMLPPQDLPVLVVGCRAQEIHL
YRK----AKTGEVAAGHESNILMSSYAMVFTRDPEQIDDEETEGWKILEFVRGGSRQFT
>XP_002497119_Zygosaccharomyces_rouxii
------------------------------------------------------------
-------MYKGIVTQRSV------------------------------------------
----------------------------------ALFST--SSRSLQG------------
-----------------------------------------------------RSPLQIF
RDTFKKEWEKSQELQENIKTLQDASGRLGDSEGVKRAREAYLRAQKG---S-TIVGKTLQ
KTGETVEGIASKAWESEIAKSTRSAASATAK----KLDKSFEPVRNTKIYKD----VSEV
M-EDADTSRYGGFLTKEQRKIKREREIA-----SGKRARAIRSNEE--------------
-AGTALVATNIEAK-ESLGKKVEDFREKTFIGRAIQQLKVRLWNENENPLIVILRKITNK
VGG----FFAETETAKVIGQFKLLDPSFTSEGFTRQLRDYVIPEVLEAYAKGDEKTLKKW
FSEAPFNVYAAQQKFFRDQKLFADSRILDIRGVDIVSAKLLPPQDIPVLIVGCRAQEIQL
YRS----IKSGEVAAGHESNILMSSYAMVFTRDPENVEDEETEGWRIIEFVRGGSRQFT
>XP_003646252_Eremothecium_cymbalariae
------------------------------------------------------------
-------MLKYAAIKQSRMSG---------------------------------------
-----------------------------IAK--AVPARQFSTTGLSWN-GQ--------
-----------------------------------------------------KSPLQIF
RETFKDEWKKSQELQDNIKALQDASGRLGESDAYKKAREAYLKAQRG---S-TVVGKTLK
KTGETIENLTVKAWDSDIGKNTREVVSKTAQ----KLDESFEPVRHTRVYKD----MSEL
I-DDGESSRYGGFIAKETRRQKREHDLA-----SGRRTHAVRSNDE--------------
-AGTAMVATNKEGK-ESFGKKIQDFKEKTFIGRKLHESKVKLWDENENPLISMLRTISNK
IGG----LFAETESARVFAQFKLLDPTFNSEEFTKHLREYIIPEVLEAYVKGDEVVLKQW
LSEAPYNVYAAQQKQFREQELFPDGRVLDIRGVEIVSAKLLPPQDVPALVVGCRVQEIHL
YRK----AKTGEIAAGHESNIMMSSYAMVLTRDPENVTDKETEGWKVLEFIRGGSRQFT
>NP_983978_Eremothecium_gossypii
------------------------------------------------------------
-------MHRYSAVKQAQKSQ---------------------------------------
-----------------------------PQR--VLAARGFSATRWAGN-GP--------
-----------------------------------------------------KSPLQVF
RETFKEEWKKSQELQDNIKALQDAGGRLGESDAYKKAREAYLKAQKG---S-TIVGKTLK
RTGETLEHITVQAWESEIGKTTRKTVSKTAQ----KLDESFEPVRQTKVYKD----MSEI
I-DDGESSRYGGFMEKERRREKRERDLA-----TGKRATPVRSNEE--------------
-AGSALVATDKEAS-ESLGKKIQDFKEKTVVGRKLHEIKVRLWDENENPLIGLLRTISNK
VGG----LFAETESARVFAQFKLLDPTFNTEEFTKHLREYIIPEVLEAYVKGDEQVLKQW
FSEAPYNVYSAQQKQIRQQELFADGRILDIRGVEIISAKLLPPQDVPAIVVGCRAQEIHL
FRK----ATTGEIAAGHESNIMLSSYAMVLTRDPEKVDDKETEGWKILEFVRGGSRSFT
>XP_453775_Kluyveromyces_lactis
------------------------------------------------------------
-------MLRINGQQAMMHKA---------------------------------------
-----------------------------VAR--ASTVRTFTVSAKAMS-NP--------
-----------------------------------------------------RSPLQIF
RETFKQEWEKSKELQDNIKALQDASGKLGESEAYKKAREAYVKAQKG---S-TIVGKTLK
KTGETVETIASKAWDSEIAKSTRKVVNKTAD----KLDESFEPVRKTKVYKD----VSEV
I-DDGDSSRYGGFITKEQRRLMKEEAIA-----SGKRSRAVKSNDA--------------
-AGTALVATNIESK-ESFGKKIEDFKEKTPVGRKLHEYKIKLWDESENPLVVMLRTVSGK
IGG----LFAETESARVYGQFKMMDPTFNTEDFTKHLREYIIPEILEAYVKGDEAVLKQW
FSEAPYNVYAAQQKQFREQELFADGKILDIRGVEIVSAKLLPPQDIPVLVVGCRAQEIHL
YRK----AKTGEIAAGAESSILMSSYAMVFTRDPETVDDKETEGWKILEFVRGGSRQFT
>XP_022676939_Kluyveromyces_marxianus
------------------------------------------------------------
-------MLRVNGQQAVKQRV---------------------------------------
-----------------------------FSR--TSVVRTFTASSTQLN-NP--------
-----------------------------------------------------RSPLQIF
RETFKQEWKKSQELQDNIKALQDASGKLGESEAYKKAREAYIKAQKG---S-TIVGKTLK
KTGETVEKVASKAWESEIAKSTRQAVNKTAE----KLDESFEPVRQTKVYKD----VSEV
I-DDGDSSRYGGFISKEERRLKLEQAIA-----SGKRSRAVKSNEA--------------
-AGTALVATNVESK-ESIGKKIEDFKEKTPVGRKLHEFKIKLWDESENPLIVMLRTISNK
VGG----LFAETESARVYGQFKMMDPGFNTEDFTKHLREYIIPEVLEAYVKGDEAVLKQW
FSEAPYNVYAAQQKQFREQELFADGRILDIRGVEIVSAKLLPPQDIPVLVVGCRAQEIHL
YRR----AKTGEIAAGAESNILMSSYAMVFTRDPETVDDKETEGWKILEFVRGGSRQFT
>XP_022626862_Lachancea_lanzarotensis
------------------------------------------------------------
-------MLRA-GQP--LPSV---------------------------------------
-----------------------------VIR--RHLSQTLRANQ---G-NP--------
-----------------------------------------------------RSPLQIF
RETFKQEWKKSQELQDNIKALQDASGKIGDSEAYKRAREAYVGAQKG---S-TIVGKAFK
KTGDAVEKVASNAWDSEIGKSTRTAVNKTAA----KLDESFEPVRKTQVYKD----MSEV
M-DSENSSRYGGFASKEQRRLKLERDIA-----SGKRPKAVRSNED--------------
-AGSALVATDIEAK-ESLGKKVDDFKEKTVVGRKLQETKNRLWDESENPLIVLLRTISGK
IGG----LFAETESARVMGQFKMMDANFNSESFMNHLREYVIPEVLEAYVKGDEKVLKSW
FSEAPYNVYAAQQKVFREQGLFADGRILDVRGVDVVSAKLLAPQDLPVLVVGCRAQEIHL
YRK----VKTGEVAAGTQSNILMSSYAMVFTRDPENIEDKETEGWKILEFVRGGSRQFT
>XP_002553681_Lachancea_thermotolerans
MVFNIAMSISETLLVVSINASDPNVLIGAVILVSLDTVILTVKKFDILISYVLNSINQKG
VARGKFRMLRP-GRP--LKSV---------------------------------------
-----------------------------VIR--RNLAQTFKACQ---G-NP--------
-----------------------------------------------------RSPLQIF
RETFKQEWKKSQELQDNIKALQDASGKIGESEAYKKAREAYLSAQKG---S-TIVGKTLK
KTGDSVEKIAAKAWESEIGKSTRQAVNKTAA----KLDESFEPVRHTRVYKD----VSEV
M-DSSNSSRYGGFISKEQRRLKLEQDIA-----SGKRPKAVKSNEE--------------
-AGTALVATEIEAK-ESFGKKVDDFKEKTVVGRKLQDVKQKLWDESENPLIVLMRTIGNK
VGG----LFAETESARVMGQFKMMDGNFNSESFLSHLREYIIPEVLEAYVKGEEQVLKQW
FSEAPYNVYAAQQKVFREQGLFADGRILDIRGVDIVSAKLLPPQDLPVLVVGCRAQEIHL
YRD----VKTGEVAAGTQSNILMSSYAMVFTRDPENIDDKETEGWKILEFVRGGSRQFT
>XP_020056798_Aspergillus_aculeatus
------------------------------------------------------------
----MSATARAATLRTYVPSLKTAY----------SQHSLVQTCSFSTSPAVRNIPSLKQ
QRT-----T-LP-H-LLSPYA--------ALPLTRSFHVATPLRQQQQQQQQ--------
---Q---QQQQQQQQEKEKQSEESSEGKSEEQK-EDE---KKDA-PPPPPHGDKTPWQVF
RETLQTEFKASKEWNESTKALASSAHQFTENENVKRARAAYEAASGA---ATSKTSTALK
HTGKAIGKSASWTWNTPVVKGIRKGVNATGS----GIEKVTRPVRETEAYKTAVGGVKNA
I-DDGSSSRYGGWVEKEERRKQRKLREEME-AKSGR-R-SEPMVEDP--------N----
-AGTNVTL----HKDAAWKESWRDFKDSNPMMQKLFTLKNT-YDESENPLITTARSISDR
VAG----FFAENETAQVIKKFREMDPNFQMESFLREMREYILPEVLDAYVKGDVETLKLW
LSEAQFNVYAALAQQYTNLGLKSDGRILDIRGVDVSHARMLDPGDIPVFVVTCRTQEVHV
YKN----AKSGELAAGMEDKVQLVTYAIGLTRIPEDVNNPETRGWRLIELQK-AARDYI
>XP_001269275_Aspergillus_clavatus
------------------------------------------------------------
----MSAIARAATIRAQVPGLKATYGNAI-----ASPRALFQSGSYSTLPSTSFTS-QNN
RTT-----L-SQPFRLVSPYT--------ALPLTRSFHGAAARWQQQ-QKEK--------
---P---TEEKQSEGASREKGEEA----KDEGSKEEG---QKETPPPPPPHGDKTPWQVF
RETLQSEFKASKEWNESTKALASSAHQFAENENVKRARAAYEAASGA---ATSKTSSALK
TTGHAIGKGATWTWNTPVVKGIRKGVNVTGA----GLEKATRPVRETEAYKN----VKEA
I-DDGSSSRYGGWIEKEERRRQRQLREEKE-LQSGR-RRAEPMAEDP--------N----
-AGTNVTL----HKDAAWKESWRDFKDSNPMMQKLFALKET-YNESENPLISTARSISDR
VAG----FFAENETAQVIKKFREMDPNFQMESFLREMREYILPEVLDAYVKGDVETLKLW
LSDAQFHVYAALSKQYTTAGLKSDGRILDIRGVDVSNARMLEPGEIPVFVVTCRTQEVHV
YRN----VKSGELAAGMEDKVQLVTYAIGLTRIPEDVNNPETRGWRLIELQK-AARDYI
>XP_001264782_Aspergillus_fischeri
------------------------------------------------------------
----MSAVARAATLRSHVPGLRTTYGNAI-----ASSRTLIQNSAYSTSISTSPTVLQRQ
QSS-----L-PTGVQLISPYT--------VLPLTRSFHIATARWQQQ-QKEK--------
---Q---SEEQKS-----EKSEEA----KSEGDKEEG---QKEAPPPPPPHGDKTPWQVF
RETLQAEFKASKEWNESTKALASSAHEFAENENVKRARAAYEAASGA---ATSKTSAALK
KTGQAIGKGAAWTWETPVVKGIRKGVSATGA----GLEKATRPVRETEAYKN----VKEA
I-DDGSSSRYGGWIEKEERRRQRQLREQKEMMKSGR-RSAEPLVEDP--------N----
-AGTNLTL----HKDSAWKESWREFKDSNPMMQKLFALKET-YNESENPLISTARSISDR
VAS----FFAENETAQVIKKFREMDPNFQMESFLREMREYILPEVLDAYVKGDIETLKLW
LSDAQFHVYAALSKQYTTAGLKSDGRILDIRGVDVSHARMLEPGEIPVFVVTCRTQEVHV
YRN----VKTGELAAGMEDKVQLVTYAIGLTRIPEDVNNPETRGWRLIELQK-AARDYI
>XP_041149273_Aspergillus_flavus
------------------------------------------------MIS---------
-ATRLSATARAATLRSQVPSLRTAA----------SQRSSIQAYSYSTSPTARLSLSFNT
ERA-----N-RPVSQILSPYA--------ALPLTRSFHVSSSRWQQQEQKKE--------
---K---QSEESKEE-----SKEE----KDEGKSDEE---KKNA-PPPPPHGDKTPWQVF
RETLQSEFKASKEWNESTKALASSAHQFTENENIKKARAAYEAAQGA---AATKTGAALK
TTGQALGKGASWTWNTPVVKGLRKGVNATGS----GIEKVTRPVRETEAYKN----VKDA
I-DDGSSSRYGGYIDKEERRRLRKKREELE-LKAGK-R-IEPMVEDP--------N----
-AGTNITL----HKDSAWKESWRDFKDSNPMMQKLFAFKET-YNESENPLISTARSISDR
VAG----FFAENETAQVIKKFREMDPNFQMEEFLREMREYILPEVLDAYVKGDVETLKLW
LSDAQFSVYAALAKQYTTAGLKSDGRILDVRGVEVMNARMLDPGDIPVFVVTCRSQEVHV
YKN----VKTGELAAGMEDKVQLVTYAIGLTRIPEDVNNPETRGWRLIELQK-AARDYI
>XP_752351_Aspergillus_fumigatus
----------------------------------------------------------MI
SASKMSAVARAATLRSHVPGLRTTYSNAI-----ASSRTLIHKSAYSTSIPTSPTVLQRQ
QTS-----F-PTGVQLISPYT--------ALPLTRSFHIATARWQQQ-QKEK--------
---H---SEEPKS-----EKSEEA----KSEGGKEEG---QKEAPPPPPPHGDKTPWQVF
RETLQAEFKASKEWNESTKALASSAQEFAENENIKRARAAYEAASGA---ATSKTSAALK
KTGQAIGKGAAWTWETPVVKGIRKGVSATGA----GLEKATRPVRETEAYKN----VKEA
I-DDGSSSRYGGWIEKEERRRQRQLREQKEMMKSGR-RSTEPLVEDPKTLTIAWRS----
-AGTNLTI----HKDSAWKESWREFKESNPMMQKLFALKET-YNESENPLISTARSISDR
VAS----FFAENETAQVIKKFREMDPNFQMESFLREMREYILPEVLDAYVKGDIETLKLW
LSDAQFHVYAALSKQYTTAGLKSDGRILDIRGVDVSHARMLEPGEIPVFVVTCRTQEVHV
YRN----VKTGELAAGMEDKVQLVTYAIGLTRIPEDVNNPETRGWRLIELQK-AARDYI
>XP_658885_Aspergillus_nidulans
----------------------------------------------------------MI
AATRLPATARVAALRSQVLALRATGGNSA-----ALQRSLIQSPLYATSRSI--------
DCA-----K-SPVSRLLSPYA--------SLHLTRSFHVGTPRLQ---QKQE--------
---Q---T-EKKSEETKQEKNEES----KDEDKSEQKKEDKEDA-PPPPPHGDKSPWQVF
RDTLQQEFKASKEWNESTKALASSAHQFAENENVKRARAAYEAAQGA---ASSRTASALK
GTGRVIGKSASWTWNTPVVKGLRKGVNATTS----GIEKATRPVRETEVYKTAVGGVKQA
I-DDGSSSRYGGWTEKEERRRMRQLREQEE-LKSGR-RKAEPMVEDP--------NNYVI
SAGTNITL----HKDSAWKESWREFKDSNPMMQKLFSLKET-YNESENPLISTARSISDR
IAG----FFAENETAQVVKKFREMDPNFQMEAFLREMREYILPEVLDAYVKGDIETLKLW
LSDAQFHVYEALTKQITTAGLKSDGRILDIRGVDVMSARMLDPGDIPVFVVMCRTQEVHV
YRN----VKTNELAAGMEDKVQLVNYVMGLTRIPEDVNNPETKGWRLIELQK-AARDYI
>XP_001392284_Aspergillus_niger
------------------------------------------------MIS---------
-ATRMSVTARAATLRSQVPTLKTAA--V-------SQRSLIQSCSYATSRNT----LLNS
QHA-----D-RPVSQLVSPYA--------ALPLTRSFHVVAPRLQQQQQKDK--------
---Q---EQQEKQEKQSEESNQEKS---EEEPK-KEG---KKDA-PPPPPHGDKTPWQVF
RETLQTEFKASKEWNESTKALASSAHQFTENENIKKARAAYEAASGA---ATSKTATAIK
TTGKAIGTSAAWTWNTPVVKGIRKGVNVTGS----GIEKVTRPVRETEAYKSAVGGVKNA
I-DDGSSSRYGGYIEKEERRKQRKLREEAE-LKAGR-R-VEPMVEDP--------N----
-AGTHVTL----HKDSAWKESWRDFKDSNPMMQKLFTLKET-YEESENPLISTARSISDR
VAG----FFAENETARVIKKFREMDPNFQMEAFLREMREYILPEVLDAYVKGDVETLKLW
LSDAQFHVYAALAQQYTTAGLKSDGRILDVRGVDVSHARMLEPGDIPVFVVTCRSQEVHV
YKN----VKTGELAAGMEDKVQLVTYAIGLTRIPEDVNNPETRGWRLIELQK-AARDYI
>XP_015405171_Aspergillus_nomiae
------------------------------------------------MIS---------
-ATRMSATARAATLRSQVPSLRTAA----------SQRSSI--HSYSTSPTARISLSSNT
ERA-----N-RPLSQILSPYA--------ALPLTRSFHVSTSRWQQQEQKKE--------
---K---QSEEAKEENDEGKSKEE----KDEGKSEEE---KKNA-PPPPPHGDKTPWQ--
------------------------------NENIKKARAAYEAAHGA---AATKTGAALK
TTGQALGKGASWTWNTPVVKGIRKGVNATGS----GIEKVTRPVRETEAYKN----VKEA
I-DDGSSSRYGGYIEKEERRKLRKQREELE-LKSGK-R-VEPMVEDP--------N----
-AGTNVTL----HKDSAWKESWRDFKDSNPMMQKLFAFKET-YNESENPLISTARSISDR
VAG----FFAENETAQVIKKFREMDPNFQMEEFLREMREYILPEVLDAYVKGDVETLKLW
LSDAQFSVYAALAKQYTTAGLKSDGRILDVRGVEVMNARMLDPGDIPVFVVTCRSQEVHV
YKN----VKTGELAAGMEDKVQLVTYAIGLTRIPEDVNNPETRGWRLIELQK-AARDYI
>XP_023093139_Aspergillus_oryzae
------------------------------------------------MVSRHWTSNHSI
LRRILSATARAATLRSQVPSLRTAA----------SQRSSIQAYSYSTSPTARLSLSSNT
ERA-----N-RPVSQILSPYA--------ALPLTRSFHVSSSRWQQQEQKKE--------
---K---QSEESKEE-----SKEE----KDEGKSDEE---KKNA-PPPPPHGDKTPWQVF
RETLQSEFKASKEWNESTKALASSAHQFTENENIKKARAAYEAAQGA---AATKTGAALK
TTGQALGKGASWTWNTPVVKGLRKGVNATGS----GIEKVTRPVRETEAYKN----VKDA
I-DDGSSSRYGGYIDKEERRRLRKKREELE-LKAGK-R-IEPMVEDP--------N----
-AGTNITL----HKDSAWKESWRDFKDSNPMMQKLFAFKET-YNESENPLISTARSISDR
VAG----FFAENETAQVIKKFREMDPNFQMEEFLREMREYILPEVLDAYVKGDVETLKLW
LSDAQFSVYAALAKQYTTAGLKSDGRILDVRGVEVMNARMLDPGDIPVFVVTCRSQEVHV
YKN----VKTGELAAGMEDKVQLVTYAIGLTRIPEDVNNPETRGWRLIELQK-AARDYI
>XP_040634930_Aspergillus_ruber
------------------------------------------------------------
----MSATARAATLRSQLLGLKM---NAV-----ATQQLLNRAYS-STAPDA--AMNSRT
TVV-----N-RPVSRLVSPYT--------ALPLTRSFHASTAQWQQQQQHKE--------
---K---QADEAKEGESKEEGPKEGGEGKGEGK-EEG---QKETPPPPPPHGDKSPWQVF
TETLQSEFKASKEWNESTKALASSAHEFSENERVKQARAAYEASRQA---ASSRTSTAFK
TTGQAIGKSAAWTWNTSVVKGLRSGVNATGS----GIEKATRPVRETDAYKTAVGGVKDA
I-DDGSSSRYGGWIEKEERRKQRQLREEME-AKSGR-RNAGPMVEDP--------E----
-AGTNVTV----HKDAAWKDSWREFRDSNPMMQKLFTMKET-YNESENPLITTARSISDR
VAS----FFAENETAQVIKKFREMDPNFQLESFLREMREYMLPEVLDAYVKGDVETLKLW
LSDAQFHVYAALSQQYTTAGLKSDGRILDIRGVDISNARMLEPGEIPVFVVTCRTQEVHV
FRN----AKTNELAAGMEDKVQLVTYAIGLTRIPEDVNNPETRGWRLIELQK-AARDYI
>XP_040707188_Aspergillus_sydowii
----------------------------------------------------------MI
AANRMSATVRVAALRSPTSALRTTAANAI-----AIQRPLIQSPLYAISRST--------
DSA-----N-PPVSRLLSPYA--------SLHLTRSFHVGTPRLQ---QKQE--------
---Q---QGEKKSEETKEEKKDES----KDEEKSEEK---KEDA-PPPPPHGDKSPWQVF
RDTLQSEFKASKEWNESTKALASSAHQFSESENVKRARAAYEAASGA---ASTRTSTALK
GTGRVIGKSASWTWNTPVVKGLRKGVNVTAS----GLDKATRPVRETEAYKTAVGGVKQA
I-DDGSSSRYGGWVEKEERRRQRQQREEME-AKSGR-RKSGPMVEDP--------N----
-AGTNVTL----HKDSAWKESWRDFKDSNPMMQKLFTLKET-YNESENPLISTARSISDR
VAG----FFAENETAQVVKKFREMDPTFQMESFLREMREYILPEVLDAYVKGDVETLKLW
LSDAQFSVYAALSKQITTAGLKSDGRILDIRGVDVMSARMLDPGDIPVFVVMCRTQEVHV
YRN----TKTNELAAGMEDKVQLVSYVMGLTRIPEDVNNPETKGWRLIELQK-AARDYI
>XP_001213354_Aspergillus_terreus
------------------------------------------------------------
----MSATARVATLRSQVPTLKSTY--TS-----ASQRSILQAYSYTTSSSAGAILSRHS
ERA-----T-RPVS-ILSPYA--------ALPLTRSFHASV-------SRSQ--------
---E---QKEKKSEEGKEEKNEES----KEEGK-EED---KKDA-PPPPPHGDKTPWQVF
RDTLQSEFKASKEWNESTKALASSAHQFTENENIKRARAAYEAASGA---ATSRTSSALK
TTGQAIGKSAAWTWNTPVVKGIRKGVNATGA----GLEKATRPVRETEAYKS----VKDA
I-DDGSSSRYGGWIEKEERRKQRKLREEME-AKSGR-K-SEPMVEDP--------N----
-AGTNITL----HKDSAWKESWRDFKDSNPMMQKLFSLKET-YNESENPLISTARSISDR
VAG----FFAENETAMVIKKFREMDPNFQMESFLREMREYILPEVLDAYVKGDVETLKLW
LSDAQFHVYAALAQQYTTAGLKSDGRILDIRGVDVSHARMLEPGDIPVFVVTCRTQEVHV
YKN----TKTGELAAGMEDKVQLVTYAIGLTRIPEDVNNPETRGWRLIELQK-AARDYI
>XP_022483842_Penicillium_arizonense
------------------------------------------------------------
MPA---A-TRAATLRSQAPILR-S-----------SQRLSTRAGLYSTISAQTSVLSPRS
SRAIIQPAP-HTVSQILSPFA--------ALPLTRSFHVATSLWQQQQSQKQ--------
---G---EEKQSEGAKSESQGEES----KEEGK-EKK---KEEAPPPPPPHGDKSPWQVF
RETLQSEFKASKEWEESTKALASSAHQFTENENVRRARAAYDAASGA---ATSKTGAAFK
TTGKALGKGAAWTWNTSVVKGVRKGVNATGE----GLEKATRPVRETEAYKS----VKDA
I-DDGSSSRYGGWVEKEERRKERQRREAQE-LKSGKIRHVDQMIEDP--------N----
-AGTNVTI----HKDAAWKDSWREFKDSNPMMQKLFSMKET-YNESENPLISTARSISDK
IGG----FFAENETAQVIKKFREIDPNFQMEPFLREMRDYMLPEVLDAYVKGDVETLKLW
LSDAQYHVYAALAQQYTTAGLKSDGRILDIRGVDISHARILDPGDIPVFVVTCRTQEIHV
YRK----VKTGELAAGMEDKVQLVTYAIGLTRIPDEVNNPETRGWRLIELQK-AARDYI
>XP_014535000_Penicillium_digitatum
-----------------------------------------------------------M
IPAKMYA-ARAASLRSQTPSLRAS-----------SQRLS-RAGSCLTVSAQPFTHSAKS
HRVILQSTS-HPVSQLVSPFA--------ALPLKRSFYAASSLC-QQQQQKQ--------
---QNQHEGKQDED-------EES----KKEKK-EKE---EEKA--PPPPHGDKSPWQVF
RETLQTEFKASKEWEESTKALASSAHQFTENESVRRARAAYEAASNA---TTSKTSTAFK
ATGEVIGKGAAWTWNTSVVKGVRKGVNATGE----SLEKATRPVRETEAYKS----VKDA
I-DDGSSSRYGGWVEKEERRKQRQRREEQE-LKAGKSLRVEERVEDP--------N----
-AGTNITL----HKDSAWKDSWKDFKDSNPVMQKLFAIKEN-YNESENPLISTARSISDR
VAG----FFAENETAMVIKKFREIDPNFQMEPFLREMRDYMLPEVLDAYVKGDIETLKLW
LSDAQFHVYAALAKQYTTAGLKSDGRILDIRGVDISHARILDPGDIPVFVVTCRTQEIHV
YRK----IKTGELAAGTDDKVQLVTYAIGLTRIPDEVNNPETRGWRLIELQK-AARDYI
>XP_016597076_Penicillium_expansum
-----------------------------------------------------------M
IPAKMSA-ARAASLRSQAPSLRAS-----------SHRLS-RAGSYSTVSAQPFTHSAKS
HRAILQSPS-HPVSQLVSPFA--------ALPLTRSFHAATSLWQQQQQQKQ--------
---Q---EGKQGEDGKSQSQDEES----KKEKK-EKE---EEKV--PPPPHGDKSPWQVF
RETLQTEFKASKEWEESTKALASSAHQFTENESVRRARAAYEAASTA---TTSKTSTAFK
TTGQAIGKGAAWTWNTSVVKGVRKGVNATGE----GLEKATRPVRETEAYKS----VKDA
I-DDGSSSRYGGWVEKEERRKQRQRREEQE-LKAGKSIRVEERVEDP--------N----
-AGTNITL----HKDSAWKDSWKDFKDSNPMMQKLFTIKEN-YNESENPLISTARSISDR
VAG----FFAENETAMVIKKFREIDPNFQMEPFLREMRDYMLPEVLDAYVKGDIETLKLW
LSDAQFHVYAALAKQYTTAGLKSDGRILDIRGVDISHARILDPGDIPVFVVTCRTQEIHV
YRK----IKTGELAAGTDDKVQLVTYAIGLTRIPDEVNNPETRGWRLIELQK-AARDYI
>XP_040644129_Penicillium_griseofulvum
-----------------------------------------------------------M
IPAKMSA-ARAVSLRSQAPSLRAS-----------SHRLS-HAGSYSTLS--TFTHS-KS
HRAILQSPS-HPISQLVSPFA--------ALPLTRSFHAATSLW--QQQQKQ--------
---Q---EGKQGENEKSESEGEES----KEEKK-EKN---EEKV--PPPPHGDKSPWQVF
RETLQSEFKASKEWEESTKALASSAHQFTENENVRRARAAYEAASSA---TTSKTSTAIK
TTGQVIGKGAAWTWNTSVVKGVRKGVNATGE----GLEKATRPVRQTEAYKS----VKEA
I-DDGSSSRYGGWVEKEERRKQRQLREEQE-LKSGKSIRVEERVEDP--------N----
-AGTNITL----HKDSAWKDSWKDFKDSNPLMQKLFTIKEN-YNESENPLISTARSISDR
VAG----FFAENETAMVIKKFREIDPNFQMEPFLREMRDYMLPEVLDAYVKGDVETLKLW
LSDAQFHVYAALAKQYTTAGLKSDGRILDIRGVDISHARILDPGDIPVFVVTCRTQEIHV
YRK----IKTGELAAGTDDKVQLVTYAIGLTRIPDEVNNPETRGWRLIELQK-AARDYI
>XP_038929307_Penicillium_roqueforti
-----------------------------------------------------------M
IPARMSA-ARAVSLRSQAPSLRVS-----------SHRLS-RAGSYSTVSAQAFAHSLKS
HRAVLQSPS-HPIPQLVSPFA--------ALPLTRSFHAATSLW---QQQKQ--------
---Q---EKKQGEEEKAESQGEES----KEEKK-EKQ---EEKV--PPPPHGDKSPWQVF
RETLQTEFKASKEWEESTKALASSAHQFTENESVRRARAAYEAASSA---TTSKTSTAIK
TTGQVIGKGAAWTWNTSVVKGVRKGVNATGE----TLEKATRPVRETEAYKS----VKDA
I-DDGSSSRYGGWVEKEERRKQRQRREEQE-LKAGKSLHVEERVEDP--------N----
-AGTNVTL----HKDSAWKDSWRDFKDSNPMMQKLFSIKEN-YNESENPLISTARSISDR
VAG----FFAENETAMVIKKFREIDPNFQMEPFLREMRDYMLPEVLDAYVKGDIETLKLW
LSDAQFHVYAALAKQYTTAGLKSDGRILDIRGVDISHARILDPGDIPVFVVTCRTQEVHV
YRK----IKTGELAAGTDDKVQLVTYAIGLTRIPDEVNNPETRGWRLIELQK-AARDYI
>XP_002560937_Penicillium_rubens
------------------------------------------------------------
----MSA-ARAVSLRSQVPSLRAS-----------SLRLS-RAASYSSVSAQPFTQSAKN
HRAILLSPS-YPVSQLVSPFA--------ALPLTRSFHAGTSLW---QQQKQ--------
---Q---EGKQGEDQKSESQGEES----KEEKK-EKQ---EEKA--PPPPHGDKSPWQVF
RETLQSEFKASKEWEESTKALASSAHQFTENENVRRARAAYEAASTA---TTSKTSTAFK
TTGQVIGKGAAWTWNTPVVKGVRKGVNATGE----GLEKATRPVRETEAYKS----VKEA
I-DDGSSSRYGGWVEKEERRKQRQRREELE-RKAGKYTRVEERVEDP--------N----
-AGTNITI----HKDSAWKDSWKDFKDSNPMMQKLFAIKEN-YNESENPLISTARSISDR
VAG----FFAENETAMVIKKFREIDPNFQMEPFLREMRDYMLPEVLDAYVKGDVETLKLW
LSDAQFHVYAALAKQYTTAGLKSDGRILDIRGVDISHARILDPGDIPVFVVTCRTQEIHV
YRK----IKTGELAAGTDDKVQLVTYAIGLTRIPDEVNNPETRGWRLIELQK-AARDYI
>XP_040811718_Penicillium_solitum
------------------------------------------------------------
----MSA-ARAVSLRSQAPSLRAS-----------SQRLS-RAGSYSTVSAQTFTHSAKS
HRAVLQSPS-HPISQLVSPFA--------ALPLTRSFHAATSLW--QQQQKQ--------
---Q---EGKQGEDAKSESQDEES----KKEKK-EKE---EEKA--PPPPHGDKSPWQVF
RETLQTEFKASKEWEESTKALASSAHQFTENENVRRARAAYEAASTA---TTSKTSTAFK
TTGQVIGKGAAWTWNTGVVKGVRKGVNATGE----GLEKATRPVRETEAYKS----VKDA
I-DDGSSSRYGGWVEKEERRKQRQRREEQE-LKAGKSARVEERVEDP--------N----
-AGTNVTL----HKDSAWKDSWKDFKDSNPMMQKLFTIKEN-YNESENPLISTARSISDR
VAG----FFAENETAMVIKKFREIDPNFQMEPFLREMRDYMLPEVLDAYVKGDVETLKLW
LSDAQFHVYAALAKQYTTAGLKSDGRILDIRGVDISHARILDPGDIPVFVVTCRTQEIHV
YRK----IKTGELAAGTDDKVQLVTYAIGLTRIPDEVNNPETRGWRLIELQK-AARDYI
>XP_022584144_Penicilliopsis_zonata
------------------------------------------------------------
--MGPAATAR-ATMRLQSSSLRPAYCKGS-----SYEHLVGQYSSYSTGAVSPFSRRTNV
QTS-----A-FPLSPLTTEWS--------ALPLSRSFHQSAACLQEQQKEKK--------
---S---DEANKSEAKDEQSKEES----QDGPK-EEG---KKEAPPPPPPHGDKTPWQVF
RETFQSELKASKEWNESTKALASSAHEFTESESVRKARAAYEAASGA---AASRTSEALK
TTGQAIGKSATWTWNTPVVKGLRKGVSATGE----GLDKMTRPVRETEAYKTAVGGVKDA
I-DDGSSSRYGGWIEKEERRRQRQQREEMQ-------AKATPMVEDP--------N----
-AGTNVTL----HKDAAWKESWRDFRDSNPMMQKLFSMKNT-YDESENPLISTARSISDR
VAG----FFAENETARVIKKFREMDPNFQLEAFLREMREYILPEVLDAYVKGDVETLKLW
LSDAQFHVYAALSKQYTTAGLKSDGRILDIRGVDISHARMLEPGEIPVFVVTCRTQEVHV
YRN----VKTKELAAGMEDKVQLVTYAIGLTRIPEDVNNPETRGWRLIELQK-AARDYI
>XP_016622003_Cladophialophora_bantiana
------------------------------------------------------------
-----MTVLRRAPVHGVRHYVTVTTQLAT--LRVSAQY--GRTAAYRRL----LP--LEK
QSP-----Y-LSPSLHLTPFS-PR-LTVLNQPLLRSLHSSGARSQQTQTKEDPKQEVRDP
PRDE---KAEKEASGG---KEKNEEKSEKEE------KE-GKDSRPPPPPHGDKTPWQVF
VDTLRTEFKASKEWNESTKQLSGSVQQFTESDAVRRAREASEAASKG-------TSQVLK
STASAIGQGAAWTWETPVVQGIRKGVNATGR----GIERATRPIRETKAFKD----VSEA
V-DDGSSSRYGGWIEKEERRKREEARRLKE-AQSPNK-KEEPMVEDP--------N----
-AGTNITV----HKDSAWRESWNNFKENSKLMQSLFNMKTT-YEESENPLISTARSISDR
VAG----FFAENETAMVIKKFREMDPSFQLEPFLRDMREYILPEVLDAYVKGDVETLKMW
LSAAQFQVYSALMEQYTKAGLKSDGRILDIRHVDILNARLLEPGDIPVFIITCRTQEVHV
YRN----AKTNELAAGMEDKVQLVTYAIGVTRIPEEVNNPETRGWRMIELQK-AARDYI
>XP_008728906_Cladophialophora_carrionii
------------------------------------------------------------
-----MVVPRRAPLHGVRQYVTTTSALAT--VR-QAQH--GRTAAYRRL----LP--S--
--------P-LVYTSRLPPFS-PR-LTLSDQQLIRSLTTSRLQSQQ-QPKADPKEEVRDP
PRDE---KPEQEASGEKEQKDEKSEKEQKDD------------K-PPPPPHGDKTPWQVF
TETLRSEFKASKEWNESTKQLSGSVQQFTESEAVRRAREASEAATKG-------TSQVLK
STASAIGSGAAWTWETPVVQGIRKGVNATGR----GIEKATRPIRETKAFKD----VSEA
V-DDGSSSRYGGWIEKEERRKREEARRLRE-AQSPEK-KQEQMVEDP--------N----
-AGTNITV----HKDSAWRESWTKFKENSKLMQSLFNMKNT-YEESENPIISTARSISDR
VAG----FFAENETAMVIKKFREMDPSFQMEPFLRDMREYILPEVLDAYVKGDVETLKLW
LSAAQFQVYSALMEQYTKAGLKSDGRILDIRHVDILNARLLEPGDIPVFIITCRTQEVHV
YRN----AKTNELAAGMEDKVQLVTYAIGVTRLPEEVNNPETRGWRMIELQK-AARDYI
>XP_016252308_Cladophialophora_immunda
------------------------------------------------------------
-----MTVLRRAPVLGVRHYVTATSQLAT--LRTSAQY--GRTAVYRRL----LQ--SGQ
HSK-----S-LNPSLHLTPFS-PR-LILSNQTLLRSLHTSGTRSQQTQSKEDPKQEVRDP
PRDD---KPEKEASEEKEGKDQKEEKSEKGE------KE-GKESPPPPPPHGDKTPWQVF
VDTLRTEFKASKEWNESTKQLSGSVQQFTESDAVRRAREASEAASKG-------TSQALK
STASAIGQGAAWAWETPVVQGVRKGVNATGR----GIEKATRPIRETKAFKD----VSEA
V-DDGSSSRYGGWIEKEERRKREEARRLKE-AQSPNK-KDEPMVEDP--------N----
-AGTNITV----HKDSAWREQWNSFKENSKLMQSLFNMKTT-YEESENPLISTARSISDR
VAG----FFAENETAMVIKKFREMDPSFQLEPFLRDMREYILPEVLDAYVKGDVETLKLW
LSAAQFQVYSALMEQYTKAGLKSDGRILDIRHVDILNARLLEPGDIPVFIITCRTQEVHV
YRN----AKTNELAAGMEDKVQLVTYAIGVTRIPEEVNNPETRGWRMIELQK-AARDYI
>XP_007747511_Cladophialophora_psammophila
------------------------------------------------------------
-----MTILRRAPVHGVRHYVTATTQLAT--LRASAQY--GRTAAYRRL----LP--LEK
QSP-----Y-LSPSLHLTPFS-PR-LTLSNQTLLRSLHTSEARPQQTQTKEDPKQEVRDP
PRDE---KAEKEASEGKEEKEQKEEKSEKEE------KD-GKDSHPPPPPHGDKTPWQVF
VDTLRTEFKASKEWNESTKQLSGSVQQFTESDAVRRAREASEAASKG-------TSQVLK
STASAIGQGAAWTWETPVVQGIRKGVNATGR----GIERATRPIRETKAFKD----VSEA
V-DDGSSSRYGGWIEKEERRKREEARRLKE-AQSPNK-REEPMVEDP--------N----
-AGTNITV----HKDSAWRESWNNFKENSKLMQSLFNMKTT-YEESENPLISTARSISDR
VAG----FFAENETAMVIKKFREMDPSFQLEPFLRDMREYILPEVLDAYVKGDVETLKMW
LSAAQFQVYSALMEQYTKAGLKSDGRILDIRHVDILNARLLEPGDIPVFIITCRTQEVHV
YRN----AKTNELAAGMEDKVQLVTYAIGVTRIPEEVNNPETRGWRMIELQK-AARDYI
>XP_018694022_Fonsecaea_erecta
------------------------------------------------------------
-----MTVLRRAPIHGVRHYVTATTQLAT--LRASAQY--GRTAVYRRL----LS--SRE
QST-----P-LISSSHLTPFS-PR-LTLSNQTLLRSLHTSGARSQQTQAKEDPKQEVRDP
PRDD---KPEREASEGKEEKDQKEEKSDKEE------KE-GKESPPPPPPHGDKTPWQVF
VDTLRTEFKASKEWNESTKQLSGSVQQFTESDAVRRAREASEAASKG-------TSQVLK
STASAIGQGAAWAWETPVVQGVRKGVNATGR----GIEKATRPIRETKAFKD----VSEA
V-DDGSSSRYGGWIEKEERRKREEARRLKE-AQSTNK-KDEPMVEDP--------N----
-AGTNITV----HKDAAWRESWNNFKDNSKLMQSLFNMKTT-YEESENPLISTARSISDR
VAG----FFAENETAMVIKKFREMDPSFQLEPFLRDMREYILPEVLDAYVKGDVETLKMW
LSAAQFQVYSALMEQYTKAGLKSDGRILDIRHVDILNARLLEPGDIPVFIITCRTQEVHV
YRN----AKTNELAAGMEDKVQLVTYAIGVTRIPEEVNNPDTRGWRMIELQK-AARDYI
>XP_022511889_Fonsecaea_monophora
------------------------------------------------------------
-----MTVLRRAPVHGVRHYVTATSQFST--LRASAQY--GRTAVYRRL----LS--SDE
PSK-----S-FNSSLHLTPFS-PR-LTLSSQTLLRSLHTSGVRFQQTQPKEDPKQEVRDP
PRDG---QPEKEASEGKEEKDQKEEKSEKEEKE---GKE-GKESPPPPPPHGDKTPWQVF
VDTLRTEFKASKEWNESTKHLSGSVQQFTESDAVRRAREASEAASKG-------TSQVLK
STASAIGQGAAWAWETPVVQGVRKGVNATGR----GIEKATRPIRETKAFKD----VSEA
V-DDGSSSRYGGWIEKEERRKREEARRLKE-AQSPHK-NHEPMVEDP--------N----
-AGTNITV----HKDSAWRESWTNFKENSKLMQSLFNMKTT-YEESENPLISTARSISDR
VAG----FFAENETAMVIKKFREMDPSFQLEPFLRDMREYILPEVLDAYVKGDVETLKLW
LSAAQFQVYSALMEQYTKAGLKSDGRILDIRHVDILNARLLEPGDIPVFIITCRTQEVHV
YRN----AKTNELAAGMEDKVQLVTYAIGVTRIPEEVNNPETRGWRMIELQK-AARDYI
>XP_016629779_Fonsecaea_multimorphosa
------------------------------------------------------------
-----MTVLRRAPLHGVRHYVTATTQLAT--LRASAQY--GRTAAYRRL----LP--SRE
QST-----P-LNSSLHLTPFS-PR-LTLSNQTLLRSLHTSGARFQQTQPKEDPKQEVRDP
PRDD---KTEKEASEGKEEKDQKEEKSEKEE------KD-GKESPPPPPPHGDKTPWQVF
VDTLRTEFKASKEWNESTKQLSGSVQQFTESDAVRRAREASEAASKG-------TSQVLK
STASAIGQGAAWAWETPVVQGVRKGVNATGR----GIEKATRPIRETKAFKD----VSEA
V-DDGSSSRYGGWIEKEERRKREEARRLKE-AQSPNK-KDEPMVEDP--------N----
-AGTNITV----HKDSAWRESWNNFKENSKLMQSLFNMKTT-YEESENPLISTARSISDR
VAG----FFAENETAMVIKKFREMDPSFQLEPFLRDMREYILPEVLDAYVKGDVETLKMW
LSAAQFQVYSALMEQYTKAGLKSDGRILDIRHVDILNARLLEPGDIPVFIITCRTQEVHV
YRN----AKTNELAAGMEDKVQLVTYAIGVTRIPEEVNNPDTRGWRMIELQK-AARDYI
>XP_022498486_Fonsecaea_nubica
------------------------------------------------------------
-----MTVLRRAPVHGVRHYVTATSQFST--LRASAQY--GRTAVYRRL----LL--SDE
PSK-----S-FNSSLHLTPFS-PR-LTLSSQTLLRSLHTSGARFQQTQPKEDPKQEVRDP
PRDG---QPDKETSEGKEEKDQKEEKSEKEEKE---GKE-GKESPPPPPPHGDKTPWQVF
VDTLRTEFKASKEWNESTKQLSGSVQQFTESDAVRRAREASEAASKG-------TSQVLK
STASAIGQGAAWAWETPVVQGVRKGVNATGR----GIEKATRPIRETKAFKD----VSEA
V-DDGSSSRYGGWIEKEERRKREEARRLKE-AQSPHK-NHEPMVEDP--------N----
-AGTNITV----HKDSAWRESWSNFKENSKLMQSLFNMKTT-YEESENPLISTARSISDR
VAG----FFAENETAMVIKKFREMDPSFQLEPFLRDMREYILPEVLDAYVKGDVETLKLW
LSAAQFQVYSALMEQYTKAGLKSDGRILDIRHVDILNARLLEPGDIPVFIITCRTQEVHV
YRN----AKTNELAAGMEDKVQLVTYAIGVTRIPEEVNNPETRGWRMIELQK-AARDYI
>XP_013289436_Fonsecaea_pedrosoi
------------------------------------------------------------
-----MTVLRRAPVHGVRHYVTATSQFST--LRASAQY--GRTAVYRRL----LS--SDE
PSR-----S-FNSPLHLTPFS-PR-LTLSSQTLLRSLHTSGARFQQTQPKEDPKQEVRDP
PRDG---QPEKEASEGKEEKDQKEEKSEKEEKE---GKE-GKESPPPPPPHGDKTPWQVF
VDTLRTEFKASKEWNESTKQLSGSVQQFTESDAVRRAREASEAASKG-------TSQVLK
STASAIGQGAAWAWETPVVQGVRKGVNATGR----GIEKATRPIRETKAFKD----VSEA
V-DDGSSSRYGGWIEKEERRKREEARRLKE-AQSPNK-NHEPMVEDP--------N----
-AGTNITV----HKDSAWRESWTNFKENSKLMQSLFNMKTT-YEESENPLISTARSISDR
VAG----FFAENETAMVIKKFREMDPSFQLEPFLRDMREYILPEVLDAYVKGDVETLKLW
LSAAQFQVYSALMEQYTKAGLKSDGRILDIRHVDILNARLLEPGDIPVFIITCRTQEVHV
YRN----AKTNELAAGMEDKVQLVTYAIGVTRIPEEVNNPETRGWRMIELQK-AARDYI
>XP_007758367_Cladophialophora_yegresii
------------------------------------------------------------
-----MVVPRRAPLYGVRQYVTTTSALAT--VR-QAQH--GRTAAYRRL----LP--S--
--------P-LVYNFRLPPFS-PR-LTPSNQQLIRSLNTSRSQSQQ-QPKADPKEEVRDP
PRDE---KPEQEASGEKEEKDAKSEKGEKDD------------KPPPPPPHGDKTPWQVF
TETLRTEFKASKEWNESTKQLSGSVQQFTESEAVRRAREASEAATKG-------TSQVLK
STASAIGSGAAWTWETPVVQGIRKGVNATGR----GIEKATRPIRETKAFKD----VSEA
V-DDGSSSRYGGWIEKEERRKREEARRLRE-AQSPEK-KQEQMVEDP--------N----
-AGTNITV----HKDSAWRESWTKFKDNSKLMQSLFNMKNT-YEESENPIISTARSISDR
VAG----FFAENETAMVIKKFREMDPSFQMEPFLRDMREYILPEVLDAYVKGDVETLKLW
LSAAQFQVYSALMEQYTKAGLKSDGRILDIRHVDILNARLLEPGDIPVFIITCRTQEVHV
YRN----AKTNELAAGMEDKVQLVTYAIGVTRLPEEVNNPETRGWRMIELQK-AARDYI
>XP_016230080_Exophiala_spinifera
------------------------------------------------------------
-----MIAVRRAPVNGVRHYVTATSSIAS--LR-AAQF--GRTAAYRRL----TAATTER
SPS-----S-LSSSIPRASFS-PR-LAVPSQTLLRSLHTSRALYQQTQPKEEVKEDVRDP
PRDE---KPQEEAKAGGEEQKEGEEKQSKDQKS---EKD-DKN-PPPPPPHGDKTPWQVF
TETLRSEFKASKEWNESTKQLSGSVQQFTESDAVRRAREASEAASKG-------TSQVLK
GAGRAIGQGAAWTWDTKVVQGVRSGVNATGR----GIEKATRPIRETKAFKD----ISEA
I-DDGSSSRYGGWVEKEERRKKREALLLKE-AQSGKR-PVEEMVEDP--------N----
-AGTNITV----HKDSAWKESWNSFKENSKVMQSLFSMKQT-YEESENPFISTARSISDR
VAG----FFAENETAMVIKKFREIDPNFQLEPFLRDLREFMLPEVLDAYVKGDVETLKLW
LSAAQFQVYSALMEQYTKAGLKSDGRILDIRNVDILNARLLEPGDIPVFIITCRTQEVHV
YRN----KKTNELAAGMEDKVQLVTYAIGMTRLPEEVNNPETRGWRMIELQK-AARDYY
>XP_016266642_Exophiala_oligosperma
------------------------------------------------------------
-----MIAARRAPVHGVRHYVTATSSIAS--LR-AAQL--GRTAAYRRL----TAATTDT
SSS-----P-LSSSIHLTPFS-PR-LTVPSQSLLRSLHTSRALYQQPQPKEEAKQEVRDP
PRDE---KPKEEAKASGEEQKEGEEKQNKDEKS---EKD-DKTPPPPPPPHGDKTPWQVF
TETLRTEFKASKEWNESTKQLSGSVQQFTESDAVRRAREASEAASKG-------TSQVIK
GAGRAIGQGAAWTWDSKVVQGVRSGVNATGR----GIEKATRPIRETKAFKD----ISEA
I-DDGSSSRYGGWVEKEERRKKREAQLLKE-AQSGKK-PVEEMVEDP--------N----
-AGTNITV----HKDSAWKESWNSFKENSKMMQGLFNMKQT-YEESENPFISTARSISDR
VAG----FFAENETAMVIKKFREIDPNFQLEPFLRDLREFMLPEVLDAYVKGDVETLKVW
LSAAQFQVYSALMEQYTKAGLKSDGRILDIRHVDILNARLLEPGDIPVFIITCRTQEVHV
YRN----QKTNELAAGMEDKVQLVTYAIGMTRLPEEVNNPETRGWRMIELQK-AARDYY
>XP_013313320_Exophiala_xenobiotica
------------------------------------------------------------
-----MIVPRRAPLHGVRQYVTATSSIAT--LR-ATQY--GRTAAYRRL----TA--SDA
SSA-----P-LPPPSSLTPFS-PR-LTLSSRPLLRSLHTSRAQYQQTQPKEESKQEVRDP
PRDE---KPTEE--ASGEQKNEGEEKQTKDEKA---GRD-EK--PPPPPPHGDKTPWQVF
TETLRTEFKASKEWNESTKQLSGSVQQFTESEAVRKAREASEAASKG-------TSQALK
GAGRAIGQGAAWTWDSKVVQGLRSGVNATGR----GIERATRPVRETKTFKE----ISEA
I-DDGSSSRYGGWVEKEERRKKREAQLLRE-AQSGKK-PVEEMVENP--------D----
-AGTNITV----HKDSAWKESWNSFKENSKLMQGLFNMKQT-YEESENPLISTARSISDR
VAG----FFAENETAMVIKKFREIDPNFQLEPFLRDLREYILPEVLDAYVKGDVETLKVW
LSAAQFQVYSALMEQYTKAGLKSDGRILDIRHVDILNARILEPGDIPVFIITCRTQEVHV
YRN----AKTNELAAGMEDKVQLVTYAIGMTRLPEEVNNAETRGWRMIELQK-AARDYI
>XP_007725338_Capronia_coronata
------------------------------------------------------------
-----MVVPCRAPVYGVRQYVTASAPVATLPLR-AAQY--GRTAASRRL----NS--PPT
QST-----P-LSSSSYLTPFS-PR-LALSSYPLLRSLHTSPRQYQQAQPKENQKQDVRDP
PRDE---KPEQEAGEGSEQKKD----EAKDEKS---EKD-SK---PPPPPHGDKTPWQVF
TETLRNEFKASKEWNESTKQLSGSVQQFTESETVRRAREASEAASKG-------TSQVLK
TTGRAIGKGAAWTWDTKMVQGIRQGVNATGR----TIEKATRPVRETKAFKD----ITEA
V-DDGASTRYGGWIEKEERRKRREALRLKE-EREGTRAPAEPMVEDP--------N----
-AGTNITI----HKDAAWKESWNKFKENSKLMQGLFNMKTT-YEESENPLISTARSISDR
VAG----FFAENETAMVIKKFREMDPSFQLEPFLRELREYILPEVLDAYVKGDVETLKLW
LSAAQFQVYSALMEQYTKAGLKSDGRILDIRNVDILNARLLEPGDIPVFIITCRTQEVHV
YRN----QKTNELAAGMEDKVQLVTYAIGMTRLPEEVNNPETRGWRMIELQK-AARDYI
>XP_007734201_Capronia_epimyces
------------------------------------------------------------
-----MIVLRGAPVYGVRQYVTASTTVAT--LR-AAQY--GRTPAVQRL----IS--RET
QST-----S-LTPSSPLTPFS-PR-LTLPSHVLLRSLHTSRPQYQQAQPKEEPKQEVRDP
PRDE---KPHQEAGEGAEQEKS----DTKNEESGKQEKD-SK--PPPPPPHGDKTPWQVF
TETLRTEFKASKEWNESTKQLSGSVQQFTESEAVRRAREASEAASKG-------TSEVLK
TTGRAIGKGAAWTWDTKVVQGFRQGVNATGR----TIEKATRPVRETKAFKD----ISEA
V-DDGSSSRYGGWIEKEERRKRREALRLKE-EREGKRAPAEPLVEDP--------N----
-AGTNITV----HKDAAWKESWNKFKENSKLMQGLFNMKTT-YEESENPLISTARSISDR
FAG----FFAENETAMVIKKFREMDPSFQLEPFLRDLREYILPEVLDAYVKGDVETLKLW
LSAAQFQVYSALMEQYTKAGLKSDGRILDIRHVDILNARLLEPGDIPVFIITCRTQEVHV
YRN----QKTNELAAGMEDKVQLVTYAIGVTRLPEEVNNPETRGWRMIELQK-AARDYI
>XP_009156026_Exophiala_dermatitidis
------------------------------------------------------------
-----MIVPRRAPLHGVRQYVTATMPVAT--LR-PAQFGPGRAAAIRSL----IR--SET
NSQ-----PSLVSSSYITPFS-PK-LTTSNHTLLRSLHTSPQRYQQTQAKDEPKQDVKDP
PRDE---QPKQEAGEGGEQKTD----ETKDEKSGKEEKD-SK---PPPPPHGDKTPWQVF
TETLRNEFKASKEWNESTKQLSGSVQQFTESEAVRRAREASEAASKG-------TSQVLK
STGRAIGKGAAWTWDTKVVQGLRQGVNATGR----TIEKATRPVRETKAFKE----IQEA
V-DDGSSTRYGGWIEKEERRKRREALRMKE-EKEGKRAPAEPLVEDP--------N----
-AGTNITV----HKDAAWKESWNKFKENSKLMQGLFNMKTT-YEESENPLISTARSISDR
VAG----FFAENETAMVIKKFREMDPSFQLEPFLRDLREYILPEVLDAYVKGDVETLKLW
LSAAQFQVYSALMEQYTKAGLKSDGRILDIRHVDILNARLLEPGDIPVFIITCRTQEVHV
YRH----KETGQLAAGMEDKVQLVTYAIGMTRLPEEVNNPETRGWRMIELQK-AARDYI
>XP_013258912_Exophiala_aquamarina
------------------------------------------------------------
-----MIASRRVPIHTARHYVTTTTSAAS--SR-AARY--GRTTAYRQI----TL--PNR
QSP-----S-LQHHISFAPFS-PR-LIPSNQILRRSLHTSQIQYQQSQPKEE----VRDP
PRNE---QPKQEASEEKDQKTESEGDKERGEKE-KEGKD-AKED-APPPPHGDKTPWQVF
TETLRTEFKASKEWNESTKQLSGSVQQFTESDAVRRAREASEAATKG-------TSEALK
TTGRVIGQGAAWTWDTKVVQGIREGVNATGR----GIEKASRPIRETKAFKD----VSEA
I-DDGSSSRYGGWTEKEERRKRREARELKD-RASGKI-PAEPLVEDP--------N----
-AGTNVTV----HKDAAWKESWTNFKENSKLMQGLFNMKNT-YEESENPLISTARSISDR
VAG----FFAENETAMVIKKFREIDPSFQLEPFLRDMREYILPEVLDAYVKGDVETLKLW
LSAAQFQVYSALMEQYTKAGLKSDGRILDIRHVDILNARLLEPGDIPVFIITCRTQEVHV
YRN----KKTNELAAGMEDKVQLVTYAIGVTRLPEEVNNPETRGWRMIELQK-AARDYI
>XP_016220372_Exophiala_mesophila
------------------------------------------------------------
-----MILPRRAPVHGVRHYVTTTTAFAS---RPVAQY--ARITAYRSP----VVPVGQL
TSR-----S-----SSQSPFTFPRPLLASSQPLLRSLHTSIPRYQQTQHKEE----VRDP
PRKE---EPAKEASQE-DTKDKTEGEGEKEQGKEESKSD-KKEEKAAPPPHGDKTPWQVF
TETLRTEFKASKEWNESTKQLSGSVEKFTESDAVRRAREASEAASKG-------TSQVLR
TTGRAIGQSAAWTWDTKVVQGVRAGVNATGR----GIERATRPVRETKAFKD----ISEA
V-DDGSSSRYGGWTEKEERRLRREARELKE-MQSGKR-AAEPMVEDP--------N----
-AGTNITV----HKDSAWRESWNKFKENSSVMQKLFNMKNT-YEESENPLISTARSISDR
VAG----FFAENETAMVIKKFREMDPSFQMEPFLREMREYILPEVLDAYVKADVETLKLW
LSAAQFQVYSALMEQYTKAGLKSDGRILDIRHVDILNARLLEPGDIPVFIITCRTQEVHV
YRN----QKTNELAAGMEDKVQLVTYAIGVTRLPEEVNNPETRGWRMIELQK-AARDYI
>XP_013271728_Rhinocladiella_mackenziei
------------------------------------------------------------
-----MVLPRCAPVNGVRHYVTATAPIAA--LR-AAQH--GRTAAYRRL----LS--SKI
HSP-----L-LQSSLHPSPFS-SR-RAPSDQIILRSLHTSRPQYQQAQPKED----VRDP
PRDE---QPKKESGKGKE--------QTEGEKGQNETKN-EKEAGPPPPPHGDKTPWQVF
TETLRSEFKASKEWNESTKQLSGSVHQFTESEAVRRAREASEAASKG-------TSQVLK
RTASAIGQGAAWTWDTKVVQGIRQGVNATGR----GIERATRPVRETQAFKD----ISEA
V-DDGSSSRYGGWIEKEERRKRREAQRLKE-EKSGPK-PAEPPVADP--------N----
-AGTNITV----HKDSAWKESWNKFKENSKFMQGLFNMKTT-YEESENPLISTARSISDR
VAG----FFAENETAMVIKKFREMDPSFQLEPFLRDMREYILPEVLDAYVKGDVETLKLW
LSAAQFQVYSALMEQYTKAGLKSDGRILDIRNVDILNARLLEPGDIPVFIITCRTQEVHV
YRN----KKTNELAAGMEDKVQQVTYAIGVTRLPEEVSNPETRGWRMIELQK-AARDYI
>XP_018004153_Phialophora_attinorum
------------------------------------------------------------
-----MLAARRAPAHSVSRYVTSTFASAS------THS--GRTAAYRRLNTLSTLPKPHR
ENA-----PLLQRS---NIFS-SQHAPPSVAALIRPFHYSGLRPQEPKPKDG----IRDS
PRPA---EPAEPSEQKASEEPKSEEGKEGEKKEGEDGKE-QKKEEAPPPPHGDKTPWQVF
TETLRTEFKASQEWQDSTKQLAGEVKAFNESDSVRKAREASSAVTGG-------ARKVVR
GTGEVVGKGVSFAWNTSAVQGVRAGVNATGR----GLEKASRPIRETQAFKD----LSDA
L-DDGSSARYGGWTEREERKRLREQREQER-LTRGGK-PIEPMVENP--------D----
-AGTNVTV----HKDSAWKESWNEFKSNSKVMQGLFNMRNT-YEESENPLISTARSIGDR
VAG----FFAENETAKVIKKFREIDPNFQLEPFLREMREYMLPEVLDAYVKGDVETLKLW
LSAAQFQVWQALMDQYTKAGLKSDGKILDIRHVDIMNARILEPGDIPVFIITCRTQEVHV
YRK----KKTNELAA---------------------VNNPETRGWRFIELQK-AARDYI
>NP_595905_Schizosaccharomyces_pombe
------------------------------------------------------------
------MFLSRKITKNARTIVQCQ------------------------------------
----------------------------------RFFQTSIFSQNAAP------------
-----------------------------------------------------QSPIKVF
MDTFRAELKKSQELQDSVKALQDSSGSLSESDTFKKARDAYEKARSGTTAASSFTGKTVG
KAGAKIGSYAQKAWESAPVQLSKKVISSTANTVATGVDTATKPVRETAFYKT----IKQT
MSDGSTSSRYGFYADKEQRKKLREEFERRNRMFASS--ARIQPNED--------------
-VQSVVV-----HSNPSWKNKVEQIKNESRLVRKIQELKKS-YQESEHPIVSSIRDMADS
ISGVWSRMFSETEASQVMRRFKEIDPSFNTEHFLQYLREYIVPEVTEAYVKGDKEVLKTW
LSEAPFSVYETTTKEYAKHGVVSVGKILDIRGVDIMSQRLLQPNDIPVFIVTFRTQEVHM
FKD----ASSGELVAGKDDRIQQCTYASVFTRVEDELDNPETRGWRIVDFARARAVDYF
```
