## Supplementary material for "Coding Sequence Insertions in Fungal Genomes are Intrinsically Disordered and can Impart Functionally-Important Properties on the Host Protein": MAFFT_MSAs: XP_717817.1_blasthits_MAFFT.txt

```
>XP_717817_Candida_albicans
--------------------------------MS------DTIATKEEASKIFDRLKKDP
ANQ-------------------VCFDCSNK-----NPTWTSIPFGIFLCLQCSAVHRNLG
VHI-----SFVKSSNLDSWQR-----IQLRNFKFGGNQQAKDFFLKNGGSQFVN-NKNGV
DATAKYTSPCANKYKEKLKQKAAQDAAKHPDIVTLDD------------VTDVMSL----
SDSPSEST--DDFFSNWNKPVNN--------------SNT-ASPLSS--------RAATP
----------N-AS-------TDDL---TK----------------------KKPV----
---VRTTT-TSARL--KSNNTAV---KKSILS-GKGNGPR-TSRL-AAKRINKTE-DDID
FDEIEKKA-KQEAEE-------------------------------------AKKLGYKP
TE-----------------------TVEP-TVK--KQPTSTSLSLKK---E---------
--------NEEVKLTP--AP-IQETTQQFQKLGFGMTQGDNIVGS--STKKYKEV-----
--KYTG------------------EVSNKYGTQKGISSDEFFGRGPRFDEQAKTEARTKL
QA-FNGAQSISSSSYFG-EEE-GGA-----RG-----GRSNS-GAG-GLGDLEASAR---
EFASKFSGNANQDLEVLKDALEDGATKLGSY-LRDFLR----------
>XP_002418969_Candida_dubliniensis
--------------------------------MS------DTIATKEEASKIFDRLKKDP
ANQ-------------------VCFDCSNK-----NPTWTSIPFGIFLCLQCSAVHRNLG
VHI-----SFVKSSNLDSWQR-----IQLRNFKFGGNQQAKDFFLKNGGSQFVN-NKNGV
DATAKYTSPCANKYKEKLKQKAAQDAAKHPDVVTLED------------VTDVLSL----
SDSPSEST--DDFFSNWNKPVNN--------------SNT-ASPLSS--------RAATP
----------N-AS-------TDDL---TK----------------------KKTV----
---VRTTT-TSARL--KSTNSAA---KKSILS-SKGNGPR-NSRL-AAKRINKTD-EDID
FDEIEKKA-KQEAEE-------------------------------------AKKLGYKP
TE-----P---------------VAAVEP---K--KQPTTSSLSLKK---E---------
--------NDEVKLTP--AP-IQETTQQFQKLGFGMTQGDNIVGSGGTAKKYKEV-----
--KYTG------------------EVSNKYGSQKGISSDEFFGRGPRFDEQAKAEAKTKL
QA-FNGAQSISSSSYFG-EEE-GGSG--GVRG-----GRSNS-GVG-GLSDLEASAR---
EFASKFSGNANQDLEVLKDALEDGATKLGSY-LRDFLR----------
>XP_002546691_Candida_tropicalis
--------------------------------MS------E-IADKAEVKQVFDRLKKDP
ANQ-------------------VCFDCSNK-----NPTWTSIPFGIFLCLQCSAVHRNLG
VHI-----SFVKSSNLDSWQR-----IQLRNFKFGGNQQAKDFFLKNGGSQFVN-NKNGV
DATAKYSSPCANKYKEKLKHKALQDAEKHPNIVTLDD------------ITDVLSL----
SDSQSEST--DDFFSNWTKPVNN--------------SST-ASPVSS--------KNGTP
----------N-AS-------TDDL---TK----------------------KKTV----
---VRTTTNSSSRL-----NTAA---KKSILS-SKGNGPR-NSRL-ASKRI-KQD-EEID
FDEIEKKA-KQEAEE-------------------------------------AKKLGYKP
TE-----SVSNA---T-------VATDSP---R--KASVASSLSLKK---D---------
--------NDEVKLTP--AP-VQETTQQFQKLGFGMTQGDNVVSS-APGKKYKEV-----
--KYTG------------------EVSNKFGTQKGISSDEFFGRGPRFDEQAKNEARSKL
QA-YNGAQSISSSSYFG-EEQ-GSS------------ARGSS-NAG-GLGDLEASAR---
EFASRFSGNANQDLEVLKDALEDGANKLGSY-LRDFLR----------
>XP_003869719_Candida_orthopsilosis
--------------------------------MS------DTIASKEEVALVFDKLRKDP
ANQ-------------------VCFDCSNK-----NPTWTSVPFGIFLCLQCSSVHRNLG
VHV-----SFVRSSNLDSWQR-----MQLRNFKFGGNQPAKDFFIKNGGSQFFN-NKQGV
DATAKYSSPAANKYKEKLKQKANTDAIKHPDIVTLDD------------LADASST----
NVSSNDST--DDFFSNWTKPVA----------------AT-PSPLGS--------LSGTP
----------S-GS-------TDDL---SK----------------------KKPVSRTS
-TPTPTTTTASSRL--KNNNTA----KKSILS-SKGNGPR-KSRL-AAKRINKTD-EAID
FDEIERKA-REEEEE-------------------------------------RKKLGYTP
EE--------TT---A-------PVTTTP-LEK--KS--TSSLSLKS---D---------
--------PKNERLAP--AP-IQEATQQFQKLGFGMVQGDNVVSN-GPAKKYKDI-----
--QYTG------------------EVTNKFGTQKGISSDEFFGRGPRFDENATNEARAKL
QS-FNGAQSISSSSYFG-EEE-EAQG--STGG----RGRGGS-QGGINLGDLEASAR---
EFASKFSGNANEDMEVLKDALEDGATKLGSY-LRDFLR----------
>XP_001527458_Lodderomyces_elongisporus
--------------------------------MS------DTIATKEEAATIFDKLRKDP
ANQ-------------------VCFDCSNK-----NPTWTSIPFGIFLCLQCSSVHRNLG
VHV-----SFVKSSNLDSWQR-----IQLRNFKFGGNQAAKDFYVKNGGSQFVNSNKDGV
DATAKYTSPVANKYKERLRQKAAQDAIKHPDIVTLED------------LNDSNS-----
SESPSEST--DDFFSNWTKPVGAAGTGSGSISASAAVSAT-GSPLGS--------RSNTP
----------N-AS-------TDDL---LK----------------------KKPV----
------TRTPAARL--KTSNAA----KKSILS-SKGNGPR-SSRL-A-KKIN-TA-EEID
FDEIERKA-KQEEEE-------------------------------------RKKLGYSP
LV---ESTTSST---S-------ADIKTP-NSS--TKLSSTTLPTKK---T---------
--------AEK----P--A--IQETTQQFQKLGFGMVQGENVT---APTKQYKDI-----
--KYTG------------------EVSNKFGQQKGISSDEFFGRGPRFDEDAKREAQSKL
QA-FNGAQSISSSSYFG-EDD-ETTR--A--------ARSNS-NGGINLNDIEASAK---
EFASRFLGNANQDLEVLKDALEDGATKLGSY-LRDFLR----------
>XP_007375974_Spathaspora_passalidarum
------------------------------------------------------------
------------------------------------------------------------
------------------------------------------------------------
----------------------MADAIKHPDVVTLED------------TTDNLEI----
SDSASEST--DDFFSNWTKPVN----------------ST-PSPITS--------KNVSP
----------S-VS-------TDDL---TK----------------------KKPITTTP
RTSTTTTTTTSSRL--KTTSSAVGGAKKSILL-SKGNGPR-SSRL-AAKRINKSEPADID
FEELEKQA-IKEAEE-------------------------------------AAKLGYNP
NE---------------------NLTPTP-APA--ATLPKKSLSLGK---S---------
--------NDDVVLTP--AP-IQETTQQFQKLGFGMVQGENNVSS-GPSKQYKEV-----
--KYTG------------------EVSNKYGTQKGISSDEFFGRGPRFDEQAKNEARSKL
QA-YSGAQSISSSSYFG-EEE-GANG--GRPG-----GRGRS-GTG-GLADIEASAR---
EFASRFSGNANQDLDVLKDALEEGANKLGSY-LRDFM-----------
>XP_043050460_Scheffersomyces_spartinae
--------------------------------MS------DTEATKQEVTLVFNRLKQDS
ENQ-------------------TCFDCPNK-----NPTWSSVPFGILLCLECSAVHRNMG
VHV-----SFVKSTNLDHWQR-----IQLRQFKFGGNKVAKEFFQKNGGSQYL--RNDGV
DPKVKYTSPCALKYKDKLKKKSQQDALNHPDIVTLED------------MNGSSAEL---
SDSNGSSST-DDFFSNWTKPIN----------------AT-PSPLSS--------RGATP
----------N-AS-------TEDLGAETTTNAT-------N----------TTPSSNTI
KRAPLRTSVAASRL--KNSSATPA--RKSVLSNAKGNGPR-STRL-AKNRINKEPSEEID
FEEIERKA-KEEAEQ-------------------------------------TKRLGYNP
NDESFAPSSTATTTLSSNTVSSPLTASSE-SKK--SANGGISLSSS----T---------
--------NDE--------P-IKETAQQFQKLGFGMTMGSNTVPSAQASKKKSEV-----
--KYTG------------------EVEKKFGIQKGISSDEYFGRGPQFDETAKSEANAKL
QS-FSGAQSISSSAYFG-EDE-EANG--NGAGGSDPMGRGRSVSGGINLSDLESSAR---
EFASRFSGNANQDLDVLKDALEDGANKLGSY-LRDFLR----------
>XP_001382877_Scheffersomyces_stipitis
--------------------------------MS------DTIASKEEAARIFDRLKKNP
ANQ-------------------VCFDCPNR-----NPTWTSIPFGIFLCLECSAVHRNLG
VHI-----SFVKSSNLDSWQR-----IQLRNFKFGGNQQAKEFFSKHGGSQFVT-NKNGV
DATAKYTSPVAVKYKERLKQKAVEDAAKHPDVVTLDD------------ATDNMSL----
SDSAGESSN-DDFFSNWTKPIN----------------ST-PSPLSS--------KNVTP
----------T-AS-------TDDLSLATK----------------------KKAV---S
-TRVSSSTITSSRL--KNGATA----KTSILS-SKGSGPR-SSRL-AAKKINKND-EEID
FDEIERKA-KQEAEE-------------------------------------AKRLGYNP
NETGVSGSGSGS---S-------FTSGPP-VPK--KAPLSLSSSNSR---S---------
--------NDEPVVLA--AP-VQETTQQFQKLGFGMTMGDNVVAS-ASSKKYKEV-----
--KYTG------------------EVTNKFGTQKGISSDEFFGRGPRFDEQAQNEAKSKL
QA-FNGAQSISSSSYFG-EEE-TAAG--ASRG-----NRSSS-LSG-QLGDFEASAR---
DFASKFSGNANQDLDVLKDALEDGANKLGSY-LRDFLR----------
>XP_020066586_Suhomyces_tanzawaensis
--------------------------------MS------DNFATKEEVAKIFERLKKDP
ANQ-------------------VCFDCPNK-----NPTWTSIPFGIFLCLECSAVHRNLG
VHI-----SFVKSSNLDLWQR-----IQLRNFKFGGNQRAKDFYTKNGGSQYI--NKNGV
DATSKYTAPVAKKYKDKLKEKALKDAEKHPDTVTLED------------ADDSNP-----
SDGSASVGE-DDFFSNWTKPIN----------------ST-PSPLLS--------KNITP
----------N-GS-------TDDLS--LK----------------------KKPA----
--VVRTTSRLKSSTTATNGASAA---KKSILS-GKGNGPR-TSRL-AAKRINKTE-EPID
FDEIEKKA-KQEAEE-------------------------------------AKKLGYTP
TA------------------------ETP-AST--PASISTTSSLPKKLAK---------
--------KEEPTEEY--KP-VHETTVQFQKLGFGMTDGANVIAN-PNAKKYKDI-----
--KYTG------------------EVNNKFGTQKGISSDEFFGRGPRFDELAKAEAQQKL
QA-FSGAQSISSSSYFG-EEE-EGPN--GP-------RRAGS-SSDAGFGDLEATAR---
EFASRFSGNANQDLDVLKDALEDGANKLGSY-LREFLR----------
>XP_020076520_Hyphopichia_burtonii
--------------------------------MS------DSYATKEEAQAIFNKLKQHP
ANQ-------------------VCFDCPNR-----NPTWSSIPFGVLLCLECSAVHRNMG
VHI-----SFVKSTNLDSWQK-----IQLRHFKFGGNHNAKEFFIKNGGSQYVN-NKN-V
DLIAKYTSPVAKKYKEKLKQTALQDSAKHPDTVTLDD------------STDNLSVLDSN
SNSNSNST--DDFFTNWNKPIN----------------AT-PSPLSS--------KNITP
----------N-AS-------TDDLSSVNS----------------------NNSTTKRP
-ITTRTTTTSSSRLANKNSATAA---KKSILS-SKGNGPR-TSRL-AAKKINKNDEEEID
FDEIEKKA-KKEAEE-------------------------------------AKKLGYNP
QVETPNTNGTSS---TNTGVSSPLNSITP-NES--KKPLSLSSSKDD---S---------
--------ASK-------VP-IKETTQQFQRLGFGMVQGDNNLTD-PAKKQYKEV-----
--KYTG------------------EVSNKFGTQKGISSDEFFGRGPRFDEQAKNEARAKL
QA-FNGAQSISSNSYFG-EEE-GTSN--A--------ARGAG-NGGQSLADLEASAR---
DFASKFSGNANQDLDVLKDALEDGANKLGGY-LRDFLR----------
>XP_015465310_Debaryomyces_fabryi
--------------------------------MS------DSMATKEEATKVFNKLKQQP
ANQ-------------------VCFDCSNK-----NPTWTSIPFGILLCLECSAAHRNLG
VHI-----SFVKSSNLDSWQR-----IQLRHFKFGGNQVAKEFYTKNGGSKFLG-NKDGV
DINAKYTAPVALKYKEKLKQKAQQDEAKHPDEITIDD------------LEESGGLL---
TDSSNNVST-DDFFSNWTKPIN----------------ST-PSPLSS--------KNITP
----------N-AS-------NDDL---SV----------------------KKPV----
------TTRTTSRL--VNNSSGANQPKKSILS-SKGNGPR-NSRL-ANKRINKET-EAID
FEEIERKA-KQEAEE-------------------------------------AKALGYKP
TTENPTDIESTN---A-----------SK-NEP--KKSSLSLGSRKQDTEE---------
--------LDESPAKN--VP-IKETTQKFQKLGFGMTAGSNEVVN-EKSKNFKPI-----
--KYTG------------------EVSNKFGTQKGISSDEYFGRGPRFDETANAEARDKL
QS-FNGAQSISSSSYFG-EDE-S--------------AQNNT-HQGAGLTDIESSAR---
EFASRFSGNANQDLDVLKDAFEEGANKLGSY-LRDFLR----------
>XP_002770179_Debaryomyces_hansenii
--------------------------------MS------DSMATKEEATKVFNKLRQQP
ANQ-------------------VCFDCSNK-----NPTWTSIPFGILLCLECSAAHRNLG
VHI-----SFVKSSNLDSWQR-----IQLRHFKFGGNQVAKEFYTKNGGSKFLG-NKDGI
DINAKYTAPVALKYKEKLKQKAQQDEAKHPDEVSIDD------------LEESGGLL---
TDSSNNVST-DDFFSNWTKPIN----------------ST-PSPLSS--------KNITP
----------N-AS-------NDDL---SV----------------------KKPV----
------TTRTTSRL--VNNSSGANQPKKSILS-SKGNGPR-SSRL-ANKRINKEA-EEID
FEEIERKA-KQEAEE-------------------------------------AKALGYNP
TTESTSDTSNAK---P-----------AK-SEP--KKPGLPLGSRKQDTEG---------
--------SEDLSAKN--VP-IKEATQKFQKLGFGMTAGSNEVVN-EKSKNYKPV-----
--KYTG------------------EVSNKFGTQKGISSDEYFGRGPRFDENANAEARDKL
QS-FNGAQSISSSSYFG-EDE-S--------------AQNNT--QGAGLTDIESSAR---
EFASRFSGNANQDLDVLKDAFEEGANKLGSY-LRDFLR----------
>XP_006687458_Yamadazyma_tenuis
--------------------------------MS------DSFASKEEAEKVFGRLKQHP
TNQ-------------------VCFDCENR-----NPTWTSIPFGVMLCLECSAVHRNLG
VHI-----SFVKSSNLDSWQR-----IQLRNFKFGGNNAAKDFFMKNGGSQYLN---KSV
EASAKYNSNVAKKYKDKLKQRAAEDAIKNPDVVTLDD------------LNDAEEVSNS-
SNSSDSNSN-NDFFSNWSKPIT----------------TT-PSPLGS--------KNNTP
----------S-AS-------TEDLTAPSTTSTP-------A---------ARKPI----
------TTRTSRINRTATSASTLGNKKSSILS-SKGNAPR-NSRL-QNKRINKTEVEDID
FDELERKA-KVEAEE-------------------------------------AKKLGYKP
EEEAEVQYDFST---K-------PVQSSK-TSG--SGSGGLSLGGAG---A---------
--------TEKERLAP--AP-IKETTQQFQKLGFGMVVGDNTINS--NKKQYKEA-----
--AYTG------------------EVSKRFGAQKALSSDEYFGRGPRFDKDAQVEAREKL
QK-FGNAQSISSASYFG-EDE-QQGN--P--------QRGRA-TSG-SLRDLESTAR---
DFASKFSGNANQDLDVLKDVLEDGANKVGNY-LRDFLR----------
>XP_001482306_Meyerozyma_guilliermondii
--------------------------------MS------DVIASKEEVLAVFGKLKQNP
ANQ-------------------VCFDCLNK-----NPTWSSIPFGIMLCLECSAVHRNLG
VHV-----SFVKSLNLDSWQR-----IQLRHFKFGGNSTAKEFFMKNGASQYVS-RTNGV
DATAKYTCNAAVKYKEKLKQKAQLDAIKHPDIVTMED------------ASDSISIS---
EPSSATGST-DDFFSNWTKPVA-----------------------TS--------RSATP
--------GVN-GD-SSSIVSGGSTGSGVGTPTS-------E---------PSKPT----
------TSASASRR--LASRTAAGNAKKSILS-SKGSGPR-NSRL-AARKINKQ--EDID
FEAIEKKA-KEEAEE-------------------------------------AKRLGYKP
EETESTEPLKSS---------------SV-PAE--SKPSGLSLSSRKDSNS---------
--------SA-----P--APAIKETTQQFQKLGFGMSKGANTNAS-ETGKKYKEV-----
--KYTG------------------EVSNKYGTQKGISSDEFFGRGPRFDENAKREAQSKL
QA-FGGAQSISSASYFG-EDE-QQAE--M--------GRGRSVSG--GFGDLENTAR---
EFASRFSGNTNQDMEVLKDALEEGANKLGSY-LRDFLR----------
>XP_018714848_Metschnikowia_bicuspidata
--------------------------------MS------DGFATKDEVDTVFLRLKQNP
ANQ-------------------TCFDCANK-----NPTWTSIPFGILLCLECSAVHRNLG
VHI-----TFVKSLNLDQWQR-----IQLRHFKFGGNAVAADFYKKNGGSQFLN---AGA
DPNAKYTSPVARKYKDKLKKTAQQDALKHPDVVTLED------------DLDSLSLVGSS
SNA--AST--DDFFSNWTKPAT----------------DT-PSPLQS--------RLATP
----------S-LV-------DDAMPGAKKTL-------------------APRPA----
------ARTSRASAS------AA---KSSILS-SKGNGPK-TTR---ARRVNKTT-EEID
FDEIERKA-KQEAEE-------------------------------------AKRLGYNP
QASTS--SSPAA----------------P-AQA--PRPSVLALGST----S---------
--------AA-----P-AAP-VQDTTPKLQKLGFGMVQGENKVEL-ASTKKYKEV-----
--QYTG------------------NVANKYGTQKGISSDEFFGRGPQFDEGAKAEARQKL
LA-FSGAQSISSSSYFG-EDE-AQGA--QQAGS----RQG---DG-LGLSDIESAAR---
DFASRFSGNANQDLEVLKDALEDGATKLGGL-LRDILR----------
>XP_002619732_Clavispora_lusitaniae
MDLKTPVHHLRHGVSKKKNTKSTCYQLSASAKMS------DGFATKEEVDKIFAKLRQNP
ANQ-------------------VCFDCSNK-----NPTWTSIPFGILLCLECSAVHRNLG
VHI-----SFVKSSNLDQWQR-----IQLRHFKFGGNQVAKDFFAKNGGSQYIN---GKS
DPTTKYTSPVAKKYKEKLKKTAQQDALKHPDIVTLDD------------SSDSLSLVDGS
SNS--AST--DDFFSNWTKPIA----------------SS-PSPLGS--------RSGTP
----------T--------------PAEEIIP-------------------KRSAA----
------PRISTARSSTKNNTTTA---KKSILS-GKGGGPK-TAR---ARKIKKEE-EDID
FDEIERKA-KLEAEE-------------------------------------AKKLGYNP
ATEVT----PAV----------------P-VAA--KKNNSLSLGSS----S---------
--------ASKEESAPVATP-IQETTVQIQKLGFGMTQGANVTTN-ENTKKYKEV-----
--KYTG------------------EVANKFGVQKGISSDEYFGRGPRFDESAKAEARQKL
KE-FNGAQAISSSSYFG-EDE-Q--A--QMAGP----ARG---QQGLGLGNLESAAK---
DFASRFSGNANQDLDVLKDALEDGANKLGGF-LRDFLR----------
>XP_025340155_Candida_haemuloni
--------------------------------MS------DGFASKEEADKIFAKLRQHP
ANQ-------------------VCFDCPNR-----NPTWTSIPFGIFLCLECSAVHRNLG
VHI-----SFVKSSNLDQWQR-----IQLRHFKFGGNQVAKEFFTKNGGAQYVN---GKA
DANTKYTSPVAKKYKEKLKKTAQQDALKHPDEVTLDD------------SSDSLSLVDGS
SSSAAAST--DDFFSNWSKPIN----------------ST-PSPLGS--------RPSTP
----------S-GI-GSNG-GSASVSGDEGTA-------------------ARKPA----
------VRTAAARAKTNANALAA---KKSILS-GKGNGPR-TSRA-AARRVKQQD-EEID
FEELERKA-KEEAEE-------------------------------------AKKLGYKP
AAEPAAEPSPRA----------------A-P----KPVSSLSLGNGGGFGA---------
--------TA-QEETP--KP-VEETTVQFQKLGFGMTQGGNDTSS-GSKKQYKDV-----
--AYTG------------------EVANKYGKQKGISSDEYFGRGPRFDENVKQEAQQKL
QA-FNGSQSISSTSYFG-EDE-Q--A--SQ-GP----RRN---QG--GLGEFETAAR---
EFASKFSGNANQDLDVLKDALEDGANKLGGY-LRDFLR----------
>XP_024713458_Candida_pseudohaemulonis
--------------------------------MS------DGFATKEEVEKIFSKLRQHP
ANQ-------------------VCFDCPNK-----NPTWTSIPFGILLCLECSAVHRNLG
VHI-----SFVKSLNLDQWQR-----IQLRHFKFGGNQVAKEFFTKNGGSQYVN---GKA
DATTKYQSPVAKKYKEKLKKTAQQDALKHPDEVTLDD------------TLDLLSLVDGS
LSSAAAST--DDFFSNWSKPIN----------------LT-PSPLGL--------RPSTP
----------S-AV-GSNG-GSASVSGDEA-A-------------------TRKPA----
------VRTAAARAKNNANALAA---KKSILA-GKGNGPR-TSRA-AARRVKQQE-EEID
FEELERKA-KEEAEE-------------------------------------AKKLGYKP
QAEPVLEPAPR-----------------V-P----KPVSLLSLGS-----S---------
--------ST-PEETP--KP-VEETTVQFQKLGFGMTQGGNDTSS--TKKKYNDV-----
--AYTG------------------EVANKYGKQKGISSDEYFGRGPRFDENVKQEAQQKL
QA-FNGSQSISSSSYFG-EEE-E--A--AQ-GP----RRN---QG--GFGEFESAAR---
EFALKFSGNANQDLDVLKDALEDGATKLGGY-LRDFLR----------
>XP_025335367_Candida_duobushaemulonis
--------------------------------MS------DGFATKEEVEKIFSKLRQHP
ANQ-------------------VCFDCPNK-----NPTWTSIPFGILLCLECSAVHRNLG
VHI-----SFVKSSNLDQWQR-----IQLRHFKFGGNQVAKEFFTKNGGSQYVN---GKA
DATTKYQSPVAKKYKEKLKKTAQQDALKHPDEVTLDD------------TSDSLSLVDGS
SSSAAAST--DDFFSNWSKPIN----------------ST-PSPLGS--------RPSTP
----------S-AA-GSNG-GSASVSGDEA-A-------------------PRKPA----
------VRTAAARAKNNANALAA---KKSILS-GKGNGPR-TSRA-AARRVKQQE-EEID
FEELERKA-KEEAEE-------------------------------------AKKLGYKP
QAEPVSEPAPR-----------------A-P----KPVSSLSLGS-----S---------
--------ST-PEETP--KP-VEETTVQFQKLGFGMTQGGNDTSS--TKKKYNDV-----
--AYTG------------------EVASKYGKQKGISSDEYFGRGPRFDENVRQEAQQKL
QA-FNGSQSISSSSYFG-EEE-E--A--GQ-GP----RRN---QG--GFGEFESAAR---
DFASKFSGNANQDLDVLKDALEDGATKLGGY-LRDFLR----------
>XP_028888106_Candida_auris
--------------------------------MS------DGYATKEEAEKIFAKLRQHP
ANQ-------------------VCFDCPNK-----NPTWTSIPFGIMLCLECSAVHRNLG
VHI-----SFVKSSNLDSWQR-----IQLRHFKFGGNQVAKEFFTKNGGSQYVN---GKV
DASTKYSSPVARKYREKLKKTAQQDAIKHPNEVTLDD------------TSDSLSLVDGS
SSSATAST--DDFFSNWSKPIN---------------TSS-PSPLGS--------RPSTP
----------S-GL-TSNGAGSNPVSGDESSASV-------G---------ARQP-----
------VRTAAARAKNNANVLAA---KKSILS-SKGNGPR-TSRA-TARRVKQQE-EEID
FDELERKA-KEEAEE-------------------------------------AKRLGYKP
EPETTTISSPKA----------------V-STA--KPASSLSLGSAGGFGS---------
--------TAREEETP--KP-VEETTVQFQKLGFGMTQGDNNLEA--TKKKYKDV-----
--AYTG------------------EVASKYGQQKGISSDEYFGRGPRFDEAVRQEAQQKL
QA-FNGSQSISSSSYFG-EDE-Q--A--RQ-GP----RRS---SG--GLGEIESAAR---
EFASKFSGNANQDLEVLKDALEEGATKLGGY-LRDFLR----------
>NP_011048_Saccharomyces_cerevisiae
--------------------------------MS--NDEGETFATEQTTQQVFQKLGSNM
ENR-------------------VCFDCGNK-----NPTWTSVPFGVMLCIQCSAVHRNMG
VHI-----TFVKSSTLDKWTI-----NNLRRFKLGGNHKARDFFLKNNGKQLLN--TANV
DAKTKYTSPVAKKYKIHLDKKVQKDMELYPSELVLNG---QDSS-----DSPLDTDSDAS
RSTSKENSV-DDFFSNWQKP----------------SSNS-SSKLNVNT------GSLAP
---------KN-NT-TGSTPKTTVTKTRSSILTA-------S---------RKKP-----
----VLNSQDK--------------KKHSILS---SS-RK-PTRL-TAKKVDKSQAEDL-
FDQFKKEA-QQEKED-------------------------------------EFTNS-SS
STKIRQNDYDSQFMNN-SKGNN--------NNS--IDD---------INTQPDEFNDFLN
DTSNSFDTTRKEQQDT--------LTPKFAKLGFGMTMNDAN----DLAKQQKESQKIAQ
GPRYTG------------------RIAERYGTQKAISSDQLFGRG-SFDEAANREAHDKL
KT-FDNATSISSSSYFG-EDK-EVDE------FGNPINSS--GSGAGNFDGRNSN-N---
GFID-FNASADDELQMLRDVVEQGAEKLGSY-LRDYLRK---------
>XP_018222788_Saccharomyces_eubayanus
--------------------------------MS--SDEGESFATEQTTQQVFQKLGNNM
ENR-------------------VCFDCGNK-----NPTWTSVPFGVMLCIQCSAVHRNMG
VHI-----TFVKSSTLDKWTI-----NNLRRFKLGGNHKARDFFLKNNGKQLLN--TANI
DAKTKYTSPVAKKYKLHLDKKVQKDMELYPSALVLNG---QDDT-----DSPLDTDSDAS
RSNSKENSV-DDFFSNWQKPN--------------SNSNS-SSKINVSS------GSLAS
---------NN-------TPKTTATKARSSILTA-------S---------RKKP-----
----VLNSSDK--------------KKHSILS---SA-RK-PTRL-TAKKVDKSQADDL-
FDQFEKDA-QQEKDD-------------------------------------EFTNT-SS
NAKVRQNDYDSQFINSGSKSNN--------NDS--IDD---------MNTQPDEFSDFLN
DAPSNSDTNRNQHQDT--------LTPKFAKLGFGMTMNDAN----DLAKQQKESQKVAQ
GPRYTG------------------RIAERYGTQKAISSDQLFGRG-SFDEVVNKEAHDKL
KT-FDNATSISSSSYFG-E---EVDE------YGNPINGDVGGMGSSSLDGRNTNGN---
GFID-FNATTDDELQMLKDVVEQGAEKLGSY-LRDYLRK---------
>XP_033765943_Saccharomyces_paradoxus
--------------------------------MS--NDEGETFATEQTTQQVFQKLGSNM
ENR-------------------VCFDCGNK-----NPTWTSVPFGVMLCIQCSAVHRNMG
VHI-----TFVKSSTLDKWTI-----NNLRRFKLGGNHKARDFFLKNNGKQLLN--TANV
DAKTKYTSPVAKKYKIHLDKKVQKDMELYPSELVLNG---QDSA-----DSPLDTDSDAS
RSTSKENSV-DDFFSNWQKPN--------------SNSNS-SSKINVSA------GPFAP
---------NN-NA-ISTTPKTTVTKTRSSILTA-------S---------RKKP-----
----VLNSQDK--------------KKHSILS---SS-RK-PTRL-TAKKVDKSQAEDL-
FDQFEKEA-EQEKED-------------------------------------EFTNS-SS
STKIRQNDYDSQFMNN-SKGSN--------NNS--IDD---------VNTQPDEFNDFLN
DTSNSFDTTRKEQQDT--------LTPKFAKLGFGMTMNDAN----DLAKQQKESQKVAQ
GPRYTG------------------RIAERYGTQKAISSDQLFGRG-SFDEAANREAHDKL
KT-FDNATSISSSSYFG-EDK-EVDE------FGNPINSS--GSAAGNFDSRNPN-S---
GFID-FNATADDELQMLRDVVEQGAEKLGSY-LRDYLRK---------
>XP_003674399_Naumovozyma_castellii
--------------------------------MS--SDDGEVYASDELRQQVFQKLSSKL
ENR-------------------VCFDCGNK-----NPTWTSVPFGVMLCIQCSAVHRNLG
VHI-----TFVKSSTLDKWTI-----NYLRRFKLGGNNKARDFFLKNNGKQFLN--TSNV
NAQVKYTSAVAKRYKEHLNKKVKADMEHYPSELVLAD---NDEE-----ESDSS-ELSSS
LGGSKEGSI-DDFFSNWQKPKAGT-----PT----GGSGS-NTP-----------KKLTP
--------SNT-GI-KSNNSNSN-SNTRSSILA--------R---------KKSP-----
----SILSGSA--------------KKHSILS---SS-RK-PSRI-TAKKLDKSEAEDL-
FDQFEKDA-EQEKQEELV-------------------------------SATQQSQ--SF
NTMNSSNTYT--------------------ANS--FDD------DLKSTPAKEESTDFFE
DGS-----EDES---A--AP-VKEMQPKFAKLGFGMTTNNAD----NLAKEQKEAQRAAS
GPKYTG------------------KIAAKYAGQTAISSDQLFGRG-SYDEDASREAKQKL
KT-FDNATSISSSSYFG-EDQ-EADE--DALRTGNFGPSAGRNA-------GANNG----
-FID-LNIGGDDELQMLKDAVEQGAEKLGNY-LRDYLRK---------
>XP_003667542_Naumovozyma_dairenensis
--------------------------------MS--NDDGEVFVNDETRQKVFQKLATKL
ENR-------------------VCFDCGNK-----NPTWTSVPFGVMLCIQCSAVHRNLG
VHI-----TFVKSSTLDKWTI-----NNLRRFKLGGNHKAREFFLKNNGKQFLN--TSNV
NAQIKYTSSVAKRYKDHLDKKVRKDMTLYPSELVLTE---QDDDAAAAADSDSL-TDSSS
TPGSKENSV-DDFFSTWQK----------PT----TSSSD-VTP-----------KQLSP
--------SNT-GS-KLSTTRS------SSILSG-------Q---------RRKPVASNN
NNNNNILGG----------------KKHSILS---SSTRK-SSRL-TAKKIDNSNAEDL-
FNEYEKQA-EEDKDQKILESKRKNIAPSSLYTKLNNNSSSGNRFGSNDSSFTELNN--NN
NTNNNTNKYP--------------------KDE--FDE------FLESSTGPDSYT----
-----------S---N--EP-VAELQPKLAKLGFGMTMNDAN----DLAKQQKEAQRAAS
GPKYTG------------------KIAERYSDSKAISSDQLFGRG-NYDQDAAREAKEKL
KT-FDNATSISSSSYFG-EDQ-NNNE--DGSDEFNDGGSSSVNAYGRGSSRGGNNG----
-FID-INVGTDDDLQVLKDAVEQGAQKLGNY-LRDYLRK---------
>XP_003959694_Kazachstania_africana
--------------------------------MS--AEDGEVFVSDELRKQVFAKLSSKL
ENK-------------------VCFDCGNK-----NPTWTSVPFGVLLCIQCSAVHRNLG
VHI-----TFVKSSTLDKWTI-----NNLRRFKHGGNNKAKEFFLKNNGKQFLN--TSNV
NAQVKYTSNVAKRYREHLEKKVSKDMELYPSELVLND---LDEI---------QDTNSSS
GTPSANNSV-DDFFSNFTNP---------------TVSNS-NTP-----------KNLTP
--------SNT-GN-GSNLKRSTKNNSSSSILSS-------S---------RKKS-----
---SSILGNST--------------KKHSILS---SS-RK-PTKL-SAKKVDKQNAEDL-
FDQFEKEA-EEEKGE-------------------------------------RQTKSFTL
SNNTATNTYK--------------------MSS--FAD------------ENNDNVDDIE
DEED----EEESFQETYHAPTVEEVQPKLAKLGFGMTMNNAN----DLAKEHKESIRAAQ
GPKYTG------------------NVAAKYGEQKAISSDQFFGRG-SFNENESSEAKEKL
KT-FNNATSISSSSYFG-KDE-GEEE-------------GEQNENQYPQRNGSHST----
-YYD-FNSSADDELQILKDVVEQGAEKLGNY-LRDYLRR---------
>XP_022463687_Kazachstania_naganishii
--------------------------------MS--SDDGEVYVSDEVRQQVFQKLAGKL
ENR-------------------VCFDCGNK-----NPTWTSVPFGVMLCIQCSAVHRNLG
VHI-----TFVKSSTLDKWTV-----NNLRRFKHGGNNRAKEYFLKNNGKQFLN--TSNV
NAQVKYTSSVAKRYKEHLDKKVKKDMELHPGDLVLED---LDEN----LEVDVT-PETSA
-----NNSV-DDFFSNWQKPKQNTPGAAGPS----TSSSS-PSPLANSAADDTVSKTKTP
PTKVRTTAAGA-GA-GAGATRS------SSILSG-------G---------RKKA-----
----SSLGARA---------GTTGEKKHSILS---SS-RK-PTRL-SAKKVDKSNAEDL-
FDQFEREA-EEEKND----------------------------------LSTKRYN--NI
PVNNKPPPKS--------------------SIY--QEE------QNFASDDEDEFKDTFG
DND-----YSQP---T--AA-AEDLKPKFAKLGFGMTANDAN----DLAKKQKETQRAAA
GPKYSG------------------KIAAKYGGQKAISSDQLFGRG-SYDEEASREARNKL
KT-FDNATSISSASYFG-EEQ-TGEE--GEM------GGAGMNS---QSYAGGNSGG---
NFVD-FNINADDEIQILKDAVEQGAQRLGNY-LRDYMRG---------
>XP_446525_Candida_glabrata
------------------------------------MDDGEVFVEDSVRQQVFTKLGSRL
ENR-------------------VCFDCGNK-----NPTWTSVPFGVLLCIQCSAVHRNLG
VHI-----TFVKSSTLDKWTV-----NNLRRFKYGGNHKAKEYFMKNNGKQYLN--SSNV
NAQAKYTSLVAKKYKAHLDSKVEKDMQQYPGELVLTE---MDNQ-----GDETSSDSNSV
ASTPKEGSV-DDFFSNWEKPK--------------VDNGS-VTP------------TLSP
--RPTGGLNAN-SS-NNNSSTSLGRKTGSSILNS-------R---------RKTS-----
-----------------TPQATQGAKKHSILS---SS-RK-PTRL-GAKKVDKSKAEDL-
FDQFEKEA-EEEKEL-------------------------------------ELHN--SS
TTSSFPNKYQ--------------------APS--FGS------------TEKDDEDSFA
KKEDVFNGEEESFVDP--AP-VEDLKPKFAKLGFGMTNNEAN----ELAQQHKEAKRAAS
GPKYTG------------------SIAAKYGGQKAISSDMMFGRG-TYDEAASREAREKL
KT-FDNATSISSSSYFG-EEQ-SEED------LLEGGNGAYNPQRNYGGAAGSNGA----
-FID-FNSSTDDELQMLKDMVETGAEKLGNY-LRDYLRK---------
>XP_004182278_Tetrapisispora_blattae
--------------------------------MS--SDEGEVFATKEVTNNVFQKLTQRQ
ENR-------------------VCFDCGNK-----NPTWTSVPFGVMLCIQCSAVHRNLG
VHI-----TFVKSSNLDKWTI-----NYLRRFKLGGNHKAREYFLKNNGKQYLS--TSNV
DARVKYTSSVAKRYKQHLDNIVEKDSELHPAELVLND---GDLS---ALNSDESNDSLVS
TPGSKNSSTADEFFSNWQKPNATS-----------QTSIN-NSP-----------RGLTP
--------NNT-DS-GSNTSKPNTPRT-SSILNS-------N---------RRKI-----
----NTNNTGA--------NTSIGNKKHSILS---SS-RK-PKKL-GAKKVDKSNAEDL-
FDQFEKDA-EVEKEE-------------------------------------EQTMAFGL
NNKSNGNLYNPSNTYKMNNI----------SPS--QTNEITMSSTKKAFTGDEEFDDFLN
N-------ESNGFNNNNGKDKVAELQPKFAKLGFGMTNNDAQ----KLAEEQKEATRAAS
GYKYTG------------------KVAAKYGGQNAISSDQLFGRG-TYDAEASREAKDKL
KT-FDNATSISSSSYFG-EDK-EGDE-------------EGNMGNSYGMGRNTNNSN---
SYID-FGVAADDEIQMLKDAVEQGAAKLGNY-LRDYLRK---------
>XP_003685597_Tetrapisispora_phaffii
--------------------------------MS--SDNGEVFASKELTTQVFQKLSTKL
ENR-------------------VCFDCGNK-----NPTWTSVPFGVMLCIQCSAVHRNLG
VHI-----TFVKSSTLDKWTI-----NNLRRFKHGGNLKAREYFLKNNGKQYLN--TSNV
DARVKYTSSIAKKYKEHLEKAVKKDMELYPSELVLTDGQEADFD-----NLSSANASADS
L---NKNST-DDFFATFQKP---------------TDPES-SST-----------KILTP
--------TST-GA-VGSSASP---TPRSSMLAG-------N---------ANRR-----
----RITTASA-----GGSRAGSGAAKHSILS---SN-RK-PTRI-TTSKIDKSKADDL-
FDQFEKDA-EAEKEE-------------------------------------TQANSF-A
NRRAASSTSSLNN------ATYKPVVIKP-ENS--FGE------------EKDDFYDFLN
--GD----SSDSYSTP--APGVAEIQPKLAKLGFGMTMNDAN----ELAEQQKETLRAAS
GPKYTG------------------AVATKYGGQKAISSDQMFGRG-SYDDTAAQEAKQKL
RS-FDNATSISSSSYFG-EEQ-EGEE--DEF----GANPSYNNGHSYNNNSNTNN-----
GFVD-FNLSTDDDLQMLKDAVGQGAQKLGNY-LRDYLRN---------
>XP_001647436_Vanderwaltozyma_polyspora
---------------------------MSSSELN--TDEGEVFASKEVTTQVFQKLSGKL
ENR-------------------VCFDCGNK-----NPTWTSVPFGVLLCIQCSAVHRNLG
VHI-----TFVKSSTLDKWTI-----NNLRRFKHGGNLKAREYFLKHNGKQLLN--TSNV
DARTKYTSPVAKKYKEHLEKKVQKDIELYPSELVLND--VAD-D-----ELGSS-TSTDS
LAISKESSV-DDFFANYQKP---------------VD-GS-STP-----------KGLTP
--------TTS-SS---QLKQT---NSRSSILSG-------S---------GNRR-----
----KVTTTSS---------AASGAKKHSILS---SS-RK-PTRV-SANKVDKSQADDL-
FDQFERDA-AAEKVE-------------------------------------LQSNSFTT
NNNSKTSFQSGGNSRPGSISTYKARTMGK-NEY--NDD------------ETDEFKKFLN
KADD----LNDSYTNN--GP-VEQLQPKLAKLGFGMVGNDAD----ELAKEHKDSVRAAS
GPKYTG------------------MIATKYGQQKGISSDQLFGRG-SFDDEASQEAKQKL
KT-FDNATSISSASYFGEEEE-EGEEGLDRF----GSNASYG---SYNNANNNNNAG---
GFID-FSLGTEDDLQVLKDAVERGAQKLGDY-LRDYLRN---------
>XP_003680388_Torulaspora_delbrueckii
--------------------------------MS--SDEGEVFATKELTTQVFQRLASKL
ENR-------------------VCFDCGNK-----NPTWTSVPFGVMLCIQCSAVHRNLG
VHI-----TFVKSSNLDKWTI-----NNLRRFKHGGNHKAREYFLKNNGKQFLN--TSNV
DARVKYTSGVAKRYKEHLDQKVKKDMELHPAELILAE---DELE-------GSS-TESSS
LAGSNANSV-DDFFSNWEKPAST------PTAINNSRQGS-SSP-----------KVLTP
--------SST-GG-QPKTAAR------ASILSS-------S---------RKKA-----
----PIAASGA--------------KKHSILS---SS-RK-PTRV-AANKVDKSEADDL-
FEQFAKEA-EQEKVD-------------------------------------KQSNLGAA
NQRSKPTYKA--------------------TTM--IEE------RQETFHDTKKHDDFFD
DFDK----EDNS---K--GP-VEELKPKFAKLGFGMTMNDAD----ELAKKQKEERTASS
GPKYTG------------------KIAARYGEQKAISSDQLFGRG-TYDEDASREAKQKL
KT-FDTATSISSSSYFG-EEE-EPQE--DEF------GRPVRQSFGSQ---GANNG----
-FVD-FNMSNEDDLQVLKDAVEQGAMKLGNY-LRDYLRK---------
>XP_037145069_Zygotorulaspora_mrakii
--------------------------------MS--SGEGELYATKEQTAKVFQRLTSRL
ENR-------------------VCFDCGTK-----NPTWTSVPYGVMLCIQCSAVHRNLG
VHI-----TFVKSSTLDKWTV-----NNLRRFKKGGNHKAREYFLKNNGKQFLS--TSNV
DARLKYTSKTAKNYKDHLDKLVEEDAEVHPEELVLDE-----------------QDSSNA
VKGDGNTDE-EDFFANWEKP---------------KNSSS-TSSLNNS-------RSSTP
------AASIN-GS-AAKPAAKPANTSRSSILSN-------S---------RRKA-----
----TTSSTST--------------KKHSILS---SS-RK-PTRV-AANKVDKSEADDL-
FNQFAQQA-EREKVE-------------------------------------KQSNDFDS
KQRKTKISYG--------------------NNS--IND----EESYKTIDPNDKAEQDFF
DDDE----NDHSREDEKSYQ-VEDLKPQLAKLSFGMTMNDAD----ELAKKQKEMRTASS
GPKYTG------------------KIAAKYGSQKTISSDQFFGRG-TYDENESREAKQKL
KN-FDNATSISSSSYFG-EEN-EGDK-----DFSNDMNNNSGSNRSYGSYGNTSSSD---
GFIE-FNSNNDDDMQMLKDVVEQGAQKLGSF-LRDYLRK---------
>XP_002499045_Zygosaccharomyces_rouxii
--------------------------------MS--AEEGELVASKEVTQQVFQRLASKL
ENR-------------------VCFDCGNK-----NPTWTSVSFGVMLCIQCSATHRNLG
VHI-----TFVKSSSLDKWTV-----DNLRRFKVGGNHRARDYFMKNNGKHLLS--TSNV
DARAKYTSAVAKNYKKHLDHKVTKDIEQNPDGIVVDE------------ETGND-SSNSS
RTGSKEGSV-DDFFANWQKPQASN-----GSIASRGSSAA-PSP-----------KPSTS
--------SSF-TN-GSADKSK------SSILSG-------S---------RKKP-----
----SVSNTSS---------QANGAKKHSILA---SS-RK-PTRL-AANKVDKSEANDL-
FDQFEKEA-EQEKVE-------------------------------------KKSKDFGS
SRKPRTSYKS--------------------SSA--FDDDKDYNADQASAFGKQSKKDDFF
DDDE----FDEPATQT--GP-VEELQPKFAKLGFGMTMNDAD----QLAKKQKETRVAAA
GPKYTG------------------KIAARYGGQKAISSDQLFGRG-SYDEEASREARDKL
KT-FDNATSISSSSYFG-EEQ-EDEE--NLM------------------EAQANNG----
-FID-FNLGEDDDMQMLKNAIEQGAQKLGSY-LRDFQRR---------
>XP_003647794_Eremothecium_cymbalariae
--------------------------------MS--EDAGDIYVDKSVSDGVFSKLNSKG
ENK-------------------VCFDCGNK-----NPTWTSVPFGIMLCIQCSGEHRKLG
VHI-----TFVKSSNLDKWTV-----NNLRNFKLGGNHRAREYFLKNNGKQFLD--Y-KM
DKRVKYTSTVAKNYKAHLNKRVLKDREQHPRELIFTT---DDDL-----------ESGDS
DNTSKNNSV-DDFFSTWEKPA----------------SSA-SSP-----------KILTP
--------NSTSGT-LNNGSR-------STILNA-------P------VGRRRMP-----
----LLSTSST-----NASGGGSGAKKHSILT---S--RK-PVKT-TVKRAD----TDL-
FDQFEKEA-KE-EQE-------------------------------------MAALASST
SSLDSRRHTLSSSSYTQPK-------------Q--IKLQPSSGKDSTFGNSSDFEDNPYD
DGIKF---DQIKAG--GVIPSVDDVQPKLAKLGFGMTKNDAI----KLANEAKESKRAAT
GPKYTG------------------QLAAKFGSQKAISSDQLFGRG-GYDEDASKEAKERL
KKDFNNATSISSSSYFG-EDD-QSQL------QGTSSTPYTSQNNP--------------
-LVD-ISFTSDEDLEVVKEALERGAQKLGNY-LRDYLRN---------
>NP_986388_Eremothecium_gossypii
--------------------------------MS--EDAGEVYVDKAVSDEIFSKLNSKP
ENR-------------------TCFDCGNK-----NPTWTSVPFGIMLCIQCSGEHRKLG
VHI-----TFVKSSNLDKWTI-----NNLRRFKMGGNHRAREFFLKNNGKQLLD--Y-KA
DKQVKYTSAVAKNYRARLDKLAAKDREQHPAELVLAT---DEEQ-----G-----SSGSS
GASSKNNSV-DDFFASWEKKS----------------AST-PPP-----------KILTP
--------NPT-GS-SAGAAR-------SSILSA-------P-------GRRRTP-----
----L-------------AGGGSTGKKHSILS---S--KR-TARP-AAKKAD----ADL-
FDEFEKEA-QR-EQE-------------------------------------ESAAAVST
ETVRT-----SSNAYVQQK-------------P--IKMHAASSSD------DDLADNPYN
DGTRF---DQVRPA-----PTVEDVQPKLAKLGFGMVNNNAS----SLMEEARQSKLAAA
APKYTG------------------DVVAKFGAQKAISSDQMFGRG-SYDEDSSREARDKL
KSDFHNATAISSSSYFG-EPE----------------PPALPQPAP--------------
-FRM-DLLGSEEDFELAKQALERSAQKLGNY-LRDYIRK---------
>XP_454255_Kluyveromyces_lactis
--------------------------------MASIDESGEVYCDKEVVTKVFARLTTKS
ENR-------------------ACFDCGAK-----NPTWTSVPFGVLLCIDCSGEHRNMG
THI-----TFVKSSNLDKWTV-----NNLRRFKLGGNDKAKDFFLKNNGKQYLG--S-SS
NRMAKYTSQVAKKWQSHLNQKVARDAEQHPGEIVFSA---EDEQ-----E-----FTGGS
SGSSKSNSV-DDFFSNWEKPVNQS-----------NISLT-SSP-----------RNLTP
--------TNT-GN-RNG----------SSILSG-------SGSANKTSNGARST-----
----TTKRTTL-----TGSAGSSQAKKHSILS---SS-RK-SKKPVAAKKVD----ADL-
FDQFEKEA-K--EEE-------------------------------------ELASSLAT
TSLNS--NNLSNSIYDATPAPFQQKSGFS-S-S--SKITKPSTN--VEDAEDDEWSNRYN
DGITF---DQINASNVGLTGSKDAAKPKLAKLGFGMTSNNAE----KEQNKTNESRRAAS
GPKYTG------------------KIAQKFGEQKGISSDQVFSRG-SYDDEASKEAQEKL
RQNFSNATSISSASYFG-EGQ-SEDQ------FDEFGRPLNPQNGTRTNRSGSLGGR---
NFME-FTSGADDEFDLLKNAVEQGAQKLGNY-LRDYMRN---------
>XP_022677760_Kluyveromyces_marxianus
--------------------------------MASIDESGEIYCDKEFVDKVFARLASKS
ENR-------------------VCFDCGAK-----NPTWTSVPFGVLLCIHCSGEHRNMG
THI-----TFVKSANLDKWTV-----NNLRRFKLGGNDRAKEFFLKNNGKQYLS--S-SS
NRMAKYTSQVAKKWQAHLNQKVAKDAEQHPGELVFST---EDDS-----N------TDAN
SGSSKGNSA-DDFFSNWEKPANHS-----------NLSLT-GSP-----------RSLTP
--------TAT-GN-KNG----------SSILSG-------NGNGNKSGNGSRIT-----
----TTRRSTL-----AGSSGLSQNKKHSILS---SS-RK-GKKTATAKKVD----ADL-
FDQFEKEA-K--EEE-------------------------------------ELATTFAS
TSLGT--ANLTSNKYAATTQSLDTASRQG-SYS--SKPSKSSISGGVDDQEEDEWSSRYN
DGITF---DQINSSNVGLIGSDSTSKPKLAKLGFGMTSNNAV----KEANAANESKRAAS
GPKYTG------------------KIAQKFGEQKGISSDQVFGRG-SYDDEASKEAQEKL
RQNFSNATSISSASYFG-EDQ-QEES------FDEFGRPINPQNAGRTNRSGSLGGR---
NFME-FTSGADDEFDLLKNAVEQGAQKLGNY-LRDYIRN---------
>XP_022626472_Lachancea_lanzarotensis
--------------------------------MS--DESGEVYSTKEETVAVFRKLASKQ
ENR-------------------VCFDCGTK-----NPTWTSVPFGVMLCIQCSAVHRNLG
VHI-----TFVKSSNLDKWTV-----NNLRRFKLGGNHKAREYFMKHNGKQFLG--T-NV
DARMKYTSSVAKNYKTHLDKLVAKDMEQYPGQIVLTG---DDET-----GELSSGSGSNS
VGSSQNNSV-DDFFSSWEKPP----------------AATSSSP-----------KILTP
--------SST-GN-SRNASK-------TSILSG-------N------SNRRRTA-----
----T-------------AAPGA-AKKHSILS---SG-RK-TTRV-AAQKLQKSEAESM-
FDDFEKAA-LL-EAE-------------------------------------EASPKL--
---TSKSTLETKTVYQQPT-------------P--VRINS-F---------DEEEGQEYN
DGVTF---DQVRQG--FASSDADTAKPKLAKLGFGMTMNNAD----QLASKEQEAKRAAT
GPKYTG------------------QVANKYGAQKAISSDQYFGRG-NYDEQASKEAQDKL
KSNFNNATSISSSNYFG-EEEPEVDE------FGRP--RLNTQNSG--------------
-FVD-FNSGADDEFQVIKDAVEQGAQKLGNY-LRDYLRN---------
>XP_002552479_Lachancea_thermotolerans
--------------------------------MS--DSSGDVYCSKEETSKVFQRLASKQ
DNR-------------------VCFDCGTK-----NPTWTSVPFGVMLCIQCSAVHRNLG
VHI-----TFVKSSNLDKWTV-----TNLRRFKVGGNHKARDFFMKNNGKQFLG--T-NV
DARMKYTSSVARNYKAHLDKRVAQDAEQHPGEIVLSA---EDDA-----GDTS--SASNS
APSSKNNSV-DDFFSSWEKPA----------------AAT-PSP-----------KVLTP
--------SST-GN-SRNGSK-------TSILSG-------S------SSRRRT------
----T-------------AAPAAGAKKHSILS---SS-RK-TTRV-SAQKLGKGEASDL-
FDDFEKAA-KQEEAE-------------------------------------QKAAPLGA
AAGATRAAASEKTVYSQPK-------------P--VKMGSTY---------DDPEISEYN
DGIAF---DQVKAG--SSAATVESVQPQLAKLGFGMTMNDAN----TLAAKAKEAKRAAS
GPKYTG------------------QVAAQFGGQKAISSDMLFGRG-SYDEEASKEAKDKL
KTNFNNATSISSSSYFG-EED-EQDE------FGRPAARSQTGGAG--------------
-FVE-FNNDADDDFQVLRDAVEQGAQKLGNY-LRDYLRN---------
>XP_020059993_Aspergillus_aculeatus
--------------------------------MS---------ASKAESQKIFEKLKLKP
ANK-------------------ICFDCGSK-----NPTWSSVPFGIYLCLDCSAHHRNLG
VHI-----SFVRSTNLDQWQW-----EQLRMMKVGGNESATKYFQSHGGSAALA----SK
DTKVKYTCNAAVKYKEELKRRAAQDAQQYPEEVVITD------------IPVGTS-SNG-
SSTPAGDAD-DDFFSSWDKPSIKRP----------------SNPPSRTGTPPVVSRTASP
--------FLNSGA---NGSR-----SKSPLSAS-------D---------KDSPAASPA
PAAIR--ASAAVRK---TSS-TATAKKGSVLG-----AKK-APKL-GAKKIVSGA-DMID
FDEAERKA-KEEAER-------------------------------------IEKLGYDP
EAERAEAE-SKA-K-ATTAAAP----IAS-PTP--INP----------------------
--------SRT--SQERSSGDVERLGMGIGRLGFGQTVGAPK----P------------P
APKKLGFGAVAT-R-SAADDEELKQAKSRFGTQKGISSDEFFGRD-RFDPNAQAEAKERL
RQ-FDGATAISSNTYFGRPED----------------DLPAES---DTYGDIENAAK---
DFVRRFGITAGDDLENLTQLVGDGAVKLQGA-IRSYLNS---------
>XP_001275289_Aspergillus_clavatus
--------------------------------MS---------ASKAQSQKIFEKLKLKP
ANK-----------------------ARIA-----PPSPCGYSYASTAALKTQHGRRCPS
VSIYALTAPLITATSVSTFPLFAPPTLTLRVMKVGGNESATKYFQSHGGSAALS----SK
DVKVKYTCNAAVKYKEELKRRAAQDAQQYPEEVVITD------------VPAGVA-SNG-
SNTPAGDGE-DDFFSSWDKPSIKRP----------------SNPPSRTGTPPVVSRTASP
--------FLNAGA---NGSR-----SKSPLSAS-------D---------KEA--TSPA
PTAIR--SSASVRK---TAT-TSTAKKGSVLG-----AKK-APKL-GAKKI-GGA-EIID
FEEAERKA-KEEAER-------------------------------------IEKLGYDP
EAEQAEAA-AKA-TAGSAAATT----IAS-PTP--ISPGSSSFGS---------------
--------TSK--SHERSANEMERLGMGMGRLGFGQTVGA-K----P-------------
APKKLGFGSVAPAR-TAEDDEELARTKSRFGAQKGISSDEFFGRE-RFDPTAQAEAKDRL
RQ-FDGATAISSNAYFGRPED----------------DLPAGD---DTYGDLETAAK---
DFVRRFGITAGDDLENLTQLVGEGAVKLQGA-IRSYLNS---------
>XP_001260472_Aspergillus_fischeri
--------------------------------MS---------ATKAQSQKIFEKLKLKP
ANK-------------------ICFDCGSK-----NPTWSSVPFGIYLCLDCSAHHRNLG
VHI-----SFVRSTNLDQWQW-----DQLRIMKVGGNESATKYFQSHGGSAALA----SK
DVKVKYTCNAAVKYKEELKRRAAQDAQQYPEEVVVTD------------IPAGTT-SDG-
SSTPAGDAD-DDFFSSWDKPSIKRP----------------SNPPSRTGTPPVVSRTASP
--------FLNAGA-NGNGAR-----SKSPLSAS-------D---------KEA--SSPA
PTAIR--ASASVRK---ASS-TTTAKKGSVLG-----AKK-APKL-GAKKI-GGA-EAID
FEEAERKA-KEEAER-------------------------------------IEKLGYDP
EAEQADAD-AKA-K-ASTAATA----IAS-PTP--ISPGAGGFGS---------------
--------TRK--SHERSASEVERLGMGIGRLGFGQTVGA-K----P------------A
APKKLGFGSVAPVR-SAEDEEELERTRSRFGSQKGISSDEFFGRD-RFDPNAQAEAKERL
RQ-FDGATAISSNAYFGRPED----------------DFATSD---DTYGDLESAAK---
DFVRRFGITAGDDLENLTQLVGEGAVKLQGA-IRSYLNS---------
>XP_041150350_Aspergillus_flavus
--------------------------------MS---------ATKAESQKIFEKLKLKP
ANK-------------------ICFDCGSK-----NPTWSSVPFGIYLCLDCSAHHRNLG
VHI-----SFVRSTNLDQWQW-----EQLRLMKVGGNESATKYFQSHGGSAALA----SK
DTKVKYTCNAAVKYKEELKRRAAQDAEQFPEEVVITD------------VPAGTP-SNG-
SSTPAGDAE-DDFFSSWDKPSIKRP----------------SNPPSRTGTPPVVSRTASP
--------FLNAGA---NGSR-----SKSPLSAS-------E---------KES---APA
PAAIR--ASTTVRK---TTT-ASTAKKGSLLG-----AKK-APKL-GAKKI-GAA-EAID
FEEAERKA-KEEAER-------------------------------------IEKLGYDP
EAEKAEAD-AKA-KSTTTGATP----IAA-PTP--ISPS-----A---------------
--------SRK--SHERNSSDVERLGMGIGRLAFGQTAGS-K----P------------A
APKKLGFGSVAPAR-SAADEEELNQTKSRFGNQKGISSDEFFGRD-RFDPSAQAEAKERL
RQ-FDGATAISSNSYFGRPED----------------DFPAAD---DGYGDLETAAK---
DFVRRFGMTAGDDLENLTQLVGDSAVKLQGA-IRNYMNS---------
>XP_755316_Aspergillus_fumigatus
--------------------------------MS---------ATKAQSQKIFEKLKLKP
ANK-------------------ICFDCGSK-----NPTWSSVPFGIYLCLDCSAHHRNLG
VHI-----SFVRSTNLDQWQW-----EQLRIMKVGGNESATKYFQSHGGSAALA----SK
DVKVKYTCNAAVKYKEELKRRAAQDAQQYPEEVVVTD------------IPAGTA-SDG-
SSTPAGDAD-DDFFSSWDKPSIKRP----------------SNPPSRTGTPPVVSRTASP
--------FLNAGA-NGNGAR-----SKSPLSAS-------D---------KEA--TSPA
PTAIR--ASASVRK---ASS-TTTAKKGSVLG-----AKK-APKL-GAKKI-GGA-EAID
FEEAERKA-KEEAER-------------------------------------IEKLGYDP
EAEQAEAD-AKA-K-TSTAATA----IAS-PTP--ISPGAGGFGS---------------
--------TRK--SHERSASEVERLGMGIGRLGFGQTVGA-K----P------------A
APKKLGFGSVAPVR-SAED-----------------------------------------
------------------------------------------------------------
-----------------------GLFHFCHL-WASFIGF---------
>XP_663637_Aspergillus_nidulans
--------------------------------MS---------ATKAESQKIFEKLKTKP
ANK---------TDPVFAEITQICFDCGSK-----NPTWSSVPFGIYLCLDCSANHRNLG
VHI-----SFVRSTNLDQWQW-----EQLRIMKVGGNESATKYFQSNGGSAALA----SK
DVKVKYTSNAAVKYKEELKRRAALDAQEYPEEVVITD------------VPAGAT-SNG-
SSTPAGD-D-DDFFSSWDKPSIKRP----------------SNPPSRTGTPPVVSRTSSP
--------FLNAGA---NTAR-----SKSPLS-S-------D---------KESATASPA
PTAIR--ASAAARK---TSG-TTTAKKGSVLG-----TKK-APKL-GAKKI-GGA-DLID
FEEAERKA-KEEAER-------------------------------------IEKLGYDP
EAEEAEA--AKT-KTSGTGATA----IAS-PTP--LSPNKVGFGA---------------
--------TKT--THERNSSDVERLGMGIGRLGFGQTVGS-K----PTA----------P
APKKLGFGAVGAAR-SAEDEEELQRTKNKFGAQKGISSDEFFGRD-RFDPVAQSEAKERL
RQ-FDGAQAISSNSYFGRPED----------------DYPPVD---DTYGDLEAAAK---
DFVRRFGITAGDDLENLTQLVGDGASKLQAKRVQEFLFHNDILSLRTR
>XP_001397845_Aspergillus_niger
--------------------------------MS---------ASKTESQKIFEKLKLKP
ANK-------------------ICFDCGSK-----NPTWSSVPFGIYLCLDCSANHRNLG
VHI-----SFVRSTNLDQWQW-----EQLRVMKVGGNESATKYFQSHGGSAALA----SK
DVKVKYTCNAAVKYKEELKRRAAQDAQQYPEEVVITD------------IPAGTP-SNG-
SSTPAAE-D-DDFFSSWDKPSIKRP----------------SNPPSRTGTPPVVSRTGSP
--------FLNSGA---NGSR-----SKSPLSAS-------D---------KDS--SSPA
PTAIR--ASAAVRK---TPS-TTTAKKGSVLG-----AKK-APKL-GAKKI-GAA-EIID
FDEAERKA-KEEAER-------------------------------------IEKLGYDP
EAEQAEAD-AKA-K-TTTAATT----IAS-PTP--ISP----------------------
--------SRN--TQERSSGDVERLGMGIGRLGFGQTVGA-K----P------------A
APKKLGFGAVAP-R-SAADEEELKQAKSRFGSQKGISSDEFFGRD-RFDPNAQAEAKERL
RQ-FDGAQAISSNSYFGRPED----------------DLPVAD---DTYGDLENAAK---
DFVRRFGITAGDDLENLTQLVGEGATKLQGA-IRSYLNS---------
>XP_015408458_Aspergillus_nomiae
--------------------------------MS---------ATKAESQKIFEKLKLKP
ANK-------------------ICFDCGSK-----NPTWSSVPFGIYLCLDCSAHHRNLG
VHI-----SFVRSTNLDQWQW-----EQLRLMKVGGNESATKYFQSHGGSAALA----SK
DTKVKYTCNAAVKYKEELKRRAAQDAEQYPEEVVITD------------VPAGTP-SNG-
SSTPAGDAD-DDFFSSWDKPSIKRP----------------SNPPSRTGTPPVVSRTASP
--------FLNAGA---NGSR-----SKSPLSAS-------D---------KES---SPA
PAAIR--ASTTVRK---TTT-ASSAKKGSVLG-----AKK-APKL-GAKKI-GAA-EAID
FDEAERKA-KEEAER-------------------------------------IEKLGYDP
EAEQAEAE-AKA-KSTTTGATP----IAA-PTP--ISPS-----A---------------
--------ARK--SHERNSSDVERLGMGIGRLGFGQTAGS-K----P------------A
APKKLGFGSVAPAR-SAADEEELSQTKSRFGAQKGISSDEFFGRE-RFDPSAQAEAKERL
RQ-FDGATSISSNSYFGRPED----------------DLPAGD---DGYGDLETAAK---
DFVRRFGMTAGDDLENLTQLVGDSAVKLQGA-IRNYMNS---------
>XP_001826250_Aspergillus_oryzae
--------------------------------MS---------ATKAESQKIFEKLKLKP
ANK-------------------ICFDCGSK-----NPTWSSVPFGIYLCLDCSAHHRNLG
VHI-----SFVRSTNLDQWQW-----EQLRLMKVGGNESATKYFQSHGGSAALA----SK
DTKVKYTCNAAVKYKEELKRRAAQDAEQFPEEVVITD------------VPAGTP-SNG-
SSTPAGDAE-DDFFSSWDKPSIKRP----------------SNPPSRTGTPPVVSRTASP
--------FLNAGA---NGSR-----SKSPLSAS-------E---------KES---APA
PAAIR--ASTTVRK---TTT-ASTAKKGSLLG-----AKK-APKL-GAKKI-GAA-EAID
FEEAERKA-KEEAER-------------------------------------IEKLGYDP
EAEKAEAD-AKA-KSTTTGATP----IAA-PTP--ISPS-----A---------------
--------SRK--SHERNSSDVERLGMGIGRLAFGQTAGS-K----P------------A
APKKLGFGSVAPAR-SAADEEELNQTKSRFGNQKGISSDEFFGRD-RFDPSAQAEAKERL
RQ-FDGATAISSNSYFGRPED----------------DFPAAD---DGYGDLETAAK---
DFVRRFGMTAGDDLENLTQLVGDSAVKLQGA-IRNYMNS---------
>XP_040639336_Aspergillus_ruber
--------------------------------MA---------ASKAESQKIFEKLKLKP
ANK-------------------VCFDCNSK-----NPTWSSVPFGIYLCLDCSANHRNLG
VHI-----SFVRSTNLDQWQW-----EQLRMMKVGGNESATKYFQSHGGSAALA----SK
DSKVKYTSNAAVKYKDELKRRAAVDAQQYPEEVVITD------------LPAGTS-PDG-
SNTPAED-D-DDFFSSWDKPSIKRP----------------SNPPSRTGTPPVVSRTASP
--------FLNAGA---NGSR-----SKSPL--S-------E---------QGS--ASPA
PTAVK--SATTVRK---ASS-AGTAKKGSVLG-----AKK-APKL-GAKKV-AAT-ETID
FEEAERKA-KEEAER-------------------------------------VEKLGYDP
EAEKAEAE-TKA-KAASTAAPA----IAS-PTP--ISPSARS------------------
--------TSK--PQERSSGDVERLGMGIGRLGFGQTT---K----PV-----------A
APKKLGFGAVAPAR-SREDDEELEKTRTRFGTQKGISSDEFFGRE-RFDPAAQSEAKERL
RQ-FDGAQSISSNNYFGRPED----------------DLPPID---DGYGDLEASAR---
DFVRRFGITAGDDLENLTQLMGDGALKLQGA-IRTYLNN---------
>XP_040702524_Aspergillus_sydowii
--------------------------------MS---------ATKAESQKIFEKLKLKP
ANK-------------------ICFDCGSK-----NPTWSSVPFGIYLCLDCSANHRNLG
VHI-----SFVRSTNLDQWQW-----EQLRVMKVGGNESATKYFQSNGGSAALA----SK
DVKVKYTSNAAVKYKEELKRRAALDAQDYPEEVVITD------------VPVGVA-SNG-
SSTPAGDAD-DDFFSSWDKPAIKRP----------------SNPPSRTGTPPVVSRTASP
--------FLNAGA---NGSR-----SKSPLSGS-------D---------KES-SASPA
PTAIR--ASASVRK---TTG-GATAKKGSVLG-----AKK-APKL-GAKKV-GGA-ELID
FDEAERKA-KEEAER-------------------------------------IEKLGYDA
EAEEAE---AKA-KAPATGPTA----IVS-PTP--ISP------A---------------
--------PRS--SHDRNSSDVERLGMGMGRLGFGQTVSA-K----PTA----------P
APKKLGFGAVGSPR-SAEDEEEIRQTKTKFGAQKGISSDEFFGRD-RFDPNAQSEAKERL
RQ-FDGAQAISSNSYFGRPED----------------DFPPVD---DGYGDLETAAK---
DFVRRFGITAGDDLENLTQLMGDGATKLQGA-IRSYLNS---------
>XP_001213599_Aspergillus_terreus
--------------------------------MS---------ATKAQSQKIFEKLKLKP
ANK-------------------ICFDCGSK-----NPTWSSVPFGIYLCLDCSANHRNLG
VHI-----SFVRSTNLDQWQW-----EQLRIMKVGGNESATKYFQSHGGSAALA----SK
DVKVKYTSNAAVKYKEELKRRAALDAQQYPDEVEITD------------IPTGAS-SNG-
SSTPAGDAD-DDFFSSWDKPSIKRP----------------SNPPSRTGTPPVVSRTASP
--------FLNAGA-NGNGAR-----SKSPLSAS-------D---------KES-SASPA
PTAIR--SSNSVRK---TGA-AAGAKKGSVLG-----AKK-APKL-GAKRV-GAA-ETID
FDEAERKA-KEEAER-------------------------------------IEKLGYDP
EAEQAEAD-AKA-KTATTGAAP----IAS-PSP--ISPSRGSFGA---------------
--------TRT--SHERNSSDVERLGMGMGRLGFGQTVSS-K----P------------A
APKKLGFGSVGPTR-TAADEEELQQAKTRFGSQKGISSDEFFGRD-RFDPAAQAEAKERL
RQ-FDGATSISSNSYFGRPED----------------DFPAGD---DTYGDLETAAK---
DFVRRFGITAGDDLENLTQLVGEGAVKLQGA-IRSYLNS---------
>XP_022489053_Penicillium_arizonense
--------------------------------MS---------ASKAQSQKIFEKIKLKP
ANK-------------------VCFDCGTK-----NPTWSSVPFGIYLCLDCSAHHRNLG
VHI-----SFVRSTNLDQWQW-----EQLRVMKVGGNESATKYFQSHGGSAALA----SK
DTKVKYTCNAAVKYKEELKKRAALDAQQYPEEVIITD------------LPAGTP-SDG-
SNTPAGDPD-DDFFSSWDKPSIKRP----------------SNPPSRTGTPPVVSRTGSP
--------FLNAGA-NANGSR-----SKSPLSAS-------E---------EKS--ASPA
PTAIR--SNPAARK---TTT-TSTAKKGSVLG-----AKK-VPKL-GAKKV-AAA-DIID
FDEAERKA-KEEAER-------------------------------------IEKLGYDA
EAEQAEAE-AKK-AATAAAATP----LPA-PTP--ISP----------------------
--------AGK--SHERNSSDVERLGMGMGRLGFGQVS---K----P------------V
APKKPTFGSVGPAKPNPADDEELAQTRTRFGTQKGISSDEFFGRD-RFDPAAQSEAKERL
RQ-FDSATSISSNNYFGRSED----------------EIPAID---DGYGDLEVAAK---
DFIRRFGITAGDDIENLSHIVGEGATKLQGA-IRNYLNN---------
>XP_014533723_Penicillium_digitatum
--------------------------------MS---------ATKAQSQKIFEKAKLKP
ANK-------------------VCTPT-PK-----NPTWSSVPFGIYLCLDCSAHHRNLG
VHI-----SFVRSTNLDQWQW-----EQLRVMKVGGNESATKYFQSHGGSAALA----SK
DTTVKYTCNAAVKYKEELKRRAALDAQQYPGEVIITD------------IPAGTP-SDG-
SNTPAGDGD-DDFFSSWDKPSIKRP----------------SNPPSRTSTPPVVSRTGSP
--------FLNAGA-NANGSR-----SKSPLSAS-------E---------EKS--ASPA
PTAIR--PTNVTRK---TSTTASSAKKGSVLG-----AKK-APKL-GAKKI-AAA-DIID
FDEAERKA-KEEAER-------------------------------------IEKLGYDP
EAEQAEAE-AKK-V-STAAAVP----IAS-PIP--AST----------------------
--------AGK--SNDRNSGDVERLGMGMSRLGFGQVS---K----P------------A
APKKPAFGSVGPAKPNPADEAELTQTRTRFGAQKGISSDEFFGRD-RFDPVAQSEAKERL
RQ-FDSATSISSNTYFGRPED----------------EVNSRD---DGYGDMEAAAK---
DFIRRFGITAGDDLENLSHLVGEGASKLQGA-IRNYLNN---------
>XP_016593977_Penicillium_expansum
--------------------------------MS---------ATKAQSQKIFEKAKLKP
ANK-------------------VCFDCGSK-----NPTWSSVPFGIYLCLDCSAHHRNLG
VHI-----SFVRSTNLDQWQW-----EQLRVMKVGGNESATKYFQSHGGSAALA----SK
DTKVKYTCNAAVKYKEELKRRAALDAQQYPGEVIITD------------IPAGTP-SDG-
SNTPAGDGD-DDFFSSWDKPSIKRP----------------SNPPSRTSTPPVVSRTGSP
--------FLNAGA-NANGSR-----SKSPLSAS-------D---------EKS--ISPA
PTAIR--PTNVTRK---TSTAASSAKKGSVLG-----AKK-APKL-GAKKI-AAA-DIID
FDEAERKA-KEEAER-------------------------------------IEKLGYDP
EAEQAEAE-AKK-A-ATAAAVP----IAS-PIP--VSP----------------------
--------AGK--SNDRNSGDVERLGMGVSRLGFGQVS---K----P------------A
APKKPTFGSVGPAKPNPADEAELTQTRTRFGAQKGISSDEFFGRE-RFDPAAQSEAKERL
RQ-FDSATSISSNTYFGRPED----------------EVNSLD---DGYGDMEVAAK---
DFIRRFGITAGDDLENLSHLVGEGATKLQGA-IRNYLNN---------
>XP_040652575_Penicillium_griseofulvum
--------------------------------MS---------ATKAQSQKIFEKAKLKP
ANK-------------------VCFDCGSK-----NPTWSSVPFGIYLCLDCSAHHRNLG
VHI-----SFVRSTNLDQWQW-----EQLRVMKVGGNESATKYFQSHGGSAALA----SK
DTKVKYTCNAAVKYKEELKRRAALDAQQYPGEVVITD------------VPAGTP-SDG-
SSTPAGDAE-DDFFSSWDKPSIKRP----------------SNPPSRTSTPPVVSRNSSP
--------FLNAGA-SANGSR-----SKSPLSSS-------E---------EKS--ASPA
PSAIR--PTSVTRK---TST-ATAAKKGSVLG-----AKK-APKL-GAKKV-AAA-DMID
FEEAERKA-KEEAER-------------------------------------IEKLGYDP
EAEQAEAE-AKK---TATAAVP----IAS-PIP--VSP----------------------
--------AGK--SNDRNSGDVERLGMGVSRLGFGQVS---K----P------------A
APKKPTFGSVGPAKPSPAEEAELAQTRTRFGTQKGISSDEFFGRD-RFDPAAQSEAKERL
RQ-FDSATSISSNSYFGRPED----------------EVNSLD---DGYGDMEVAAK---
DFIRRFGITAGDDLENLSHLVGEGATKLQGA-IRNYLNN---------
>XP_038925497_Penicillium_roqueforti
--------------------------------MS---------ATKAQSQKIFEKAKLKP
ANK-------------------VCFDCGSK-----NPTWSSVPFGIYLCLDCSAHHRNLG
VHI-----SFVRSTNLDQWQW-----EQLRVMKVGGNESATKYFQSHGGSAALA----SK
DTKVKYTCNAAVKYKEELKRRAALDAQQYPGEVIITD------------LPAGTP-SDD-
SNTPAGDGD-DDFFSSWDKPSIKRP----------------SNPPSRTSTPPVVSRNGSP
--------FLNAGA-NGNGAR-----SKSPLSAS-------E---------EKS--ASPA
PAAIR--HTSVSRK---TST-ASSAKKSSVLG-----AKK-APKL-GAKKI-AAA-DIID
FDEAERKA-KEEAER-------------------------------------IEKLGYDP
EAEQAEDE-AKK-AATAAAAVP----IAS-PVP--VSP----------------------
--------AGM--SNDRNSGDVGRLGMGVSRLGFGQVS---K----P------------V
APKKPTFGSIGPAKPNPADEAELSQTKTRFGTQKGISSDEFFGRE-RFDPAAQSEAKERL
RQ-FDSATSISSNSYFGRPED----------------EVNSLD---DGYGDMEVAAK---
DFIRRFGITAGDDLENLSHLVGEGATKLQGA-IRSYLNN---------
>XP_002565866_Penicillium_rubens
--------------------------------MS---------ATKAQSQKIFEKAKLKP
ANK-------------------VCFDCGSK-----NPTWSSVPFGIYLCLDCSAHHRNLG
VHI-----SFVRSTNLDQWQW-----EQLRLMKVGGNESATKYFQSHGGSAALA----SK
DTKVKYTCNAAVKYKEELKRRAALDAQQYPGEVIITD------------LPAGTP-SDD-
SSTPAGDGD-DDFFSSWDKPSIKRP----------------SNPPSRTSTPPVVSRTSSP
--------FLNAGP-NANGSR-----SKSPLSAS-------E---------EKA--ASPA
PTAIR--PTNVTRK---TST-ASSAKKGSVLG-----AKK-APKL-GAKKV-AAA-DIID
FDEAERKA-KEEAER-------------------------------------IEKLGYDP
EAEQAEAD-AKK-AATAAAALP----IAS-PIP--VSP----------------------
--------AGK--SSERSSGDVERLGMGVSRLGFGQVS---K----P------------A
APKKPTFGSVGPAKPSPAEEAELTQTRTRFGTQKGISSDEFFGRD-RFDPAAQSEAKERL
RQ-FDSATSISSNSYFGRPED----------------EVSSLD---DGYGDMEVAAK---
DFIRRFGITAGDDLENLSHLVGEGATKLQGA-IRNYLNN---------
>XP_040812472_Penicillium_solitum
--------------------------------MS---------ATKAQSQKIFEKAKLKP
ANK-------------------VCFDCGSK-----NPTWSSVPFGIYLCLDCSAHHRNLG
VHI-----SFVRSTNLDQWQW-----EQLRVMKVGGNESATKYFQSHGGSAALA----SK
DTKVKYTCNAAVKYKEELKRRAALDAQQYPGEVIITD------------IPAGTP-SDG-
SNTPAGDGD-DDFFSSWDKPSIKRP----------------SNPPSRTSTPPVVSRTGSP
--------FLNAGA-NSNGSR-----SKSPLSTS-------E---------EKS--ASPA
PTAIR--PTSVTRK---TSTTATSAKKGSVLG-----AKK-APKL-GAKKV-AAA-DIID
FDEAERKA-KEEAER-------------------------------------IEKLGYDP
EAEQAEAE-AKK-A-TAAAAVP----IAS-PIP--VSP----------------------
--------AGK--SSDRNSGDVERLGMGVSRLGFGQVS---K----P------------A
DPKKPTFGSVGPAKPNPADEAELTQTRTRFGTQKGISSDEFFGRE-RFDPAAQSEAKDRL
RQ-FDSATSISSNTYFGRPED----------------EVNSLD---DGYGDMEVAAK---
DFIRRFGITAGDDIENLSHLVGEGATKLQGA-IRNYLNN---------
>XP_022581123_Penicilliopsis_zonata
--------------------------------MS---------ASKAQSQKIFEKLKLKP
ANK-------------------ICFDCGSK-----NPTWSSVPFAIYLCLDCSAHHRNLG
VHI-----SFVRSTNLDQWQW-----EQLRMMKVGGNESATKYFQSHGGSAALA----SK
DPKVKFTCNAAVKYKEELKRRAAADAQQYPEEVVITD------------IPAGTP-SDG-
SNTPAGE-D-DDFFSSWDKPSIKRP----------------SNPPSRTNTPPVVSRTASP
--------FLAAGA---NGAR-----SKSPLSAS-------D---------KES--SASV
PAAVR--AAPAVRK---VPA-AGAARKGNVLG-----AKK-VPKL-GAKKV-VGA-DAID
FDEAEKKA-KEEAER-------------------------------------IQRLGYDP
EAEQAEAD-AAA-K-SASAATP----IAA-PAP--ISPSRGGFGA---------------
--------TGK--AHERSASEMERLGMGMGRLGFGQVS---K----P------------A
APKKLGFGAVGPK--SPVNEEELAETKTRFGNQKGISSDEFFGRD-RFDPSAQAEAKERL
QQ-FDGATSISSNAYFGRPED----------------ELPAAE---DTYGDLENAAK---
DFVRRFGITAGDDLENLSHLVGEGATRLQGA-IRSYLNS---------
>XP_016620294_Cladophialophora_bantiana
--------------------------------MS---------ATKAQSQRIFEKLKAKP
ANK-------------------ICFDCGQK-----NPTWSSVPFGVYLCLDCSSNHRNLG
VHI-----SFVRSTNLDVWQW-----SQLRTMKVGGNESATKFFQSHGGSAALA----SK
DAKVKYTSNAANKYKEELKRRAERDAQEYPDEVVITD------------DPLSTPGADG-
TSTPAGEPA-DDFFSSWDKPTIKRP----------------SNPPSRSSTPPVISRTASP
--------FLSAGN-ATNGSQ-SRPKSPSPLAATAGNDAVKD---------AEA--ALPA
PAAIRTTSSSAIRK-GPNAAGGAGVRRTNVLS-----GKKQAHKL-GAKKV--AG-EEID
FEAAEKAA-KAEAER-------------------------------------IEKLGYDP
EAEKAEEL-ARAIKSPPFGSSSAGTPKET-PTP--INTAARS--G---------------
--------SNP--THARSPSDLERLGMGVGRLGFGQVGPS-K----AAA--GSS----AA
APKKLGFGAVGPSKTSAVEDEEEQYARNKFGGQKSISSDEFFGRN-NYDPNAQAEAKSRL
QT-FEGATSISSNAYFGRPED----------------DPTGLEGHDG-YGDIETVAK---
DFIRKLGLTAGDDLENLINVAGEGGRRLRGA-VARYLNS---------
>XP_008730667_Cladophialophora_carrionii
--------------------------------MS---------ATKTQSQRIFEKLKAKP
ANK-------------------VCFDCGQK-----NPTWSSVPFGVYLCLDCSSNHRNLG
VHI-----SFVRSTNLDVWQW-----AQLRTMKVGGNESATKFFQMNGGSAALA----SK
DAKVKYTSNAANKYKEELKRRAERDAQEYPDEVVITD------------DALSTPGADG-
TSTPAGEPA-DDFFSSWDKPTIKRP----------------SNPPSRSATPPVVSRTASP
--------FLSTGN-A-NGAQ-SRPKSPSPLASSTS-----D---------GEA--ALAA
PTAIRTTSSSAIRKTGT--LGGAGAKRTNVLG-----GKKPAQKL-GAKKV--VG-EEID
FEAAEKAA-KAEAER-------------------------------------IEKLGYDP
EAEKTEEL-AKN-KSSNFGSAS-ASPKES-PAP--INTSARS--A---------------
--------SNP--SHTRSPSEVERLGMGMNRLGFGQIGPA-K----AAAAGASS----AA
APKKLGFGAVGPMKPAAADDDGEQYARQKFGTQKSISSDEFFGRA-AYDPSAQAEAKSRL
QN-FDGATSISSNAYFGRPED----------------DLTGLE--DGNYGDIETVAK---
DFVRRLGLTAGDDLENLINVAGEGGRKLRGA-VARYLNS---------
>XP_016242537_Cladophialophora_immunda
--------------------------------MS---------ATKAQSQKIFEKLKAKP
ANK-------------------ICFDCGQK-----NPTWSSVPFGVYLCLDCSSNHRNLG
VHI-----SFVRSTNLDVWQW-----SQLRTMKVGGNESATKFFQSHGGSAALA----SK
DAKVKYTSNAANKYKEELKRRAERDAQEYPDEVVITD------------DPLSTPGADG-
TSTPAGEPA-DDFFSSWDKPTIKRP----------------SNPPSRSGTPPVISRTASP
--------FLSAGN-ATNGSQ-TRPKSPSPLAANTANDAVKD---------AEA--ALPA
PAAIRTTSSSAIRK-GPNAAGGAGARRANVLS-----GKKPAHKL-GAKKV--VG-EEID
FEAAEKAA-KAEAER-------------------------------------IEKLGYDP
EAEKAEEL-AKASKSSNFGASSAATLKET-PTP--INTATRA--A---------------
--------SNP--SHARSPSELERLGMGMGRLGFGQVGPT-K----GAA--SSS----AA
APKKLGFGAVGHSKPSAADDEEEQYARSKFGGQKSISSDEFFGRN-SYDPQAQAEAKSRL
QT-FEGATSISSNAYFGRPED----------------DPTGLEGGDGAYGDIETVAK---
DFVRKLGLTAGDDLENLINVAGEGGRRLRGA-VARYLNS---------
>XP_007746445_Cladophialophora_psammophila
--------------------------------MS---------ATKAQSQRIFEKLKAKP
ANK-------------------ICFDCGQK-----NPTWSSVPFGVYLCLDCSSNHRNLG
VHI-----SFVRSTNLDVWQW-----SQLRTMKVGGNESATKFFQSHGGSAALA----SK
DAKVKYTSNAANKYKEELKRRAERDAQEYPDEVVITD------------DPLSTPGADG-
TSTPAGEPA-DDFFSSWDKPTIKRP----------------SNPPSRSGTPPVISRTASP
--------FLSAGN-APNGSQ-TRPKSPSPLAATAGNDAVKD---------AEA--ALPA
PAAIRTTSSSAIRK-GPNAAGGAGARRTNVLS-----GKKQAHKL-GAKKV--AG-EEID
FEAAEKAA-KAEAER-------------------------------------IEKLGYDP
EAEKAEEL-ANASKSPTFGSSSAGTPKET-PTP--VNTATRS--G---------------
--------SNP--THARSPSEIERLGMGVGRLGFGQVGPS-K----AAA--GSS----AA
APKKLGFGAVGPSKTSAVEDEEEQYARNKFGGQKSISSDEFFGRN-NYDPNAQAEAKSRL
QT-FEGATSISSNAYFGRPED----------------DPTGLEGHDG-YGDIETVAK---
DFIRKLGLTAGDDLENLINVAGEGGRRLRGA-VARYLNS---------
>XP_018688808_Fonsecaea_erecta
--------------------------------MS---------ASKAQSQKIFEKLKAKP
ANK-------------------ICFDCGQK-----NPTWSSVPFGVYLCLDCSSNHRNLG
VHI-----SFVRSTNLDVWQW-----SQLRTMKVGGNESATKFFQSHGGSAALA----SK
DAKVKYTSNAANKYKEELKRRAERDAQEYPDEVVITD------------DPLSTPGAEG-
TSTPAGEPA-DDFFSSWDKPTIKRP----------------SNPPSRSGTPPVISRTASP
--------FLSAGN-ATNGSQ-TRPKSPSPLAANTANDAVKD---------AEA--ALPA
PAAIRTTSSSAIRK-GPNAAGGAGARRANVLS-----GKKPAHKL-GAKKV--VG-EEID
FDAAEKAA-KAEAER-------------------------------------IEKLGYDP
EAEKAEEL-SKATKSSTFGASSATTPKET-PTP--INTSSRT--V---------------
--------SNP--SHARSPSELERLGMGVGRLGFGQVGPS-K----GAA--SSS----AP
APKKLGFGAVGPSKASAADDEEEQYARNKFGTQKSISSDEFFGRN-SYDPQAQAEAKSRL
QG-FEGATSISSNAYFGRPED----------------DPTGLEGGDGSYGDIETVAK---
DFVRKLGLTAGDDLENLINVAGEGGRRLRGA-VSRYLNS---------
>XP_022507878_Fonsecaea_monophora
--------------------------------MS---------ATKAQSQKIFEKLKAKP
ANK-------------------VLSPLALQGGHIYESTLPRLP--------------NLG
VHI-----SFVRSTNLDVWQW-----SQLRTMKVGGNESATKFFQSHGGSAALA----SK
DAKVKYTSNAANKYKEELKRRAERDAQEYPDEVVITD------------DPLSTPGADG-
TSTPAGEPA-DDFFSSWDKPTIKRP----------------SNPPSRSGTPPVISRTASP
--------FLSAGN-GTNGSQ-ARPKSPSPLAVNSTDDPVKD---------AEA--ALPA
PAAIRTTSSSAIRK-GPSAAGGAGAKRANVLS-----GKKPVHKL-GAKKV--VG-EEID
FEAAEKAA-KAEAER-------------------------------------IEKLGYDP
EAEKAEDL-AKA-KSSGFGASSPATPKET-PTP--INTATRS--A---------------
--------SNP--SHARSPSELERLGMGVGRLGFGQVGPS-K----GAA--SSS----AP
APKKLGFGAVGPTKASAADDEEEQYARSKFGTQKSISSDEFFGRN-SYDPQAQAEAKSRL
QG-FEGATSISSNAYFGRPED----------------DPTGLE-GDGAYGDIETMAK---
DFVRKLGLTAGDDLENLINVAGEGGRRLRGA-VARYLNS---------
>XP_016627610_Fonsecaea_multimorphosa
--------------------------------MS---------ATKAQSQKIFEKLKAKP
ANK-------------------ICFDCGQK-----NPTWSSVPFGVYLCLDCSSNHRNLG
VHI-----SFVRSTNLDVWQW-----SQLRTMKVGGNESATKFFQSHGGSAALA----SK
DAKVKYTSNAANKYKEELKRRAERDSQEYPDEVVITD------------DPLSTPGAEG-
TSTPAGEPA-DDFFSSWDKPTIKRP----------------SNPPSRSGTPPVISRTASP
--------FLSAGN-ATNGSQ-TRPKSPSPLAANTAN----D---------AEA--ALPA
PAAIRTTSSSAIRK-GPNAAGGAGARRANVLS-----GKKPAHKL-GAKKV--VG-EEID
FEAAEKAA-KAEAER-------------------------------------IEKLGYDP
AAEKAEEL-AKASKPSSFGASPAATPKET-PTP--INTASRT--V---------------
--------SNP--AHARSPSELERLGMGVGRLGFGQVGPS-K----GAA--SSS----AP
APKKLGFGAVGPSKTSAADDEEEQYARNKFGTQKSISSDEFFGRN-SYDPQAQAEAKSRL
QT-FEGATSISSNAYFGRPED----------------DPTGLEGGDGSYGDMETVAK---
DFIRKLGLTAGDDLENLINVAGEGGRRLRGA-VARYLNS---------
>XP_022504182_Fonsecaea_nubica
--------------------------------MS---------ATKAQSQKIFEKLKAKP
ANK-------------------ICFDCGQK-----NPTWSSVPFGVYLCLDCSSNHRNLG
VHI-----SFVRSTNLDVWQW-----SQLRTMKVGGNESATKFFQSHGGSAALA----SK
DAKVKYTSNAANKYKEELKRRAERDAQEYPDEVVITD------------DPLSTPGADG-
TSTPAGEPA-DDFFSSWDKPTIKRP----------------SNPPSRSGTPPVISRTASP
--------FLSAGN-GTNGSQ-ARPKSPSPLAANSTDDPVKD---------AEA--ALPA
PAAIRTTSSSAIRK-GPSAAGGAGARRANVLS-----GKKLVHKL-GAKKV--VG-EEID
FEAAEKAA-KAEAER-------------------------------------IEKLGYDP
EAEKAEDL-AKASKSSGFGVSSPATPKET-PTP--INTATRS--A---------------
--------SNP--SHARSPSELERLGMGVGRLGFGQVGPS-K----RVA--SSS----AP
APKKLGFGAVGPSKASAADDEEEQYARSKFGTQKSISSDEFFGRN-SYDPQAQAEAKSRL
QG-FEGATSISSNAYFGRPED----------------DPTGLE-GDGAYGDIETVAK---
DFVRKLGLTAGDDLENLINVAGEGGRRLRGA-VARYLNS---------
>XP_013278175_Fonsecaea_pedrosoi
--------------------------------MS---------ATKAQSQKIFEKLKAKP
ANK-------------------ICFDCGQK-----NPTWSSVPFGVYLCLDCSSNHRNLG
VHI-----SFVRSTNLDVWQW-----SQLRTMKVGGNESATKFFQSHGGSAALA----SK
DAKVKYTSNAANKYKEELKRRAERDAQEYPDEVVITD------------DPLSTPGADG-
TSTPAGEPA-DDFFSSWDKPTIKRP----------------SNPPSRSGTPPVISRTASP
--------FLSAGN-GTNGSQ-ARPKSPSPLAANSTDDPVKD---------AEA--ALPA
PAAIRTTSSSAIRK-GPSAAGGAGARRANVLS-----GKKPVHKL-GAKKV--VG-EEID
FEAAEKAA-KAEAER-------------------------------------IEKLGYDP
EAEKAEDL-AKASKSSGFGASSPATPKET-PTP--INTATRS--A---------------
--------SNP--SHARSPSELERLGMGVGRLGFGQVGPS-K----GAA--SSS----TP
APKKLGFGAVGPTKASAADDEEEQYARSKFGTQKSISSDEFFGRN-SYDPQAQAEAKSRL
QG-FEGATSISSNAYFGRPED----------------DLTGLE-GDGAYGDIETVAK---
DFVRKLGLTAGDDLENLINVAGEGGRRLRGA-VARYLNS---------
>XP_007762344_Cladophialophora_yegresii
--------------------------------MS---------ATKTQSQKIFDKLKAKP
ANK-------------------VCFDCGQK-----NPTWSSVPFGVYLCLDCSSNHRNLG
VHI-----SFVRSTNLDVWQW-----AQLRTMKVGGNESATKFFQMNGGSAALA----SK
DAKVKYTSNAANKYKEELKRRAERDAQEHPDEVVITD------------DPLSAAGGDG-
TSTPAGEPA-DDFFSSWDKPTIKRP----------------SNPPSRSATPPVVSRTASP
--------FLSTGN-A-NGAQ-SRPKSPSPLASSTG-----D---------GEA--ALPA
PTAIRTTSSSAIRKSGP--LGGAGAKRTNVLG-----GKKPAQKL-GAKKV--VG-EEID
FEAAEKAA-KAEAER-------------------------------------VEKLGYDP
EAEKTEEL-AKN-KSSNFGSAS-APPKES-PAP--INTSARG--A---------------
--------PNP--SHARSPSEIERLGMGMNRLGFGQIGPT-K-----AATGASS----AA
APRKLGFGAVGPAKPAAADDDGEQYARQKFGTQKSISSDEFFGRA-SYDPSAQAEAKSRL
QN-FDGATSISSNAYFGRPED----------------DLTGLE--DGNYGDIETVAK---
DFVRRLGLTAGDDLENLINVAGEGGRKLRGA-VARYLNS---------
>XP_016230230_Exophiala_spinifera
--------------------------------MS---------ATKAQSQKIFEKLKAKP
ANKVASTNLPVSMPLILTCPPQICFDCGQK-----NPTWSSVPFGVYLCLDCSSNHRNLG
VHI-----SFVRSTNLDVWQW-----GQLRTMKVGGNESATKFFQSNGGSAALA----SK
DAKVKYTSNAANKYKEELKRRAARDAEEYPNEVVITD------------EALPTP-AEG-
SATSTGEQG-DDFFSSWDKPSIKRP----------------SNPPSRSGTPPVVSRTASP
--------FLSTGG--ANGLA-ARPK--SPLNGA-GT----D---------SET--ALPA
PTAIRTTSSSAIRK-GP--ASV-GAKRTNVLG-----AKK-TQKL-GAKKV--VG-EEID
FEAAEKAA-KAEAER-------------------------------------IEKLGYDP
EAENAEQL-AKN-KSSSFGATV----KDA-SAP--SPTSQSGP-----------------
----------A--AHTRSPSEIERLGMGMGRLGFGQIGSK-G----GAA--GTS--STAP
APKKLGFGSVGASK-APVEDDSEQYARQKFGTQKGISSDEFFGRG-TFDANAQAEAKTRL
QG-FEGATSISSNAYFGRPED----------------DVTGLE-G-GDYGDLETAAK---
DFVRKLGLTAGDDLENLINVAGEGGRKLRGA-VARYLNS---------
>XP_016260180_Exophiala_oligosperma
--------------------------------MS---------ATKAQSQKIFEKLKAKP
ANK-------------------ICFDCGQK-----NPTWSSVPFGVYLCLDCSSNHRNLG
VHI-----SFVRSTNLDVWQW-----AQLRTMKVGGNESATKFFQSNGGSAALA----SK
DAKVKYTSNAANKYKEELKRRAARDAEEYPDEVVITD------------ETLSTP-ADGS
SATPAGEPG-DDFFSSWDKPSIKRP----------------SNPPSRSGTPPVVSRTASP
--------FLSAGG--ANGSA-ARPK--SPLIGAGGN----D---------SET--ALPA
PTAIRTTSSSAIRK-GPT-GGA-GAKRTNVLG-----AKK-TQKL-GAKKV--VG-EEID
FEAAEKAA-KAEAER-------------------------------------IEKLGYDP
EAEKAEDL-ARN-KSSSFGAAT----KETNSTS--SATSQAGP-A---------------
--------SSA--AHTRSPSEVERLGMGMGRLGFGQIGSK-G----GAG--AAS--STAP
APKKLGFGSVGASK-APVEDESEQYARQKFGTQKGISSDEFFGRG-AFDSNVQAEAKTRL
QG-FEGATSISSNAYFGRPED----------------DVTGLE-N-GEYGDLETAAK---
DFVRKLGLTAGDDLENLINVAGEGGRKLRGA-VARYLNS---------
>XP_013318726_Exophiala_xenobiotica
--------------------------------MS---------ATKAQSQKIFEKLKSNS
ANK-------------------ICFDCGQK-----NPTWSSVPFGVYLCLDCSSNHRNLG
VHI-----SFVRSTNLDVWQW-----SQLRTMKVGGNESATKFFQSNGGSAALA----SK
DAKVKYTSNAANKYKEELKRRAARDAEEYPDEVVISD------------ESLPTP-ADG-
AATPAGEPA-DDFFSSWDKPTIKRP----------------SNPPSRSNTPPVVSRTASP
--------FLSAGN--ANGSA-ARPKSPSPLAGA-AN----D---------AEN--ALPA
PTAIRTTSSSAIRK-GPS-ASA-GAKRANVLG-----AKK-TQKL-GAKKV--TG-DEID
FEAAEKAA-KAEAER-------------------------------------IEKLGYDP
EAEKAEEL-AKS-KPSSFGAAA----KET-PAS--LSTPKAGS-G---------------
--------PNT--GHARSPSEVERLGMGMGRLGFGQIGAN-K----AAA--AATAASSAP
APRKLGFGSVGASK-APVEDESEQFARQKFGTQKGISSDEFFGRG-AFDANTQAEAKNRL
QG-FEGATSISSNAYFGRPED----------------DLTGLE-GAGEYGDLEGAAK---
DFVRRLGLTAGDDLENLINVAGEGGRKLRGA-VARYLNS---------
>XP_007725944_Capronia_coronata
--------------------------------MT---------ATKAQSQKIFEKLKSKP
ANK-------------------VCFDCGQK-----NPTWSSVPFGVYLCLDCSSNHRNLG
VHI-----SFVRSTNLDVWQW-----SQLRTMKVGGNESATKFFQSNGGSAALA----SK
DAKVKYTSNAANKYKEELKRRAARDAEEYPNEVVITD------------ESSTTP-ADG-
ASTPAGEPA-DDFFSSWDKPTIKRP----------------SNPPSRSGTPPVASRTASP
--------FLTAGN-ATNGSA-ARPKSPSPLASA-AA----D---------AEH--ALPA
PAAIRTTSSSAIRK-GPS-AGGVGAKRTNVLG-----AKK-TQKL-GAKKV--TG-EEID
FEAAEKAA-KAEAER-------------------------------------IEKLGYDP
DAEKAEQL-SKN-KPIGFGATT----VEA-SAP--TATSKPGPAS---------------
--------SNP--AHARSPSEIERLGMGVGRLGFGQVGAN-K----AAA---ST----AP
APRKLGFGSVGASK-APVDDDAEQYARQKFGTQKGISSDEFFGRN-AFDPSAQAEAKNRL
QG-FEGATSISSNAYFGRPED----------------DLTGLE-G-GDYGDIETVAK---
DFVRRLGLTAGDDLENLINVAGEGGRRLRGA-VARYLNS---------
>XP_007738529_Capronia_epimyces
--------------------------------MT---------ATKAQSQKIFEKLKSKP
ANK-------------------ICFDCGQK-----NPTWSSVPFGVYLCLDCSSNHRNLG
VHI-----SFVRSTNLDVWQW-----SQLRTMKVGGNESATKFFQSNGGSAALA----SK
DAKVKYTSNAANKYKEELKRRAARDAEEYPEEVVITD------------DSASTP-ADN-
SSTPASEPA-DDFFSSWDKPTIKRP----------------SNPPSRSGTPPVVSRTASP
--------FLSANN-TTNGSA-SRPKSPSPLSSA-AN----D---------AEN--ALPA
PTAIRTTSSSAIRK-GPS-AGG-GAKRTNILG-----AKK-TQKL-GAKKI--AG-DEID
FEAAEKAA-KAEAER-------------------------------------IEKLGYDP
ESEKAEEL-AKN-KAAGFGATT----KEV-PAA--AITPKVGP-T---------------
--------ANP--THARSPSEVERLGMGVGRLGFGQIGTN-K----SAA---ST----AA
APKKLGFGSVGASK-APVDDESEQYARQKFGTQKGISSDEFFGRN-AFDPSAQAEAKTRL
QG-FEGATSISSNAYFGRPED----------------DLTGLE-S-GEYGDIETVAK---
DFVRRLGLTAGDDLENLINVAGEGGRRLRGA-VARYLNS---------
>XP_009154020_Exophiala_dermatitidis
--------------------------------MT---------ATKAQSQKIFEKLKSKP
ANK-------------------ICFDCGQK-----NPTWSSVPFGVYLCLDCSSNHRNLG
VHI-----SFVRSTNLDVWQW-----SQLRTMKVGGNESATKFFQSNGGSAALA----SK
DAKVKYTSNAANKYKEELKRRAARDAEEYPDEVVITD------------ESASTP-ADG-
TSTPAGEPA-DDFFSSWDKPTIKRP----------------SNPPSRSATPPVVSRTASP
--------FLSAGNTTTNGSASSRPKSPSPLAAA-AK----D---------AEN--ALPA
PTAIRTTSSSAIRK-GPS-AGGVGARKTNVLG-----AKK-TQKL-GAKKV--VG-DEID
FEAAEKAA-KAEAER-------------------------------------IEKLGYDP
EAEKAADLAAKN-K-----SST----KET-PAAATTVTPQARP-V---------------
--------STS--THTRSPSELERLGMGVARLGFGQVGAN-K----AAS--TST----AP
APKKLGFGSVGASK-STADDDSEQYARQKFGTQKSISSDEFFGRN-SFDPNAQAEAKTRL
QG-FEGATSISSNAYFGRPED----------------DMTGLE-S-GDYGDLETVAK---
DFVRRLGLTAGDDLENLINVAGEGGRKLRGA-VARYLNS---------
>XP_013260019_Exophiala_aquamarina
--------------------------------MA---------ATKAQSQKIFEKLKSKP
ANK-------------------ICFDCGQK-----NPTWSSVPFGVYLCLDCSSNHRNLG
VHI-----SFVRSTNLDVWQW-----TQLRTMKVGGNESATKFFQSNGGSAALA----SK
DAKVKYTSNAANKYKEELKRRAARDAEEYPEQVVITD------------EALPTL-GEG-
TSTPAGEPG-DDFFSSWDKPTIKRP----------------SNPPSRSGTPPVVSRTASP
--------FLSAGN--ANGAA--RPKSPSPLAAA-AD----D---------AEK--SLPA
PTAIRSTSASAIRK-GPS-AAT--AKRTNVLG-----AKK-NQKL-GAKKV--VG-DEID
FEAAEKAA-KAEAER-------------------------------------IAKLGYDP
EAEKAEEL-AKT-RSTNL--VT----KEA-PSP--IAPPKAGV-G---------------
--------SNP--THTRSPSEVERLGMGVARLGFGQIGAN-K----AAA---ST----AP
APRKLGFGSVGASK-AAVEDDDEKYAREKFGTQKGISSDEFFGRN-AFDPNAQAEAKTRL
QG-FDGATSISSNAYFGRPED----------------DMTGLE-G-GDYGDIETAAK---
DFVRRMGLTAGDDLENLINVAGEGGRKLRGA-VARYLNS---------
>XP_016228681_Exophiala_mesophila
--------------------------------MS---------ATKAQSQKIFDKLKTKP
ANK-------------------ICFDCGQK-----NPTWSSVPFGVYLCLDCSSNHRNLG
VHI-----SFVRSTNLDVWQW-----AQLRTMKVGGNESATKFFQSNGGSAALA----SK
DAKIKYTSSAANKYKEELKRRSARDAEEFPNEVVITD------------ETLPTP-GDGT
TSTPSGEPA-DDFFSSWDKPTIKRP----------------SNPPSRSATPPVVSRTASP
--------FLSAGA--SNGAG-IRPKSPSPLAAS-AA----D---------AEN--ALSA
PTAIRTTSTSAIRK-APG-AAG-AAKRTNILG-----AKK-NQKL-GAKKV--AG-DEID
FEAAEKAA-KAEAER-------------------------------------IEKLGYDP
EAEQAEAA-AKS-RSTS--SIT----KDA-PSP--IVSPRAGPGS---------------
--------SNA--SHTRSPSEVERLGMGVARLGFGM--TN-K----PAG--ASS----AP
APKKLGFGSVGASK-AVVDDDDEQYAREKFGTQKGISSDEFFGRN-AFDPSQQAEAKTRL
QG-FEGATSISSNAYFGRPED----------------DTTGLE-G-GEYGDIETAAK---
DFIRKMGLSAGDDLENIISVAGEGGRKLRGA-VARYLNS---------
>XP_013272616_Rhinocladiella_mackenziei
--------------------------------MN---------ATKAQSQKIFEKLKSKP
ANK-------------------ICFDCGQK-----NPTWSSVPFGVYLCLDCSSNHRNLG
VHI-----SFVRSTNLDVWQW-----SQLRTMKVGGNESAMKYFQSHGGSAALA----SK
DVKVKYTSNAANKYKEELKRRAARDAEEYPDEVVITD------------ETLVAP-IDG-
SSTPAGEPA-DDFFSSWDKPTIKRP----------------SNPPSRSGTPPVVSRTASP
--------FLSAGN--ANGAA-SRPKSPSPLTAA-GN----E---------SEN--ALPA
PTAIRTTSSSAIRK-GPS-AAGAGAKRTNVLG-----AKK-THKL-GAKKV--AG-EEID
FEAAEKAA-KAEAER-------------------------------------IEKLGYDP
ETEKAEEL-AKS-KSPTLGSAT----NDA-PAA--IATPIVGGYG---------------
--------SRPNLTHTRSPSEIERLGMGIGRLGFGQIGAN-K----PAA---ST----GA
APKKLGFGSVGASK-APVEDDEEQYARQKFGSQKGISSDEFFGRA-QYDPSAQAEAKSRL
QG-FEGATSISSNAYFGRPED----------------DMTGLE-GSGEYGDLETAAK---
DFIRRMGLTAGDDLENLINVAGEGGRRLRGA-VARYLNS---------
>XP_017998642_Phialophora_attinorum
--------------------------------MS---------ATKTQSQKIFEKLKTKP
ANK-------------------VCFDCGQK-----NPTWSSVPFGVYLCLDCSSNHRNLG
VHI-----SFVRSTNLDIWQW-----DQLRLFKVGGNESATKFFQSNGGTAALA----SK
DAKVKYQSSAATKYKEELKRRAARDAQDYPNEVVITD------------EVVGTP-GDG-
TSTPAGEPG-DDFFSSWDKPTIKRP----------------SNPPSRTGTPLGVSRTASP
--------FLSAGT---NGAA-TRPKSPSPLANA-AE----E---------AEK--ALPA
PTAIRTSSASAVRK-GPV-----GAKKS-VLG-----AKK-TTKL-GAKKVGTGG-DDID
FEAAEKAA-KAEAER-------------------------------------IEKLGYDP
EDEATEK------KKSTISVSTKDTPIVA-PTP--INPAQA---S---------------
--------NRP--EHQRSPSEVERLGMGMGRLGFGQI--N-R----PAG-STSS----AP
APKKLGFGSVGTAK-AAPKDDSDDYARAKFGTQKGISSDEFFGRN-NFDPQAQSEAKQRL
QG-FEGASSISSNAYFGRPED----------------DMTGLE-G-GDYGDIETAAK---
DFVRRMGLTAGDDLENLINVAGEGGRKLRGA-VARYLNS---------
>NP_594843_Schizosaccharomyces_pombe
--------------------------------MT---------ATKEESQKLLTSLRSQR
DNK-------------------VCFDCGAK-----NPTWSSTTFGIYLCLDCSAAHRNMG
VHI-----SFVRSTVLDSWTY-----AQLRVMRVGGNENARNYFKRHGGVSLLN----SK
DCRLKYSSKTAKQYLEKLKSLAVEDEANYPDILDMDF---------------LSNTHEGS
SAADTTNED-DDFFSAWDKASVK-------------------------------------
------------KSDDNLDDKTDLASTSSSVVVE-------SGEKDEPVVVTEEKTMVSP
PSRPDSTSTTKSKTSSISSARARPIRASSRPTASKLGASR-PQKL-GIKKAN----ADID
FDEFEKAVLSSESAP-------------------------------------TKKPAAVA
SKESTVDTLVDNGVEEVKESTSTTVQGKPVKPV---------------------------
--------LKSAASAKSTKSDDSNLNANFARLGFGQFAAASNARAKAAAKARELKKNEVN
APTYAR---------------------DHFASQKSISSDQYFGRG-SFDPEAAAEAQERL
SS-FRDATAISSKSYFGEEED-ENEE-------------------------GESSHRPDS
AYLRDIAETATEDIEAIKVAIHQGAEK-----LSDFIQKVGARYNF--
```
