## Supplementary material for "Coding Sequence Insertions in Fungal Genomes are Intrinsically Disordered and can Impart Functionally-Important Properties on the Host Protein": MAFFT_MSAs: XP_717819.1_blasthits_MAFFT.txt

```
>XP_717819_Candida_albicans
--------MSTNPEKPTRNED-------------------LFE--NSSSSSSV-------
----PHNK-----------------------------------EASELESVNST-AEREG
GEHG-----------NILAQYTEEQVMQMGRNYAHKYDL--DPD--LFGRAAALAR---A
PSAFNSM-PFLTDEEKQGLYLEATKKW-HIPRKLIEVIAVGAIAAATQGMDESTISGATL
FYPK--AFG----V------TE-----M-KNADLIEGLVNSAPYLCCSV------IACWT
SDYWNRHLGRKWTIFWTCLISAVTCIWQGFV---N-NWWHLFIAR-FFLGFGIGVKSATV
PAYAAECTPKHVRGALVMLWQFFTAVGIMFGFVSALAFYYVPHKSF------GTGLNWRL
MLGSACIPPIIVLFQIPFVPESP-----------------RWLMGKERHKEAFESLKALR
FEEIAAARDCFYQYVLL-KEEGTY------------------------------------
-----------------D-IPTWKRLIQMF-------------------TIRRNRNGAIG
SWIVMFMQQ----------------------------FCGINVIAYYASSIFIK------
--AR-YSEISALLASWGFGMINFVFAIPAFLTIDKFGRRNLLLFSFPLMGVFLLI-AGFG
FLIH----DRQGQLA----------MVTTGIYIFSAIYSSSEGPVPFTYSAEAFPLYIRD
LGMSWATATCWFFNFILA--FTWPRLQNAFTPTGAFGWYAAWNVIGFFLVL--WFLPETK
--------------------GLTLEELDDVFAVPM--YEHAVYRT-KELLNGFQRVILRR
-NIPPMPPLYHHQ-RMAVTNPEWND-KTEVDHI---E-----------------------
----
>XP_002418968_Candida_dubliniensis
--------MATT-TKPTANDD-------------------LFE--NSSSSSSV-------
----PHNK-----------------------------------EVSELESVNSA-AEREG
GEHG-----------NILAQYTEEQVMQMGRNYAHKYDL--DPD--LFGRAAVLAR---A
PSAFNSM-SFLTDEEKQGLYLEATKKW-HIPRKLIEVIAVGAIAAATQGMDESTISGATL
FYPK--AFG----V------TE-----M-KNADLIEGLVNSAPYLCCSV------IACWT
SDYWNRHLGRKWTIFWTCLISAVTCIWQGFV---N-NWWHLFIAR-FFLGFGIGVKSATV
PAYAAECTPKHVRGALVMLWQFFTAVGIMFGFVSALAFYYVPHKSF------GTGLNWRL
MLGSACIPPIIVLFQIPFVPESP-----------------RWLMGKDRHKEAFESLKALR
FEEIAAARDCFYQYVLL-KEEGTY------------------------------------
-----------------D-IPTWKRLIQMF-------------------AIRRNRNGAIG
SWIVMFMQQ----------------------------FCGINVIAYYASSIFIK------
--AR-YSEVSALLASWGFGMINFVFAIPAFLTIDKFGRRNLLLFSFPLMGVFLLI-AGFG
FLIH----DRKGQLA----------MVTTGIYIFSAIYSSSEGPVPFTYSAEAFPLYIRD
LGMSWATATCWFFNFILA--FTWPRLQNAFTPTGAFGWYAAWNVIGFFLVL--WFLPETK
--------------------GLTLEELDDVFAVPM--YEHAVYRT-KELLNGFQRYILRR
-NIPPMPPLYHHQ-RMAVTNPEWND-KTEVDHI---E-----------------------
----
>XP_002546690_Candida_tropicalis
--------MSAT-EKPTENHDE------------------LFEQSNASSQSSV-------
----NKKR-----------------------------------DTSEMESMNSE-VEREQ
GERG-----------NVLSQYTEEQVISMGRNYATKHEL--DPE--LFGRAAALAR---S
PGAFNSM-PFITEEEKQGLYLEATKKW-HIPFELWKVIAVGAMAAAVQGMDESVISGATL
FYPK--AFG----V------DK-----M-KNADLLEGLVNGAPYLCASC------IACWT
SDLWNRNLGRKWTIFWTCLISAVTCVWQGFV---N-NWWHLFIAR-FMLGFGIGVKSATV
PAYAAECTPKHVRGALVMLWQFFTAVGIMFGYVACLAFYHVPKKSF------GTGLNWRL
MLGSACIPAFIVLLQVPYVPESP-----------------RWLQGKGRHREAFESLKRLR
FEEIAAARDCFYQYVLL-QEEGSY------------------------------------
-----------------D-IPTWKRAIQMF-------------------TIRRNRNGAIA
AWIVMFMQQ----------------------------FCGINVIAYYASSIFIQ------
--AK-YSEVSALLASWGFGMINFTFALPAFLTIDKFGRRNLLLFAFPWMCAFLLI-AGFG
FLIH----DRQGRLA----------MVTTGVYLFSAVYSSSEGPVPFTYSAEAFPLYIRD
LGMSWATATCWFFNFILA--FTWPRLQNAMTSTGAFGFYAAWNAVGFFLVL--WFLPETK
--------------------GLTLEELDDVFAVPM--YDHALYRT-REFWNNVQKYALRR
-NVRPLPPLYEHQ-RMAVTNPEWNE-KAEVSHI---E-----------------------
----
>XP_003869720_Candida_orthopsilosis
MPAETDSDISA--EKPITNYSD--VGGQYKQEHHEHGNGALFETTNSSTSDSL-------
--NPPPKE-----------------------------------QLEDSESLQSE-PERAD
GEHG-----------NILAQYTEKQVMAMGRNYATKHDL--DPD--LFARAAALAR---A
PGAFNSM-PFLTDEEKSGLYLEATKKW-HIPMKLVAVIALGSMAAAVQGMDESVVNGATL
FYPK--AFG----V------DK-----M-KNADLIEGLVNSAPYLCASC------IACWL
TDLFNRHLGRKWTIFWTCAISAATCIWQGFV---N-NWWHLFIAR-FFLGFGIGIKSATV
PSYAAECTPKHIRGSLVMLWQFFTAVGIMFGYVATLAFYYVPKKSF------GTGLNWRL
MLGSACIPAIIVLFQVPFVPESP-----------------RWLMGKDRHHEAFESLKQLR
YEPIAAARDCFYQYVLL-KEEGSY------------------------------------
-----------------K-IPTWKRVIEMF-------------------TLRRNRNGAIA
SWIVMFMQQ----------------------------FCGINVIAYYSSSIFIE------
--AN-LSEIKAMLASWGFGMINFIFAIPAFLTIDRFGRRNLLLFAFPIMCVFLLV-AGFG
FLIH----DDKGKLG----------MVTTGIYLFSCVYSSSEGPVPFTYSAEAFPLYIRD
LGMSWATATCWFWNFILA--FTWPRLKNAFSPTGAFGWYAAWNAIGFFLVL--WFLPETK
--------------------GLTLEELDDVFAVPM--YTHAIYRT-RTFLRGVQIHVLRR
KNVPEIPPIYDHQ-RMAVTNEEWND-KAEVSHV---E-----------------------
----
>XP_001527457_Lodderomyces_elongisporus
------------------------------------------------------------
------------------------------------------------------------
------------------------------------------------------------
------------------------------------------------------------
------------------------------------------------------------
------------------------------------------------------------
-----------------MTWQFFTAVGIMLGYVACLAFYYVPDKSF------GSGLNWRL
MLGLACLPAIFILFQIPFVPESP-----------------RWLMGKGRHREAFESLEQMR
YERIAAARDCFYQYVLL-QEEEGY------------------------------------
-----------------D-VPTWKRVIEMF-------------------TIRRNRNAVIG
SWIVMFMQQ----------------------------FCGINVIAYYSSSIFLN------
--AG-FSEISALLSSWGFGMINFTFAIPAFFTIDRFGRRNLLLFAFPCMCAMLLV-AGFG
FLIH----DTNGKLG----------MVTTGVYLFSCFYSSSEGPVPFAYSAEAFPLYIRD
LGMAWATATCWFFNFILA--FTWPRMMKAMTSTGAFGFYAAWNAIGFFLVL--WFLPETK
--------------------NLTLEELDDVFAVPM--YKHAIYRT-RTFLNGVSRHVFHK
-DVKDPPPIYSHQ-RMAVTNPEWHE-KVEVEHE---E-----------------------
----
>XP_007375973_Spathaspora_passalidarum
--------MSGILES------------------------------SSVSDNSI-------
----QKGK-----------------------------------EIDELESVNSE-VERSQ
GEHG-----------NILAEYTEDQVMQMGRHYASTHGL--DQE--LFAKAAAIAR---A
PSSFNSM-PFLSDSEKSGLHLEATKKW-HIPAKLIGVIAVGSMAAAVQGMDESVINGATL
FYPS--AFG----I------TE-----M-KNADLLEGLVNGAPYLCCSV------IACWM
SDFCNHRLGRKWTIFMTCCISAITCVWQGLV---N-NWWHLFIAR-FFLGFGIGIKSATV
PAYAAECTPKHIRGSLVMMWQFFTAVGIMFGYVACLAFYYVPHLSF------GTGLNWRL
MLGSACIPAFLVLFQIPFVPESP-----------------RWLMGKNRHKEAFESLKALR
YEEISAARDCFYQYVLLNEEEGKY------------------------------------
-----------------D-VSFWKRLGELF-------------------TVRRNRNGALG
AWIVMFMQQ----------------------------FCGINVIAYYSSSIFIK------
--AN-FSEISALLASWGFGMINFTFAIPAFFTIDKFGRRALLLTTFPLMGIFLLI-AGFG
FLIK----DQQGQLA----------MVIVGVYLFSAVYSSGEGPVPFTYSAEAFPLYIRD
LGMSFATATCWFFNFILA--FTWPRLQNAFTPTGAFGFYAAWNIVGFFLVL--WFLPETK
--------------------GLTLEELDDVFSVPA--MEHAAYQT-KSFWNGIQRIVLHR
-NVDPLPPLYHHQ-KMALMNPEWNE-KSETAHV---EQK---------------------
----
>XP_043050459_Scheffersomyces_spartinae
----------------------------------------MLKSDKSAVETLS-------
--NSSVER-----------------------------------VSNDF------LEDPVD
AEIG-----------NILADYSEKEVMNMGRLYAGKHGL--DPE--LFARAAAVAR---K
PRDFNSM-SFLSEEEKMALHEEEHHPY-RMAPRLIGVIALGSMAAAVQGMDESVINGATL
FYPK--AFG----V------DK-----M-AEPQLIEGLINGAPYLCCGV------IACWL
SDPCNSRLGRKWTIFWTCLISALTCFWQGFV---N-TWYHLFISR-FMLGFGVGIKSATV
PAYAAECTPKRVRGSLVMLWQFFTAVGIMFGYVASLAFYYVPARGI------QGGLNWRL
MLGSACIPAIIVLAQIPFVPESP-----------------RWLMGKERHTDAYNSLRQLR
KNDITAARDCFYQHVLL-SEEGSY------------------------------------
-----------------K-IPILKRFAEMF-------------------MKRRNRNGAIG
AFIVMFMQQ----------------------------FCGINVIAYYSSSVFVQ------
--SG-FSQISAMLASWGFGMINFTFAIPALYTIDTFGRRNLLLVTFPLMAIFLMM-TAGG
FWIPNDSAHRNARLG----------VIVTGIYLFACVYSSGEGPVPFTYSAEAFPLYIRD
LGMSFATSTCWFFNFILA--FTWPKLVVAFKPQGAFGWYAAWNVIGFFLVL--WFLPETK
--------------------GLTLEELDDVFEVPM--KDHAAWQT-RHLIWNFQTRILRR
-SVPPQEPLYKHH-RIALRNKEWEENKAQVEHV---E-----------------------
----
>XP_001382352_Scheffersomyces_stipitis
--------MSADEKVAAA------------------GQDGLFE--HNSSTSSI-------
--EDKKPS-----------------------------------KSSDVDSVNSQLVDNS-
-VEG-----------NILSQYTESQVMQMGRSYATKHGL--DPE--LFAKAAAVAR---T
PLGFNSM-PFLTEEEKVGLNAEATNKW-HIPPRLIGVIALGSMAAAVQGMDESVINGANL
FYPK--AFG----V------DT-----M-HNSDLIEGLINGAPYLCCGI------LSCWL
SDACNRRLGRKWTIFWCCVISAITCVWQGLV---N-NWYHLFIAR-FFLGFGVGIKSATV
PAYSAECTPKHIRGSLVMLWQFFTAVGIMFGYVASLAFYNVGDRGI------HYGLNWRL
MLGSAAIPAVIILFQIPFAPESP-----------------RWLMGKDRHLEAFESLKQLR
YEELAAARDCFYQYVLL-AEEGSY------------------------------------
-----------------K-IPTLTRFKEMF-------------------TKRRNRNGAIG
AFIVMFMQQ----------------------------FCGINVIAYYSSSIFVQ------
--SG-FSQTSALIASWGFGMLNFTFAIPAFFTIDRFGRRSLLLVTFPLMAIFLLI-AGFG
FLINEET-NSKGRLG----------MIIIGIYMFTICYSSGEGPVPFTYSAEAFPLYIRD
LGMSFATATCWTFNFILA--FTWNRLVNAFTSTGAFGFYAAWNIIGFFLVL--WFLPETK
--------------------GLTLEELDEVFAVSA--VQHAKYQT-KSLINFIQRYVLRS
-KVAPLPPLYDHQ-RLAVTNPEWND-KPEVSYV---E-----------------------
----
>XP_020062303_Suhomyces_tanzawaensis
--------MSAPNNHGIGDATAPALAPPAAELNPQLREDGLFE--HSSSASSL-------
--AEKKPK-----------------------------------DPSDLESSHSHLAEAGQ
GERG-----------NILAQYSEKQVMQMGRNYASKHGL--DAD--LFARAAGLAR---T
PLEFNSM-PFLTEEEKIDLNLEATKRW-HIPSKLIAVIALGSMAAAVQGMDESVINGATL
FYPR--AFG----L------ENKDKWTK-RERNLIEGLVNGAPYLCCSV------IACWT
SDLWNRHLGRKWTIFWTCFISAVTCIWSGFV---N-NWWHLFIAR-FFLGFGIGVKSATV
PAYAAECTPPHIRGSLVMLWQFFTAVGIMFGYVACLAFYYVPKKSF------GTGLNWRL
MLGSACIPAIIVLFQVPFVPESP-----------------RWLMAKGRHLEAFESLCLLR
KSRMSAARDAFYQYVLL-QEESSY------------------------------------
-----------------D-APTWKRMIEMF-------------------TVRRNRNGALG
AWIVMFMQQ----------------------------FCGINVIAYYSSSIFIE------
--SG-FTEISALLASWGFGMINFTFAIPAFLTIDKYGRRFLLLTTFPLMAIFLLI-AGFG
FLINQHA-DPKGRLG----------MIVFGIYVFSCIYSSGEGPVPFTYSAEAFPLYIRD
LGMSFATATCWFFNFILA--FSWPEMMQAFTPTGAFGWYAAWNVIGFFMVL--WFLPETK
--------------------GLTLEELDDVFSIPA--MTHARYQT-VELWHDIQRVVFRR
-KIPKQPPLHQHH-RMAITNPEWNE-KTEVSHI---E-----------------------
----
>XP_020076521_Hyphopichia_burtonii
------------------------------MTSPSSVEKLSFE----HDDALL-------
--SQPTKP-----------------------------------VAKDLET--SSFSSGSS
NNEG-----------NILTQYSEEQTEQMGKLYAAKYGL--DVD--LFGKAALLAR---L
PNSFNSM-SFLSDEQKSALNKEITQKW-SVPFELVKVIFLSSMTAAVQGMDETVINGATL
FYPE--VMG----V------TN-----M-KNADLIEGLINGAPYLCASC------IACWL
SDLWNKKLGRRWTIFWACSISAITCIWQALV---NLKWYHLFLAR-FFLGFGVGINSATV
PAYAAEAAPSTIRGSLVMLWQFFTAVGMMFGYVSSLAFYHVGHNGI------SGGLNWRL
MLGSACIPALIVMVQAPFVPESP-----------------RWLMGKDRHLESFNSLNSLR
NDPILAARDTFYQYVLL-KEEGSVT-----------------------------------
-----------------N-IPTYKRLIEMF-------------------TIRRNRNGALG
AWIVMFMQQ----------------------------FCGINAIAYYSSSIFKQ------
--AH-FSNVQAMLASWGFGMLNFLFAIPAFYTIDTWGRRKLLLLTFPLMSLFLFM-AGFG
FLCD----DKDGKVG----------IVATGIYLFTCVYSSGEGPVPFTYSAEAFPLYIRD
LGMGFATATCWFFNFILA--FTWPRLVNAFTPTGAFCWYAGWNVVGFFLVL--WFLPETK
--------------------GLTLEELDEVFSIPT--MTHAKWQT-KEFILDIRRVVFKQ
-DVIPQEPLYSSH-RMAVTNPIWND-KSDFKHV---E-----------------------
----
>XP_015466799_Debaryomyces_fabryi
-----------------------------MKSNEEGQISE-------TIFISN-------
--S----K-----------------------------------ESLNGVIK---GDDEPQ
YEEG-----------NILTQYSEEQVMGMGRKYAMEHGL--NPE--LFSRAAAVAR---F
PTGFRSM-KFLSEREKLALEIESRKKW-HIPRKLLEVVALGSMAACVQGMDESVVNGANL
FFPL--AMG----I------PS-----M-KNYDLIEGLVNGAPYLCSS-------IVCWT
SDYWNRKLGRKWCIFWSCVITALSCIWQGLV---NLKWFHLFIAR-FFMGFGMGIMTATV
PAYTAETAPAHIRGALVMLWQLFTCVGVMLGYVSSLAFYYVGDHGI------SGGINWRL
TLASACIPAIFVLIQIPYVPESP-----------------RWLMGKHKHRDAFDSLKILR
HSEIEAARDCFYQYVLL-NEEGSYV-----------------------------------
-----------------G-VSFYKRVIEMF-------------------SVRRNRNAALG
AWIVMFMQQ----------------------------FCGINVISYYSSSIFVE------
--SD-LSEIKAMLASWGFGMVEVVSCIPTFYTIDSVGRRNLLLATFPLMSLSLLM-AGFG
FWISEDT-SRDGRLA----------CITIGIYLFAIFYNFGEGPIPFTYSAEAFPLYIRD
LGMGFATSTCWFFNFILA--FTWPRLKNAFKSQGAFGWYAAWNIVGFFLVL--WFLPETK
--------------------GLTLEELDDVFSVSL--RKHANFRT-KELIHGFKKHVLKK
-DVVSLKPLYIHR-RMAVTNLKWND-KSRVIHE---EDI---------------------
----
>XP_002770178_Debaryomyces_hansenii
------MSSSAINEKPIMTDSDEAN-----------PDVGLFE---PSSNSSI-------
--V-EEKR-----------------------------------RVSELESVHSKIAEPGQ
GEKG-----------NILSQYSEKQVMQMGRNYALKYDM--DPD--LFASAAALAR---T
PDEFNAM-PFLSEEQKEALHKESTKKW-HIPSKLIQVIALGSMAAAVQGMDESVINGAVL
FYPN--YMG----V------GKGEYNRFGYDTDLLEGLINGAPYLCASC------LACWM
ADSWNRRLGRKWTIFWTCLISAVTCFWQGFT---N-TWYHLFIAR-FMLGFGIGIKSATV
PAYAAECTPKQIRGALVMLWQFFTAFGIMLGYVACLAFYHVGDHGI------GGGLNWRL
MLGSACIPAIVVLFQIPFVPESP-----------------RWLMGKDRHKDSYDSLCQLR
LDKIAAARDTFYQYVLL-QEEASYQ-----------------------------------
-----------------G-IPTWKRLVEMF-------------------TIRRNRNGALG
AWIVMFMQQ----------------------------FCGINAIVYYNSTIFIR------
--GG-FTEVAALTASWGFGMVNFLFAIPTFYTIDTFGRRNLLLLTFPLMSIFLLW-TGFG
FLAS----NDQTRIG----------IVASGVYIFSAIYSAGEGPVPFTYSAEAFPLYIRD
LGMGFATATCWFFNFILA--LTWPKLVSSFTSTGAFGWYAAWNIVGFFLVL--WFLPETK
--------------------GLTLEELDEVFSVST--RKHAKWQT-KHFLNGIQRVVLRR
-HIDPLPPLYEHQKRLAVTNPDWNN-KTETAHI---E-----------------------
----
>XP_006687214_Yamadazyma_tenuis
----------------------------MVFVDTAAKKSGLLD--STSSSASV-------
--E-DKTR-----------------------------------IPEDLDSIHSKLAEPGY
GEKG-----------NILSQYSESQVMQMGRNYASKHNL--DLD--LFGRAAALAR---A
PLQFNAM-PFVTDAEKEGLHKEATRKW-HVPYKLVQVIALGSMAAAVQGMDQSVINGATL
YYVD--QLG----V------SS-----M-ANPDLLEGFINGAPYLAASC------IACWT
SDYWNRKLGRKWVIFWTCLISGVTCVWQGFV---N-TWWHLFIAR-FCMGFGVGIKSATV
PPYAAECTPRQIRGALVMLWQFFTAVGIMLGYVASLAFYTVPDRGI------GEGLNWRL
MVASACIPAFIVLFQIPFVPESP-----------------RWLMGNDRHGDAFESLVKLR
HERIAAARDCFYQHVLL-AEEHSYR-----------------------------------
-----------------G-ISTYKRLIEMF-------------------TIRRNRNGALG
AWIVMFMQQ----------------------------FCGINVIAYYSSSIFVE------
--SG-LGIRDSLLASWGFGMINFLFAIPAFYTIDTFGRRNLLLTTFPLMSLFLLI-TMCG
FWIDQDT-NPNGRIG----------LIAFGIYVYSCIYSCGEGPVPFTYSAEAFPLYIRD
LGMGFATATCWFFNFILA--FTWPRLRNAFTPQGAFGFYAAWNIVGFFLVL--LFLPETK
--------------------GLTLEELDEVFGVSL--RKHAWYRL-QEFSNNVNKHVLRR
-KVTPMEPLYEHEKRMAVTNPEWTE-KTEVSHV---E-----------------------
----
>XP_001482304_Meyerozyma_guilliermondii
--------MTEPTNP---------------------NQDGLFE--HTSSSSSV-------
--A-EKQK-----------------------------------NTSDVDSTHSRNVEAGG
GERG-----------NILSQYSEKQVMQMGRNYALKHDL--DAD--YFARAAALAR---S
PGDFNSM-PFLTEEEKIGLHQEATKKW-HVPSKLVQVIAVGSMAAAVQGMDESVINGATL
FYPL--AFGLYEKV------DGKLVFKM-KNADLIEGLVNGAPYLCSAV------IACWM
SDFINREIGRKGTIFWTCFISAITCFWQGFV---N-NWYHLFIAR-FMLGFGIGIKSATV
PAYAAECTPKHIRGSLVMLWQFFTAVGIMFGYVATLAFYYVPDRGI------GDGLNWRL
MLASAMIPAVIVCFQIPFVPESP-----------------RWLMGKGRHKEAFESLCQLR
HEKMAAARDTFYQFVLL-QEEGSYV-----------------------------------
-----------------G-VPTYKRLIEMF-------------------TVRRNRNGALG
AWVVMFMQQ----------------------------FCGINVIAYYSSSIFIE------
--AG-FGEVSAMLASWGFGMINFVFAIPAFLTIDKFGRRNLLLTTFPLMAIFLIM-TGAG
FTIDY---NDRGKNA----------VIILGIYLFSAVYSSGEGPVPFTYSAEAFPLYIRD
LGMGFATATCWFFNFILA--FSWPRMKNAFHPTGAFMWYAGWNIVGFFLVL--WLLPETK
--------------------GLTLEELDEVFDVPL--RKHAAYQT-RSFFNGFKRNILRQ
-NVDKLPPLYAHH-RLAVTNEAWND-KTEVSHV---E-----------------------
----
>XP_018714849_Metschnikowia_bicuspidata
-------------------------------MSDEAAVLKSSG----TTLSGS-------
--S----K-----------------------------------QFNDDNVLLK-ALNERE
GEVG-----------NILSQYSEEQAMLMGRNYALKHNL--DPE--LFGKAAAVAR---S
PSDFNSM-EFLNEDEKVALMMEMTHKW-RIPRKLIEVIALGSMAAAVQGMDESVVNGATL
FYPS--AMG----I------PD-----M-KNFDLIEGLINGAPYLCSA-------FVCWS
SDYWNRKLGRKWVIFWTCAISALTCIWQGLV---TLDWYHLFIAR-FCLGFGIGVKSATV
PAYAAETTPAKIRGSLVMLWQFFTAVGIMFGYVASLAFYYIGDNGI------AGGLNWRL
MLASASIPAILVLIQVPFVPESP-----------------RWLMGKERHTEAYDSLRQLR
FSEIEAARDCFYQYVLL-KEEGAYG-----------------------------------
-----------------G-KSYFTRVKEMF-------------------TIRRNRNGALG
AWIVMFMQQ----------------------------FCGINVIAYYSSSIFVE------
--SN-LSEIKAMLASWGFGMINFLFAIPAFYTIDTFGRRNLLLMTFPLMCIFLLM-AGFG
FWIPFDT-NPDARLG----------VITTGIYLFACVYSSGEGPVPFTYAAEAFPLYIRD
VGMGFATSTTWFFNFILA--FSWPRMKNAFKPQGAFGFYAAWNIVGFFLVL--WLLPETK
--------------------GLTLEELDEVFDVPL--RKHAHYRT-KEFFFNIKKYFLRQ
-NPTPLPPFYAHQ-RMAVTNPEWNE-KTEVSYE---EKI---------------------
----
>XP_002619731_Clavispora_lusitaniae
-------------------------------MS-EKNLTESLH----PTDSSS-------
--GGSVKK-----------------------------------DYHDDPLVL--AQTERE
GERG-----------NILSQYSEKQTMQMGRNYALKHGL--DAD--LFGKAAALAR---A
PLDFNSM-QFLSEEDKISLNTELTKKW-HIPKKLVAVIALGSMAAAVQGMDESVVNGATL
FYPK--VMG----V------TT-----M-KNSDLIEGLINGAPYLCAS-------IFCWT
SDFWNRKMGRKWTIFWTCLISAVTCIWQGLV---NLKWYHLFLSR-FFLGVGVGVKSATV
PAYAAETTPATIRGSLVMLWQFFTAVGIMFGYVSSLAFYYVGDHGI------SGGLNWRL
MLGSACIPAIIVLFQIPFVPESP-----------------RWLMGKNRHGDAFESLCQLR
HTRLQAARDCFYQFVLL-NEEGSYE-----------------------------------
-----------------G-IPYYKRLYEMF-------------------TIRRNRNGALG
AWVVMFMQQ----------------------------FCGINVIAYYSSSIFVE------
--SN-LSEIKAMLASWGFGMINFLFAIPAFYTIDTFGRRKLLLTTFPLMAIFLLL-AGFG
FWIP-KH-KRDGRLA----------CITTGIYLFSAVYSSGEGPVPFTYSAEAFPLYIRD
IGMGFATATCWFFNFILA--FTWPRLKNTFKPQGAFGWYAAWNIVGFFLVL--WFLPETK
--------------------GLTLEELDEVFGVSL--RKHASYRT-KELVLNFRKYVMRQ
-KVEPLPPLYVHQ-RLAVTNPDWNE-KTEVVHE---EEI---------------------
----
>XP_025340154_Candida_haemuloni
-------------------------------MSDEKIQHETL------LESSS-------
--STDSKH-----------------------------------KSVADSLLPSGADETRG
GERG-----------NILSQYSEKQAMQMGRNYALKHGL--EPE--LFARAAALAR---N
PEDFNSM-EFLNEEEKISLNKEVTARW-HIPRKLVEVIALGSMAAAVQGMDESVVNGAQL
FYVK--EMG----I------DK-----M-KNADLIEGLVNGAPYLCCA-------IACWT
SDFWNRMLGRKWTIFWTCFISAITCIWQGLV---NLKWYHLFIAR-FCMGIGVGVKSATV
PAYAAETTPATIRGSLVMLWQFFTAVGIMFGYVSSLAFYHVGRNGI------SGGLNWRL
MLGSASIPAIIVLFQIPFVPESP-----------------RWLMGKDRHKEAYESYKVLR
HTEIEAARDTFYQYVLL-SEEKSYV-----------------------------------
-----------------G-VPSWKRVYEMF-------------------TIRRNRNGALG
AWIVMFMQQ----------------------------FCGINVIAYYSSSIFIE------
--SN-LSEVKAMLASWGFGMINFVFAIPAIYTIDTFGRRNLLLTTFPLMAIFLLV-AGFS
FLTP-ED-NEKGRLA----------GVATGIYLFTAVYSSGEGPVPFTYSAEAFPLYIRD
LGMGFATATCWFFNFILA--FTWPRLRNAFTVTGAFGWYAAWNVVGFFLVL--WFLPETK
--------------------GLTLEELDDVFGVSL--RKHAIYRT-REFINNIRKYVLRQ
-KVEPLPPIYHHQ-RMAVTNPAWNE-KTEVSHE---EDI---------------------
----
>XP_024713457_Candida_pseudohaemulonis
-------------------------------MS-EKVNHETA------VDLSS-------
--LTE--Q-----------------------------------KSVNDSLLPSGAAQDRE
GERG-----------NILSQYSEKQAMQMGRNYALKHGL--EPE--LFSRAAALAR---N
PGDFNSM-DFLSESEKVSLHKEVTARW-HIPRKLVEVIALASMAAAVQGMDESVVNGAQL
FYVK--AMG----I------DQ-----M-KNADLIEGLVNGAPYLCCA-------IACWT
SDFWNRMLGRKWTIFWTCFISAITCIWQGLV---NLKWYHLFIAR-FCMGIGVGVKSATV
PAYAAETTPATIRGSLVMLWQFFTAVGIMLGYVSSLAFYYVGPNGI------SGGLNWRL
MLGSASIPAILVLFQIPFVPESP-----------------RWLMGKDRHKDAYDSYKQLR
HTEIEAARDTFYQFVLL-SEEKSYV-----------------------------------
-----------------G-VPSYKRVWEMF-------------------TIRRNRNGALG
AWIVMFMQQ----------------------------FCGINVIAYYSSSIFIE------
--SN-LSEVKAMVASWGFGMINFLFAIPAIYTIDTFGRRNLLLTTFPLMAIFLII-TGLS
FLTP-ES-NEHGRLA----------GVATGIYLFTAVYSSGEGPVPFTYSAEAFPLYIRD
LGMGFATATCWFFNFILA--FTWPRLKNAFTVTGAFGWYAAWNVVGFFLVL--WFLPETK
--------------------GLTLEELDEVFGVSL--RKHAIYRT-RELFYNIRKHVFRQ
-KLDPLPPLYAHQ-RLAVTNPEWND-KAEVSHE---EEI---------------------
----
>XP_025335366_Candida_duobushaemulonis
-------------------------------MS-EKVTHETA------VDSSS-------
--STE--Q-----------------------------------KSVNDSLLPSGADQDRE
GERG-----------NILSQYSEKQAMQMGRNYALKHGL--EPE--LFSRAAALAR---N
PEDFNSM-DFLSEGEKISLNKEVTARW-HIPRKLVEVIALASMAAAVQGMDESVVNGAQL
FYVK--AMG----I------DK-----M-KNADLIEGLVNGAPYLCCA-------IACWT
SDFWNRMLGRKWTIFWTCFISAITCIWQGFV---NLKWYHLFIAR-FCMGIGVGVKSATV
PAYAAETTPATIRGSLVMLWQFFTAVGIMLGYVSSLAFYYVGPNGI------SGGLNWRL
MLGSASIPAILVLFQIPFVPESP-----------------RWLMGKDRHKEAYDSYKQLR
HTDIEAARDCFYQFVLL-SEEKSYV-----------------------------------
-----------------G-VPSYKRIWEMF-------------------TIRRNRNGALG
AWIVMFMQQ----------------------------FCGINVIAYYSSSIFIE------
--SN-LSEVKAMLASWGYGMINFLFAIPALYTIDTFGRRNLLLTTFPLMAIFLII-AGTS
FLTP-ES-NEKGRLA----------GVATGIYLFSAVYSSGEGPVPFTYSAEAFPLYIRD
LGMGFATATCWFFNFILA--FTWPRLKNAFTVTGAFGWYAAWNVVGFFLVL--WFLPETK
--------------------GLTLEELDDVFSVSL--RKHAIYRT-RELFHNIRKYVFRE
-KVDPLPPLYAHQ-RLAVTNPEWND-KAEVSHE---EEI---------------------
----
>XP_028892714_Candida_auris
-------------------------------MSPASPTLEILDAEKPTVEMSS-------
--SSLSSK-----------------------------------HSNG-------TPTDRP
GQRG-----------NVLSHYTEVETMKMGRDYAAEHGL--DED--LFSRAAALAR---N
PADFQAM-DFLSQDEKEQLMLEVTKKW-HIPRKLVAVIALGSMAAAVQGMDQSVINGATL
FYPT--AFG----I------TE-----M-KNADLMEGLINGAPYLCCS-------IACWT
SHWWNRALGRKWVIFWTCLISAVTCLWQGFV---SMHWYHLFIAR-FCMGLGVGVKSATV
PAYAAETTPHTIRGSLVMLWQFFTAVGIMFGYVASLAFYYIPDKGI------EGGLNWRL
TLGSAAIPAFIVLFQVPGVPESP-----------------RWLMGKGRHQEAFDALSILR
RDQIAAARDCFYQYILL-KEEASYD-----------------------------------
-----------------G-IPYYRRLWEMF-------------------TVRRNRNGALG
AWIVMFMQQ----------------------------FCGINVIAYYSSSIFIE------
--SN-LSEVKAMLASWGFGMINFLFAIPAFYTIDTFGRRNLLLTTFPLMSIFLLV-AGFS
FLTP-DD-NTQGKLA----------GVATGIYLFAAVYSSGEGPVPFTYSAEAFPLYIRD
LGMGFATATCWFFNFMLA--FTWPRLRNAFTVTGAFGFYAAWNIVGWLLVL--LFLPETK
--------------------GLTLEELDAVFGVSL--RKHAIYRA-RQAIWYFRTWILRE
-KLEPMPVLYEHQ-KRYYQEKNVNL-DPVISKQISREPF---------------------
----
>NP_010785_Saccharomyces_cerevisiae
-----------------------------------MGIHIP-------------------
--YLTSKTSQSNVGDA-------------VGNADSVEFNSEHDSPSKRGKITLESHEIQR
APASDDEDRIQIKPVNDEDDTSVMITFN--------------------------------
------Q---------------------SLSPFIITLTFVASISGFMFGYDTGYISSALI
------SIG-----------TDLDHKV----------LTYGEKEIVTAATSLGALITSIF
AGTAADIFGRKRCLMGSNLMFVIGAILQVSA---HTFW-QMAVGR-LIMGFGVGIGSLIA
PLFISEIAPKMIRGRLTVINSLWLTGGQLVAYGCGAGLNYV-----------NNG--WRI
LVGLSLIPTAVQFTCLCFLPDTP-----------------RYYVMKGDLARATEVLKRSY
T-DTSEEIIE-RKVEELVT-LN--------------------------------------
----------QSIPGKNVPEKVWNTIKELH-------------------TVPSNLRALII
GCGLQAIQQ----------------------------FTGWNSLMYFSGTIFET------
--VG-F--KNSSAVSIIVSGTNFIFTLVAFFSIDKIGRRTILLIGLPGMTMALVV-CSIA
FHFLGIKFDGAVAVVVSSGFSSWGIVIIVFIIVFAAFYALGIGTVPWQ-QSELFPQNVRG
IGTSYATATNWAGSLVIA--STFLTMLQNITPAGTFAFFAGLSCLSTIFCY--FCYPELS
--------------------GLELEEVQTILKDGF--NIKASKAL------------AKK
RKQQVARVH-E---LKYEPTQEIIEDI---------------------------------
----
>XP_018222858_Saccharomyces_eubayanus
-----------------------------------MSHVNASYADSQGSSTSVSHV----
--EMEKPATKEIFEDPTPKKFDL-------------------------------------
---------------DDDEAGKTSSVFNPDLNLEEEVRALDELGDSFKRDRSFWGKMKAL
EFEVEFE---------------------NKKNMVLMLGTFAAFAGILSGIDQSIISGA--
------SIG----M------NKMLH------------LSTHEASLVSSLMPLGAVAGSIL
LTPFSEYFGRKKSLAISCVFYTIGAIVCAAA---SNHH-EMYAGR-FLIGVGVGLEGGGI
GVYIAESVPSSVRGSLVSLYQFNIALGELFGYIVGVIFFDV-----------KGG--WRY
MVGSSLVFSTTLFIGLLFLPESP-----------------RWLMHKGRVGESWNVWKRLR
DVKEEGNKIEFLELRDVASHDRELH-----------------------------------
-----------------ANESRFQSLFDLV-------------------RVPRNRRALVY
SCMMIGLGQ----------------------------LTGINAIMYYMSTLMKN------
--IG-FGDKQSVAMSMVGGAALLIGTVPAILWMDRFGRRTWAM-TIIIFIVGLVL-VGVG
YQIN-----------LKTHMAAAEGVYLTGQIIYNMAFG-SYAALTWVLPSESFSLGTRS
AGMTVSSALLYLFAFTVT--YNFEKMKEAMTYTGLTLGFYGGIALAIGIPYQLLCMPETK
--------------------NRTLEEIDDIFEKPTSQIIKENIAY------------LKK
GQLSY-------------------------------------------------------
----
>XP_033765706_Saccharomyces_paradoxus
-----------------------------------MGIHIP-------------------
--YLTSKASWSNASDA-------------VGNADSVEFNNERDSPSKTTKVTLESHEIQR
APASDDEDRIQIKPVNDEDDTSVMITFN--------------------------------
------Q---------------------SLSPFIITLTFVASISGFMFGYDTGYISSALI
------SIG-----------TDLDNKV----------LTYGEKEIVTAATSLGALITSIF
AGTAADIFGRKRCLMGSNLMFVIGAILQVSA---HTFW-QMAVGR-LIMGFGVGIGSLIA
PLFISEIAPKMIRGRLTVINSLWLTGGQLVAYGCGAGLNYV-----------NNG--WRI
LVGLSLIPTAVQFTCLCFLPDTP-----------------RYYVMKGNLERATEVLKRSY
T-DTSEEIIE-RKVEELVT-LN--------------------------------------
----------QSIPGKNIPEKVWNTIKELH-------------------TVPSNLRALVI
GCGLQAIQQ----------------------------FTGWNSLMYFSGTIFET------
--VG-F--KNSSAVSIIVSGTNFIFTLVAFFSIDKIGRRTILLIGLPGMTMALVV-CSIA
FHYLGIKFDGAVAVVVSSGFSSWGIVIIVFIIVFAAFYALGIGTVPWQ-QSELFPQNVRG
IGTSYATATNWAGSLVIA--STFLTMLQNITPAGTFAFFAGLSCISTIFCY--FCYPELS
--------------------GLELEEVQTILKDGF--NIKASKAL------------AKK
RKQQVARVH-E---LKYEPTQEIIEDI---------------------------------
----
>XP_003674130_Naumovozyma_castellii
-------------------------------------MSTSEVDD--VYSDLY-------
--STFSQLT-STTE----------------------------------------------
---------------NDIELLPYPITLK--------------------------------
---------------------------------TILIFAGATVGGLLFGYDTGVISGVLL
------TLK----P------QDLSRSV----------LTNFDKETITSITSFGSFIGSII
AFPLADRCGRRKTLAICCFIFIIAALWMAGS---TTLL-LLVLGR-FIVGCAVGVAAQCV
PIYLSEISPSSIRGFILTLNSLAITGGQLLSYIVAYFLANV-----------NHS--WRY
LFGISSIPAIIFILLLDFIPESP-----------------RWLISKGEFSEAHKSLTMIY
P-TASHYQVN-LKLRKLIIDLGKLRHYQDIEEPLLI--RSRSFLRSLNSS-----LLSQ-
NREQSTAAGGPIQPQPFTSIAGLASIADLTAPIPIPPRTS---KKHVHKMEARTKRALII
GCVLMFFQQ----------------------------ITGFNAFMYYAAVIFSK------
--LN-L--ENPLLPAILVALTNFLFTFVALRYVDKIGKRLMLLYTLVVMSIGLLL-VSIG
FDKNNMI------------------LILISIVIFVGGYASALGTVPWT-CVEFLPLNRRA
FGSSCISCTNWLTNAIVA--LSYLSLMDSIGNGNTMLIFAGFTSLAWLFVY--FFYPEVK
--------------------GLSLEEIGKVFEHGI--DVHTVYRN------------YY-
------------------------------------------------------------
----
>XP_003667836_Naumovozyma_dairenensis
-------------------------------------MSTGSVED--IYSDLY-------
--STFSQLT-CTTA----------------------------------------------
---------------DDIEQLPYSIDLK--------------------------------
---------------------------------TSLIFVGSTVGGLLFGYDTGVISGVLL
------NLK----P------EDLSRPS----------LTDFNREIITSITSIGSFLGSII
AFPLADRCGRRITLAICCMVFIISGIWMALS---RSLL-FLVVGR-LIVGIAVGVAAQCT
PIYLSEISPANVRGFMLTLNSVAITGGQLLSYMFAFVLRDL-----------SQS--WRY
LFGISAIPAIMFISLLDFIPESP-----------------RWLVTRGKFPEAHSALKMIY
P-GASVHQIN-LKLRRLIIDLGKLNHYNDIDEPLLQ--QSRSFLMNLNSS-----ILSQA
NSIEVPVINNLVQPS--NSYSSLPN-----------QRSSLKRKRHVHKMEARTKRALMV
GCTLMFFQQ----------------------------VTGFNAFMYYSPIIFSK------
--LN-I--QDPLLPAILVAITNFLFTFVALRYVERVGKRSMLLYTVVIMIIGLLL-CSTG
FEKNNLN------------------LLLTSIVIFVAGYASAMGTVPWS-CVEFLPLNRRS
FGASCISCTNWLTNAIVS--LSYLSIIDKIGDSSTMLIFAMFSTFSWIFIY--FCYPEVR
--------------------GLSLEEIGKIFENGI--DIYNVYRN------------YY-
------------------------------------------------------------
----
>XP_003956276_Kazachstania_africana
-----------------------------------MTKISPRRDDEAISSTIVPQFKD--
--DIHSDDTISNHNDIDI-------------NSDSDN---------------------EN
FDD--DDDRIVIRPVNDEDDTSVMITFN--------------------------------
------Q---------------------SVSPFIITLTFVASISGFMFGYDTGYISSALV
------SIG-----------TDLDNKE----------LTYGDKEFITAATSLGALISSIF
AGVAADMYGRKPCLMFSNVMFLIGAILQISA---SNFW-QMTVGR-LIMGFGVGIGSLIS
PLFISEIAPKMLRGRLTVINSLWLTGGQLIAYGCGAGLNHV-----------HNG--WRV
LVGLSLIPTVVQFTFFFFLPDTP-----------------RYYVMKGQFDKAKAVLKKSY
H-DAPDELID-LKVEELAA-LN--------------------------------------
----------SSIPGKTEFHKAINAVKELH-------------------TVPSNFRALLI
ACGLQGIQQ----------------------------FTGWNSLMYFSSTIFET------
--VG-F--SNSSAVSIVVSGTNFIFTLVAFFAIDKIGRRYILLIGLPGMTVSLVM-CAIA
FHFIGITFVGSDAYVQHSGFTSWGIIIIVFIILFAAFYALGIGTVPWQ-QSELFPQNVRG
VGTSFATATNWAGSLVIA--ATFLTMLQNITPTGTFSFFAALSFVSIFLCY--FCYPELS
--------------------GLELEEVQTILKDGF--NIKASKEL------------AER
RKKQAARVQ-D---LKFEPTQEITEA----------------------------------
----
>XP_022466676_Kazachstania_naganishii
-----------------------------------MPVFQDDDDDDDVQSSPVYEKKNGL
GGQVEVETRATNMSDTELRHNNRHHHHHRGGNKDSSDFSTAHSLSGQGSSAGGERSGSEG
SDGALDKDRIEIKPVNDEDDTSVMITFN--------------------------------
------Q---------------------GVSPFIITLTFVASISGFLFGYDTGYISSALI
------SIG-----------TDLDGRV----------LTYGNKEIVTAATSLGALISSTM
AGTAADMYGRKPCIMFSNIMFLVGAILQVSA---HKFW-QMAAGR-LIMGFGVGIGSLIS
PLFISEIAPKMIRGRLTVINSLWLTGGQLIAYGLGAAFNHV-----------NNG--WRI
LVGLSLVPTVLQFCFFLFLPDTP-----------------RYYVLKGDYEMAKVVLRKSY
R-DAPEEIID-QKVQELAD-LN--------------------------------------
----------HSIPGRNQAERYWNSVKELH-------------------TVPSNFRALII
ACGLQAIQQ----------------------------FTGWNSLMYFSGTIFET------
--VG-F--KNSSAVSIIVSGTNFIFTLVAFFAIDKIGRRCILLIGLPGMAMALTV-CAIA
FHFIGIKFDGKDATVAHGGYSSWGIVIIVFIILYAAFYALGIGTVPWQ-QSELFPTNVRG
IGTSYATATNWAGSLVIA--STFLTMLQNITPSGTFAFFAALSAVSFVFCY--FCYPELS
--------------------GLELEEVQTILKDGF--NIKASKAL------------AKK
RKMQAATVQHD---MKYEPTQEIIEE----------------------------------
----
>XP_449417_Candida_glabrata
--------------------------MVDENSNNENGLDQEEEID--VYSDLY-------
--STYTQVT-SLTT----------------------------------------------
---------------NDVDNTTYPMTWK--------------------------------
---------------------------------TVALFGSSTVGGLLFGYDTGVISGVLL
------SLK----P------QDLGRAT----------ISDWDKELITSITCLGCFVGSLL
GSPLADKYGRRITLAIFCVLFIVAALWMALA---SNLV-LLVFGR-FVVGIAVGTAAQCT
PVYLCEISPAKIRGQILALNSIAVTGGQFLSYIFAYELYDV-----------NGS--WRI
LFGLSAVPAIIFLSMLDFIPESP-----------------RWLVSMSKYDSAKAALRMIY
P-TASPGQIN-LKFNELVINLSKLKHYQDEQTSLMVPLSVRSSRVTINS-----------
-----------------ADYGSVANLRSLHSLMNEPSGTNHSNKTVHHRMEPRTKRALLI
GCVLMFFQQ----------------------------ITGFNAFMYYAPLIFSK------
--LN-S--HNPLLPAMSIAFTNFLFTFLAVYLVDLVGRRSMLLNTIWIMTVGLLL-STIG
FQHENVV------------------VLLFAVSIFVAAYASAMGTIPWS-SVEFLPLNRRS
FGASCISCTNWLTNFVIT--ASYLSVMNKIGTEDTMLFFALFSVMAWFFVY--FWYPEVK
--------------------GLSLEEIGKVFENGI--DVHYVYRN------------YY-
------------------------------------------------------------
----
>XP_004178106_Tetrapisispora_blattae
---------------------------MTDRALQDYSQSQALIPDRQVTSQAQ-------
--SLTTQNS-ILSI----------------------------------------------
---------------DNIDNLPVQFNKR--------------------------------
---------------------------------LFLIIISSTIGGLLFGYDTGIISGVLA
------NLQ----P------NDISLID----------LSNFHKELITSMTSLGSFLASLI
AFALADHYGRKFTLALCSCIFIIASLWMALS---TTLT-YLVIGR-FIVGLAIGTVAQCI
PVYLSEMAPAPIRGKILTLNVVSITFGQLFSYAIAICLTI------------PHA--WRY
LFAFAAIPAIVFLLVLDFIPESP-----------------RWLLSQNNTTDAIKTLSIIY
P-TATTTQLN-FKIKLLQTNIT--------------------------------------
------------------------------------TGPTTSLKE----LTAPTKRALFV
GCTLMLFQQ----------------------------ISGFNAFMYYTATIFKE------
--LQPS--QNPLLPALLIAATNCLFTCIALYFIDSVGRRTILLITIPFMTFSLMI-SSIA
FRNNDTH------------------LILTSLCLFVASYALAMGYIPWS-SVEFLPLDKRA
FGSSCISCTNWLSNSLIS--ISFLTTMKSFGSENTMLCFTFITIMNWLFVW--KFYPEVK
--------------------GLSLEEIAHIFKDGI--DIHYVYRN------------YHS
T-----------------------------------------------------------
----
>XP_003687529_Tetrapisispora_phaffii
-------------------------MVRNHDTTRDNQRVISDNRD--SMSDLN-------
--STVSRYSLSSLN----------------------------------------------
---------------NDVDNLPFPITTN--------------------------------
---------------------------------IIIIFINSTLGGLLFGYDTGIISGILS
------SLK----P------QDLSRTR----------LTDFDKELVTSMTSIGSFFGSIL
GFPLADKFGRKKTLTICNFLFIFASLWMALS---INLP-LLILGR-FFIGIAIGLSAQCV
PIYLSELSPTNIRGRILAINVIAITSGQLFAYIISYLLIKIEPYPALSLESNTQV--WRY
LFGFSAIPALIFILFLDFMPESP-----------------RWLVLKGDLNAAHKSLSVIY
S-KAPSFMIL-IKLRKLIIDITKLK---DEDT------YPDSSQVAIEDSNPEQPLCSRQ
NSNNYEAIPHQNISNVGASDISLDGLRTLF------SKDTKSFKTKFQCMDMNTKRALLI
GCVLMFFQQ----------------------------ITGFNAFMYYINLIFAR------
--IN-I--ENPLIPAIVVAFTNVLFTIVSMLCVDKIGRRTMLLYTILIMTVGLLM-CSMA
FKYDNPR------------------LAIISTVIFVAAYAIAMGSIPWN-SVELLPLKYRS
LGASCISCTNWFTNSIIS--MSYLSIMNKIGNAKTMLIFATFTVLNWVFVY--NWYPEVK
--------------------GLSLEEIREVFQDGI--NVHYVYKK------------YNI
------------------------------------------------------------
----
>XP_001644145_Vanderwaltozyma_polyspora
---MKDKEISTSVQEVGTSYNDSQELDNSNNNRSRIPMFQDDQNDYDD------------
--NISYEIKNTNTVDSDS-----VDMHQRNFKADNTTDSNTFDRSGKKS-----------
---FEINDRIVIKPVNDEDNTSVIINFN--------------------------------
------Q---------------------GISPFIIILTFVTSISGFMFGYDTGYISTALI
------SIG-----------TDLDHKE----------LTYGNKEFITAATSLGALISSIF
AGISADIFGRKPCILLSNLMFLIGAIIQVTA---HTFW-QMVVGR-FIMGFGVGIGSLIA
PLYISEIAPKNIRGRLTVINSLWLTGGQLIAYGCGAGLSHV-----------NNG--WRI
LVGLSLIPTVIQFSCFLFLPDTP-----------------RFYVMKGQLEKANKVLHKSY
V-DTPDEVIN-EKIAELQA-LN--------------------------------------
----------HSIPGKNQFEKVSNAFIQLH-------------------TVPSNFRALLI
ACGLQAIQQ----------------------------FSGWNSLLYFSGTIFET------
--VG-F--SNSSAVSIIVSGTNFIFTLINFFCIDKVGRRRILLIGLPGMTGSLVV-CSIA
FHFIGITFNGNDAQVVHTGFSAWGIVIIVFIIVFAAFYAIGIGTVPWQ-QSELFPQNVRG
AGTALATATNWSGNLIIS--STFLTMLQNISPPGTFALFASFSAVSTVLTY--FCYPELA
--------------------GLELEEVQAMLTDGF--NVKASEQL------------AKK
RRQQNEAENNDINSLKFEPTQEMFEE----------------------------------
----
>XP_003680390_Torulaspora_delbrueckii
----------------------------------------------MSDSSSL-------
--DE--PKATVSHQDDVRAEKA-------NYN----KEALFKPKMSDSSS--ADMEDNTY
GENE----ANTSGDGNVLGQYSVKQVMQMGRHFAQKHNLPNDDD--IFARAAALAR---D
PNKFDHM-DFLSEHERIACYDEINKPWSSMTNKLIQIIAASAMSAAVQGMDETVINGALL
GYPK--AVG----L------DG-----GTERENWIQGLVNGAPYLCCAG------FSCWT
TDWMNNKLGRKNVIFFTCLISAISCFLQGFGPTGAPGWHYLLAMR-LLLGVGLGPKSATT
NVYLAECASKQIRGSVTMMWQLNTALGIMFGYVFSLAFFHVPSHGI------GGGLNWRL
TLASAMIPAIFVMIQIPFCPESP-----------------RWLMGKDRYMEAYEATVQIR
PHKILACRDMFYQHILM-MEEESL------------------------------------
-----------------Q-LPFVKRLQEMV-------------------TVRRNRNGLLA
SCVCAFMQQ----------------------------FCGINVIAYYSSTIFKE------
--SG-FSDLQSLEASFGFGLINFVFAFPAFLMIDRFGRRYLLLRTFPWLALFLLI-AGFG
FWIPKS--NNDARMG----------VITMGIYVFTAIYSFSCGPVPFIIAAESANLASRS
LNASIFTVVLWGFNFILS--LTWNSMLAAMKAQGAFGFYAFWNLAGWFMVY--FLLPETK
--------------------QFTLEELDEVFDIPL--RTRIAYEF-KELWPNFQRSILWR
KNVKGQPPLGPHQ-RLSLKSEEWND-KASAEFV---EKAN--------------------
----
>XP_037145066_Zygotorulaspora_mrakii
----------------------------------------------MSSISSG-------
--NSNYNKPTVTHE-SIRDEEGVNKKLQENSNGVSYDEALLKPNFNDSSS--MDVEDK--
GDNG----ES----ANVLGQYTTKQVMEMGRHFAKKYDLPNEDD--MFGRAAALAR---N
PNEFDRM-DFLSEDERMACWDEIHKPWSSMTKKLMQIICASALSAAVQGMDETVINGAML
FYPA--VLG----L------GA-----GTKRDNWILGLVNGAPYLCCAG------FSCWT
TDWLNNRLGRKNVIFVTCLISAISCFLQGFGPTGVSGWHYLFAMR-LVLGLGLGPKSATT
NVYLAECASKQIRGSVTMMWQLNTALGIMWGYVFSLIFYRVPARGI------GGGLNWRL
MLGSAMIPAVLVLFQIPYCPESP-----------------RWLMGKNRYKEAFEATTQIR
PHRILACRDIFYQHILM-MEEESL------------------------------------
-----------------S-LPFMTRLKEMV-------------------TVRRNRNGLIA
SCICAFMQQ----------------------------FCGINVIAYYSSSIFLA------
--GG-FSEISSLCASLGFGLINFFFCFPAFLMIDKYGRRFLLLQTFPWLSLFLLI-AGFA
FWIP----NDQARIG----------VVTMGIYVFSAIYSFSCGPVPFIVAAESANLASRS
LNSSIFTVVLWGFNFILS--VTWPTMRVAMKEQGAFGFYAFWNLAGWFMVY--FLLPETK
--------------------QLTLEELDEVFDVPL--RTRIKHEF-LELWPNFQTTILRR
RNVKRQPPLGPQK-RMALRSEGWNE-KPETEFV---ENAD--------------------
----
>XP_002499041_Zygosaccharomyces_rouxii
------------------------------------------------------------
---MTYEKGPILEQFT--------------------HEELANQVTPDSEQ--LDKEA---
GKVE----R-----GNKLSKLSPEVVAQMGREFAEEFELPNDDD--IFARAAMLAR---N
PDGFNDF-DFLSDEEKQACWAEEYKPWSSMTRQLIAIICAAAMSAAVQGMDETVINGAML
FYPE--VLG----L------GS-----GSKRDSWIEGLINGAPYLCCAG------FSCWT
TDWLNNRLGRKNVIFVTCGISAVTCFLQGFAPTGVRGWHYLFAFR-FLLGLGIGPKSATT
NVYLAECATRQIRGCTTIFWQFFTAFGIMWGYVFTLIFYRVKPNGV------HGGLNWRL
TLGSAMLPALLVMIQIPFCPESP-----------------RWLMGKNRYREALENTIKIR
PHKILACRDIFYQHVLL-AEEESL------------------------------------
-----------------Q-LPFWIRLKQMV-------------------TVRRNRNGLLA
SCICAFMQQ----------------------------FCGINVIAYYSSSIFVE------
--SG-FSEISALCSSLGFGLINFFFAIPTFFMIDKRGRRYLLLRTFPWLALFLLI-AGFA
FWIP----GTQARIG----------VVTMGIYVFSAIYSFSCGPVPFLIAAESANLASRS
LNSSIFTVVLWGFNFILS--VTWPSMVRAMKPQGAFGFYAFWNAAGFFMVY--FCVPETK
--------------------QYTLEELDEVFEVPL--RTRIKYNF-QEIWPNIQYHILRR
RKIKRRTPLGP-----SVGFSDLEE-KPEQEHV---ERVDTSDSSSDVDPTAGGGL----
----
>XP_003644371_Eremothecium_cymbalariae
-------------------------------------MSVVLKPDVADHPSVI-------
--STHSSSSSQKVKNEESKDLAF-------------------------------------
---------------VDVPAKPASAYLT--------------------------------
---------------------------------VCVLCLFVAFGGFVFGWDTGTISGFVN
------Q-------------SDFLRRFGQLRSDGTYGMSNARTGLVVSIFNIGCAIGGIV
LSKLGDMYGRRIGLMCVTLVYVVGIVIQISS---TDKWYQYFIGR-IVSGLGVGGIAVLS
PMLISETSPKHLRGTLVSCYQLMITAGIFLGYCTNYGTKKH-----------SDAVQWRV
PLGLCFVWAAFMVAGMAMVPESP-----------------RYLVEVNKIEEAKRSLARSN
KVSMEDPSIQ-AEIDRIQAGVE--------------------------------------
----------------IERMAGTASWGELFS------------------TKTKVFQRLIM
GIMVQSLQQ----------------------------LTGINYFFYYGTTIFKS------
--VG-M--EDSYQTSIVLGVVNFASTFVAIYVVDKFGRRKCLLWGAAAMAVCMVIFASIG
VTKLWPNGDDQPASKSAGN------IMIVFTCFYIFSFATTWAPIAYVIVAETFPLRIKS
KAMAIATAANWIWGFLIGFFTPFITTAIKFYYG---YVFMGSLIFSFFYIF--FFVPETK
--------------------GLTLEEVEEMWQEGVLPWKSTEWVP------------ASR
RVVQ--------------------------------------------------------
----
>NP_986390_Eremothecium_gossypii
-------------------------------------MTPLARTRHAGDLRTP-------
--EQWNARGRGAGCYKVAAGRGCAAASAPS------DAG----AMTETHATCSGVSSRGA
SDNADKCDARASDTENALAQWPEDEVAAMGRAFAAKYGLPNDED--IFGRAAALAR---A
PRRFGTI-GLLTEADRAACAEEVEHPW-RIPRKLVHVVAASAMSAAVQGMDETVINGANL
FYPK--ALG----L------GG-----GTVREDWLIGLVNGAPYLCCAV------AACWL
TDWANNVLGRKRVIFVTCFLSGLFCLLQGVGPAGPAGWRYLFAMR-FLLGFGLGIKSATV
NVYLAECAPKELRGIVCMNWQAFTAFGVMWGYVASLVFYRVGDAGI------GGGLNWRL
MLASAALPAVFVLFQLPHCPESP-----------------RWLMGKGRYPEAYAALLQLR
KHRLLACRDLFYQHVLL-VQESTL------------------------------------
-----------------Q-LSYFTRLKEIF-------------------TVRRNRNAFVA
AFICAFMQQ----------------------------FCAINVIAYYSSVIFLQ------
--AG-FSEIASLCSSLGFGIINTVFAIPAYFMIDRFGRRFLLLSTLPWLGVFLLV-TGFA
FWIK----DTKASIG----------VISFGIYIFSAIYSFGMGVVPFVYAGEVFPLYVRA
IGSSLFAVVLWGFNFILA--LTWPSMLRAMKPQGAFGFYAAWNFIGYFLVY--FFLPETK
--------------------QLTLEELDEVFSVPL--MKRADYYL-SQMWPDFQETVLRK
KNVSRPPPLEYER-VQLLDSAGSTR-KPSFDHV---EHV---------------------
----
>XP_454253_Kluyveromyces_lactis
-----------------------------------------MDNKEVKSSPSV-------
--EDVNSSTKKSADLSNAEVTSFHEAKRKS------AGGGVFVAMNDD----SSISS--I
GEDPEGRDPNSVQEENILAEYSEEQVMNMGRAFAKKYELPNDDD--IFARGAALAR---K
PNEYDRL-NVLKEDERIACYDEIHHPW-RVPPKLIAIIAASAMGAAVQGMDETVINGANL
FYPK--ELG----L------GS-----GSKRDDWLEGLVNGAPYLCCAG------VSCWA
TDWLNNMFGRKKVIFITCAISAITCFLQAFGPAGTPGWHYLFAMR-FLLGFGIGPKSATT
SVYLAECSTKKLRGIICMNWQTFTAFGIMWGYVFSLIFYRVGRAGI------AGGLNWRL
MLASAMIPAILVLVQIPFCPESP-----------------RWLMGKGRYKEAYESTLQIR
NHKILACRDLFYQHVLL-MEENSL------------------------------------
-----------------E-MSYWTRLREIF-------------------TVRRNRNALIC
AFICAFMQQ----------------------------FCAINVIAYYSSAIFLQ------
--SG-FTEISSLCASLGFGLINFFFAIPAFFMIDRFGRRFLLLNTFPWLAVFLLI-TGFS
FWID----DTEKRIG----------VVSMGIYVFSAIYSFGCGVVPFVIAGEVFPLYVRA
IGASLFTIVLWGFNFILS--LTWPSMLRAFEPQGAFGFYAAWNVIGWFLVY--FFMPETK
--------------------QLTLEELDEVFDVPL--RVRAKYQL-LELWPNIQENLLRR
KNVKRQPPLDKHH-RMAIKAAEWNE-KAEAEEL---EVTEI-------------------
----
>XP_022677758_Kluyveromyces_marxianus
----------------------------------------MLEVKPDKSSNSE-------
--SDTNSSTRKSGDVLVKDETSVHHKDFTS------PTGGVFVPLNDDDT--SSLSSAAA
GEDPEKRDPTKLDQDNVLSEYSEEQVMNMGRAFAAKYNLPNDDD--IFGRAAALAR---R
PTEYDRM-DHLKEDERIACYDEIHHPF-RMPRKLLNVIAASAMGAAVQGMDETVINGANL
FYPK--ELG----L------GA-----KTKRNDWLQGLVNGAPYLCCAG------VSCWT
TDFLNNRFGRKKVIFITCCISAITCFLQAFGPAGTRGWHYLFAMR-FLLGFGIGPKSATV
SVYLAECSTKQLRGIVCMNWQTFTAFGIMWGYVFSLIFYKVGRAGI------AGGLNWRL
MLASAMIPAILVLFQIPFCPESP-----------------RWLMGKGRYQEAYESTLTIR
NHKILACRDLFYQHVLL-MEENSL------------------------------------
-----------------Q-MSYRDRFKEVF-------------------TVRRNRNALVT
AFICAFMQQ----------------------------FCAINVIAYYSSAIFLQ------
--SG-FSEVSSLCASLGFGLINFFFAIPAFFMIDRFGRRFLLLHTFPWLAVFLLI-AGFS
FWID----DRDKRIG----------VVSMGIYVFSAIYSFGCGVVPFVIAGEVFPLYVRA
IGASLFTIVLWGFNFILS--LTWPSMLRAFKPQGSFGFYAAWNVIGWFLVY--FFMPETK
--------------------QLTLEELDEVFDVPL--MTRARHQL-LNLWPNFQIHFLRR
KGVKLQPPLDRHH-RMAIKAAEWNE-KAEVEEI---EIRKDEE-----------------
----
>XP_022626470_Lachancea_lanzarotensis
---------------------------------------------MSVSP--I-------
--SSLDDKPATAHVATTATATGLLEKKHSS------SSP----SFADSEK--N-------
GPED--------TADNVLAEYSEEQVMNMGRAFARKYELPNEDD--IFGRAAALAR---Q
PERYDHM-SFLSEDERLACYDEEHKPFARMPRKLIAIVCASAMGAAVQGMDETVINGALL
FYPK--QVG----L------GA-----ETQRNDWLQGLVNGAPYLCCAG------VSCWM
TDWLNNWLGRKRVIFVTCLISAIACLLQAFAPTGERGWHYLFAMR-FLLGFGIGPKSATV
SVYLAECSTKKLRGIICMNWQTFTAFGIMWGYVFSLIFYRVGSGPV------HGGLNWRL
MLASAMLPAIAVLVQIPWCPESP-----------------RWLMGKGRYQEAYESTVQIR
AHRILACRDLFYQHVLL-LEEGSL------------------------------------
-----------------E-KPYFARLREVF-------------------TVRRNRNAFIC
AFICAFMQQ----------------------------FCAINVIAYYSSAIFLK------
--SG-FSEISSLVASLGFGLVNFCFAIPAFFMIDRFGRRFLLLNTFPLMALFLFV-TGFA
FWIP----GEQARVG----------VVSMGIYVFSAIYSFGCGVVPFVIAGEVFPLYVRA
IGASLFTIILWGFNFILS--LTWPRMLNALHPQGAFGFYAGWNIIGWFLVY--FLMPETK
--------------------QLTLEELDEVFDVPL--RTRVAHQL-GQLWPDFQEYVLRR
KNVARAPPLDRHH-RLAVKALEWDE-KANVEQV---ERA---------------------
----
>XP_002552477_Lachancea_thermotolerans
---------------------------------------------MPASPPSI-------
--SSSDDKGAMSH---HDVAPPLLEK--NA------ESG----SFADSEK--ATTGAGAL
GDAA--------IPDNVLAEYSEEQVAQMGRAFARKYELPNEDD--IFARAAVLAR---S
PEHYDHM-SLLTEEERLACYDEQYHPLRNMPPKLIAIICAAAMGAAVQGMDETVINGAQL
FYPK--VMS----L------GE-----ETQRNDWLKGLINGAPYLCCAG------VSCFM
TDFLNNWLGRKRVIFWTCVISAVTCLLQAFAPTGTRGWHYLFAMR-FLLGLGIGPKSATV
SIYLAECSTKKLRGIICMNWQAFTAFGIMWGYVFSLIFYRVGSGAV------HGGLNWRL
MLASAMIPAVLVLFQIPYCPESP-----------------RWLMGKGRYREAYESTVQIR
PHRLLACRDLFYQHVLL-LEEESL------------------------------------
-----------------D-KPYIKRLGELF-------------------TVRRNRNAMLA
AFICAFMQQ----------------------------FCAINIIAYYSSAIFLQ------
--SG-FSEISSLCSSLGFGLINFFFAIPAFFMIDRFGRRFLLLSTFPAMALFLFV-TGFA
FWIP----DQQTRVG----------IVSMGIYVFSAIYSFGCGVVPFVVAGEVFPLYVRA
IGASFFTIVLWGFNFILS--VTWPRMLNALHPQGAFGFYAGWNIVGWFLVY--FLLPETK
--------------------QLTLEELDEVFDVPL--RKRISYQF-LELWPNFQEYVLRR
KNVIRQPPLGRHH-RLAVKNAEWND-KAEVEQV---ENI---------------------
----
>XP_020051238_Aspergillus_aculeatus
----------------------------------------------MTQEGTT-------
-------EKRALK-----------DGSPTA-----RVEHTE----KAS----DAHAIYDL
EGRTTGPSHLSAIFENPLAGIPREKLLDDVEIFCREYGLDEHLE--DFRKGALISQ---N
PAGALDL-PELSEEDKNTLRREQTHKW-SQPWQLYFLAAMCSLAAAVQGMDETVNNGAQA
IYLK--QLG----I------KSSRF--SPKMQDYLTGLVVGAPYLACAT------VGCWL
TEPLNRHLARRGTIFWSCFIAAVASIWEGVA---N-SWVNLFLAR-FVLGLGIGSKSSTV
PVYAAECSPAPIRGALVMMWQMWTAFGIMLGNIMGVAFMGL-----------SDDLSWRL
MLGSTVVLPIIVCAQVYFCPESP-----------------RWLLQHDRIDQAFRAFRTLR
PTSLQAARDLYYAYVQVQLERQVKT-----------------------------------
-----------------G-RNFFSMFLELF-------------------TVSRNRRATLA
SWIVMFMQQ----------------------------FCGVNVIAYFSSTIFLD------
--AG-YSIQQALLASMGTGILNWVFALPAFFTIDTWGRRNLLLFTFPFLALCLLW-CGFS
FWIEPDNPSSRARVA----------MVTTGMYLFEVFYSPGEGPVPFTYSAEAFPLQVRE
VGMSFATATTWCFNFILS--FTWPLLLSSFKPQGAFGWYAAWCVVGWVLVL--LFVPETK
--------------------ELTLEELDQVFSVST--RKHARYQL-DNAWWHFRVWVLRR
-KLEPLPRFY--------------------------EGVERLAEVVH-------------
----
>XP_001273419_Aspergillus_clavatus
----------------------------------------------MQGPHD--------
------------------------TSPYGDRVSEQHVEDVEYAT-DKRNSFVDQRRYGTA
AERQ--RRKLNAILANPLAGYTPEELRRQGIDFALKHHMGDEEDIRAFELGAVLAQ---A
PAKFATV-SGLTPEEREILHREFTHRW-SQPWTMYLVIALCSLSAAVQGMDETVVNGAQI
FYKG--QFG----I------GS-DE--SRDK--WLVGLVNAAPYLCCAV------VGCWL
AVPFNAWFGRRGTIFITCCFSAIACLWQGFV---N-TWWHMFIAR-FVLGFGIGPKSATV
PIYAAETAPPAIRGALVMQWQMWTAFGIMLGYAADLAFFEVPDPSD------IVGLKWRI
MMGSAMFPAVLVCLFVFSCPESP-----------------RWYMSQKRYYKAYESMCSLR
THKIQAARDLYYMHTLLEAENTIKL-----------------------------------
-----------------G-QN---KIWELI-------------------AVPRNRRALAA
SEIVMFLQQ----------------------------LCGVNVIAYYSSEIFHQ------
---V-TTTRNALATSFGWGVVNWLFAIPAIYTIDTFGRRNLLLTTFPLMALAMFF-TGFS
FFIPKTEDSNNAQLA----------CVALGLYLFGVVYSVGEGPVPFTYSAEAYPLYVRS
HGMALATATTWFFNFLLA--ITWPSLHGAYGDKGAFCWYAGWNLVGFVLVL--LFMPETK
--------------------GLTLEELDQVFSVST--RAHVMYGL-QQVRYFFQQYILRK
-NVKP-VLLY--------------------------ERDDASIYVNDVGFN-AD------
----
>XP_001261530_Aspergillus_fischeri
----------------------------------------------MAGPGD--------
------------------------PEIFGDGTLEQRVEDIEHAP-ERTNTFVPQRRYLTA
AERA--RRNLNAKLANPLAGYSHEELRSQGIKFAIEHHMGDETDIRAFELGALLAQ---E
PEKFDSFRSLLTDEEFDVLHLEFTH-----------LIALCSLSAAVQGMDETVVNGAQI
FYKT--QFG----I------DD-ET--SRSR--WLLGLVNAAPYLCCAV------LGCWL
AVPFNAWFGRRGTIFITCCFSAIACLWQGFV---N-TWWHMFISR-FVLGFGIGPKSATV
PIYAAETAPPAIRGALVMQWQMWTAFGIMLGYAADLAFFEVPDPPN------IVGLNWRI
MMASAMFPAILVCLFVFSCPESP-----------------RWYMSQNRYYKAYESMCSLR
AHKIQAARDLYYMHTLLEAEKGMKL-----------------------------------
-----------------G-QN---KMVELI-------------------AVPRNRRALIA
SEIVMFLQQ----------------------------LCGVNVIAYYSSEIFIK------
---V-TSARNALATSFGWGVVNWLFAIPAVYTIDTFGRRNLLLTTFPLMALAWFF-TGFS
FYIPASEQS-DAQLA----------CVALGLYLFGVVYSVGEGPVPFTYSAEAYPLYVRS
YGMALATATTWLFNFLLA--ITWPSLHDSFKDQGAFCWYAAWNLIGFVLVL--LFMPETK
--------------------GKTLEELDQVFSVPT--RFHAAYGL-RQIPYFFKRYILRQ
-QVKP-EILY--------------------------EREDPVGYSSDFVFNTADWSRTRY
VRGH
>XP_041141421_Aspergillus_flavus
----------------------------------------------MFGKED--------
------------------------MGPFADPQHKDDTEHVE-----RNENAMPRRILATA
AERA--RRNINAKLANPLAGYSYEELRSQGINFAVSHHIGDEEDIRAFGIGAILAQ---V
PDKFTQV-PDLRPDEIEVLQKEFSNRW-SQPWTMYLVIALCSLAAAVQGMDETVVNGAQI
FYKH--QFG----I------GN-DD--SRSN--WLVGLVNSAPYLCCAV------IGCWL
TVPFNAWFGRRGTIFITCCFSALACLWQGFV---N-TWWHMFIAR-FVLGFGIGPKSATV
PIYAAETAPPVIRGALVMQWQMWTAFGIMFGYAADLVFYEVRDPVG------ITGLNWRL
MVGSAMLPAILVCCFVFTCPESP-----------------RWYMSRKCHDKAYRSMCSLR
FHKIQAARDLFYIHTLLEAENAMKL-----------------------------------
-----------------G-QN---KVLEMI-------------------TVPRNRRALVA
SELVMFLQQ----------------------------FCGVNVIAYYSSEIFLE------
---A-TNQRNALTASLGWGLINWLFAIPAVYTIDTFGRRNLLLTTFPLMALSMFF-TGFS
FWIPQETHS-SARLA----------CIALGLYLFGIVYSVGEGPVPFTYSAEAYPLYIRS
YGMALATATTWLFNFTLA--VTWPSLRSAFTPQGAFSWYAGWNIVGWWLIL--LLMPETK
--------------------GKTLEELDQVFSVST--TFHAAYGL-RQIPYFFQRYILRQ
-NVRP-EVLY--------------------------EREDAFNVPPEAGYNTL-------
----
>XP_748927_Aspergillus_fumigatus
----------------------------------------------MAGPGD--------
------------------------PEILGDGTLEQRVEDIEHAP-ERTNTFVPQRRYLTA
AERA--RRNLNAKLANPLAGYSHEELRSQGIKFALEHHMGDETDIRAFELGALLAQ---E
PEKFDSFRSLLTDEEFDILQLEFTHRW-SQPWTMYLVIALCSLSAAVQGMDETVVNGAQI
FYKT--QFG----I------DD-ET--SRSR--WLLGLVNAAPYLCCAV------LGCWL
AVPFNAWFGRRGTIFITCCFSAIACLWQGFV---N-TWWHMFISR-FVLGFGIGPKSATV
PIYAAETAPPAIRGALVMQWQMWTAFGIMLGYAADLAFFEVPDPPN------IVGLNWRI
MMASAMFPAILVCLFVFSCPESP-----------------RWYMSQNRYYKAYESMCSLR
THKIQAARDLYYMHTLLEAEKGMKL-----------------------------------
-----------------G-QN---KMIELI-------------------AVSRNRRALIA
SEIVMFLQQ----------------------------LCGVNVIAYYSSEIFIK------
---V-TSARNALATSFGWGVVNWLFAIPAVYTIDTFGRRNLLLTTFPLMALAWFF-TGFS
FYIPASEHS-NAQLA----------CVALGLYLFGVVYSVGEGPVPFTYSAEAYPLYVRS
YGMALATATTWLFNFLLA--ITWPSLHDSFKDQGAFCWYAAWNLIGFVLVL--LFMPETK
--------------------GKTLEELDQVFSVPT--RFHAAYGL-RQIPYFLKRYILRQ
-QVKP-EILY--------------------------EREDPVGYSSDFVFNTADWSRTRY
VRGH
>XP_662927_Aspergillus_nidulans
----------------------------------------------MYGAHSS-------
--------GSSHD-----------AGQP-------SFEHKE----KPK----TRH-IYDV
EGLD--RSKLNAIFENPLAGVPRDELFEDVDRFCQNHGLMEYKE--LFRKGALISQ---N
PAVAETL-PELTEEEREALQRETTHKW-SQPWMLYFMTTMCSMAAAVQGMDETANNGAVV
IYPR--LLG----I------ESPRF--SDMMQDYITGLVVGAPYLACAI------IGCWL
TEPMNRYFARRGTIFISCVIAAVASVWEGVA---N-SWVNLFLAR-FVLGLGIGSKSSTV
PVYAAECSPAPIRGALVMQWQMWTAFGIMLGNIMGVAFMGV-----------EEDLSWRL
MLGSTVVLPIIVCFQVYFCPESP-----------------RWLIEHNKIPKAFKSFRVLR
NTDLQAARDLYYAYVGVQLEREINK-----------------------------------
-----------------G-KNFFTMFLELF-------------------TVPRNRRATLA
SWIVMFLQQ----------------------------FCGVNVIAYYSTSIFLN------
--SG-YTVQEALLASMGTGILNWVFAIPAFLTIDTWGRRNLLLFTFPFLSIWLLW-AGFS
FWIESNIPTSRKRVA----------MVTTGMYLFEVFYSPGEGPVPFTYSAEAFPLHVRE
VGMSWATATTWCFNFILS--FTWPMLERAFKPQGAFGWYAAWCLIGWWLVL--LFVPETK
GTSITITDLILTNEYILTHLELTLEELDRVFSVKT--RRHARYQL-RNAVWHFRTWVLRH
-KLEPMPKLYEEPDSPTTPSPPDVE-VEPKVRS---ENVENVGA----------------
----
>XP_001390854_Aspergillus_niger
----------------------------------------------MEGEGVT-------
-------AKAVQK-----------DENP-A-----SVEHAE----KPQ----QRHDVLDI
EGRSGG---LNAVFENPLAGVPREQLLNDVERFCRQYGLEAHLD--DFRKGALISQ---N
PQGALDL-PDLTEADKEILRREQTHKW-SQPWQLYFMASMCSLAAAVQGMDETVNNGAQA
IYLD--ELG----I------TAPRF--SDQMQDYLTGLVVGAPYLACAI------LGCWL
TEPMNRYLARRGTIFWSCLIAAVASIWEGVA---N-SWVNLFIAR-FVLGLGIGSKSSTV
PVYAAECSPAPIRGALVMMWQMWTAFGIMLGNIMGVAFMGV-----------SRDLSWRL
MLGSTVVLPLVVCAQVYFCPESP-----------------RWLIQHNRINKAFESFRTLR
PSDLQAARDLYYAYVQVELERKVNT-----------------------------------
-----------------G-KNFFSMFLELF-------------------TVPRNRRATLA
SWIVMFLQQ----------------------------FCGVNVIAYYSTTIFQD------
--SG-YSIQEALLASMGTGILNWVFALPAFFTIDTWGRRNLLLFTFPFLAIWLLW-TGFS
FWIEPWNETSKKRVG----------MVTTGLYLFEVFYSPGEGPVPFTYSAEAFPLQVRE
VGMSWATATTWCFNFILS--FTWPMLLRAFKPQGAFGWYAAWCVIGWFLVL--LFVPETK
--------------------ELTLEELDQVFSVST--RKHASYQL-KNAWWHFRVWVLRQ
-KLEPLPKFY--------------------------EHAENLAE-GHAENHSQEYNEK--
----
>XP_015407398_Aspergillus_nomiae
----------------------------------------------MFGKED--------
------------------------IGPFADPPQKDGTEHVE-----RNENAMPRRILATA
AERA--RRNINAKLANPLAGYSYEELRRQGINFAVKHHIGGQEDIRAFGIGAILAQ---V
PEKFTHV-PDLRPDEIEVLQKEFSNRW-SQPWTMYLVIALCSLAAAVQGMDETVVNGAQI
FYKH--QFG----I------GN-DD--SRSN--WLVGLVNSAPYLCCAV------IGCWL
TVPFNAWFGRRGTIFITCCFSALACLWQGFV---N-TWWHMFIAR-FVLGFGIGPKSATV
PIYAAETAPPVIRGALVMQWQMWTAFGIMFGYAADLVFYEVRDPVG------ITGLNWRL
MVGSAMLPAILVCCFVFTCPESP-----------------RWYMARKCHDKAYRSMCSLR
FHKIQAARDLFYMHTLLEAENGMKL-----------------------------------
-----------------G-QN---KVLEMI-------------------TVPRNRRALVA
SELVMFLQQVCSQLHRTYASVDKYANHDLVLWYLLILYLGVNVIAYYSSEIFLE------
---A-TNQRNALTASLGWGLINWLFAIPAVYTIDTFGRRNLLLTTFPLMALSMFF-TGFS
FWIPQETHS-SARLA----------CIALGLYFFGIVYSVGEGPVPFTYSAEAYPLYIRS
YGMALATATTWLFNFTLA--VTWPSLRSAFTPQGAFSWYAGWNIVGWWLIL--LLMPETK
--------------------GKTLEELDQVFSVST--TFHAAYGL-RQIPYFFQRYILRQ
-NVRP-EVLY--------------------------ERQDAFNVPPEAGYNTL-------
----
>XP_023088964_Aspergillus_oryzae
----------------------------------------------MFGKED--------
------------------------MGPFADPQHKDDTEHVE-----RNENAMPRRILATA
AERA--RRNINAKLANPLAGYSYEELRSQGINFAVSHHIGDEEDIRAFGIGAILAQ---V
PDKFTQV-PDLRPDEIEVLQKEFSNRW-SQPWTMYLVIALCSLAAAVQGMDETVVNGAQI
FYKH--QFG----I------GN-DD--SRSN--WLVGLVNSAPYLCCAV------IGCWL
TVPFNAWFGRRGTIFITCCFSALACLWQGFV---N-TWWHMFIAR-FVLGFGIGPKSATV
PIYAAETAPPVIRGALVMQWQMWTAFGIMFGYAADLVFYEVRDPVG------ITGLNWRL
MVGSAMLPAILVCCFVFTCPESP-----------------RWYMSRKCHDKAYRSMCSLR
FHKIQAARDLFYMHTLLEAENAMKL-----------------------------------
-----------------G-QN---KVLEMI-------------------TVPRNRRALVA
SELVMFLQQ------------------SGFTKYLLFLYLGVNVIAYYSSEIFLE------
---A-TNQRNALTASLGWGLINWLFAIPAVYTIDTFGRRNLLLTTFPLMALSMFF-TGFS
FWIPQETHS-SARLA----------CIALGLYIFGIVYSVGEGPVPFTYSAEAYPLYIRS
YGMALATATTWLFNFTLA--VTWPSLRSAFTPQGAFSWYAGWNIVGWWLIL--LLMPETK
--------------------GKTLEELDQVFSVST--TFHAAYGL-RQIPYFFQRYILRQ
-NVRP-EVLY--------------------------EREDAFNVPPEAGYNTL-------
----
>XP_040636579_Aspergillus_ruber
----------------------------------------------MRDKETD-------
--PEVP----------------------------VESHHIEHTVSMEKEKIVSDAGIARA
WSHDVIKSDEKTKQKNPLAGLTKEELMADVEVFARERYLEPILD--DLKKGALVAQ---D
PKAFESL-DELSEEEKELLRRETTHKW-HQPFMMYFMTILCAGSAIVQGMDQTAVNGAQE
FYFE--EFS----V------TDK----------WLQGLLNGAPYLCSCL------IGCWT
TAPLNRWFGRRGCIFISCFISFASSFWMAAA---K-SWVSLLFAR-FLLGLAVGAKSSTT
PVYGAECAPANIRGALVMMWQMWTAFGIMMGYIASVIFMDVSNPS-------YRGMNWRL
MLGSTAIPPMFVCAQVYFCPESP-----------------RWYMIRGRYQRAYEALSKFR
PSPLQAARDLYYIHSALQVEEKLRE-----------------------------------
-----------------G-KQLWR---EMF-------------------TIPRNRRAAQS
SFFVMFMQQ----------------------------FCGVNAIMYYSSSMFRD------
--AG-LSLRMALIVSLGCGITNWIFALPAVYTIDTFGRRNLLLTTFPLMSLFLLF-TGFS
FWI----PNDDARVG----------CVATGIYLFMIVYSPGEGPVPFTYSAEAFPLYIRD
IGMSFATATTWGFNFIVS--FTWPGLRDAFTPQGAFGWYAAWNFFGWIFCY--FCLPETK
--------------------ALSLEELDQVFSVPT--RKHINHYR-GMLPWYFKKYILRG
-DVPPKKQLYDYE-----------------------------------------------
----
>XP_040698912_Aspergillus_sydowii
----------------------------------------------MQAKDI--------
------------------------ASPLGDIALVPQTENLEYAA-DRKDSFVPIRTFGTA
AERA--RRNMNAKLANPLAGYSLEELRKQGINFAVTNQIGDQEDIRAFGLGAMLAQ---A
PEKFASV-PGLTREELDVLRHEFENRW-SQPWTMYLVIVLCSLSAAVQGMDETVVNGAQI
FYKH--QFG----I------AEVDN--SRHN--WISGLVNSAPYLCCAV------VGCWL
TVPFNSWFGRRGTIFITCIFSATTCLWQGFV---N-TWWHLFIAR-FALGFGIGPKSATV
PIYAAETAPPAIRGALVMQWQMWTAFGIMFGYAADLAFYQVPDSSG------IVGLNWRL
MLASALFPAVIVCCFVFTCPESP-----------------RWYMSRNLYERAYQSMCSLR
FNKVQAARDMYYMYTLLEAENSMKL-----------------------------------
-----------------G-QN---KLLELI-------------------NVPRNRRAMIA
SELVMFMQQ----------------------------FCGVNVLAYYSTEIFLSTNRGDN
KLTS-SSQRKALTASLGWGLINWLFAIPAVYSIDTFGRRNLLLSTFPLMALAMFF-TGFS
FWIPEDTAN-NARLG----------CTALGTYLFGIFYSVGEGPVPFTYSAEAYPLYVRS
YGMALATATTWFFNFVLA--ITWPALLDAFKPQGAFSWYAAWCIVGWWLIL--MFMPETK
--------------------GKTLEELDQVFSVPT--KFHAKYGL-RQIPYFFKRYVLRK
-PVQP-EILY--------------------------EQDNSSANLADVGFNTV-------
----
>XP_001211035_Aspergillus_terreus
----------------------------------------------MSKEDSS-------
--P---NEKIDSE-----------NGSP-G-----TYEHAE----APR----RRSSIYDI
EGRP--PNRLNAVFENPLAGIPKDKLFQDVDAFCSKYNLDEYRD--TFRKGALVSQ---D
PHAAQSL-PELEVWEKEALQREHTHKW-SQPFPLYFMATMCSLAAAVQGMDETVNNGAQA
IYLK--QLG----I------KADRF--SPQMQDYITGLVVGAPYLACAI------LGCWL
TEPMNRYFARRGTIFISCFIAAVASVWEGVC---N-SWVNLFLAR-FVLGLGIGSKSSTV
PVYAAECSPAPIRGALVMMWQMWTAFGIMLGNIMGVAFMGL-----------SDDLSWRL
MLGSTVVLPLIVCAQVYFCPESP-----------------RWLIEHNKIDKAFRAFRTLR
PTDLQAARDLYYAYVGVQLEKEVNK-----------------------------------
-----------------G-KNFFTMFVELF-------------------TIPRNARATLA
SWIVMFLQQ----------------------------FCGVNVIAYYSTTIFTE------
--SG-YSIQQALLVSMGTGILNWVFALPAFFTIDTWGRRNLLLFTFPFLAICLFW-SGFS
FWIEPDVPDSKARVA----------MVTTGMYLFEVFYSPGEGPVPFTYSAEAFPLHVRE
VGMSWATATTWCFNFILS--FTWPMLLRAFKPQGAFGWYAAWCIIGWFLVL--LFVPETK
--------------------SLTLEELDQVFSVPT--RKHAAYQI-RNAIWHFRVWILRQ
-KLEPMPKLY--------------------------EGTEHLATESKS------------
----
>XP_022493738_Penicillium_arizonense
---------------------------------------------MKEEEIAD-------
--P---TTEKDER-----------VETP-------TYAHSE------E----KIEVLPDV
EDRS--RGHLNAVFENPLAGIPREQLFKDVAEFCHKYDLMDHVE--TFKKGALISQ---D
PAKATSL-PELTDDERVALEREHTHKW-SQPWQLYFLASMCSLAAAVQGMDETVNNGAQA
IYMKPDQLN----I------TTAN----------IQGLVVGAPYLACAI------LGCWL
TEPLNRYFARRGTIFISCFIAAVASVWEGVC---N-TWVNLFIAR-FVLGLGIGSKSSTV
PVYAAECSPAPIRGALVMMWQMWTAFGIMLGNIMGVAFMSL-----------SPDLSWRL
MLGSTVVLPLIVCAQVYICPESP-----------------RWLIQHGKIEKAYTNFRILR
PTDIQAARDLYYAHAGVELERKINK-----------------------------------
-----------------G-KNFFTMFVELF-------------------TVPRNRRATWA
SWIVMFMQQ----------------------------FCGVNVIAYYSTSIFTE------
--AG-YSLTSGLLASMGTGILNWVFALPAFFTIDTWGRRNLLLFTFPFLAIFLLW-SGFS
FWIEADNNSSKARVA----------MVTTGMYLFEVFYSPGEGPVPFTYSAEAFPLHVRE
VGMSWATATTWCFNFILS--FTWPHLVQAFKPQGAFGWYAAWCVIGWFLVL--LFVPETK
--------------------ALTLEELDQVFSVPT--RKHASYQM-KNAWWHFRVWVLRQ
-DPPPLPPFY--------------------------QNAERLAEVGNFALE---------
----
>XP_014531585_Penicillium_digitatum
------------------------------------------------------------
----------------------------------MVQEAITQMGLGQRSRNDQTGAEKGY
FEQIDLQNNVSARIKNPLANLTKNQVLRNVEEFAEEYNVTDILP--ELKKGALVAR---D
PTEFETV-AELTEPELTALRDEGLHKW-RQPRSLYFTIILCSIGAAVQGWDQTGSNGANL
SFPD--AFG----IS-----EDPQKSSQAGRNLWLVGVINAAPYIASAC------LGCWL
SDPCNRVLGRRGTIFISSIFCVLTPIGSAVT---Q-NWVQLFVVR-LLLGIGMGLKASTI
PIFCAENTPAVIRGGLVMSWQLWTAFGIFLGFSANLAVKDA------------GKISWRL
QLGSAFIPAIPLLFGVYFCPESP-----------------RWYIRRGEMGKAYRSLCRLR
NTPLQAARDLYYIHAQIKIEMDLIG-----------------------------------
-----------------K-SNYVTRFIELF-------------------TVPRVRRATLA
SFVVMIAQQ----------------------------MCGINIVAFYSSTVFKN------
--AG-ANDTQALFASWGFGLVNFAFAFPAIWTIDTYGRRNLLLFTFPQMAWTLLG-AAFC
FWTPE----GTGHLA----------SIAIFIFLFAAFYSPGEGPVPFTYSAEVFPLSHRE
VGMSWAVATCLGWAAVLS--ITFPKMLSAMTATGAFGFYAGLNVTAMVMIF--LWVPETK
--------------------QRTLEELDYIFAVPT--RVHMKYQVTKALPYWFKRYVFRQ
-NIELAP-LYQFD-HLAGGNEDVAMSRTQSVVSDHVKS----------------------
----
>XP_016602021_Penicillium_expansum
------------------------------------------------------------
------------------------------------MIEKEKINTTLSEKVVPQRPFGTA
AERA--RRSLNAKLSNPLAGFSHTELRNQGRKFAELHEMGDESDIRAFELGAVLAQ---S
PERYANV-AGLTNQEKAVLGREFTHRW-SQPWKIYAVITLCSLSATVQGMDQTVVNGAQI
FYKH--QFG----I------GD-DS--SRSA--WLVGLVNSAPYLCCTF------ISSWL
AVPFNHWFGRRGTIFIACSLSAITCLWQGFV---S-TWWAMFVAR-FMLGFGIGPKSATV
PIYAAETAPPSIRGALVMQWQVWTAFGIMVGYAADLIFYNV-DSSA------IVGLNWRC
MMASAMFPALVVCCFVFACPESP-----------------HWYMRQKQYYRAYRSICTLR
NHKIQAARDLYYMHTLLEAEDSMKL-----------------------------------
-----------------G-RS---KMLELI-------------------KVPRNRRAMLA
SQIVMFMQQ----------------------------FCGVNVISYYSSEIFLE------
--AN-FSPPAALAASLGWGLINWLLSIPAIYTIDTFGRRNLLLLTFPLMSMAILF-TGFS
FWIPESSHS--ARLA----------CIALGTYLFGVAYSPGEGPVPLTYTAEVYPLYVRS
YGMALGTATMWFCNFILG--GTWPLLRAAFTTQGAFAWHASWCVVGWWMVL--LFMPETK
--------------------GKTLEELDQVFSVPT--RVHARYGL-RQIGYFFKRYLFRR
-DVKP-EVLY--------------------------EREELVK-AQDVGFNA--------
----
>XP_040650984_Penicillium_griseofulvum
------------------------------------------------------------
------------------------------------MVEKERMDTTISQKVVPQRPSGTA
AERA--RRSLNAKLSNPLAGFSHTELRKQGRTFAELHEMGDESDIRAFELGAVLAQ---S
PERYENV-AGLTNQEKGVLRREFTHRW-SQPWKMYAVITLCSLSAAVQGMDQTVVNGAQI
FYKY--QLG----I------GN-ES--SRNA--WLVGLINSAPYLCCAF------ISS--
------------------------CLWQGFV---S-TWWAMFVAR-FMLGFGIGPKSATV
PMYAAETAPPSIRGALVMQWHVWTAFGIMVGYAADLIFYNV-DSTA------IVGLNWRC
MMASAMFPALVVCCFVFVCPESP-----------------HWYMRQKQYYRAYRSICELR
HHKIQAARDLYYMHTLLEAEDNMKL-----------------------------------
-----------------G-RN---KMLEMI-------------------KVPRNRRAMLA
SQIVMFMQQ----------------------------FSGVNVISYYSSEIFLE------
--AK-FSPPAALAASLGWGLINWVLSIPAVYTIDTFGRRNLLLLTFPLMVMAMLF-TGFS
FWIPESSHN--ARLA----------CIALGTYLFGAVYSPGAGPVPVTYTAEVYPLYVRS
YGMALGTATMWFCNFLLG--VTWPSLRAAFTIQGAFSWHAGWSFVGWWLVL--LFMPETK
--------------------GKTLEELDQVFSVST--RFHVRYGL-RQIGYFIKRYVLRR
-DVRP-EVLY--------------------------EREELVK-AQDVGFNA--------
----
>XP_038931523_Penicillium_roqueforti
------------------------------------------------------------
----------------------------------MVQEVITQVDSGQRSSNDQNSAEKGY
IEQVDLQNNVTARIKNPLADLTKTQVLRNVEEFAEEYNVTNILP--ELKKGALVAR---D
PAEFETV-ADLTELELTALRDEVAHKW-RQPRSLYFTIVLCSIGAAVQGWDQTGSNGANL
SFPD--AFG----IS-----EDPQKSAHANRNLWLVGIVNAAPYIASAC------LGCWL
SDPCNRILGRRGTIFIASIFCVLTPIGSAVT---Q-NWIQLFVVR-LLLGIGMGLKASTI
PIFCAENTPAVIRGGLVMSWQLWTAFGIFLGFSANLAVKDT------------GKISWRL
QLGSAFIPAIPLLFGVYFCPESP-----------------RWYIRRGEMDKAYRSLCRLR
NTPLQAARDLYYIHTQIKIEMDLIG-----------------------------------
-----------------N-SNYVTRFVELF-------------------TIPRVRRATLA
SFVVMIAQQ----------------------------MCGINIVAFYSSTVFKN------
--AG-ANDTQALFASWGFGLVNFVFAFPAIWTIDTYGRRTLLLFTFPQMAWTLLG-AAFC
FWTPE----GTGHLA----------SIAFFVFLFAAFYSPGEGPVPFTYSAEVFPLSHRE
VGMSWAVATCLGWAAVLS--ITFPKMLSAMTATGAFAFYAGLNVTAMVMIF--LWVPETK
--------------------QRTLEELDYIFAVPT--RVHMKYQVTKALPYWFRRYIFRQ
-NVELEP-LYKFD-HLASANEDVILSRRQSVFSDHGKS----------------------
----
>XP_002562712_Penicillium_rubens
------------------------------------------------------------
------------------------------------MTKREKID-TLSEKVVPQQPFGT-
AERA--RRDLNAKLSNPLAGFSHTELRDQGRTFAELHEMGDESDIRAFELGAVLAQ---S
PERYDNV-AGLTNKEKAVLRREVTHRW-SQPWKMYVVITLCSLSATVQGMDQTVVNGAQI
FYKH--QFG----I------GD-GS--SRSA--WLVGLVNSAPYLCCAF------ISSWL
TVPFNHWFGRRGTIFIACCLSAITCLWQGFV---S-TWWAMFVAR-FMLGFGIGPKSATV
PIYAAETAPPSIRGALVMQWHVWTAFGIMVGYASDLIFYNV-ESSA------IVGLNWRC
MMASAMFPALVVCCFVFACPESP-----------------HWYIRQKQYYRAYRSICTLR
NHKIQAARDLYYMHTLLEAENSIKL-----------------------------------
-----------------G-RN---KLLELI-------------------KVPRNRRAMLA
SQIVMFMQQ----------------------------FCGVNVISYYSSEIFLE------
--AN-FSPPAALAASLGWGLINWLLSIPAIYTIDTFGRRNLLLLTFPLMSMAMLF-TGFS
FWIPESSHH--ARLA----------CIALGTYLFGVVYSPGEGPVPFTYTAEVYPLYVRS
YGMALGTATMWFCNFLLG--VTWPSLRAAFTTQGAFAWHASWCFVGWWMIL--LFMPETK
--------------------GKTLEELDQVFSVPT--RLHARYGL-RQIGYFFKRYLLRR
-DIRP-EALY--------------------------EREELVK-AQDVGFNA--------
----
>XP_040812961_Penicillium_solitum
------------------------------------------------------------
---------------------------------------------MLSEKAVPQPPFGTA
AERA--RRSLNAKLSNPLAGFSHTELRNQGRTFAELHEMGDESDIRAFELGAVLAQ---F
PERYADV-AGLTNQEKRVLGREFTHRW-SQPWKMYAVITLCSLSATVQGMDQTVVNGAQI
FYKH--QFG----I------GD-DS--SRSA--WLVGLVNSAPYLCCAL------ISSWL
TVPFNHWFGRRGTIFIACALSAITCLWQGFV---A-TWWAMFVAR-FMLGFGIGPKSATV
PIYAAETAPPSIRGALVMQWQVWTAFGIMVGYAADLIFYNV-NSSS------IVGLNWRC
MMASAMFPALVVCCFVFTCPESP-----------------HWYMRQKQYYRAYRSICTLR
NHKIQAARDLYYMHTLLEAEHKMNL-----------------------------------
-----------------G-RN---KMLELI-------------------KVPRNRRAMVA
SQIVMFMQQ----------------------------FCGVNVISYYSSEIFLE------
--AK-FSPAAALAASLGWGLINWVLSIPAIYTIDTFGRRNLLLLTFPLMSIAMLF-TGFS
FWIPESSHS--ARLA----------CIALGTYLFSVVYSPGEGPVPFTYTAEVYPLYVRS
YGMALGTATMWFCNFILG--VTWPSLRAAFTIQGAFGWHASWC-VGWGMVL--LFMPETK
--------------------GKTLEELDQVFSVPT--RLHARYGL-RQIGYFCNRYLLQR
-DVRP-EVLY--------------------------EREELVK-AQDVGFNA--------
----
>XP_022581586_Penicilliopsis_zonata
----------------------------------------------MSKKEH--------
------------------------PGFLEEPPAAYHAETSELVPQDSGNQFVARRTLLTA
AERA--RRNINAKLANPLAGYTHEELRRQGINFALRHFVGDVDDIRAFELGAVLAQ---A
PEKYDQV-SGLTAHEYDVLHKEFQSRW-SQPWLMYVVIMLCSLSAAVQGMDEAVVNGAQV
WYKQ--QFG----I------GG-TD--SRSS--WLVGLLNGAPYLCCAF------VGCWL
TVPFNHWFGRRGTIFITCCLSAIACLWQGFV---S-TWWHMFIAR-FALGLGIGPKSATV
PVYVAETAPPAIRGALVMQWQMWTAFGIMLGYAADLAFFEVPDQSG------IVGLNWRL
MMASAMVPALVVCCFVFACPESP-----------------RWYISQDRYDKAYQSMCSLR
HHKIQAARDLYYMHTLLEAENSMKL-----------------------------------
-----------------G-QN---KLIELI-------------------AVPRNRRALVA
SELVMFMQQ----------------------------ICGVNVIAYYSSEIFLE------
--AN-FSVASALTASLGWGIVNWLFAIPAVYTIDTFGRRNLLLTTFPLMALAMFF-TGFS
FWIPETDHT--ARIT----------CVALGLYAFGVVYSPGEGPVPFTYSAEAYPLYVRS
YGMALATATTWFFNFTLA--ITWPSLQNALSPQGAFSWYAGWNVVGWWLVL--MFMPETK
--------------------GKTLEELDQVFSVPS--HFHAAYGL-RQIPYFIRRYLLRQ
-DVAP-EILY--------------------------QREEEPGGANRHLV----------
----
>XP_016616941_Cladophialophora_bantiana
----------------------------------------------MTEKEKA-------
--P---YVRQSGD-----------IERTAT-----NVENAP-----PR----RKS-FMDV
D-----MGKLSAAFENPLSDIPKEKLLEEVEVFCRDNNLVEYID--SFRKGALVAQ---S
PNASDNI-VELSPEDREVLVREHTHRW-SQPFTLYWLVVMCSLAAAVQGMDETVNNGAQA
LYLK--QIN----I------TTERF--SQDMVDNLTGLVVGAPYLCCAI------LGCWL
TEPCNKVFARRGTIFISCFIAAVASVWEGVA---N-SWVNLFLAR-FVLGLGIGPKSSTV
PVYSAECAPAPIRGALVMMWQMWTAFGIMLGNIMGVAFGGL-----------APDLGWRL
MLGSTVVLPLIVCAQVYYCPESP-----------------RWYIQGNRPEKAFQSFQRLR
FTDLQAARDTYYTYIGVELERKAHK-----------------------------------
-----------------G-KNLVTQFIELF-------------------TVPRNRRATLA
SWIVMFGQQ----------------------------FCGVNVIAYYSTTIFLQ------
--SG-FSTTSALLASMGTGILNWVFALPAVFTIDRWGRRNLLLFTFPFLAIFLLW-TGFS
FWFH----DTKTKVG----------MVTTGMYLFEIFYSPGEGPVPFTYSAEAFPVHVRD
VGMSFATATTWCFNFILS--FTWPHILTAFKPQGAFGWYGAWCIILWFLIL--LFVPETK
--------------------ALTLEELDQVFSVST--RKHMSYQM-KNAVWHFRVWVLRQ
-KLEPFPPFY--------------------------HRAEKLNEA---------------
----
>XP_008722719_Cladophialophora_carrionii
----------------------------------------------MAHTEKS-------
--V---NEKHSVD-----------SERTAT-----AVEDAR-----PR----KRS-FVDV
D-----VDKLSAAFENPLSGIPKEQLLEEVEAFCRDNNLAEHID--AFRRGALVAQ---S
PGDTEGI-VELTPEDREVLMREQTHRW-HQPKTLYWLVVMCSLAAAVQGMDETVNNGAQA
LYLK--QLN----I------TTDRF--SPAMVDNLTGLVVGAPYLCCAI------LGCWL
TEPCNKVFARRGTIFISCFIAAVASIWEGVA---N-SWVNLFLAR-FVLGLGIGPKSSTV
PVYSAECAPAPIRGALVMMWQMWTAFGIMLGNIMGVAFGGL-----------APDLGWRL
MLGSTVVLPLIVCAQVYFCPESPRQVPSLLPRRVTLIVSLRWYIQHGHPDKAFRSFRRLR
FTDMQAARDTYYTYVGVELERKAHK-----------------------------------
-----------------G-KNLFTQFVELF-------------------TVPRNRRATWA
SWIVMFGQQ----------------------------FCGVNVIAYYSTTIFIE------
--SG-YSTTSALLASMGTGILNWVFALPAVFTIDRWGRRNLLLFTFPFLAVFLLW-TGFS
FWFT----NTKAKVG----------MVTTGMYLFEVFYSPGEGPVPFTYSAEAFPVHVRD
VGMSFATATTWCFNFILS--FTWPHLLTAFKPQGAFAWYGAWCIILWCLIL--LFVPETK
--------------------ALTLEELDQVFGVST--RKHMSYQM-KNAVWHFRVWVLRQ
-KLEPLPPFY--------------------------RRAEKLNEA---------------
----
>XP_016255789_Cladophialophora_immunda
----------------------------------------------MAEKEKN-------
--L---YDRRSGD-----------SERTAT-----NVENAP-----PR----KKS-FVDV
D-----MTKLSAAFENPLSDIPKEKLLEEVEVFCRDNNLMEYIE--AFRKGALVAQ---S
PNAVDGI-VELSPEDREVLEREHTHRW-SQPFTLYWLVIMCSLAAAVQGMDETVNNGAQA
LYLK--QLN----V------TTKRF--SQDMVDNLTGLVVGAPYLCCAV------LGCWL
TEPCNKVFARRGTIFISCFIAAVASVWEGVA---N-SWVNLFLAR-FVLGLGIGPKSSTV
PVYSAECTPAPIRGALVMMWQMWTAFGIMLGNIMGVAFGGL-----------APDLGWRL
MLGSTVVLPLIVCAQVYFCPESP-----------------RWYIQHNHPEKAFRSFQRLR
FTDLQAARDTYYTYIGVELERKAHK-----------------------------------
-----------------G-KNLVTQFIELF-------------------TVPRNRRATLA
SWIVMFGQQ----------------------------FCGVNVIAYYSTTIFVS------
--SG-YSITSALLASMGTGILNWVFALPAVFTIDRWGRRNLLLFTFPFLAIFLLW-TGFS
FWFH----DTKTKVG----------MVTTGMYLFEVFYSPGEGPVPFTYSAEAFPVHVRD
VGMSFATATTWCFNFILS--FSWPHLLTAFKPQGAFGWYGAWCIILWVLIL--LFVPETK
--------------------ALTLEELDQVFSVST--RKHMSYQM-KNAVWHFRVWVLRQ
-KLEPLPPFY--------------------------HRAEKVNEA---------------
----
>XP_007749923_Cladophialophora_psammophila
----------------------------------------------MAEKEKA-------
--P---YGRKSGD-----------SERTAT-----NVENAP-----SR----RKS-FMDV
D-----ISKLSAAFENPLSDIPKEKLLEEVEVFCRDNNLVEYID--SFRKGALVAQ---S
PNATDNI-VELSPEDREVLAREHTHRW-SQPFTLYWLVVMCSLAAAVQGMDETVNNGAQA
LYLK--QLN----I------TTKRF--SQDMVDNLTGLVVGAPYLCCAI------LGCWL
TEPCNRVFARRGTISISCFIAAVASVWEGVA---N-SWVNLFLAR-FVLGLGIGPKSSTV
PVYSAECAPAPIRGALVMMWQMWTAFGIMLGNIMGVAFGGL-----------APDLGWRL
MLGSTVVLPLIVCAQVYYCPESP-----------------RWYIQHNRPEKAFQSFQRLR
FTDLQAARDTYYTYVGVELERKAHK-----------------------------------
-----------------G-KNLVTQFLELF-------------------TVPRNRRATLA
SWIVMFGQQ----------------------------FCGVNVIAYYSTTIFLQ------
--SG-FSTTSALLASMGTGILNWVFALPAVFTIDRWGRRNLLLFTFPFLAIFLLW-TGFS
FWFH----DTKTKVG----------MVTTGMYLFEIFYSPGEGPVPFTYSAEAFPVHVRD
VGMSFATATTWCFNFILS--FTWPHLLTAFKPQGAFGWYGAWCIVLWCLIL--LFVPETK
--------------------ALTLEELDQVFGVST--RKHMSYQM-KNAVWHFRVWVLRQ
-KLEPLPPFY--------------------------HRAEKLNEA---------------
----
>XP_018692657_Fonsecaea_erecta
------------------------------------------------------------
----------------------------------MNIDKMQDAPLKRQEVVLEHE-----
------ETVGEVHLVNPLQSQAIDQVVTNATTFAAQHGLEEYTQ--ALQKGALLAQ---H
HGAFNNL-EALTAEERNILQREAEHKW-HHPSALYRLIILCSIAAAVNGMDLVSINGANI
FFPK--QFG----I------DG------PGRQTWILGLVNSAPYFCCTV------FSVWL
TAPLNRRWGRRGVMFVTAFFCFAACIWSACT---N-TWWHLMIAR-IFLGIGLGPKSATL
SVYAAECAPARIRGALTMCWQIWVAFGIMLGTACNIAFYHVPDRSG------IVGLNWRL
MLGIAGLPALVVMAVVYTNPESP-----------------RWLMLKGRYREAFKSLQALR
GSDIQAARDLYYIHVLLEEESKYQA-----------------------------------
-----------------H-QKNV-PIIQLF-------------------TIRRNRNAVIG
SSLVMFAQQ----------------------------YCGINVMSYYSTNIFSQ------
--AG-ASPSHALLASWGFGMLNFIFAFPAVRTIDTFGRRKLLLCTFPLMTIFLLM-AAGG
FYAT----DSTTKMA----------VVAVGVYLYVIAYSPGEGPVPFVYSAEAFPLAVRD
VGMSFAVFVCWGFNSIVG--LTFPSILDKFTPPGAFFWYAGWNALLTVAIY--LFLPETK
--------------------ALSLEELDVVFDMPM--ATHAAFHI-RAIPSNFRRYILRQ
-DV-PKKTLYSF------------------------EEEK--------------------
----
>XP_022510797_Fonsecaea_monophora
----------------------------------------------MAEPEKV-------
--P---YDRRSGD-----------SERTAT-----NIENAP-----PR----KRS-FADV
D-----MSKLSAAFENPLSNTPKEKLLEDVELFCRDNNLMEYID--SFRKGALVAQ---S
PNAIDNI-AELSSEDREVLQREHTHRW-SQPFTLYWLVVMCSLAAAVQGMDETVNNGAQA
LYLK--QLN----I------TTKRF--SQGMVDNLTGLVVGAPYR---------------
--------------------------------------------------LGIGPKSSTV
PVYSAECAPAPIRGALVMMWQMWTAFGIMLGNIMGVAFGGL-----------APDLGWRL
MLGSTVVLPLIVCAQVYYCPESP-----------------RWYIQHNRPDKAFRSFRRLR
FTDLQAARDTYYTYVGVELERQAHK-----------------------------------
-----------------G-KNLFTQFIELF-------------------TVPRNRRATWA
SWIVMFGQQ----------------------------FCGVNVIAYYSTTIFLS------
--SS-YSVSAALLASMGTGILNWVFALPAVFTIDRWGRRNLLLFTFPFLAIFLLW-TGFS
FWFD----DKKTKVA----------MVTTGMYLFEVFYSPGEGPVPFTYSAEAFPVHVRD
VGMSFATATTWCFNFILS--FSWPHLLTAFKPQGAFAWYGAWCIILWFLIL--LFVPETK
--------------------ALTLEELDQVFSVST--RKHMSYQL-KNAAWHFRVWVLRQ
-KLEPLPPFY--------------------------HRAEKLNEA---------------
----
>XP_016631255_Fonsecaea_multimorphosa
----------------------------------------------MAEKEKA-------
--V---YDRRSGD-----------SERTAT-----NVENAP-----PR----KKS-FTDV
D-----MSKLSAAFENPLSGIPKEQLLEEVEVFCRDHNLMEYLD--VFRKGALVAQ---S
PNATDSI-VELSPEDRQVLEREHTHRW-SQPFTLYWLVIMCSLAAAVQGMDETVNNGAQA
LYLK--QLN----I------TTHRF--SQSMVDNLTGLVVGAPYLCCAV------LGCWL
TEPCNKVLARRGTIFISCFIAAVASIWEGVA---N-SWVNLFLAR-FVLGLGIGPKSSTV
PVYSAECAPAPIRGALVMMWQMWTAFGIMLGNIMGVAFGGL-----------SPNLGWRL
MLGSTVVLPLIVCAQVYFCPESP-----------------RWYIQHNRPEKAFRSFQRLR
HTDLQAARDTYYTFIGVELERKAHK-----------------------------------
-----------------G-KNLFTQFIELF-------------------TVPRNRRATWA
SWIVMFGQQ----------------------------FCGVNVIAYYSTTIFIQ------
--SG-YSTTSALLASMGTGILNWVFALPAVFTIDRWGRRNLLLFTFPFLAICLLW-TGFS
FWFH----DNKTKVG----------MVTTGMYLFEIFYSPGEGPVPFTYSAEAFPVHVRD
VGMSFATATTWCFNFILS--FSWPHLLTAFKPQGAFGWYGAWCLILWCLIL--LFVPETK
--------------------ALTLEELDQVFSVST--RKHMSYQM-KNAVWHFRVWILRQ
-KLEPLPPFY--------------------------HRAEKLNEA---------------
----
>XP_022499300_Fonsecaea_nubica
----------------------------------------------MAEPEKV-------
--P---YDRRSGD-----------SERTAT-----NIENAP-----PR----KRS-FADV
D-----MSKLSAAFENPLSNTPKEKLLEDVELFCRHNNLMEYID--SFRKGALVAQ---S
PNATDNI-AELSSEDREVLQREHTHRW-SQPFTLYWLVVMCSLAAAVQGMDETVNNGAQA
LYLK--QLN----V------TTKRF--SQGMVDNLTGLVVGAPYR---------------
--------------------------------------------------LGIGPKSSTV
PVYSAECAPAPIRGALVMMWQMWTAFGIMLGNIMGVAFGGL-----------APDLGWRL
MLGSTVVLPLIVCAQVYYCPESP-----------------RWYIQHNRPDKAFQSFRRLR
FTDLQAARDTYYTYVGVELERQAHK-----------------------------------
-----------------G-KNLFTQFIELF-------------------TVPRNRRATWA
SWIVMFGQQ----------------------------FCGVNVIAYYSTTIFLS------
--SS-YSVSAALLASMGTGILNWVFALPAVFTIDRWGRRNLLLFTFPFLAIFLLW-TGFS
FWFD----DKKTKVA----------MVTTGMYLFEVFYSPGEGPVPFTYSAEAFPVHVRD
VGMSFATATTWCFNFILS--FSWPHLLTAFKPQGAFAWYGAWCIILWFLIL--LFVPETK
--------------------ALTLEELDQVFSVST--RKHMSYQL-KNAAWHFRVWVLRQ
-KLEPLPPFY--------------------------HRAEKLNET---------------
----
>XP_013285241_Fonsecaea_pedrosoi
------------------------------------------------------------
----------------------------------MNSDKMQDAPPKRREVILEHE-----
------ETVGEVHLVNPLQSQAIDQVVTNATTFAAQHGLEEYTQ--ALQKGALLAQ---H
HGAFNNL-EALTEEERNILQREAEQKW-HHPSALYRLIILCSIAAAVNGMDLVSINGANI
FFPK--QFG----I------DG------PGRQTWILGLVNSAPYFCCTV------FSVWL
TAPLNRRWGRRGVMFVTAFFCFAACIWSACT---N-TWWHLMIAR-IFLGIGLGPKSATL
SVYAAECAPARIRGALTMCWQIWVAFGIMLGTACNIAFYHVPDRSG------IVGLNWRL
MLGIAGLPALVVMAVVYTNPESP-----------------RWLMLKGRYREAFTSLQALR
GSDIQAARDLYYIHVLLEEESKYQA-----------------------------------
-----------------H-QKTV-PIIQLF-------------------TIRRNRNAVIG
SSLVMFAQQ----------------------------YCGINVMSYYSTNIFSQ------
--AG-ASPSHALLASWGFGMLNFIFAFPAVRTIDTFGRRKLLLCTFPLMTIFLLM-AAGG
FYAT----DSTTKMA----------VVAVGVYLYVIAYSPGEGPVPFVYSAEAFPLAVRD
VGMSFAVFVCWGFNSIVG--LTFPSILDKFTPPGAFFWYAGWNALLTVAIY--LFLPETK
--------------------ALSLEELDVVFDMPM--ATHAAFHI-RAIPSNFRRYILRQ
-DV-PKKTLYSF------------------------EEEK--------------------
----
>XP_007757505_Cladophialophora_yegresii
------------------------------------------------------------
--------------------------------------MTAAAADADSGDDEKYMGEKQD
TQYVDLHDSATAKIKNPLAHLSNEEVIKDVQEFARVNDFSDKTD--LLIKGALVAK---D
PPAFESV-PGLTEAEKEAIRNEVLHKW-RQPKSLYFTIILCSIGAAVQGWDQTGSNGANL
SFPD--ALG----IPVSDLLADGSPNPNAARNQWYQGLVNAGPYIASAF------LGCWC
SDPLNNYFGRRGTIFVSAVFCFLSPIGSAVA---Q-TWDQLLVTR-LLLGIGMGCKGSTV
PIFSAENAPAAVRGGLVMSWQMWTAFGIFLGTCANLAVKDT------------GAISWRL
QFGSAFIPAVPLLVGIYFCPESP-----------------RWYIKKGKYRNAFASLKRLR
NTELQAARDLYYIFAQLRMEAALVE-----------------------------------
-----------------RETNYVTRFIQLF-------------------TIPRVRRATLA
SFTVMIAQQ----------------------------MCGINIIAFYSSTVFSE------
--AG-ASVTESLLASWGFGLVNFVFAWPAIWTIDTFGRRSLLLFTFPQMAWTLLA-AGLC
YLIPE---SSTAHLG----------LVALFIYLFAAFYSPGEGPVPFTYSAEVFPLSHRE
VGMAWAVATCLFWAAVLS--ITFPRMLAAMTPTGAFGFYAGLNIIALVMIF--LWLPETK
--------------------QRTLEELDYIFAIPT--RTFMKHQCFKVLPWWIKTTIFRR
-KIGPCPSLWSFDGHVDNDREFVETVRKQSVATAGGRRRSSIADKIANRF----------
----
>XP_016235870_Exophiala_spinifera
----------------------------------------------MADNQKI-------
--HDQSNEKRSQS-----------SERTATGANTANIEHVD----RPR----KKS-FTDV
D-----TQHLSAAFENPLSDIPREQLLAEVETFCRDHNLMDHVD--TFKKGALVAQ---N
PHSPESI-SELTPEDHEVLRREHTHRW-NQPWTLYWLVVMCSLAAAVQGMDETVNNGAQA
LYLK--QLN----I------TTDRF--SKDMVDNLTGLVVGAPYLCCAI------LGCWL
TEPCNKVFARRGTIFISCFIAAVASIWEGVA---N-SWVNLFLARFFVSGLGIGPKSSTV
PVYSAECAPAPIRGALVMMWQMWTAFGIMLGNIMGVAFGGL-----------DPDLGWRL
MLGSTVVLPLIVCAQVYFCPESP-----------------RWYIQHRHPEKAFRSFQRLR
HSDLQAARDTYYTYVGVELERKANR-----------------------------------
-----------------G-KNLFTQFIELF-------------------TVPRNRRATLA
SWIVMFGQQ----------------------------FCGVNVIAYYSTTIFIE------
--SG-YSTNSALLASMGTGILNWVFAIPAVFTIDKWGRRNLLLFTFPFLAIFLLW-TGFS
FWFQ----APKTKVG----------MVTTGMYLFEVFYSPGEGPVPFTYSAEAFPVHVRD
VGMSWATATTWCFNFILS--FSWPHLLTAFKPQGAFGWYGAWCIILWFLIL--LFVPETK
--------------------ALTLEELDQVFGVST--RKHMSYQL-KNAVWHFRTWVLRQ
-KLEPMPEFY--------------------------QRAEKLNEA---------------
----
>XP_016264907_Exophiala_oligosperma
----------------------------------------------MADNEKI-------
--Q-ESNEKRSHS-----------SERTATGANTTNVENVD----RPR----KKS-FTDV
D-----TGHLSAAFENPLSDIPKEQLLTEVDTFCKDNNLMEYVD--AFRKGALVAQ---N
PHALQSI-SELTPEDHEVLLREHTHRW-NQPLTLYWLVIMCSLAAAVQGMDETVNNGAQA
LYLK--QLN----I------TTDRF--SKDMVDNLTGLVVGAPYLCCAI------LGCWL
TEPCNKVFARRGTIFISCFIAAVASIWEGVA---N-SWVNLFLAR-FVLGLGIGPKSSTV
PVYSAECAPAPIRGALVMMWQMWTAFGIMLGNIMGVAFGGL-----------APDLGWRL
MLGSTVVLPLIVCAQVYFCPESP-----------------RWYIQHKRPEKAFRSFQRLR
HSDLQAARDTYYTYVGVELERKANR-----------------------------------
-----------------G-KNLFTQFVELF-------------------TVPRNRRATLA
SWIVMFGQQ----------------------------FCGVNVIAYYSTTIFIE------
--SG-YSTNSALLASMGTGILNWVFAIPAVFTIDKWGRRNLLLFTFPFLAIFLLW-TGFS
FWFQ----APKAKVG----------MVTTGMYLFEVFYSPGEGPVPFTYSAEAFPVHVRD
VGMSWATATTWCFNFILS--FSWPHLLTAFKPQGAFGWYGAWCIILWFLIL--LFVPETK
--------------------ALTLEELDQVFGVST--RKHMSYQL-KNAVWHFKTWILRQ
-KLEPMPEFY--------------------------QRAEKLNEA---------------
----
>XP_013310229_Exophiala_xenobiotica
----------------------------------------------MADSDKI-------
--R----EKRSQS-----------SERTAVGANIMNVENAG----GRR----KKS-FTDV
D-----PDKLSAAFENPLSDIPKEQLLEEVETFCRDHNLVEYIE--AFRKGALVAQ---N
PHATDSI-AELSPEDREILRREYTHRW-NQPFTLYWLVVMCSLAAAVQGMDETVNNGAQA
LYLK--QLN----I------TTDRF--SKSMVDNLTGLVVGAPYLCCAI------LGCWL
TEPCNKVFARRGTIFISCFIAAVASIWEGVA---N-SWVNLFLAR-FVLGLGIGPKSSTV
PVYSAECAPAPIRGALVMMWQMWTAFGIMLGNIMGVAFGGL-----------DPDLGWRL
MLGSTVVLPLIVCAQVYFCPESP-----------------RWYIQHKHPEKAFRSFQSLR
HSDLQAARDTYYTYVGVELERKAHK-----------------------------------
-----------------G-KNLFTQFIELF-------------------TVPRNRRATWA
TWIVMFGQQ----------------------------FCGVNVIAYYSTTIFIE------
--SG-YSTTSALLASMGTGILNWVFAIPAVFTIDRWGRRNLLLFTFPFLAITLLW-TGFS
FWFH----DNKTKVG----------MVTTGMYLFEVFYSPGEGPVPFTYSAEAFPVHVRD
VGMSWATATTWCFNFILS--FTWPHLLTAFKPQGAFGWYGAWCIILWFLIL--LFVPETK
--------------------ALTLEELDQVFGVST--RKHMSYQL-KNAFWHFKVWVLRQ
-KLEPLPPFY--------------------------HRAEKLNDA---------------
----
>XP_007721420_Capronia_coronata
------------------------------------------------------------
---------------------------------MASQVHDIGRDQEDLNANEKYVDEKHG
AAHIDLANSASAKIRNPLAHLSNEEVVSDVKEFANSSGLGELTP--TLVKGALVAK---D
PPAFETV-PGLTEDEKEAIRNEVLHKW-RQPTALYFTIILCSIGAAVQGWDQTGSNGANL
SFPD--ALG----IPVSKTLADGSPNPNASRNQWYQGLINAGPYIASAF------IGCWC
SDPLNNYFGRRGTIFVSAIFCLLSPIGSAVA---Q-TWEQLLVTR-LLLGIGMGCKGSTV
PIFSAENAPASIRGGLVMCWQMWTAFGIFLGTCANLAVKDT------------GKISWRL
QFGSALLPAIPLLIGIYFCPESP-----------------RWYIKKGKYSNAYRSLKKLR
NTELQAARDLYYIFAQLRMEAALVD-----------------------------------
-----------------RQTNYITRFVQLF-------------------TIPRVRRATLA
SFTVMIAQQ----------------------------MCGINIIAFYSSTVFEQ------
--AG-ASVTNSLLASWGFGLVNFVFAWPAIWTIDTFGRRSLLLFTFPQMAWTLLA-AGLC
YLIPS---SSSAHLG----------LVALFIYLFAAFYSPGEGPVPFTYSAEVFPLSHRE
VGMSWAVATCLFWAAVLS--ITFPRMLSAMTPTGAFAFYAGLNICALVMIF--LWLPETK
--------------------QRTLEELDYIFAIPT--RTFMKHQVGTVLPWWIKTTILRR
-KIGPCPALWSFDGHVDNDKEFVETIRRQSVAVAEGRRRSSIADKIANRF----------
----
>XP_007729266_Capronia_epimyces
----------------------------------------------MAAQEAH-------
--T---REKRSLS-----------SGRTAT-----NVENAQ----PPR----KRS-FTQF
D-----ADHLSAAFENPLSGIPKEQLLQNVETFCRDNNLLEYVD--VFKKGALVAQ---S
PKNFESI-PELSQEDRDVLTREHTHRW-SQPFTLYWLVIMCSLAAAVQGMDETVNNGAQA
LYLK--QLN----I------TTDRF--SENMVLSITGLVVGAPYLACAV------IGCWV
TEPMNKIFARRGTIFISCFIAAVASVWEGVC---N-SWVNLFLAR-FVLGFGIGPKSSTV
PVYSAECAPAPIRGALVMQWQMWTAFGIMLGNIMGVAFGGL-----------DPDLGWRL
MLGSTVVLPLIVCAQVYFCPESP-----------------RWYIQHYKSEKAFRSFQRLR
FTDLQAARDTYYTYVGVELEREVHH-----------------------------------
-----------------G-KNLFTQFIELF-------------------TVPRNRRAALA
SFIVMFGQQ----------------------------FCGVNVIAYYSTTIFIE------
--SG-YSTTSALLASMGTGILNWVFAIPAIFTIDRWGRRNLLLFTFPFLALFLLW-TGFS
FWFK----NAKAEVG----------MVTTGMYLFEVFYSPGEGPVPFTYSAEAFPVHVRD
VGMSFATATTWCFNFILS--FTWPHLLGAFKPQGAFGWYAAWCIILWFLIL--MFVPETK
--------------------ALTLEELDQVFSVST--RKHMGYQL-RNAIWHFRTRVLRQ
-NLEPLPPFY--------------------------RRAEKLTEA---------------
----
>XP_009154756_Exophiala_dermatitidis
------------------------------------------------------------
------------------------------------------------------------
---MECAIANGRRIKNPLAHLTNEEVIKDVQDFTRTSGMEDLTP--MIVKGALVAK---D
PPAFETV-PGLTEDEKEAIRNEVLHKW-RQPKALYFTIILCSIGAAVQGWDQTGSNGANL
SFPD--ALG----IPISDTLADGSPNPHASRNQWYQGLVNAGPYIASAF------LGCWC
SDPLNNFFGRRGTIFVSAVFCFLTPIGSAVA---Q-TWEQLLVTR-LLLGIGMGCKGSTV
PIFSAENAPAAVRGGLVMCWQMWTAFGIFLGTCANLAVEDT------------GKISWRL
QFGSAFIPAVPLLVGIYFCPESP-----------------RWYIKKGMYTKAFKSLKRLR
NTELQAARDLYYIYAQLRMEAALVN-----------------------------------
-----------------KQSNYITRFIQLF-------------------TIPRVRRATLA
SFTVMIAQQ----------------------------MCGINIIAFYSSTVFSE------
--AG-ASDTNSLLASWGFGLVNFVFAWPAIWTIDTFGRRSLLLFTFPQMAWTLLA-AGLC
YLIPE---SSSAHLG----------LVALFIYLFAAFYSPGEGPVPFTYSAEVFPLSHRE
VGMAWAVATCLFWAAVLS--ITFPRMLAAMTPTGAFGFYAGLNICALVMIF--LWLPETK
--------------------QRTLEELDYIFAIPT--RTFMKHQVGTVLPWWIKTTIFRR
-KIGPCPALWSFDGHVDNDKEFVETIRRQSMAMAGGRRRSSIADRIVNRF----------
----
>XP_013260877_Exophiala_aquamarina
----------------------------------------------MAENEKP-------
--THANLPRASRD-----------SEKTAT-----NVEDAKQGGGKGR----KKS-FIDV
D-----DEQLSAAFENPLEGVSKEQLMQDVEDFCRDNNLMEHVD--AFRKGALVAQ---N
PRNTASI-TELSDEDRITLDREHTHRW-SQPMTLYWLVVMCSLAAAVQGMDETVNNGAQA
LYLE--QLN----I------TTDRF--SQSMVDNLTGLVVGAPYLCCAI------LGCWL
TEPMNKLFARRGTIFISCFIAAIASVWEGLA---N-SWVNLFLAR-FVLGLGIGPKSSTV
PVYSAECAPAPIRGALVMMWQMWTAFGIMLGNIMGVAFGGL-----------DPDLGWRL
MLGSTVVLPLIVCAQVYFCPESP-----------------RWYIQHRKAGKAFQSFQRLR
YSDVQAARDTYYTYIGVELERKAHH-----------------------------------
-----------------G-KNLFTQFIELF-------------------TVPRNRRATWA
SWIVMFGQQ----------------------------FCGVNVIAYYSTTIFIQ------
--SG-YSVTSALLASMGTGILNWVFAIPAVFTIDRWGRRNLLLFTFPFLSIFLLW-TGFS
FWFQ----DDKTKVA----------MVTTGMYLFEVFYSPGEGPVPFTYSAEAFPVHVRD
VGMSFATATTWCFNFILS--FSWPSLQTAFKPQGAFGWYGAWCLILWVLIL--LFVPETK
--------------------ALTLEELDQVFGIST--RRHMSYQL-KNAVWHFQTWVLRR
-KLEPLPDFY--------------------------RHAEKANAAA--------------
----
>XP_016226458_Exophiala_mesophila
---------------------------------MPPPKVDNEAVDYGAEKETN-------
--EITP-PRRDSSSHS--------SNTAADKYEDIRTHHKEGGDDGRR----SSSGSGRR
NSFRVRQPSVSAQLRNPLAGKTEADVLRDVDLFIEEKGLQDHAD--EFRKGALLARVINR
DGGFEQI-AQINEDEKAVLRHEIQHRW-SQPFMLYFLVVLCAGSAIVQGMDQTAVNGAQV
FYFD--EFN----I------TNE----------WQQGLLNGAPYLCSCL------IGCWT
NAPLNKAFGRRGTIFISCFISFAASFWMAAA---N-TWWNLLIAR-FVLGFAVGAKSSTT
PVYAAESAPKTIRGALTMQWQMWTAFGIMLGFVASVAFQDVSYL--------GEYTQWRW
MLGSTAIPPFVVLCQVYFCPESP-----------------RWYMEKGKFDKAFQSFARLR
TTKLQAARDMYYAYKMLEIEATQRE-----------------------------------
-----------------G-KNLWK---EFF-------------------FVKRNRRAAQS
SFFVMFMQQ----------------------------FCGVNVIAYYSTQIFMD------
--SG-FDRRQALLVSFGTGVTNWLFAIPALYTIDTFGRRNLLLTTFPLMGACLLF-TGFS
FFI----PEGQTRLG----------MVATGIYLFMVVYSPGEGPVPFTYSAEAFPLYIRD
VGMSFATATCWGFNFILS--FTWLALVRAFQPQGAFGFYAAWNFAAFFLCY--FFLPETK
--------------------NLTLEELDDVFSVGA--REHAKYYL-QKAPWYINKHVLRR
-DVEPVAPLYQFHG----------------------------------------------
----
>XP_013273505_Rhinocladiella_mackenziei
----------------------------------------------MADNEKT-------
--T---HEKGDFS-----------SEGTVT-----NVENSS----RPR----KKS-FVDI
D-----EAHLSAVFENPLADIPKEQLLEEVETFCRDNNLMEYVD--AFRKGAMVAQ---R
PREIGDI-AELTPEDREVLTREHTHRW-SQPWTLYWLVVMCSLAAAVQGMDETVNNGAQA
LYLK--ELN----I------TTDRF--SQDMVDNLTGLVVGAPYLCCAV------LGCWL
TEPCNKIFARRGTIFISCFIAAVASVWEG---------------------LGIGPKSSTV
PVYSAECAPAPIRGALVMMWQMWTAFGIMLGNIMGVAFGGL-----------DPDLGWRL
MLGSTVVLPLIVCVQVYYCPESP-----------------RWYIQHNHPEKAFRSFQRLR
FTDLQAARDTYYTYVGVELERQAHH-----------------------------------
-----------------G-KNLFTQFIELF-------------------TIPRNRRATWA
SWIVMFGQQ----------------------------FCGVNVIAYYSTTIFIE------
--SG-YSTTSALLASMGTGILNWIFAIPAVFTIDWWGRRNLLLFTFPWLAVFLLW-TGFS
FWFH----NDKAKVG----------MVTTGMYLFEVFYSPGEGPVPFTYSAEAFPVHVRD
VGMSFATATTWCFNFILS--FTWPHLLTAFKPQGAFGWYGAWCIILWFLIL--LFVPETK
--------------------ALTLEELDQVFSVST--RKHMSYQM-KNAVWHFRVWVLRQ
-KLEPLPPFY--------------------------RRAEKLNEA---------------
----
>XP_018002106_Phialophora_attinorum
---------------------------------MPPPRIDNEAVEHQDYTASD-------
--APRPAPRRDSSASSATIGEHQPSTTAKGASDTMQYQHAE-----RR----RSS-----
-VLKDRQPSAAAQLKNPLAGMSEADVLADVDGWVAQRGLDHERE--TFRRGALLARVINT
EGGFEAI--DLPADEKDCLRKEATHRW-SQPFQLYFLVVLCAGSAIVQGMDQTAVNGAQQ
FYLA--EFG----I------TDV----------WQTGLLNGAPYLCSAL------IGCWT
NAPLNKYFGRRGTIFISCTISFISSFWMAAA---N-TWWNLLLAR-FVLGFAVGAKSSTT
PVYAAESAPKAIRGALTMMWQMWTAFGIMIGFMVSVAFQNCRPITG------NENEPWRW
MMASTAIPPMFVMAQVYLCPESP-----------------RWYMSKGKFDKAFTAFCRLR
NMKVLAARDMYYANKLLEVEESQRE-----------------------------------
-----------------G-KNLFK---EFF-------------------TIRRNRRAAQS
SFFVMFMQQ----------------------------FCGVNVIAYYSTMIFEQ------
--SG-FSRSNALLVSLGTGAVNWLFAIPAIYTIDTFGRRNLLLTTFPLMAACLLL-TGFS
FWIEPGAPESQGRLA----------GVATGIFLFMAVYSPGEGPVPFTYSAEAFPIYIRD
TGMSFATATCWGFNFILS--LTWPALLEAFKPQGAFGWYAWWNIFGWIYAY--FLLPETK
--------------------NLTLEELDTVFNVGN--REHGKYYM-DKLPYYLKK-AMRK
-DVEPVPPLYQFGGYQ--------------------ERAGSVTEPGDMGEKKGSAVIA--
----
>NP_593320_Schizosaccharomyces_pombe
------------------------------MDFNNIPLATIKSSDDKGKDFIV-------
--EMTTRPSETK----------------------------------------------KK
VPFSEDMREIPSLP-NEEEANATDPQANEVADENGE------------------------
--GFEAE---------------------KISSWIWVLSAVAGISGLLFGYDTGVISGALA
------VLG-----------SDLGH-V----------LSSGQKELITSATSFAALISATT
SGWLADWVGRKRLLLCADAIFVIGSVIMAAS---RNVA-MMVVGR-FIVGYGIGLTSLIV
PMYITELAPARLRGRLVIIYVVFITGGQLIAYSLNAAFEHV-----------HQG--WRI
MFGIGAAPALGQLISLFWTPESP-----------------RYLLRHNHVEKVYKILSRIH
P-EAKPAEIA-YKVSLIQEGVK--------------------------------------
----------VDFPEGNKFQHFFHSLKVLF-------------------TVPSNRRSLFI
GCFLQWFQQ----------------------------FSGTNAIQYFSAIIFQS------
--VG-F--KNSISVSIVVGATNFVFTIVAFMFIDRIGRRRILLCTSAVMIAGLAL-CAIA
YHFL-------PADTTQNTNSGWQYVVLASIIIFLASYASGIGNIPWQ-QAELFPMEVRA
LGAGFSTAINWVGNLIIS--ASFLTMMESITPTGTFALFAGFCFVGLVTSY--FTYPELA
--------------------GMSIENIHKLLEKGFWQAVKESTKR------------VRK
GRIDEA------------------------------------------------------
----
```
