## Supplementary material for "Coding Sequence Insertions in Fungal Genomes are Intrinsically Disordered and can Impart Functionally-Important Properties on the Host Protein": MAFFT_MSAs: XP_717822.2_blasthits_MAFFT.txt

```
>XP_717822_Candida_albicans
------------------------------------------------------------
------------------------------------------------------------
------------------------------------------------------------
--------------------------MITA--------------QAVLYSQHG--EPKDV
LFTQNFEIDDENLTPNQVVVKTLASPVNPSDINQIQGVYPSKPEKTTAFGTSEPAAPCGN
EGLFEVLKV-----GDNVKG-LEAGDWVIPANVNFGTWRTHALG-EEQDFIQLPNPTQSK
ANGKPQGLSLNQGATISVNPMTAYLMLTHYV-KLS---PGKDWFIQNGGNSAVGKYASQI
GKLLNFNSISVIRDRPNLEE---VVEEL-KELGATQVITEEQNNSKE-FGPTIKGWIKES
GGEAKLALNCVGGKSSTGIARKLNNNGLMLTYGGMSFQPVTIPTSLHIFKNFTSAGFWVT
ELLKHNRELKLKTLNQIIEWYESGEL------KDAKSTETRF--DGS-KELHELYKDGVA
NSKSGKQLITY-----
>XP_002418966_Candida_dubliniensis
------------------------------------------------------------
------------------------------------------------------------
------------------------------------------------------------
----MYSLLK---RPSLLAT-HQFRTMITA--------------QAVLYSQHG--EPKDV
LFTQKFEIDDDHLTPNQVVVKTLASPVNPSDINQIQGVYPSKPEKTTAFGTSQPAAPCGN
EGLFEVLKV-----GDNVKG-LEVGDWVIPANVNFGTWRTHALG-EEQDFIQLPNPTQSR
TSGKPYGLSLNQGATISVNPMTAYLMLTHYV-KLT---PGKDWFIQNGGNSAVGKYASQV
GKLLNFNSISVIRDRPNLEE---VVGEL-KGLGATQVITEEQNNSKE-FGPTIKGWIKES
GGEAKLALNCVGGKSSTGIARKLNNNGLMLTYGGMSFQPVTIPTSLHIFKNFTSAGFWVT
ELLKHNRELKLKTLNQIIEWYESGQL------KDAKSNETKF--DGS-KELHELYKDGVA
NSKAGKQLITY-----
>XP_002546688_Candida_tropicalis
------------------------------------------------------------
------------------------------------------------------------
------------------------------------------------------------
----MYSVLRQSIRPKLLANQHQFRTMITA--------------QAVLYTQHG--EPKDV
LFTQKFEIDDENLAPNQVVVKTLASPVNPSDINQIQGVYPSKPEKTTAFGTSEPAAPCGN
EGLFEVLKV-----GKNVQS-LQAGDWVIPSQVNFGTWRTHALG-NEDDFIQLPNPEQSK
ANGKANGLTINQGATISVNPMTAYLMLTHYV-KLT---PGKDWFIQNGGTSAVGKYASQI
GKLLNFNSISVIRDRPNLDE---VIASL-KELGATQVITEEQNNSKE-FGPTIKNWIKES
GGEAKLALNCVGGKSSTGIARKLNNNGLMLTYGGMSFQPVTIPTSLHIFKNFTSAGFWVT
ELLKNNKELKTSTLNQIITWYEEGKL------TDAKSIQTQF--DGS-KQLHELYQDGVA
NSKDGKQLITY-----
>XP_003869722_Candida_orthopsilosis
------------------------------------------------------------
------------------------------------------------------------
------------------------------------------------------------
----MFTA-KRSIAP--LTSSIFKRNMITA--------------QAVLYSEHG--EPSNV
LFTQKFSIDDDNLKSDQIVVKTLASPINPSDINQIQGVYPSKPEKTLNFGTDKPAAPCGN
EGVFQVLKV-----GDGVSD-FAVGDWVIPSQVNFGTWRTHALG-ASSDFIKLPNPEQSI
SNGKKQGLSINQAATISVNPLTAYLMLTHYV-KLT---PGKDWFIQNGGNSAVGKYASQV
AKLLNFNSISVIRDRPNLDE---VKKEL-QELGATQVITEEDNASKE-FGGHVKSWVKET
GGEVKLALNCVGGKSSAGIARKLNNNGLMLTYGGMSMQPVTIPTSLYIFKNFTSAGFWVT
ELLKKNQELKLKTLGQIIEWYENGQL------KDAPSNHVEF--DGN--DLAKLYQQGIV
DSKGGKQLITYR----
>XP_001527452_Lodderomyces_elongisporus
------------------------------------------------------------
------------------------------------------------------------
------------------------------------------------------------
--------------MLRLAPLTFKRSMITA--------------QAVVYQNHG--PPKDV
LFTQKFTIDDDNLSADQIVVKTIASPVNPSDINQIQGVYPSKPEKTLQFGTKEPAAPCGN
EGLFEVLKV-----GSNVKN-FQPGDWVIPAQVNFGTWRTHALA-TEDDFIKL-------
----KKGLTVNQGATISVNPPTAYLMLTHYV-KLT---PAKDWYVQNGGTSAVGRYASQI
GKLLGFNSISVVRDQHESTS---TIGEL-EELGATKVITEKQNLDRE-VSAQLKQQVKDT
QGQVKLALNCVGGASSQGIARKLDRDGLMLTYGGMSMKPVTIPTSLFIFKNITTAGFWVT
ELLKNDPELKVKVLDQIQDWYVDGKL------KDYPSKVLNVGQDKL-EDLHKTYLEGTE
GS-GGKYLVEYK----
>XP_007375971_Spathaspora_passalidarum
------------------------------------------------------------
------------------------------------------------------------
------------------------------------------------------------
----MFSSLVRTTRTPVL---TQLRTMITA--------------QAVLYKQHG--EPKDV
LFTQSFQIDDENLSGNQVVVETLASPVNPSDINQIQGVYPSKPEKTTQFGTDEPAAPCGN
EGLFQVIAV-----GDNVED-LKVGDWVIPANVNFGTWRTHALG-NDSDFIAIPNPAQSK
ENGKPLGLSINQGATISVNPLTALLMLTHYV-KLT---PGKDWFIQNGGTSAVGQYATQI
GQLLDFNSISVIRDRPNLEE---TIADL-KSKGATQVITEDQNGSKE-FGPVIKNWVKET
GGEL--------------------------------------------------------
------------------------------------------------------------
----------------
>XP_043050452_Scheffersomyces_spartinae
MSLSRYNKQYLGYLNKYPLLTKSLTSAVFCGLNETVATFLAGESKTSNVLGIPIPHAILS
KLFTMIFYGAFIVTPISHKMYGVLNRVFGTKLTPKMKIVQLLTSLSTITPSLVAVYTTWL
SLINGYRPVAGNTLSQEISRAFEAVKLGMKRTYPQLLKLSIVTSLFTLSIAQNFIAPDLW
VVWNMISSTKAGLLRTSTKYLTTRRTMITA--------------QAVVYSQHG--EPKDV
LTTHTYEIDETKLESNQIVAKTLASPVNPSDINQIQGVYPSKPEKTTDLGTTEPLAPCGN
EGLFQVLHV-----GSGVSD-LQPGDWCVPRNVNFGTWRTHALG-TAEDFFKIPNPEQSK
ANGKRNGLSINQGATLCVNPPTALLMLTHYV-KLG---P-NDWFIQNGGNSAVGKYAIQV
ARILGFNSLSVIRDRPDLDK---LKDQL-TLLGATKVITEEENLSKE-FGATIKDWTKD-
-GEIKLALNCVGGKNATGIARKLAKNGIMLTYGGMSFQPVIIPTSLHIFKNITSAGFWVT
ELLSSNFDLKQKSFNQIIEWYEDGQL------VDSPSIESSF--DGS-KPLHEVYQEAVL
NSKNGKQLVVY-----
>XP_001382875_Scheffersomyces_stipitis
------------------------------------------------------------
------------------------------------------------------------
------------------------------------------------------------
--------------------------MITA--------------QAVVYSEHG--EPKDV
LRTHTYEIDDDKIAANQIIVKTLGSPVNPSDINQIQGVYPSKPDKTTELGTSEPSAPCGN
EGLFEIIKV-----GSNVSN-FKVGDWAVPSNVNFGTWRTHALA-TEDQFTRLPNPEQSK
AAGKPSGLTINQGATILVNPMTAYLMLTHYV-QLI---PGKDWFIQNGGNSAVGKYAIQI
SKLLGFNSISVVRDRPNLNE---LESEL-KGLGATQVITEEQNGSRE-FGPTIKNWVKET
GGEIKLALNCVGGKNSTGVARKLANNGLMLTYGGMSFQPVILPTSLHIFKNITSAGFWIT
ALLKNDEELKNKTLSKIVEWYENEQL------VDAKSLETPFVAGGA-KQLHEYYQEAVV
NSAKGKQLITY-----
>XP_020066583_Suhomyces_tanzawaensis
------------------------------------------------------------
------------------------------------------------------------
------------------------------------------------------------
--------------------------MITS--------------HIVLYKQHG--EPKDV
LETHSYQIDETKIGNDQVIVKTLASPINPSDINQIQGVYPSKPKPTTEFGTTEPALVCGN
EGLFEVIHT-----GAGVKD-FQVGDWVIPALVNLGTWRTHALE-DSSKFIKLRNPEQSK
AAGKPQGLTYNQGATISVNPLTAYLMLTHYV-KLT---PGKDWFIQNGGNSAVGQYASQI
GKLLGINSISVVRDRDNLQE---LVAEL-EAKGATHVITEEQNSSRE-YSSTIKDWVKET
GGEIKLAFNCVGGKNSTGVARKLANNGLMLTYGGMSFQPVILPTSLHIFKNITSAGFWVT
ALLANNQELKQETLAKIVDWYEQGKL------VDASSTEVKF--DGE-KKLSELYLSGI-
-TGKGKHLVTY-----
>XP_020076525_Hyphopichia_burtonii
------------------------------------------------------------
------------------------------------------------------------
------------------------------------------------------------
--------------------------MLTS--------------QAVIFSKHG--DPSEV
LKNHSYEIDDSNVESDSIIVKTLGAPINPSDINQVQGVYPSQPEKTTILGTEEPSAVGGN
EGLFEVLKV-----GSNVKN-FKVGDWCIPSQVNFGTWRTHALC-KEEDMTPLPNPEQSK
ANGKPNGLTINQGATISINPLTAYLMLNHYV-KLQ---PGKDWFIQNGGNSAVGKYAIQI
AKIQGYNSLSVVRNRDNLDQ---LVKEL-KDLGATQVITDEDNNLKE-FGATVKSWVKDT
SGEIKLALNCVGGKSSAAVARKLNPNGLMLTYGGMSKQPVTLPTSLHIFKNITSAGFWVT
ALTKNDFNLKRSTLDKVVQWYEEGLL------KDAPSVESKF--TGE-KQLNQLFIDGIE
NSKNGKQLITFH----
>XP_015464868_Debaryomyces_fabryi
------------------------------------------------------------
------------------------------------------------------------
------------------------------------------------------------
----MFRNQLARASIRSTSSINQIRNMITA--------------QAVVYAQHG--EPKDV
LKTHKYEIDDDNLDSNSIIVKTLGSPVNPSDINQIQGVYPSKPEKTTELGSSEPIAVCGN
EGLFEIVKV-----GKNVSN-FKEGDWCVPSAVNMGTWRTHMLC-GSEEMTKIPNPEQSK
ANGKPNGLSINQGATISVNPLTAYLMLTHYV-KLT---PGKDWFIQNGGNSAVGKYATQI
SNLLGINSISVVRDRENLQE---LIKDLTEECGATKVITEEQNASKE-FGSEIKSWLKET
GGEIKLALNCVGGKNSTGIARKLSNNGLMLTYGGMSMQPVILPTSLHIFKNITSSGFWVT
QLLKNDMELKRKTLNQIIEWYENGQL------KDAPSKETKF--NSN-DDLSKYYIDGIV
NSKGGKQLIVY-----
>XP_457939_Debaryomyces_hansenii
------------------------------------------------------------
------------------------------------------------------------
------------------------------------------------------------
----MYRNQLARASLRSTSSINQIRNMITA--------------QAVVYAQHG--EPKDV
LKTLKYEIDDDNLDSNSIIVKTLGSPVNPSDINQIQGVYPSKPEKTTELGSNEPVAVCGN
EGLFEILKV-----GDNVSN-FKVGDWCVPTSVNMGTWRTHMLC-GGDEMTKIPNPEQSK
ANGKPSGLSVNQGATISVNPLTAYLMLTHYV-KLT---PGKDWFIQNGGNSAVGKYATQI
SNLLGINSISVIRDRPDLQD---LIKNMTEECGATKVITEEQNASKE-FGSEIKSWVKET
GGEIKLALNCVGGKNSTGIARKLNNNGLMLTYGGMSMQPVILPTSLHIFKNITSSGFWVT
QLLKNDVELKRKTLGQIIEWYENRQL------KDAPSKETKF--NPS-DELSRYYIDGIV
NSKGGKQLIVY-----
>XP_006687653_Yamadazyma_tenuis
------------------------------------------------------------
------------------------------------------------------------
------------------------------------------------------------
--------------------------MITS--------------HAVMIRQHG--EPADV
LFTQSYTIDDEHLAPNAVIVKVLASPINPSDINQIQGVYPSQPQKTTQYGTSFPSFVCGN
EGLFEVVKV-----GASVTS-VAPGDWALPLRVCSGTWRTYAEF-SDDVLFKIPSPAQST
ARGK-TPLTLQQGAALTVNPLSAYLMLTHFV-EPK---PG-NWFIQNGGNSAVGKFASQM
GRLLGLNSISVIRDRPNLDE---VKQQLHDTYGATHVITEEENNSRE-FSGVVKKWLSES
GGSLQLGLNCVGGKSSTGVARKLQDNGIMLTYGGMSFQPVILPTSLHIFKNITSAGFWCT
RIVEENLQLKKEILEKIISWYEDGEL------LEAASTASEY---TG-GDLASFYSERIA
DSKSGKQVVVNAVE--
>XP_001482302_Meyerozyma_guilliermondii
------------------------------------------------------------
------------------------------------------------------------
------------------------------------------------------------
---MLHRSINGGIQRAVATQLAFSRTMITA--------------QAVAYSKYG--EPKDV
LFTHKYEIDDDNVPSDSIVVKTLGSPVNPSDINQVQGVYPSRPELTKELGTSEPAAVGGN
EGLFEVIKV-----GSGVSQ-FKVGDWCVPTSVNFGTWRTHALC-ASEKMTKLNNPTQSK
NAGKKHSLTVDQGATISVNPLTALLMLTHYV-KLQ---PGKDWVVQNGANSAVGKFVSQI
AKILGINLIGVVRDRDNLQA---LVDELQQEYGADKVITEEQNELRD-FSNEVKSWVKET
GGDVKLALNCVGGKNATALARKLGQDGLMLTYGGMSFQPVIIPTAVHIFKNVTSSGFWVT
ALLKNDPELKKRSLDQIVEWYENGQL------KVAKSNEVKF--DGS--DLAKVYTDAVA
NSKQGKQLIVY-----
>XP_018714852_Metschnikowia_bicuspidata
------------------------------------------------------------
------------------------------------------------------------
------------------------------------------------------------
--------------------------MLTA--------------QAVVFSEHG--EPADV
LRTHTYEIDENNLDANSIIVKTVGSPVNPSDINQIQGVYPSQPERTTALGTDQPLAVCGN
EGLFEILHV-----GSEVKN-FQVGDWAVPTSVNFGTWRTHALC-SEDKMMKLPNPKQSK
ANGKPQGLTVNQGATISVNPLTAFLMLNHYV-KLE---PGKDWFIQNGGNSAVGKFATQI
GRILGINSISVIRDRPNLQE---TIEDLKTNQGATHVITEEQNNSRE-F-TDVKKWVKET
GGSIKLAMNCVGGKSSTAVARKLSPDGLMLTYGGMSYQPVILPTSLHIFKNITSAGFWVT
ELLKSNPQLKRDTMNQIVLWYEEGKL------SDAKSVELKF---DG-GDLAKLYQEAVA
NSKNGKQLVVY-----
>XP_002619729_Clavispora_lusitaniae
------------------------------------------------------------
------------------------------------------------------------
------------------------------------------------------------
----MFQFANVSKKTLLSNSAFAARRMLTA--------------QAVVFTEHG--EPKDV
LSTQTYTIDENNLAATEVVVRTLGAPVNPSDINQIQGVYPSQPEKTTALGTSAPSAVAGN
EGLFEVLHV-----GKDVTG-FAPGDWAVPTSVNMGTWRTHALW-DEEQIMKVPNPAQSQ
ERGK-TPLTIAQGATLSVNPLTAYLMLTNYV-KLR---PGKDWFIQNGGNSAVGKFASQM
AKLLGFNSLSVIRDRPNLEE---VATELREKYGATKVITEEQNSSRE-FSAEVKSWLKET
GGEIRLAMNCVGGKSSTAVARKLSPNGIMLTYGGMSYQPVILPTSLHIFKNITSAGFWVT
QLLKGNPELKRDTMDRVIAWYEAGEL------VDSPSIEKKY----E-GDLAETFKRAVA
DSKDGKQIVTF-----
>XP_025340151_Candida_haemuloni
------------------------------------------------------------
------------------------------------------------------------
------------------------------------------------------------
MFLS--AGKSSLRAQLR-TPYSPISRMLTS--------------HAVIFSSHG--EPKDV
LKTHTYEIDETKLGANEIVLKTLGAPINPSDINQVQGVYPSQPEKTTALGTSEPSAVGGN
EGLFEITHV-----GSGVKE-FQVGDWAIPTSVNFGTWRSYALC-DAEKMMKVPNPDQSK
AEGKKQGLSINQGATLSVNPLTAYLMLTHYV-KLT---PGKDWFIQNGGNSAVGKFASQI
AKLLGFNSLSVVRDRSEIED---LKKDLKEVCGATQVITEEQNNSKE-FGPQVKQWLKES
GGEIKLALNCVGGKSSAGVARKLAPNGLMLTYGGMSFQPVTLPTSLHIFKNITSAGFWVT
ELLKSDPNLKRETVDRIVDWYTNGEL------LDAPSHENVW---GN-EDLAKVVISGVE
NSKSGKQLVKF-----
>XP_024713455_Candida_pseudohaemulonis
------------------------------------------------------------
------------------------------------------------------------
------------------------------------------------------------
MFLS--AARA--RPQLR-TPL----RMLTS--------------HAVIFSTHG--EPKDV
LKTHSYEIDENSIGPGEIVLKTLGAPINPSDINQVQGVYPSQPEKNTALGTSEPLAVGGN
EGLFEIIKV-----GSSVKD-FQVGDWAIPTSVNFGTWRSYAAC-DAEKMMKVPNPEQSK
AAGKKQGLSLNQGATLSVNPLTAYLMLTHYV-KLT---PGKDWFIQNGGNSAVGKFASQI
AKLLGFNSISVVRDRPEIEE---LRKELTEVCGATHVITEEQNNSKE-FGPQVKLWLKES
GGEIKLALNCVGGKSSAGVARKLAPNGLMLTYGGMSYQPVTLPTSLHIFKNVTSAGFWVT
ELLKSDPNLKRETVDRIVEWYTSGEL------LDAPLKENEV---GD-QEVAQVVIDAIA
ASKSGKQLVKF-----
>XP_025335363_Candida_duobushaemulonis
------------------------------------------------------------
------------------------------------------------------------
------------------------------------------------------------
MFLS--AARA--RPQLR-TPL----RMLTS--------------HAVIFSTHG--EPKDV
LKTHSYEIDENSIGPGEIVLKTLGAPINPSDINQVQGVYPSQPEKTTALGTSEPSAVGGN
EGLFEIVKV-----GSSVKD-FQVGDWAIPTSVNFGTWRSYAAC-DAEKMMKVPNPEQSK
AAGKKQGLSLNQGATLSVNPLTAYLMLTHYV-KLT---PGKDWFIQNGGNSAVGKFASQI
AKLLGFNSISVVRDRPEIDE---LRKELTEVCGATHVITEEQNNSKE-FGPQVKSWLKES
GGEIKLALNCVGGKSSAGVARKLAPNGLMLTYGGMSYQPVTLPTSLHIFKNVTSAGFWVT
ELLKSDPNLKRETVDRIVEWYTSGEL------LDAPSKENEV---GD-QEVAQVVIDAIA
ASKSGKQLVKF-----
>XP_028888110_Candida_auris
------------------------------------------------------------
------------------------------------------------------------
------------------------------------------------------------
MFVPTVAGKRFLTNQLRKSPQ--FTRMLTS--------------HAVIFSSHG--EPKDV
LKTHTYEIDENNIKPNEIVLKTLGAPVNPSDINQVQGVYPSQPEKTTQLGTSEPSAVGGN
EGLFEIIKI-----GSDVKG-FQVGDWAIPTSVNFGTWRSHALC-EEGKMMKVPNPEQSK
QAGKKQGLTINQGATLSVNPLTAYLMLTHYV-KLT---PGKDWFIQNGGNSAVGKFASQI
GKLLGIHSISVVRDRPEIEE---LKKELKEVCGATQVITEEQNNSKD-FGPQVKQWVKET
GGEIKLALNCVGGKSSAGVARKLAPNGLMLTYGGMSFQPVTLPTSLHIFKNVTSAGFWVT
ELLKSDPNLKRETVDKIVEWYTSGEL------LDAPSKENQW---GD-QDLAQVFIDAVA
NSKSGKQLVKF-----
>NP_009582_Saccharomyces_cerevisiae
------------------------------------------------------------
------------------------------------------------------------
-------------------------------ML---------------------------
--------------------PTFKRYMSSSA------HQIPKHFKSLIYSTHEVEDCTKV
LSVKNYTPKQD--LSQSIVLKTLAFPINPSDINQLQGVYPSRPEKTYDYSTDEPAAIAGN
EGVFEVVSL-PSGSSKGD---LKLGDRVIPLQANQGTWSNYRVFSSSSDLIKV-------
-----NDLDLFSAATVSVNGCTGFQLVSDYI-DWN--SNGNEWIIQNAGTSSVSKIVTQV
AKAKGIKTLSVIRDRDNFDE---VAKVLEDKYGATKVISESQNNDKT-FAKEVLSKILGE
NARVRLALNSVGGKSSASIARKLENNALMLTYGGMSKQPVTLPTSLHIFKGLTSKGYWVT
EKNKKNPQSKIDTISDFIKMYNYGHIISPR--DEIETLTWNTNTTTD-EQLLELVKKGI-
TGKGKKKMVVLEW---
>XP_018223582_Saccharomyces_eubayanus
------------------------------------------------------------
------------------------------------------------------------
-------------------------------ML---------------------------
--------------------PTLKRFMSSSG------HQIPKQFKSIIYSTHEVEDCTKV
LSVKNYTPKQD--LSQSIVLKTLAFPINPSDINQLQGVYPSRPEKTFDYSTDEPAAIAGN
EGVFEVVSL-PLDSSKGG---LKLGDRVIPLQANQGTWSNYRVFSDSSELIKV-------
-----NDLDLFSAATVSVNGCTGFQLVSDFI-DXN--KGGNEWIIQNAGTSGVSKIVSQV
AKAKGIKTLSVIRDRDNFDE---VAKVLEDKYGATKVISESQNNDKA-FAKEVLSKVLGE
NARVKLALNSVGGKSSASIARKLEKNALMLTYGGMSKQPVTLPTSLHIFKGLTSKGYWVT
EKNKENPQSKIDTINDFIKLYNEGKIISPK--DEIQTLTWNINTMTD-EQLLDIVKKGI-
TDKGKKKLIVLEW---
>XP_033764623_Saccharomyces_paradoxus
------------------------------------------------------------
------------------------------------------------------------
-------------------------------ML---------------------------
--------------------PTLKRFMSSSA------HQIPKQFKSVIYSTHEVEDCAKV
LSVKNYTPKQD--LSQSIVLKTLAFPINPSDINQLQGVYPSRPEKTYDYSTDEPAAIAGN
EGVFEVVSL-PSGSSKGN---LKLGDRVIPLQANQGTWSNYRVFSNSSELIKV-------
-----NDLDLFSAATVSVNGCTGFQLVSDYI-SWN--NGGNEWIIQNAGTSSVSKIVSQV
AKAKGIKTLSVIRDRNNFDE---VAKVLEDKYGATKVISESQNNDKT-FAKEVLAKVLGE
NARVRLALNSVGGKSSASIARKLENNALMLTYGGMSKQPVTLPTSLHIFKGLTSKGYWVT
EKNKKNPQSKIDTISDFIKMYNDGHIISPR--DEIETLIWNTNTTTD-EQLLELVKKGI-
TEKGKKKMVVLEW---
>XP_003673967_Naumovozyma_castellii
------------------------------------------------------------
------------------------------------------------------------
-------------------------------MI---------------------------
--------------------PTFKRMMSSK-------PTIPKQFKSLVYSSHSVEDPTSV
LTLQRYTPKED--LTKSIVLRSLAFPINPSDINQLQGVYPSLPEKTLDYSTKAPSAIAGN
EGVFEVVSI-PEGET----D-LVQGDWVIPLEANQGTWSDYRVFANSSDLIKV-------
-----NDLDLYTAATISVNGCTAYQLVKNYV-NWDVQSLGNEWLVQNAGTSGVSKMVSQI
AKANGIKTLSVIRDRDDFDE---VASTLEKKYGATKVISETQNNDKQ-FNKEELPKILGS
HARVRLALNSVGGKSSSAIARKLENDALMLTYGGMSKQPVTLPTSLHIFKGLTSKGFWIT
KNVKERPQDKIDAVQNITEMYKDGTFLSPR--DEIEKLQWDVRRASD-NDILELVKAGI-
RGKGKKKVVALQW---
>XP_003668117_Naumovozyma_dairenensis
------------------------------------------------------------
------------------------------------------------------------
------------------------------------------------------------
--------------------------MSTK---------IPKTFKSVIYSTHSVEDCASV
LSIHEYTPKED--LSKSIVLKSLAFPINPSDINQLQGVYPSLPPKTLEYSTNEPAAIAGN
EGVFEVVSIPPEMNTNSIND-LNEGDWVIPLYANQGTWSNYRVFKDPKELVRV-------
-----NGLDLYTAATVAVNGVTAYQLVKNFI-SWDIESTGNEWLIQNAGTSGVSKMVTQI
AKINGIKTLSVIRDRDDFDE---VAETLEKTFGATKVISESQNNDKV-FNKEVLPKILGE
NARVRLALNSVGGKSSSSIARKLENDALMLTYGGMSKQPVTLPTSLHIFKGLTSQGYWST
KHNKENPSQKIDAIDAIVDMYKEGDFISPK--NELDILEWDVNNASD-TEVLDMIKYGI-
TGKGKKRLIKLNW---
>XP_003957967_Kazachstania_africana
------------------------------------------------------------
------------------------------------------------------------
------------------------------------------------------------
-----------------MSLNFLKRSMSTN---------IPKKIKSIIYSSHNVDDCTSV
LSVLNHSVKNV--NENSIVLRTLAFPINPSDINQLQGVYPSLPEKTLDLGTKEPSAIAGN
EAVFEVIKV-PE---KKESK-LSIGDWVIPLHSNQGTWTNFKILENENNVIKV-------
-----NGLDLYTASTVSVNGVTAYQLVNKYI-NWG-ERAGNEWIIQNAGTSNVSKLVTQI
AKAKGIKTLSVIRDRDNFQE---VANDLEVKYGATKVISESQNSDKT-FNKSELPKILGD
EGTIKLALNSVGGKSSSSIARKLEKGGLMLTYGGMSKQPVTLPTSLHIFKGITSAGFWVT
ENNKKDPDEKRANVAEFIKLYETNKIISSE--NELEIVNWNVNEDSD-EEFLNLVKKGI-
TSSGKKKLVVLKWH--
>XP_022466769_Kazachstania_naganishii
------------------------------------------------------------
------------------------------------------------------------
----------------------------------------MGEAVSPYLHLYIYISISSV
LIGICGIVIFAGKPIPSMLPHTFRRTMATK---------IPTSFKSIIYSTHNVDDCSSV
LSLHNYTAAED--LNSSIVVRTLAFPINPSDVNQLQGVYPSLPLKTMNYSTEVPSAIAGN
EAVFEVIHT-PRNSSGN----LKKGDWVIPLQANQGTWSNYRVFPDSSHLIKV-------
-----NGLDLFSAATVSVNGVTAYQLVNNFV-KWN--KGQNEWLIQNAGTSGVSKLVTQI
AKANGIKTLSVIRDRDNFAD---VASVLEQKFGATKVISETENNDKI-FGKEKLPEILGP
DARVRLALNSVGGKSSSSIARKLEKNALMLTYGGMSKQPVTLPTSLHIFKGLTSAGYWVT
ELNKKSPETKIKTVQEFIELYKSDKIVSPK--NEIETVEWDVEKDSD-DDVLGMVKNAI-
NKKGKKQMVVLKWD--
>XP_445158_Candida_glabrata
------------------------------------------------------------
------------------------------------------------------------
------------------------MWCLALLMLLVRLHCFFKRYTYIYITCCVSISPVAA
NTKNNIVFAMSGLRAASVFSPVFKR-MASS---------IPSQFKSIIYNSHSLEDCTGV
LSVHNYKPKQD--LNKSVVLRTLAFPINPSDINQLQGVYPSLPEKTLDYSTEKPSAIAGN
EGLFEVVSL-PEHGDHGE---LKVGDWVIPVQANQGTWSNYRVFDKASDLIKV-------
-----NGLDLYSAATVSVNGCTAYQLVNNYV-DWN--ADGNEWLIQNAGTSGVSKFVTQI
AKARGVKTLSVIRDRDNFEE---VAEVLEQKFGATKVISESQNNDKD-FGKKELPKVLGD
KARVRLALNSVGGKSSSAIARKLERDALMLTYGGMSKQPVTIPTSLHIFKGLTSKGYWVT
ENNKRDPTDKVNTIKGFIDLYKQGKIISPE--EEIETMEWDANNGDD-QQLLELVKRGI-
TEKGKKKMVLLKW---
>XP_004181744_Tetrapisispora_blattae
------------------------------------------------------------
------------------------------------------------------------
------------------------------------------------------------
-----------------MSGVRITKRMASK---------LPTTFKSIIYSNHNLEDCSSV
LSLQNYQPKQN--LSKSIVVRTLAFPINPSDINQLQGVYPSLPDKTYDYSTSEPSAIAGN
EGVFEVISL-PENKSSS----FKIGDWVIPIRSNQGTWSNYRLFDRDNELVKV-------
-----NGLDIYTAATVGVNGCTAYQLVNDYIKDWN--PKENDWLVQNAGTSGVSKFVTQI
AKAKGINSLSVIRDRDNFEE---VAKTLEEKFGATKVISESQNYDKE-FNKTILPKFLGP
NPNIKLALNSVGGKSSGAIARKLQRDGLMLTYGGMSKQPVTLPTSLHIFKGLTSKGFWIT
DNVKRNPESKIEAVHEFVKLYTNGDIISPK--DEIIPLTWDVKKFTD-EQVLDLVKDGI-
NSTGKKKLVVLNWD--
>XP_003688068_Tetrapisispora_phaffii
------------------------------------------------------------
------------------------------------------------------------
------------------------------------------------------------
--------MLQKYLFCSQRLVSTKRAMST----------IPKTFKSIIYSRHDVEDCTGV
LKLHNYEPKQS--IEDNIVLRTLAFPVNPSDINQLQGVYPSIPDKTLEYGTEEPSAIAGN
EGVFEVVHV-PQ--DGNAQE-FAVGDLVIPLRSNQGTWTNYKIIEDPKEIIKV-------
-----NGLDLLTGATVSVNGCTAMQLVNDYV-DWSSSPSENQWIVQNAGTSGVSKLVTQI
AKAKGIKTLSVIRDRDDFEE---VAEDLTNKYGATRVISETENNDKA-FNKTELPKLLGN
DYAIRLALNSVGGKSSTAIARKLAKDSLMLTYGGMSKQPVTLPTSLFIFKNLDSKGFWIT
ENYKKDPFKKQKDVAAFIKLYNDNKIVKPDETKDFQITNWDTQNDDD-ITLLNKIKNAI-
KAKGKKQMIVVN----
>XP_001647151_Vanderwaltozyma_polyspora
------------------------------------------------------------
------------------------------------------------------------
------------------------------------------------------------
-------MFRYSVPIKNIMGTPTGRSIAT----------LPKSFKSLIYSKHDVDNCSEV
LSVKEYVPKEN--LKESIVLRTLAFPINPSDINQLQGVYPSIPEKTLDFSTDEPAAVAGN
EGLFEVIHV-PT---KASDK-FKVGDWVIPLKSNQGTWTDYKAITNPSDLIKV-------
-----NGLDLLSAATVSVNGCTAYQLVNNYI-KWDSTGSNNEWIIQNAGTSGVSKLVTQI
AKARGIKTLSVIRDRDNFDE---VAQELENKYGATKVISETMNNDKT-FGKQDLPKILGP
NGTIKLALNSVGGKSSSSIARKLEKNALMLTYGGMSKQPVSLPTSLYIFKGLTSKGYWIT
ENTKKNPSEKVETVEGFIKLYQEGHIETPNLSRDFNHIEWDVS--ND-KDILEKVKEGI-
NAKGKKQIVLLKWK--
>XP_003681191_Torulaspora_delbrueckii
------------------------------------------------------------
------------------------------------------------------------
-------------------------------ML---------------------------
--------------------HSFKRLMSTK---------VPRQFKSVVYSSHNLEDCTSV
LSIQNYTPKED--LAKSIVLRSLAFPINPSDINQLQGVYPSKPEKTLNYSTKEPAAIAGN
EGVFEVISV-PE----GESS-LTEGDWVIPVQANQGTWSNYRVFTKASDLIKV-------
-----NGLDLHSAATVSVNGCTAYQLVNNYV-DWN--HNANEWLVQNAGTSGVSKVVTQI
AKAKGIKTLSVIRDREGFED---VARNLENKYGATKVISETENGDKQ-FGKEQLPQILGP
DAKVRLALNSVGGKSSSAIARKLGKDALMLTYGGMSKQPVTLPTSLHIFKGLTSKGFWIT
ENYKRNPEEKPANVADFIKLYKEGKIVSPK--DDISSVEWDVNSATD-EQLLDLIKSSI-
NAKGKKQLVVLKW---
>XP_037143588_Zygotorulaspora_mrakii
------------------------------------------------------------
------------------------------------------------------------
-------------------------------ML---------------------------
--------------------PAFRRLMSTK---------IPTHFKSVVYSAESLEECTSV
LSIQNYKPRED--LEKSIVLRTLAFPINPSDINQLQGVYPSKPEKTLDYSTHEPAAIAGN
EGVFEVMSV-PK----GETS-LTAGDWVIPVQANNGTWSNYRVFSKATDLIKV-------
-----NGLDLYSAATVSVNGCTAYQLVNNYV-AWN--KGSNEWLVQNAGTSSVSKIVTQI
AKAKGIKTLSVIRDRDNFDS---VAQVLQDKFGATKVISESQNNDKS-FNKETLPKLLGP
DARIRLALNSVGGKSSSAIARKLEKNALMLTYGGMSKQPVTLPTSLHIFKGLTSKGFWIT
ENNKKNPQEKVENIKDFIQLYRDGKIISPK--EEINTVDWDVHSTND-EQLLEMIKNAI-
DGTGKKQMVVLKW---
>XP_002494541_Zygosaccharomyces_rouxii
------------------------------------------------------------
------------------------------------------------------------
------------------------------------------------------------
-------------------MQAFKRFASS----------VPSQFRSVIYSSHSLEDVTSV
LSVHRYTPKES--LENSVVVRTLAFPINPSDVNQLQGVYPSKPEKTLDYGTKDPAAIAGN
EGVFEVLSV-PS----NENS-LKAGDWVIPLYANQGTWSDHRVFKNASDLIKV-------
-----NGLDLHTAATIGVNGVTAYQLVHDYI-KWT--PGGNEWLIQNAGTSGVSKIVTQV
AKAAGINTLSVIRDRDNFDQ---VAKKLENQLGATKVISESQNNDKL-FGKQVLPTILGS
NARVRLALNSVGGKSSAAIARKLEKDALMLTYGGMSKQPVTLPTSLHIFKGLTSKGFWVT
ENCRREPNKKLDAVNALVKLYKEGKLISPK--DEIVTTDVNAN-GSD-QDLLEAVKKGI-
SASG-KQLVVFKW---
>XP_003645835_Eremothecium_cymbalariae
------------------------------------------------------------
------------------------------------------------------------
------------------------------------------------------------
---------------MQAFSSTFRRLMSSK--------QLPKSFKSVIYSAHDIADCTQV
LKVQNYVPKER--LEESILLRTLAFPINPSDINQLQGVYPSKPEKVLDYSTKEPSAIAGN
EGVFEVLSV-PR----EESS-LKVGDWVIPLHSNTGTWSNYRTFMDSKSLIKV-------
-----NGLDLYSAATISVNGCTAYQLVNDYI-DWD--PKGNEWLIQNAGTSGVSKIVTQI
AKANGIKTLSVIRDRDNFEE---VAKELEQRYGATKVISESQNSDKH-FSASELPQILGP
NAKIRLALNSVGGKSSASIARKLSPNSTMLTYGGMSKQPVTLPTSLFIFNGLKSLGYWIT
ENTKKEPDSKVATVKKILKLYENGHLVSPE--PDVNVLEWDVDEFSD-EQLLNLVKKGI-
KDSG-KNVVVLKW---
>NP_984780_Eremothecium_gossypii
------------------------------------------------------------
------------------------------------------------------------
------------------------------------------------------------
---------------MQALNTT-KRLMSTK--------QFP-LFKSLLYSSHDPADCTQV
LKVHSYTPKVG--ADESILLRTLAFPINPSDINQLQGVYPSVPEKTLDYSTEKPAAIAGN
EGVFEVMSV-PQ----GERR-LAVGDWVIPLYSNTGTWTNYQTCRDAGTLVKV-------
-----NGLDLYTAATIAVNGCTAYQLVNDYV-QWD--PSGNEWIVQNAGTSAVSKIVTQV
AQARGVKTLSVIRDRENFAE---VAKELEERYGATKVISETQNNDKD-FSKDELPVILGP
NARVRLALNSVGGKSSGAIARKLERDGTMLTYGGMSRQPVTVPTTLLIFNGLKSLGYWIT
ENTKRNPQSKIDTISALMRMYGDGQLQPPE--ADIKKIEWDVQKMND-EQLLEAVKNGI-
QSNG-KSVVVLKW---
>XP_456173_Kluyveromyces_lactis
------------------------------------------------------------
------------------------------------------------------------
------------------------------------------------------------
----------MSSFLSKRFLSFSQRAMSQ----------ESLKFKSLIYSSHDSQDCTKV
LKVHNYKPKKG--SETSIVLKTLAFPINPSDINQLEGVYPSKPDKVTDYSTDEPSAIAGN
EGVFEVVSV-PS----SVST-LKPGDKVIPLQANFGTWSTYRTCDKESDLIKI-------
-----EGVDIYTAATVAVNGCTAYQLVNDYI-NWD--PKGNDWLVQNAGTSSVSKIVTQI
AKAKNINTLSVIRDRENFEE---VAEILEKKYGATKVISETENGEKE-FGKEVLPKVLGS
NAQVKLALNSVGGKSCANIARKLSKDGLMLTYGGMSKQPLTFPTGLFIFKGLKSHGFWVT
ENSKRDPENKIKTVNEVIELYRDGKIISPK--EDIRALEWDVNNASD-EEVLQLITDGI-
KTKGTKNMVILKW---
>XP_022677345_Kluyveromyces_marxianus
------------------------------------------------------------
------------------------------------------------------------
------------------------------------------------------------
----------MSSFLSKRFISTTQRAMSQ----------LP-KAKSLIYSSHD-QDVSKI
LKVHTYQPKGS--AESSILLKTLAFPINPSDINQLEGVYPSKPEKVLDYSTEEPSAIAGN
EGLFEVVSV-PS----GVKN-LKAGDRVIPLQANFGTWSTYRTCESENDLIKI-------
-----EGVDLYTAATIAVNGCTAYQMVNDYI-EWD--PSGNDWLVQNAGTSSVSKIVTQI
AKDKGIKTLSVVRDRDNFDE---VAEKLEKKYGATKVISESQNGERE-FGNEVLPKILGP
NAQVKLALNSVGGKSCTNIARKLSPNGLMLTYGGMSKQPVTLPTGLFIFNSIRSHGFWVT
ANSKRDPENKRKTVDAVVKLYRDGKIISPK--EDIRTLEWDVNNLSD-EGVLDLVNRGI-
ATKGAKNMVVLKW---
>XP_022627487_Lachancea_lanzarotensis
------------------------------------------------------------
------------------------------------------------------------
------------------------------------------------------------
------MYLTSVKPSFTKFIAGTAGIAARRT------MGTTTTFKSFVYSTHDAADATKV
LSVHQYQPKN---LDKLVILRTLAFPVNPSDINQLEGVYPSKPEKTLELGTKDPSAIAGN
EGVFEVVHV-PS----NVKD-LTRGDIVIPLQANFGTWSSYRTCTDASQVVKV-------
-----EGCDKFAAASIAVNGCTAYQMLSNYV-NWD--PNGNDWLVQNAGTSWVSRLVTQM
AKLQNIKTLSIIRDRDNFEE---VAHELESRFGATKVISESQNNDRE-FSQNELPKILGP
DAHVKLGLNSVGGKSSTQLARKLDVNATMLTYGGMAKQPITLPPSLHIFKGLKSLGFWVT
KNSIEDPENKRETVETVARLYAEGKLISPE--EKVTKLEWDPVSTPD-DKALELIKQGI-
THKGNKNVVVLKW---
>XP_002552616_Lachancea_thermotolerans
------------------------------------------------------------
------------------------------------------------------------
------------------------------------------------------------
-----------MKP----FISGKRFLSGK----------VPASFKSLVYSSHDAEDCTKV
LSLHQYAAKAP--SESSIVLRTLAFPINPSDINQLEGVYPSKPKKTLELGTKEPSAIAGN
EGVFEVVHL-PQ----GVRG-LSVGDMVIPLQANFGTWSTFRTCQDASQLVKI-------
-----EACDKLAAATIAVNGCTAYQLLNNYV-KWD--KNGNEWLVQNAGTSSVSKIVTQL
ARLQNIKTLSVIRDRDNFEE---VARDLETKFGATKVISESQNNDKV-FGKETLPSILGP
EARVKLALNSVGGKSSSSIARKLETDATMLTYGGMSKMPVVLPTSLHIFKGLKSLGFWVT
RNSLLDPENKRQTVECVAKLYADGKLLSPK--EEARVLEWDVHNMSD-QEVLELIKKGI-
KEKGKKNIVCLKW---
>XP_020055227_Aspergillus_aculeatus
------------------------------------------------------------
------------------------------------------------------------
----------------------MLSN-SLVRSAFG-ASRS---RVGGLSCRVRVSAS-LT
APTQNQW------QGFNCRHSLESKRWISVY------GYTQ--AKALVYSRYG--EPKDV
LQLHKHSISAP--HGTQVNLRLLAAPLNPADVNQIQGVYPSKPPFETSLGTQAPCAVAGN
EGAFEVIAT-----GSHVTS-LSKGDWVVMKQTGRGTWRTHAQM-DESQLIRIENK----
-----EGLTPLQISTVSVNPVTAYRMIKDFC-DWDWMRAGEEWLVQNGANSGVGRATIQL
AREWGIKTLNVVRERKTPEETEKLKQEL-RDLGATAVVTEAELLSGE-FKNLVHDLTRKG
REPIRLALNCVGGKSATALAKTLAPGSRLVTYGAMSKQPVALPSGLLIFKDLAFHGFWVS
KWGDKNPQLKENTINDVLQLTRTGKF------KDIPVEELKWRWDTECAELVGGVQETLS
GFRSGKGLLRYEAEE-
>XP_001273535_Aspergillus_clavatus
------------------------------------------------------------
------------------------------------------------------------
----------------------MLTR-SVLRSATG-PS-C---TVASLASKARISPLWAS
SAPQGQY------KNPLCSAIPTGKRFVSAY------GYTQ--SKALVYSKYG--EPKDV
LRLHKHSISPP--HGTQVTLRLLAAPLNPADVNQIQGVYPSKPPFQTALGTEEPSAVAGN
EGAFEVIAT-----GSNVKN-LAKGDWVVMKQTGQGTWRTHAQM-DESQLIKIENK----
-----DGLSPLQISTVSVNPVTAYRMIKDFC-DWDWMRAGEEWLIQNGANSGVGRAAIQL
AREWGIKTLNVVRERETPEETEALKKEL-YDLGATAVVTESELLSGE-FRNTVKELTRQG
KEPIRLALNCVGGKSATALAKTLAPGSHLVTYGAMSKQPVALPSGLLIFKDLVFNGFWVS
RWGDKHPELKESTIKDVLELTRLGKF------KDIPVEYLKWTWDTEGSELAAGVQETLS
GFRKGKGLLKYEGDE-
>XP_001259173_Aspergillus_fischeri
------------------------------------------------------------
------------------------------------------------------------
----------------------MLSR-TVVRSATR-SS-S---AGVSLALRGRASPL-RF
PAPSGQH------QVLLPDTRLGQTRFISAY------GYTQ--SKALVYSRYG--EPKDV
LRLHKHSISPP--HGTQVTLRLLAAPLNPADVNQIQGVYPSKPPFQTTLGTMEPSAVAGN
EGAFEVIAT-----GSNVKN-LAKGDWVVMKQTGQGTWRTHAQL-DESQVIKVENK----
-----EGLSPLQVSTVSVNPVTAYRMIKDFC-DWDWMRAGEEWLIQNGANSGVGRAAIQL
AREWGIKTINVVRERKTPEETDALKKEL-YDLGANAVVTESELLSGE-FKNMVREFTRQG
KEPIRLALNCVGGKSATALAKTLAPGSHLVTYGAMSKQPVALPSGLLIFKNLVFDGFWVS
RWGDKHPGLKESTINDVLKLTRAGKF------KDIPVEYIRWTWETEGAELAAGVQDTLS
GFRKGKGLLKYEGDE-
>XP_041147825_Aspergillus_flavus
------------------------------------------------------------
------------------------------------------------------------
----------------------MVNP----------------------------------
------------------------------------------------------------
--------------------KMFYAPLNPADVNQIQGVYPSKPPFQTTLGTQDPCAVGGN
EGAFEVIAT-----GSNVKN-LSKGDWVVMKQTGQGTWRTHAQM-DESQLIKIENK----
-----DGLSPLQISTVSVNPVTAYRMIKDFC-EWDWMRSGEEWLIQNGANSGVGRAAIQL
AREWGIKTINVIRERKTPEDTEVLKAEL-HELGATAVVTEAELLSGD-FKNVVSGLTRNG
REPIRLALNCVGGRNATALAKTLAPGSHLVTYGAMSKQPVSLPSGLLIFKNLVFDGFWVS
KWGDKHPQLKENTINDVLQLTRAGKF------KDIPVEEIKWAWDTDGAALTSGVQETLS
GYRSGKGLLKYEGGD-
>XP_748732_Aspergillus_fumigatus
------------------------------------------------------------
------------------------------------------------------------
----------------------MISR-TVVKSATR-SS-G---AGVSLAFKSRASPL-RF
PAPSDHH------QVPLPNTRLGQTRFISVY------GYTQ--SKALVYSQYG--EPKDV
LRLHKHSISPP--HGTQVTLRLLAAPLNPADVNQIQGVYPSKPPFQTTLGTVEPSAVAGN
EGAFEVIAT-----GSNVKN-LAKGDWVVMKQTGQGTWRTHAQL-DESQVIRIENK----
-----EGLSPLQVSTVSVNPVTAYRMIKDFC-DWDWMRAGEEWLIQNGANSGVGRAAIQL
AREWGIKTINVVRERRTPEETDALKREL-YDLGANAVVTESELLSGE-FKSMVNEFTRQG
KEPIRLALNCVGGKSATALAKTLAPGSHLVTYGAMSKQPVTLPSGLLIFKNLVFDGFWVS
RWGDKHPELKENTINDVLKLTRAGRF------KDIPVEYIRWTWETEAAELVAGVQETLS
GFRKGKGLLKYEGDE-
>XP_682670_Aspergillus_nidulans
------------------------------------------------------------
------------------------------------------------------------
----------------------MFSR-CVVRSATA-TS-----PIQTSFLRTRLSSF-VG
STTARQC------RSPISSPQIDGRSCSASIIDLFLTGVSR--RR---------------
--LHTHSISAP--NGTQVNLRLIAAPLNPADVNQIQGVYPSKPPFETKLGTLEPSAIAGN
EGAFEVIAT-----GAAVKG-LKKGDWVIMKRTGQGTWRTHAQM-DESQLIKIEDQ----
-----TGLSPLQVSTVSVNPVTAYRMIKDFC-DWDWLRAGEEWLIQNGANSGVGRAAIQL
GREWGIKTINVVRERKTPEETEALKQEL-KDLGATVVVTETELLSGD-FKNIVKEVTKQG
KEPIRLALNCVGGKNATALAKVLAPGSHMVTYGAMSKQPVALPSGLLIFKDLVFDGFWVS
KWGDKNPQLKENTIKDILQLTRAGKF------KDIPVEEAKWKWDTDATELATAVQGTLS
GYRGGKGLLKFEGDD-
>XP_001388464_Aspergillus_niger
------------------------------------------------------------
------------------------------------------------------------
----------------------MISG-GMIRSAVR-AS-G---SHTACSIRIGAASQ-LA
SVSKRQL------RGLYPDTQVGDRRWISVY------GYTQ--SKALIYSRYG--EPKDV
LQLHKHSISAP--HGTQVNLRLLAAPLNPADVNQIQGVYPSKPPFQSTLGTQEPAAVAGN
EGAFEVLST-----GSGVKT-LSKGDWVVMKQTGQGTWRTHAQL-DESQLIKIENK----
-----DGLTPLQISTVSVNPVTAYRMIKDFC-DWDWMRAGEHWLIQNGANSGVGRAAIQL
AREWGIKTLNVVRERKTPEETEALKKEL-TDLGATAVVTEAELLSGE-FRNVVHELTRKG
QEPIRLALNCVGGKSATALAKTLAPGSHLVTYGAMSKQPVSLPSGLLIFKNLVFDGFWVS
KWGDKNPQLKENTINDVLQLTRAGRF------KDIPVEEFKWKWDTEGSELVAGVQETLS
GYRSGKGLLRYEEQE-
>XP_015405655_Aspergillus_nomiae
------------------------------------------------------------
------------------------------------------------------------
----------------------MFSH-GVVRSISR-SH-------GSLFWKAYGAAS-VP
AIA-RPC------IGALPRSWTGSKRYISVY------GYTQ--SKALVYSRYG--EPKDV
LRLHKHSISPP--HGSQVTLRLLAAPLNPADVNQIQGVYPSKPPFQTTLGTQDPCAVGGN
EGAFEVIAT-----GSNVKN-LSKGDWVVMKQTGQGTWRTHAQM-DESQLIKIENK----
-----EGLSPLQISTVSVNPVTAYRMIKDFC-EWDWMRSGEEWLIQNGANSGVGRAAIQL
AREWGIKTINVVRERKTPEETELLKAEL-HELGATAVVTEAELLSGD-FKNVVSGLTRNG
REPIRLALNCVGGKNATALAKTLAPGSHLVTYGAMSKQPVSLPSGLLIFKNLVFDGFWVS
KWGDKHPQLKENTINDVLQLTRAGKF------KDIPVEEIKWTWDTDGAALTSGVQETLS
GYRSGKGLLKYEGGD-
>XP_023092375_Aspergillus_oryzae
------------------------------------------------------------
------------------------------------------------------------
----------------------MSTPVCSVRSLSR-SH-------GPLIWKAYGAAP-VP
AVT-RQC------IGTPPRSWTGSKRYISVY------GYTQ--SKALVYSRYG--EPKDV
LRLHKHSISPP--HGSQVTLRLLAAPLNPADVNQIQGVYPSKPPFQTTLGTQDPCAVGGN
EGAFEVIAT-----GSNVKN-LSKGDWVVMKQTGQGTWRTHAQM-DESQLIKIENK----
-----DGLSPLQISTVSVNPVTAYRMIKDFC-EWDWMRSGEEWLIQNGANSGVGRAAIQL
AREWGIKTINVIRERKTPEDTEVLKAEL-HELGATAVVTEAELLSGD-FKNVVSGLTRNG
REPIRLALNCVGGRNATALAKTLAPGSHLVTYGAMSKQPVSLPSGLLIFKNLVFDGFWVS
KWGDKHPQLKENTINDVLQLTRAGKF------KDIPVEEIKWAWDTDGAALTSGVQETLS
GYRSGKGLLKYEGGD-
>XP_040637021_Aspergillus_ruber
------------------------------------------------------------
------------------------------------------------------------
----------------------MFSR-AMLRSSTVNASRG---NGAALALKARA----ST
PLAANPC------RTPFIHS-LEARRYISVY------GYTQ--SKALVYSKYG--EPKDV
LRLHKHSISAP--HGTQVNLRLLTAPLNPADINQIQGVYPSKPPFESTLGTGEPSAVAGN
EGAFEVIST-----GSGVQN-LNKGDWVIMKRTGQGTWRTHAQM-DESQLIKIENK----
-----DGLTPLQVGTVSVNPVTAYRMIKDFC-EWDWLRAGEEWLIQNGANSGVGRAAIQL
AREWGIKTLNIIRDRKTPEETESMKKEL-VDLGATAVVTESELLSAE-FKKTVKELTHQG
KEPIRLALNCVGGKNATALAKVLAPGSHMVTYGAMSKQPVALPSGLLIFKNLAFDGFWVS
KWGDKNPQLKENTIKDVLELTRAGKF------KDIPSEDVKWSWDTQGPELADSVQGTLS
GFRSGKGVLKYEGGDE
>XP_040696798_Aspergillus_sydowii
------------------------------------------------------------
------------------------------------------------------------
----------------------MFSR-CVIQFAAR-SS-----LIRTPFLQTRISA--PP
SVIAHRC------QNSITSPRVDGRRCISAY------GYTQ--AKALVYSRYG--EPKDV
LQLHKHSISAP--NGTQVNLRLIAAPLNPADVNQIQGVYPSKPPFLTTLGTLEPSAIGGN
EGAFEVIGT-----GSEVKG-LSKGDWVIMKRTGQGTWRTHAQL-DESQLIKIEDQ----
-----TGLSPLQVSTVSVNPVTAYRMIKDFC-DWDWMRAGEEWLVQNGANSGVGRAAIQL
GREWGIKTLNIVRERQTPEETEALKQEL-KDLGATAVVTEAELLSGE-FRNIVKELTRQG
KEPIRLALNCVGGKNATALAKILAPGSHMVTYGAMSKQPVALPSGLLIFKNLVFDGFWVS
KWGDRNPHLKENTIKDILQLTRAGKF------KDIPVEEAKWSWDTEASELATAVQGTLS
GYRGGKGLLKFEGDD-
>XP_001213442_Aspergillus_terreus
------------------------------------------------------------
------------------------------------------------------------
----------------------MFTR-GVARSAAA-TSRG---NASSLFLRLRGSAS-PL
PL--------------------GGRRYISVY------GYTQ--SKALIYSKYG--EPKDV
LRLHSHSISAP--HGTQVNLRLLAAPLNPADVNQIQGVYPSKPPFLNTLGTQEPSAVGGN
EGAFEVIAT-----GSGVKN-LSKGDWVVMKKTGQGTWRTHAQL-DESQLIKIENK----
-----EGLTPLQISTVSVNPVTAYRMIKDFC-QWDWMRSGEEWLIQNGANSGVGRAAIQL
AREWGIKTLNVVRERKTPEETEALKKEM-LDLGGTAVVTEAELLSGE-FRNMVNEFTRQG
KEPIRLALNCVGGKNATALAKTLAPGSHMVTYGAMSKQPVALPSGLLIFKNLVFEGFWVS
KWGDKHPQLKENTINDVLELTRAGKF------KDIPVEEIKWSWETEGPELAAGVQETMS
GFRSGKGLLKYVGGD-
>XP_022490484_Penicillium_arizonense
------------------------------------------------------------
------------------------------------------------------------
----------------------MFSR-SALRA----AAQG---TRPAGPVRVAP----IP
VLSG---------KAPMGH----GRRYISVY------GYTQ--AKALMYSKYG--EPKDV
LRLHKHSISAP--HATQVNLRLMTAPMNPADVNQIQGVYPSKPPFVTTLGNTEPAAVGGN
EGAFEVLST-----GAGVKN-LTKGDWVIMKRTGQGTWRTHAQM-DESELIKIENK----
-----DGLTPLQVGTVSVNPVTAYRMIRDFC-AWDMLRMGEEWLIQNGANSGVGRAAIQL
GREWGIKTLNVVRQRKTPEETEALKQEL-KELGANAVVTEEEMLNGG-FRDMVHEITRQG
REPIRLALNCVGGKNATALAKTLAPDSHMVTYGAMSKQPVALPSGLLIFKNLSFDGFWVS
KWGDKNPELKENTIKDVLQLTRTGKF------QDIPVEDVKWNWDSEGPELAESVQGTLG
GYRSGKGVFTFTGGDE
>XP_014530943_Penicillium_digitatum
------------------------------------------------------------
------------------------------------------------------------
----------------------MFSR-SVSQT----ATRT---ARPAS---ARA----VP
QVLG---------QDSF------GRRYVSVY------GYTQ--AKALIYSKYG--EPKDV
LRLHKHSISAP--HATQVNLRLLTAPMNPADVNQIQGVYPSKPPFQTDLGNAEPAAVGGN
EGAFEVLST-----GAGVKS-LSKGDWVIMKRTGQGTWRTHAQL-DESQLIKIENK----
-----EGLTPLQVGTVSVNPVTAYRMLRDFC-EWDWMRAGEEWMIQNGANSGVGRAAIQL
GREWGIKTLNVVRQRQTPEETEALKKEL-RDLGATVVITEEEMLTGN-FRDMVHEFTRQG
REPIRLALNCVGGKNATALAKTLAPDSHMVTYGAMSKQPVALPSGLLIFKNLAFDGFWVS
KWGDKNPQLKESTIKDVLQLTRSGKF------RDIPVDEVKWNWESEGPELAESVQGTLG
GYRSGKGVFTFNGGD-
>XP_016592882_Penicillium_expansum
------------------------------------------------------------
------------------------------------------------------------
----------------------MFSR-SILQT----ATRS---ARPAS---ARA----VP
QVLG---------QAPF------GRRYVSVY------GYTQ--AKALIYSKYG--EPKDV
LRLHKHSISAP--HATQVNLRLLTAPMNPADVNQIQGVYPSKPPFQTDLGNAEPAAVGGN
EGAFEVLST-----GAGVKN-LSKGDWVIMKRTGLGTWRTHAQL-DESQLIKIENK----
-----EGLTPLQVGTVSVNPVTAYRMLRDFC-EWDWMRAGEEWMIQNGANSGVGRAAIQL
GREWGIKTLNVVRQRKTPEETEALKKEL-RDLGATVVITEEEMLTGN-FRDMVHEFTRQG
REPIRLALNCVGGKNATALAKTLAPDSHMVTYGAMSKQPVALPSGLLIFKNLAFDGFWVS
KWGDKNPQLKESTIKDVLQLTRSGKF------RDIPVDEVKWNWESEGPELAESVQGTLG
GYRSGKGVFTFNGGD-
>XP_040643945_Penicillium_griseofulvum
------------------------------------------------------------
------------------------------------------------------------
----------------------MFSR-SVLQT----ATRS---ARPAS---ARA----VP
QVLG---------KAPF------GRRYISVY------GYTQ--AKALIYSKYG--EPKDV
LRLHKHSISAP--HATQVNLRLLTAPMNPADVNQIQGVYPSKPPFQTNLGNAEPAAVGGN
EGAFEVLST-----GAGVKN-LSKGDWVIMKRTGLGTWRTHAQL-DESQLIKIENK----
-----EGLTPLQVGTVSVNPVTAYRMLRDFC-EWDWMRAGEEWMIQNGANSGVGRAAIQL
GREWGIKTLNVVRQRKTPEETEALKKEL-LDLGATVVITEEEMLTGN-FRDMVHEFTRQG
REPIRLALNCVGGKNATALAKTLAPDSHMVTYGAMSKQPVALPSGLLIFKNLAFDGFWVS
KWGDKNPELKESTIRDVLQLTRSGKF------RDIPVDEVKWNWESEGAELAESVQGTLG
GYRSGKGVFTFNGGD-
>XP_038928093_Penicillium_roqueforti
------------------------------------------------------------
------------------------------------------------------------
----------------------MFSR-SILQT----ANRS---ARQAS---ARA----VP
QVLG---------QAPF------GRRYISVY------GYTQ--AKALIYSKYG--EPKDV
LRLHKHSISAP--HATQVNLRLLAAPMNPADVNQIQGVYPSKPPFQTALGNAEPAAVGGN
EGAFEVLST-----GAGVKN-LSKGDWVIMKRTGQGTWRTHAQM-EESQLIKIENK----
-----EGLTPLQVGTISVNPVTAYRMLRDFC-EWDWMRAGEEWVIQNGANSGVGRAAIQL
GREWGIKTLNVIRERKTPEETEALKKEL-LELGATVVITEEEMLTGN-FRDMVKEFTRQG
REPIRLALNCVGGKNATSLAKTLAPDSHMVTYGAMSKQPVALPSGLLIFKNLTFDGFWVS
KWGDKNPELKENTINDVLQLIRSGKF------KDTPVDEVKWSWESEGPELAESVQGTLG
GYRSGKGVFTFSGGD-
>XP_002560061_Penicillium_rubens
------------------------------------------------------------
------------------------------------------------------------
----------------------MFSR-SVLQT----ATRS---VRPAS---ARA----VP
Q-LG---------KAPF------GRRYVSVY------GYTQ--AKALIYSKYG--EPKDV
LRLHKHSISAP--HATQVNLRLLTAPMNPADVNQIQGVYPSKPPFQTELGNVEPAAVGGN
EGAFEVLST-----GAGVKN-LSKGDWVIMKRTGLGTWRTHAQL-DESQLIKVENK----
-----EGLTPLQVGTVSVNPVTAYRMLRDFC-EWDWMRAGEEWVIQNGANSGVGRAAIQL
GREWGIKTLNVIRQRKTPEETEALKQEL-RDLGATVVITEEEMLNGN-FRDMVHEFTRKG
REPIRLALNCVGGKNATALAKTLAPDSHMVTYGAMSKQPVALPSGLLIFKNLAFDGFWVS
KWGDKNPQLKESTIKDVLQLTRSGKF------KDIPVDEVKWNWETEGPELAESVQGTLG
GYRSGKGVFTFSGGD-
>XP_040814355_Penicillium_solitum
------------------------------------------------------------
------------------------------------------------------------
----------------------MFSR-SVLQT----ATRS---ARPAS---ARA----VP
QVLG---------QAPF------GRRYVSVY------GYTQ--AKALIYSKYG--EPKDV
LRLHKHSISAP--HATQVNLRLLTAPMNPADVNQIQGVYPSKPPFQTDIGNAEPAAVGGN
EGAFEVLSA-----GAGVKN-LSKGDWVIMKRTGLGTWRTHAQL-DESQLIKIENK----
-----EGLTPLQVGTVSVNPVTAYRMLRDFC-EWDWMRAGEEWMIQNGANSGVGRAAIQL
GREWGIKTLNVVRQRKTPEETEALKKEL-RDLGATVVITEEEMLTGN-FRDMVHEFTRQG
REPIRLALNCVGGKNATALAKTLAPDSHMVTYGAMSKQPVALPSGLLIFKNLAFDGFWVS
KWGDKNPQLKESTIKDVLQLTRSGKF------QDIPVDEVKWNWESEGPELAESVQGTLG
GYRSGKGVFTFNGGD-
>XP_022580036_Penicilliopsis_zonata
------------------------------------------------------------
------------------------------------------------------------
----------------------MFSR-CVLRAAVETPYRQGTFSIQASASKLRAASLRPT
AAVS------------------EGRRFISVY------GYTQ--AKALVYSNYG--EPKDV
LSLHKHSISPP--HGTQVTLRLLAAPLNPADINQIQGVYPSKPPFTSTLGTAEPSAVGGN
EGAFEVVST-----GSGVKN-LTKGDWVIMKHTGQGTWRTHAQL-DESQLIKIEDK----
-----EGLTPLQVGTVSVNPVTAYRMMKDFC-DWDWMRTGEEWMIQNGANSGVGRAAIQL
GKEWGIKTLNVVRERKTPEETEALKKDL-YELGATAVVTEADLLSGS-FRDIVKEHTRNG
KEPIRLALNCVGGKSATALAKALAPGSHMVTYGAMSKQPVALPSGLLIFKNLVFDGFWVS
KWGDKNPGQKEETIKDVLRMTRAGRF------KDIPVDEFKWKWDTEESQIREAVQGTLG
GFRSGKGVLVFEGDE-
>XP_016618314_Cladophialophora_bantiana
------------------------------------------------------------
------------------------------------------------------------
----------------------MASP-RYVQKCLGDTSRS------------------LL
-SASRLI-CR--DCQQPIRSRVDQRRKISSY------GYTQ--AKALVYSKYG--EPQDV
LSLHGHSISPA--SGTNVVLRTLVAPINPADVNQIQGVYPAKPEMTTALGTSEPSAVAGN
EGAAEVISV-----GSGVKS-LSKGDWVIMKSTGMGTWRTHMAV-DESKLIKIDNK----
-----EGLTPLQVGTVSVNPCTAYRMLLDSA-KWSF--RGDEWFIQNGANSGVGRAAIQL
GHEWGFKSINVIRGRENKEEEQRLRQEL-LDIGATKVITEEELQGRE-IRDQIKEWTNGG
REEIKVGLNCVGGKPATALAKFLSPGATMVTYGAMSKQPVILPASLLIFKEITFNGFWVS
KWSDRHPDQKKQTVDDVLRLTREGRF------KDIPVQECKWGWKTDIDILKQAVQGTLG
GFRAGKGVFVFEET--
>XP_008729460_Cladophialophora_carrionii
------------------------------------------------------------
------------------------------------------------------------
----------------------MAVP-RSVQGSVKVASRS------------------VF
-SPGRLI-CH--NCEQSFKVPSYQRRRISSY------GYTQ--SKALVYSKYG--EPQDV
LSLHGHSISPA--SGTNVVLRMLVAPINPADVNQIQGVYPAKPEMNTALGTSEPSAVAGN
EGAAEVISV-----GSGVKS-LSKGDWVIMKSTGMGTWRTHMAI-DESKLIKIDNK----
-----EGLTPLQVGTVSVNPCTAYRMLLDSA-KWSF--RGDEWFIQNGANSGVGRAAIQL
GKEWGFKSINVIRGRENKEEEQKLRQEL-YDIGATKVITEEELQGRE-IRDQIKEWTNGG
REPIRVGLNCVGGKPATALAKFLSPGATMVTYGAMSKQPVMLPASLLIFKEINFNGFWVS
KWSDRHPDQKKQTVDDVLRLTREGRF------KDIPVQECKWGWKTEVDILKAAVQGTLG
GFRPGKGVFVFEEP--
>XP_016252902_Cladophialophora_immunda
------------------------------------------------------------
------------------------------------------------------------
----------------------MASP-YCVRKCLGETSRS------------------LF
-SASRSL-CW--DCQQPIKSRIDQRRKISSY------GYTQ--AKALVYSKYG--EPKDV
LSLHGHSISPA--SGSNVVLRMLVAPINPADVNQIQGVYPAKPEMTTALGTSEPSAVAGN
EGTAEVISV-----GSGVKT-LSKGDWVIMKSTSMGTWRTHMAI-DESKLIKIDNK----
-----EGLSPLQVGTVSVNPCTAYRMLLDSA-KWSF--RGDEWFIQNGANSGVGRAAIQL
GREWGFKSINVIRGRENKEEEQKLRQEL-LDIGATKVITEEELQSRE-IRDQIKEWTNGG
REQIRVGLNCVGGKPATALAKFLSPGATMVTYGAMSKQPLMLPASLLIFKEITFNGFWVS
KWSDRHPDQKKQTVEDVLRLTREGRF------KDIPVQECKWGWNTEIDLLKQAVQGTLG
GFRPGKGVFVFEET--
>XP_007746576_Cladophialophora_psammophila
------------------------------------------------------------
------------------------------------------------------------
----------------------MASP-RYVRKCLGDTSRS------------------LL
-SASRLT-CW--DCQQPLRSRVDQRRKISSY------GYTQ--AKALVYSKYG--EPQDV
LSLHGHSISPA--SGTNVALRMLVAPINPADVNQIQGVYPAKPEMTTALGTSEPSAVAGN
EGAAEVISV-----GSGVKS-LSKGDWVIMKSTGMGTWRTHMAI-DESKLIKIDNK----
-----EGLTPLQVGTVSVNPCTAYRMLLDSA-KWSF--RGDEWFIQNGANSGVGRAAIQL
GHEWGFKSINVIRGRENKEEEQKLRQEL-LDIGATKVITEEELQGRE-IRDQIKEWTNGG
REQIKVGLNCVGGKPATALAKFLSPGATMVTYGAMSKQPVILPASLLIFKEITFNGFWVS
KWSDRHPDQKKQTVDDVLRLTREGRF------KDIPVQECKWGWKTDIDILKQAVQGTLG
GFRAGKGVFVFEET--
>XP_018693492_Fonsecaea_erecta
------------------------------------------------------------
------------------------------------------------------------
----------------------MASP-SCVRKCVRETSRT------------------LF
-SASRSI-CR--DYQQPTRAHLDQRRKISSY------GYTQ--AKALVYSKYG--EPQDV
LSLHSHSISPA--SGSNVVLRMLVAPINPADVNQIQGVYPARPEMTTALGTSEPSAVAGN
EGAAEVIGV-----GSAVKG-LSKGDWVIMKSTSLGTWRTHMAI-DESKLIKIDNK----
-----EGLTPLQVGTVSVNPCTAYRMLLDSA-KWGF--RGDEWFIQNGANSGVGRAAIQL
GREWGFKSINVIRGRENKEEEQKLRQEL-LDIGATKVITEEELQSRE-IRDQIKEWTNGG
REQIKVGLNCVGGKPATAMAKFLSPGATMVTYGAMSKQPLMLPASLLIFKEISFNGFWVS
KWSDRHPDQKKQTVEDVLRLTREGRF------KDIPVQECKWGWKTEIDLLKQAVQGTLG
GFRPGKGVFVFEET--
>XP_022513119_Fonsecaea_monophora
------------------------------------------------------------
------------------------------------------------------------
----------------------MASP-SYARKLLGESSRS------------------LF
-SARRSI-CW--NCQQPVRSLANRRRKISSY------GYTQ--AKALVYSKYG--EPQDV
LSLHGHSISPA--SGTNVVLRMLVAPINPADVNQIQGVYPAKPEMTTALGTSEPSAVGGN
EGAAEVISV-----GSGVKS-LEKGDWVIMKTTSMGTWRTHMAV-DESKLIKIDNK----
-----EGLSPLQVGTVSVNPCTAYRMLLDSA-KWSF--RGDEWFIQNGANSGVGRAAIQL
GREWGFKSINVIRGRENKEEEQKLRQEL-LDIGATKVITEEELQGRE-IRDQIKEWTNGG
REQIKVGLNCVGGKPATALAKFLSPGATMVTYGAMSKQPLMLPASLLIFKEISFNGFWVS
KWSDRHPDQKKQTVDDVLRLTREGRF------KDIPVQECKWGWNTELDLLKQAVQGTLG
GFRPGKGVFVFEET--
>XP_016634871_Fonsecaea_multimorphosa
------------------------------------------------------------
------------------------------------------------------------
----------------------MASP-YYVRKCLQETSRN------------------LF
-SVTRSI-SC--DCQHPIRSRIDQRRKISSY------GYTQ--AKALVYSKYG--EPQDV
LSLHGHSISPA--SGSSVVLRMLVAPINPADVNQIQGVYPAKPEMTTALGTSEPSAVAGN
EGAAEVISV-----GSGVKN-LSKGDWVIMKTTSMGTWRTHMAI-DESKLIKIDNK----
-----EGLTPLQVGTVSVNPCTAYRMLLDSA-KWGF--RGDEWFIQNGANSGVGRAAIQL
GREWGFKSINVIRGRENKEEEQKLRQEL-LDIGATKVITEDELQSRE-IRDQIKEWTNGG
REQVKVGLNCVGGKPATAMAKFLSPGATMVTYGAMSKQPLMLPASLLIFKEITFNGFWVS
KWSDRHPDQKKQTVEDVLRLTREGKF------KDIPVQECKWGWKTEIDLLKKAVQGTLG
GFRPGKGVFVFEET--
>XP_022495118_Fonsecaea_nubica
------------------------------------------------------------
------------------------------------------------------------
----------------------MASP-SYTRKLLGESSRS------------------LF
-AARRSI-CW--NCQQPVRSLANQRRKISSY------GYTQ--AKALVYSKYG--EPQDV
LSLHGHSISPA--SGTNVVLRMLVAPINPADVNQIQGVYPAKPEMTTALGTSELSAVGGN
EGAAEVISV-----GSGVKS-LEKGDWVIMKTTSMGTWRTHMAI-DESKLIKIDNK----
-----EGLSPLQVGTVSVNPCTAYRMLLDSA-KWSF--RGDEWFIQNGANSGVGRAAIQL
GREWGFKSINVIRGRENKEEEQKLRQEL-LDIGATKVITEEELQGRE-IRDQIKEWTNGG
REQIKVGLNCVGGKPATALAKFLSPGATMVTYGAMSKQPLMLPASLLIFKEISFNGFWVS
KWSDRHPDQKKQTVDDVLRLTREGRF------KDIPVQECRWGWNTELDLLKQAVQGTLG
GFRPGKGVFVFEET--
>XP_013285069_Fonsecaea_pedrosoi
------------------------------------------------------------
------------------------------------------------------------
----------------------MASP-SYARKLLGESSRS------------------LF
-SARRSI-CW--NCQQPVRSLANQRRKISSY------GYTQ--AKALVYSKYG--EPQDV
LSLHGHSISPA--SGTNVVLRMLVAPINPADVNQIQGVYPAKPEMTTALGTSEPSAVGGN
EGAAEVISV-----GSGVKS-LEKGDWVIMKTTSMGTWRTHMAV-DESKLIKIDNK----
-----EGLSPLQVGTVSVNPCTAYRMLLDSA-KWSF--RGDEWFIQNGANSGVGRAAIQL
GREWGFKSINVIRGRENKEEEQKLRQEL-LDIGATKVITEEELQGRE-IRDQIKEWTNGG
REQIKVGLNCVGGKPATALAKFLSPGATMVTYGAMSKQPLMLPASLLIFKEISFNGFWVS
KWSDRHPDQKKQTVDDVLRLTREGRF------KDIPVQECKWGWNTELDLLKQAVQGTLG
GFRPGKGVFVFEET--
>XP_007757806_Cladophialophora_yegresii
------------------------------------------------------------
------------------------------------------------------------
----------------------MAGP-RSVQGSVKVASRS------------------IY
-APGRLV-CR--NCEQSFKIPSYQRRGISSY------GYTQ--SKALVYSKYG--EPQDV
LSLHGHSISPA--SGTNVVLRMLVAPINPADVNQIQGVYPAKPEMNTALGTSEPSAVAGN
EGAAEVISV-----GSGVKS-LSKGDWVIMKSTGMGTWRTHMAI-DESKLIKIDNK----
-----EGLTALQVGTVSVNPCTAYRMLLDSA-KWGF--RGDEWFIQNGANSGVGRAAIQL
GKEWGFKSINVIRGRENKEEEQKLRQEL-YDIGATKVITEEELQGRE-IRDQIKEWTNGG
REPIRVGLNCVGGKPATALAKFLSPGGTMVTYGAMSKQPVMLPASLLIFKEITFNGFWVS
KWSDRHPDQKKQTVDDVLRLTREGRF------KDIPVQECKWGWKTEVDILKAAVQGTLG
GFRPGKGVLVFEEQEP
>XP_016237026_Exophiala_spinifera
------------------------------------------------------------
------------------------------------------------------------
----------------------MAST-IRVQQPFKAPPRT------------------LI
-SHTRPICCR--SSLRRAEPRLCQRRAISSY------GYEQ--AKALVYSKYG--EPQDV
LSLHGHSISPV--SGTNVVVRMLVAPINPADVNQIQGVYPAKGEMTTALGTSEPAAVAGN
EGVAEVIST-----GSGVKT-LSKGDWVIMKSTGLGTWRTHMAI-DESKLLKIDDK----
-----QGLTPLQVGTVSVNPCTAYRMLLDSA-KWGF--RGDEWFIQNGANSGVGRAAIQL
GKEWGFKSINVIRGRENKEEEAKLKQDL-YDIGATKVITEEELMSRE-IRDQIKEWTHGG
REQIKVGLNCVGGKPATALAKFLSPGSTMVTYGAMSKQPLTLPASLLIFKEIAFTGFWVS
KWSDRHPDQKKQTVDDVLRLTREGKF------KDIPVQECKWGWKTEVDTLKAAVQGTLG
GFRPGKGVFVFEET--
>XP_016268143_Exophiala_oligosperma
------------------------------------------------------------
------------------------------------------------------------
----------------------MAST-TRVQQPLKAATRT------------------VI
VSHTRPTCCR--SS-RRTQPLNNQQRAVSSY------GYEQ--AKALVYSKYG--EPQDV
LSLHGHSISPA--SGTNVVIRMLVAPINPADVNQIQGVYPAKGEMSTTLGTSEPSAVAGN
EGVAEVIST-----GSGVKT-LNKGDWVIMKSTGLGTWRTHMAI-DEGKLLKIDDK----
-----QGLSPLQVGTVSVNPCTAYRMLLDSA-KWGF--RGDEWFIQNGANSGVGRAAIQL
GKEWGFKSLNVIRGREDKTEEAKLKQDL-YDIGATKVITEEELMGRE-IRDQIKEWTHGG
REQIKVGLNCVGGKPATALAKFLSPGSTMVTYGAMSKQPLTLPASLLIFKEIGFSGFWVS
KWSDRHPDQKKQTVEDVLRLTREGKF------KDIPVQECKWGWKTEVDTLKAAVQGTLG
GFRPGKGVFVFEET--
>XP_013316404_Exophiala_xenobiotica
------------------------------------------------------------
------------------------------------------------------------
----------------------MVSI-LRSQQPLKAASRT------------------LT
-SHSRPI-CR--SCSRRSTPI-DQRRTISSY------GYEQ--AKALVYSKYG--EPQDV
LSLHGHSISPA--AGTNVVLRMLVAPINPADVNQIQGVYPSKPEMNTALGTSEPAAVAGN
EGVAEVIST-----GSGVKT-LSKGDWVIMKSTGMGTWRTHMAI-DESKLLKIDDK----
-----EGLTPLQVGTVSVNPCTAYRMLLDSA-KWGF--RGDEWFIQNGANSGVGRAAIQL
GKEWGFKSINVIRGREDKEEEQKLKQDL-YDIGATKVITEEELMSRE-IRDQIKEWTHGG
REQIKVGLNCVGGKPATALAKFLSPEATMVTYGAMSKQPLMLPASLLIFKEISFTGFWVS
KWSDRHPDQKKQTVDDVLRLTREGKF------KDIPVQECKWGWKTELDTLRSAVQGTLG
GFRPGKGVFVFEKT--
>XP_007723132_Capronia_coronata
------------------------------------------------------------
------------------------------------------------------------
----------------------MASS-LPLQASFRTSLPT------------------II
-SRSRPV-CRFGQRQRLAKFAVGSRRTISSY------GYTQ--AKALVYSKYG--EPQDV
LSLHGHSISPA--TGSSVVLRMLVAPINPADVNQIQGVYPAKPEMTIALGTSEPSAVAGN
EGVAEVVST-----GSGVKN-LQRGDWVIMKSTGMGTWRTHMAV-DESQLIKIDNK----
-----DGLTPLQVGTVSVNPCTAYRMLLDYA-KWGF--RGDEWFIQNGANSGVGRAAIQL
GREWGLKSINVIRGRENKEEEQKLRQSL-LDIGATKVITEEELLGRE-IKDQIKEWTKGG
REQIRVGLNCVGGKNATALAKFLSPGGTMVTYGAMSKQPIALPASLLIFKDITFNGFWVS
KWSDQHPDLKKQTVDDVLRLTREGKF------KDIPVQECRWGWKTEVDTLKSAVQGTLG
GFRPGKGVFVFEET--
>XP_007729797_Capronia_epimyces
------------------------------------------------------------
------------------------------------------------------------
----------------------MASS-SCFQSSFRTSLRT------------------II
-TQSRPL-CL--HSQRLSRYAVGSRRTISSY------GYTQ--AKALVYSKYG--EPQDV
LSLHRHSISPA--AGTSVVLRTLVAPINPADVNQIQGVYPAKPEMTIALGTSEPSAVAGN
EGVAEVIST-----GSGVKD-LKRGDWVIMKSTGMGTWRTHMAV-DESQLLKIDNK----
-----EGLTPLQVGTVSVNPCTAYRMLLDFA-QWGF--RGDEWFIQNGANSGVGRAAIQL
AREWGIKSINVIRGRENKEEEQKLRQDL-LDLGATKVITEEELTGRG-IKDQIKEWTQGG
REPIKVGLNCVGGKNATALAKFLSPGAALVTYGAMSKQPLLLPASLLIFKDIRFNGFWVS
KWSDRHPDQKKQTVDDVLRLTREGKF------KDIPVQECRWGWKTEVDTLSKAVQGTLG
GFRPGKGVFVFDEA--
>XP_009161061_Exophiala_dermatitidis
------------------------------------------------------------
------------------------------------------------------------
----------------------MASS-SSLQSSLRTSLRT------------------IF
-AQSRPV-CL--HRQRLSRPAVSSRRAISSY------GYTQ--AKALVYSKYG--EPQDV
LSLHGHSISPA--AGTSVVLRMLVAPINPADVNQIQGVYPAKPEMTIALGTKEPAAVGGN
EGVAEVIST-----GSGVKN-LKRGDWVIMKSTGMGTWRTHMAV-DESQLLKIDNK----
-----EGLTPLQVGTVSVNPCTAYRMLLDFA-QWGF--RGDEWFIQNGANSGVGRAAIQL
GREWGIKSINVIRGRENKEEEQKLRQGL-LDIGATKVITEEELMGRE-IKDQIKEWTHGG
REQIKVGLNCVGGKNATALAKFLSPGATMVTYGAMSKQPLSLPASLLIFKDIRFNGFWVS
KWSDRHPDQKKQTVDDVLRMTREGKF------KDIPVQECRWGWKTDLDTLKSAVQGTLG
GFRPGKGVFVFEET--
>XP_013261666_Exophiala_aquamarina
------------------------------------------------------------
------------------------------------------------------------
------------------------------MPSFRTATRA------------------LG
-PRTRPI--------LSSEPLVINRRAISSY------GYTQ--AKALVYSKYG--EPRDV
LSLHGHSISPV--SGTNVVVRMLVAPINPADVNQIQGVYPSKPAMSTSLGTPEPTAVAGN
EGVAEVIST-----GSGVKS-LSKGDWVIMKYTSQGTWRTHMDI-NESKLLKIDNK----
-----EGLTPLQAGTVSVNPCTAYRMLLDSA-KWGF--RGDEWFIQNGANSGVGRAAIQL
GKEWGFKSINVIRGREDKQEEQKLRQEL-LDIGATKVITEDELQGRE-IRDQIKEWTNGG
REEVKVGLNCVGGKPATALAKFLSPGATMVTYGAMSKQPVTLPASLLIFKEISFNGFWVS
KWSDRHPDQKKQTVEDVLRLTREGKF------RDIPVQECTWGWGTDAGTLKEAVQGTLG
GFRAGKGVFVFEES--
>XP_016221960_Exophiala_mesophila
------------------------------------------------------------
------------------------------------------------------------
----------------------MTVP-VCARATARAASRS------------------VV
CQAIRPA-TR---TASLSNKVLNQSRAISSY------GYTQ--SKALVYSKYG--EPQDV
LSLHGHSISPV--AGTSVVVRMLVAPINPADVNQIQGVYPSKPELTTSLGTSEPSAVGGN
EGVGEVISI-----GSGVKS-LSKGDWVIMKHTSQGTWRTHLEI-DESKLLKIDNK----
-----DGLTPLQVGTVSVNPCTAYRMLLDSA-KWDF--RGGEWFIQNGANSGVGRAAIQL
GKEWGFKSINVIRGREDKEAEQELKQEL-LDLGATQVVTEEELQGRG-MKDQIKEWTNGG
REQVKVGLNCVGGKPATALAKFLSPGASMVTYGAMSKQPVMLPASLLIFKEISFSGFWVS
KWSDRYPDQKKQTVEDVLRLTREGKF------KDIPVQECKWGWKTGLETLQAAVQGTLG
GFRAGKGVFVFEET--
>XP_013269863_Rhinocladiella_mackenziei
------------------------------------------------------------
------------------------------------------------------------
----------------------MATP-LYSQQTLRTALRT------------------IF
-SRSRPI-CR--TCLRPSNTSMDRRRTISSY------GYTQ--AKALVYSKYG--EPEDV
LSLHGHSISPA--AGTSVVVRMLVSPINPADVNQIQGVYPAKPKMTTALGTSEASVVAGN
EGVGEVVST-----GSGVKS-LSRGDWVIMKSTGMGTWRTHMAV-DESQLLKIDNK----
-----EGLTPLQVGTVSVNPCTAYRMLLDSA-KWGF--RGDEWFIQNGANSGVGRAAIQL
GREWGFKSINVIRSRENKEEEQKLRQDL-RDIGATQVITEEELMGRE-IKDQIKEWTNGG
REEIKVGLNCVGGKPATALAKFLSPGATMVTYGAMSKQPVILPASLLIFKEINFNGFWVS
KWSDRHPDQKKQTVDDVLRLTREGRF------MDIPVQECRWGWKTEVDTLKKAVQGTLA
GFRPGKGVFVFEET--
>XP_018003794_Phialophora_attinorum
------------------------------------------------------------
------------------------------------------------------------
----------------------MTAL-RPLAGGLRVSAAS------------------PA
-LRHRSL----------ATFPLDRRRTITSY------GYTQ--AKSLVYSKYG--EPKDV
LSVHGHSISPP--SGSGVVVRMLTCPINPADVNQIQGVYPSKPEMNTLLGTTEPAAVGGN
EGVGEVMSV-----GSSVKG-LQKGDWVVMKYTGMGTWRTHMAV-DESQLHKIEDK----
-----TGLSPLQVGTVSVNPCTAYRMLLDFA-TWGF--RGDEWFIQNGANSGVGRAAIQL
GREWGIKSINVIRGREDKTEEQKLKDEL-YGLGATQVITEEELQGKG-MKDQIKEWTRGG
REEVKVGLNCVGGKPGVALAKFLSPGTTMVTYGAMSKQPLALPASMLIFKELKFTGFWVS
RWSDNHPDLKKQTVDDILQLTRNGKF------KDIPVEECSWGWDTEVSTLSAAVQGTLG
GFRAGKGVFTFEKLDV
>NP_594891_Schizosaccharomyces_pombe
------------------------------------------------------------
------------------------------------------------------------
----------------------M----SFFKTAVRRFSST--------------------
-------------------------------------SITRGMAKAIAYSEYG--NPKEV
LRAVSYNVPKC--SKNQVNVRFLASPINPSDINQIQGVYPSKPPFTNDVCSSKPSAVAGN
EGLVEVVDV-----GDQFKGTFSPGQWAILGSVNLGSWRTEMNI-DGRSLVPVDKS----
-----AFPSIAEAATLSVNPCTAYCLLQHVV-QLN---KGD-WFIQDGANSMVGIATIQL
AKHFGYKSINVVRNRP---DIEKLKEQL-KSLGATIVITDEELMDRKTMKQKVPEWIQGG
--EVKLGIDCVSGRVAAEMAKYMSKGATMATFGGMSRQPLPVPVSLLIFKNLKFHGFWVT
KWKSEHPEEFLKIIHKVEDFYRNGTL------KTVNTELVSLKEDADEKTFLDTFLNAIE
GH--GKKIIKFEH---
```
