## Supplementary material for "Coding Sequence Insertions in Fungal Genomes are Intrinsically Disordered and can Impart Functionally-Important Properties on the Host Protein": MAFFT_MSAs: XP_717826.1_blasthits_MAFFT.txt

```
>XP_717826_Candida_albicans
------------------------------------------------------------
------------------------------------------------------------
------------------------------------------------------------
------------------------------------------------------------
------------------------------------------------------------
------------------------------------------------------------
------------------------------------------------------------
------------------------------------------------------------
------------------------------------------------------------
------------------------------------------------------------
---------------------------------------------------MSST-----
-----------------------NKRIALPARVEPKVFFANERTFLSWLNFTVILGSLGV
GLLNFGDYVGRISAGLFTFIAMLTMVYALVTYHWRAKAIRLRGS--GPYDDRFGPTMLCI
FLLVAVVVNFILRIRA---------
>XP_002418964_Candida_dubliniensis
------------------------------------------------------------
------------------------------------------------------------
------------------------------------------------------------
------------------------------------------------------------
------------------------------------------------------------
------------------------------------------------------------
------------------------------------------------------------
------------------------------------------------------------
------------------------------------------------------------
------------------------------------------------------------
---------------------------------------------------MSST-----
-----------------------NKRIALPARVEPKVFFANERTFLSWLNFTVILGSLGV
GLLNFGDYVGRISAGLFTFIAMLTMVYALVTYHWRAKAIRLRGS--GPYDDRFGPTMLCI
FLLVAVVVNFILRIRA---------
>XP_002546686_Candida_tropicalis
------------------------------------------------------------
------------------------------------------------------------
------------------------------------------------------------
------------------------------------------------------------
------------------------------------------------------------
------------------------------------------------------------
------------------------------------------------------------
------------------------------------------------------------
------------------------------------------------------------
------------------------------------------------------------
---------------------------------------------------MSST-----
-----------------------NKRIALPARVEPKVFFANERTFLSWLNFTIILGSLGV
GLLNFGDSVGRISAGLFTFIAMLTMVYALVTYHWRAKAIRLRGS--GPYDDRFGPTMLCF
FLLVAVVVNFILRIRA---------
>XP_003869724_Candida_orthopsilosis
------------------------------------------------------------
------------------------------------------------------------
------------------------------------------------------------
------------------------------------------------------------
------------------------------------------------------------
------------------------------------------------------------
------------------------------------------------------------
------------------------------------------------------------
------------------------------------------------------------
------------------------------------------------------------
---------------------------------------------------MSST-----
-----------------------NKRIALPARVEPKVFFANERTFLSWLNFTVILGSLGV
GLLNFGDYVGRISAGLFTFIAMLTMVYALVTYHWRAKAIRLRGS--GPYDDRFGPTMLCF
FLLVAVVVNFILRIRA---------
>XP_001527450_Lodderomyces_elongisporus
------------------------------------------------------------
------------------------------------------------------------
------------------------------------------------------------
------------------------------------------------------------
------------------------------------------------------------
------------------------------------------------------------
------------------------------------------------------------
------------------------------------------------------------
------------------------------------------------------------
------------------------------------------------------------
---------------------------------------------------MSSA-----
-----------------------NKRIALPARVEPKVFFANERTFLSWLNFTVILGSLGV
GLLNFGDSIGRISAGLFTFIAMLTMVYALVTYHWRAKAIRLRGS--GPYDDRFGPTMLCF
FLLAAVIINFILRIRG---------
>XP_007375969_Spathaspora_passalidarum
------------------------------------------------------------
------------------------------------------------------------
------------------------------------------------------------
------------------------------------------------------------
------------------------------------------------------------
------------------------------------------------------------
------------------------------------------------------------
------------------------------------------------------------
------------------------------------------------------------
------------------------------------------------------------
---------------------------------------------------MSSA-----
-----------------------TKRIALPARVEPKVFFANERTFLSWLNFTVILGSLGV
GLLNFGDYVGRISAGLFTFIAMLTMIYALITYHWRAKAIRLRGS--GPYDDRFGPTMLCA
FLLVAVVVNFILRIRA---------
>XP_043051026_Scheffersomyces_spartinae
------------------------------------------------------------
------------------------------------------------------------
------------------------------------------------------------
------------------------------------------------------------
------------------------------------------------------------
------------------------------------------------------------
------------------------------------------------------------
------------------------------------------------------------
------------------------------------------------------------
------------------------------------------------------------
----------------------------------------------------MSN-----
-----------------------NKRIALPARVEPKVFFANERTFLSWLNFTVILGSLGV
GLLNFGDSVGRISAGLFTFIAMLTMVYALVTYHWRARAIRLRGS--GPYDDRFGPTMLCI
FLLVAVVVNFVLRIRA---------
>XP_001382873_Scheffersomyces_stipitis
------------------------------------------------------------
------------------------------------------------------------
------------------------------------------------------------
------------------------------------------------------------
------------------------------------------------------------
------------------------------------------------------------
------------------------------------------------------------
------------------------------------------------------------
------------------------------------------------------------
------------------------------------------------------------
---------------------------------------------------MSAT-----
-----------------------QKRIALPARVEPKVFFANERTFLSWLNFTVILGSLGV
GLLNFGDAVGRISAGLFTFIAMLTMVYALVTYHWRAKAIRLRGS--GPYDDRFGPTMLCF
FLLVAVVINFVLRIRA---------
>XP_020063480_Suhomyces_tanzawaensis
------------------------------------------------------------
------------------------------------------------------------
------------------------------------------------------------
------------------------------------------------------------
------------------------------------------------------------
------------------------------------------------------------
------------------------------------------------------------
------------------------------------------------------------
------------------------------------------------------------
------------------------------------------------------------
---------------------------------------------------MSSS-----
-----------------------TKRIALPARVEPKVFFANERTFLSWLNFTVILGSLGV
GLLNFGDSVGRISAGLFTFIAMLTMIYALVTYHWRAKAIRLRGS--GPYDDRFGPTMLCV
FLLVAVVVNFILRVRS---------
>XP_020075290_Hyphopichia_burtonii
------------------------------------------------------------
------------------------------------------------------------
------------------------------------------------------------
------------------------------------------------------------
------------------------------------------------------------
------------------------------------------------------------
------------------------------------------------------------
------------------------------------------------------------
------------------------------------------------------------
------------------------------------------------------------
---------------------------------------------------MSST-----
-----------------------NKRIALPARVEPKVFFANERTFLSWLNFTVILGSLGV
GLLNFGDQIGRISAGLFTFIAMFTMAYALVTYHWRAKAIRLRGS--GPYDDRFGPTMLCL
FLLVAVVINFILRIRA---------
>XP_015468588_Debaryomyces_fabryi
------------------------------------------------------------
------------------------------------------------------------
------------------------------------------------------------
------------------------------------------------------------
------------------------------------------------------------
------------------------------------------------------------
------------------------------------------------------------
------------------------------------------------------------
------------------------------------------------------------
------------------------------------------------------------
---------------------------------------------------MSSQ-----
-----------------------NKRIALPARVEPKVFFANERTFLSWLNFTVILGSLGV
GLLNFGDSVGRISAGLFTFIAMLTMIYALITYHWRAKAIRMRGS--GPYDDRFGPTMLCI
FLLVAVVINFILRIRA---------
>XP_461701_Debaryomyces_hansenii
------------------------------------------------------------
------------------------------------------------------------
------------------------------------------------------------
------------------------------------------------------------
------------------------------------------------------------
------------------------------------------------------------
------------------------------------------------------------
------------------------------------------------------------
------------------------------------------------------------
------------------------------------------------------------
---------------------------------------------------MSSQ-----
-----------------------NKRIALPARVEPKVFFANERTFLSWLNFTVILGSLGV
GLLNFGDSVGRISAGLFTFIAMLTMVYALVTYHWRAKAIRMRGS--GPYDDRLGPTMLCI
FLLVAVVINFILRIRA---------
>XP_006684012_Yamadazyma_tenuis
------------------------------------------------------------
------------------------------------------------------------
------------------------------------------------------------
------------------------------------------------------------
------------------------------------------------------------
------------------------------------------------------------
------------------------------------------------------------
------------------------------------------------------------
------------------------------------------------------------
------------------------------------------------------------
----------------------------------------------------MST-----
-----------------------TKRIALPARVEPKVFFANERTFLSWLNFTVILGSLGV
GLLNFGDSVGRISAGLFTFIAMLTMVYALVTYHWRAKAIRMRGS--GPYDDRFGPTMLCL
FLLVAVVVNFILRIRA---------
>XP_001484752_Meyerozyma_guilliermondii
------------------------------------------------------------
------------------------------------------------------------
------------------------------------------------------------
------------------------------------------------------------
------------------------------------------------------------
------------------------------------------------------------
------------------------------------------------------------
------------------------------------------------------------
------------------------------------------------------------
------------------------------------------------------------
---------------------------------------------------MSSQ-----
-----------------------NKRIALPARVEPKVFFANERTFLSWLNFTVILGSLGV
GLLNFGDSIGRVSAGLFTFIAMLTMVYALVTYHWRARAIRLRGS--GPYDDRFGPTMLCF
FLLIAVVVNFVLRIRA---------
>XP_018710285_Metschnikowia_bicuspidata
------------------------------------------------------------
------------------------------------------------------------
------------------------------------------------------------
------------------------------------------------------------
------------------------------------------------------------
------------------------------------------------------------
------------------------------------------------------------
------------------------------------------------------------
------------------------------------------------------------
------------------------------------------------------------
----------------------------------------------------MSA-----
-----------------------NKRIALPARIEPKVFFANERTFLSWLNFTVILGSLGV
GLLNFGDQVGRISAGLFTFIAMLTMVYALITYHWRAKAIRLRGS--GPYDDRFGPTMLCV
FLLVAVVVNFILRIRA---------
>XP_002619493_Clavispora_lusitaniae
------------------------------------------------------------
------------------------------------------------------------
------------------------------------------------------------
------------------------------------------------------------
------------------------------------------------------------
------------------------------------------------------------
------------------------------------------------------------
------------------------------------------------------------
------------------------------------------------------------
------------------------------------------------------------
----------------------------------------------------MSH-----
-----------------------NKRIALPARVEPKVFFANERTFLSWLNFTVILGSLGV
GLLNFGDQIGRVSAGLFTFIAMLTMVYALVTYHWRAKAIRLRGS--GPYDDRFGPTMLCV
FLLVAVVVNFVLRIRA---------
>XP_025340937_Candida_haemuloni
------------------------------------------------------------
------------------------------------------------------------
------------------------------------------------------------
------------------------------------------------------------
------------------------------------------------------------
------------------------------------------------------------
------------------------------------------------------------
------------------------------------------------------------
------------------------------------------------------------
------------------------------------------------------------
---------------------------------------------------MSSS-----
-----------------------NKRIALLARVEPKVFFANERTFLSWLNFTVILGSLGV
GLLNFGDQIGRVSAGLFTFIAMLTMVYALVTYHWRAKAIRMRGT--GPYDDRFGPTMLCI
FLLVAVVVNFILRIRA---------
>XP_024716143_Candida_pseudohaemulonis
------------------------------------------------------------
------------------------------------------------------------
------------------------------------------------------------
------------------------------------------------------------
------------------------------------------------------------
------------------------------------------------------------
------------------------------------------------------------
------------------------------------------------------------
------------------------------------------------------------
------------------------------------------------------------
---------------------------------------------------MSSS-----
-----------------------NKRIALLARVEPKVFFANERTFLSWLNFTVILGSLGV
GLLNFGDQIGRVSAGLFTFIAMLTMVYALVTYHWRAKAIRMRGS--GPYDDRFGPTMLCI
FLLVAVVVNFILRIRA---------
>XP_025338277_Candida_duobushaemulonis
------------------------------------------------------------
------------------------------------------------------------
------------------------------------------------------------
------------------------------------------------------------
------------------------------------------------------------
------------------------------------------------------------
------------------------------------------------------------
------------------------------------------------------------
------------------------------------------------------------
------------------------------------------------------------
---------------------------------------------------MSSS-----
-----------------------NKRIALLARVEPKVFFANERTFLSWLNFTVILGSLGV
GLLNFGDQIGRVSAGLFTFIAMLTMVYALVTYHWRAKAIRMRGS--GPYDDRFGPTMLCI
FLLVAVVVNFILRIRA---------
>XP_028889702_Candida_auris
------------------------------------------------------------
------------------------------------------------------------
------------------------------------------------------------
------------------------------------------------------------
------------------------------------------------------------
------------------------------------------------------------
------------------------------------------------------------
------------------------------------------------------------
------------------------------------------------------------
------------------------------------------------------------
---------------------------------------------------MSSS-----
-----------------------NKRIALLARVEPKVFFANERTFLSWLNFTVILGSLGV
GLLNFGDKIGRVSAGLFTFIAMLTMAYALVTYHWRAKAIRMRGS--GPYDDRFGPTMLCI
FLLVAVVVNFILRIRA---------
>NP_010995_Saccharomyces_cerevisiae
------------------------------------------------------------
------------------------------------------------------------
------------------------------------------------------------
------------------------------------------------------------
------------------------------------------------------------
------------------------------------------------------------
------------------------------------------------------------
------------------------------------------------------------
------------------------------------------------------------
------------------------------------------------------------
---------------------------------------------------MSSAPL---
-------------LQRT-----PGKKIALPTRVEPKVFFANERTFLSWLNFTVMLGGLGV
GLLNFGDKIGRVSAGLFTFVAMGTMIYALVTYHWRAAAIRRRGS--GPYDDRLGPTLLCF
FLLVAVIINFILRLKYNDANTKL--
>XP_018222740_Saccharomyces_eubayanus
------------------------------------------------------------
------------------------------------------------------------
------------------------------------------------------------
------------------------------------------------------------
------------------------------------------------------------
------------------------------------------------------------
------------------------------------------------------------
------------------------------------------------------------
------------------------------------------------------------
------------------------------------------------------------
---------------------------------------------------MSSAPL---
-------------LQRT-----PGKKIALPTRVEPKVFFANERTFLSWLNFTVMLGGLGV
GLLNFGDKIGRVSAGLFTFVAMGTMIYALVTYHWRAAAIRRRGS--GPYDDRLGPTLLCF
FLLVAVIINFILRLKYNDAKVKL--
>XP_033765890_Saccharomyces_paradoxus
------------------------------------------------------------
------------------------------------------------------------
------------------------------------------------------------
------------------------------------------------------------
------------------------------------------------------------
------------------------------------------------------------
------------------------------------------------------------
------------------------------------------------------------
------------------------------------------------------------
------------------------------------------------------------
---------------------------------------------------MSSAPL---
-------------LQRT-----PGKKIALPTRVEPKVFFANERTFLSWLNFTVMLGGLGV
GLLNFGDKIGRVSAGLFTFVAMGTMIYALVTYHWRAAAIRRRGS--GPYDDRLGPTLLCF
FLLVAVIINFILRLKYNDANTKL--
>XP_003676765_Naumovozyma_castellii
------------------------------------------------------------
------------------------------------------------------------
------------------------------------------------------------
------------------------------------------------------------
------------------------------------------------------------
------------------------------------------------------------
------------------------------------------------------------
------------------------------------------------------------
------------------------------------------------------------
------------------------------------------------------------
---------------------------------------------------MSSAPL---
-------------LQKT-----PGKKIALPTRVEPKVFFANERTFLSWLNFTVMLGGLGI
GLLNFGDKIGKISAGLFTFVAMGTMIYALVTYHWRAAAIRRRGS--GPYDDRLGPTLLCF
FLLIAVVINFILRLKASNVSAPTTP
>XP_003670552_Naumovozyma_dairenensis
------------------------------------------------------------
------------------------------------------------------------
------------------------------------------------------------
------------------------------------------------------------
------------------------------------------------------------
------------------------------------------------------------
------------------------------------------------------------
------------------------------------------------------------
------------------------------------------------------------
------------------------------------------------------------
---------------------------------------------------MSSAPL---
-------------LQKT-----PGKKIALPTRVEPKVFFANERTFLSWLNFTVMLGGLGV
GLLNFGDKIGKISAGLFTFVAMGTMIYALVTYHWRAAAIRRRGS--GPYDDRLGPTLLCF
FLLLAVVINFILRLKANDHVSVPSQ
>XP_003959846_Kazachstania_africana
------------------------------------------------------------
------------------------------------------------------------
------------------------------------------------------------
------------------------------------------------------------
------------------------------------------------------------
------------------------------------------------------------
------------------------------------------------------------
------------------------------------------------------------
------------------------------------------------------------
------------------------------------------------------------
---------------------------------------------------MSSAPL---
-------------LQKT-----PGNKIALPTRVEPKVFFANERTFLSWLNFTVMLGGLGV
GLLNFGDKVGRISAILFTLVAMGTMIYALVTYHWRAAAIRRRGS--GPYDDRLGPTLLCF
FLLIAVVINFILRLKYSEQ------
>XP_022467029_Kazachstania_naganishii
------------------------------------------------------------
------------------------------------------------------------
------------------------------------------------------------
------------------------------------------------------------
------------------------------------------------------------
------------------------------------------------------------
------------------------------------------------------------
------------------------------------------------------------
------------------------------------------------------------
------------------------------------------------------------
---------------------------------------------------MSSAPL---
-------------LQKT-----PGKKIALPTRVEPKVFFANERTFLSWLNFTVMLGGLGV
GLLNFGDKVGRISAGLFTLVAMGTMIYALVTYHWRASAIRRRGS--GPYDDRLGPTLLCF
FLLLAVVINFILRMKYNMSDPQSSL
>XP_449895_Candida_glabrata
------------------------------------------------------------
------------------------------------------------------------
------------------------------------------------------------
------------------------------------------------------------
------------------------------------------------------------
------------------------------------------------------------
------------------------------------------------------------
------------------------------------------------------------
------------------------------------------------------------
------------------------------------------------------------
---------------------------------------------------MSSAPL---
-------------LQKT-----PGKKIALPTRVEPKVFFANERTFLSWLNFTVMLGGLGV
GLLNFGDKVGKISAALFTLIAMGSMIYALVTYHWRAAAIRRRGS--GPYDDRLGPTLLCF
FLLFAVVTNFILRTKYENTAL----
>XP_004179792_Tetrapisispora_blattae
------------------------------------------------------------
------------------------------------------------------------
------------------------------------------------------------
------------------------------------------------------------
------------------------------------------------------------
------------------------------------------------------------
------------------------------------------------------------
------------------------------------------------------------
------------------------------------------------------------
------------------------------------------------------------
---------------------------------------------------MSTSPL---
-------------LQRT-----PGKKIALPTRVEPKVFFANERTFLSWLNFTVMLGGLGV
GLLNFGDKIGRISAALFTVIAMGTMVYALVTYHWRAAAIRRRGS--GPYDDRLGPTLLCF
FLLVAVVVNFILRFKYGETTVGV--
>XP_003687356_Tetrapisispora_phaffii
------------------------------------------------------------
------------------------------------------------------------
------------------------------------------------------------
------------------------------------------------------------
------------------------------------------------------------
------------------------------------------------------------
------------------------------------------------------------
------------------------------------------------------------
------------------------------------------------------------
------------------------------------------------------------
---------------------------------------------------MSSAPL---
-------------LQKA-----PGKKIALPTRVEPKVFFANERTFLSWLNFTVMLGGLGV
GLLNFGDSVGRISAGLFTFVAMGTMIYALVTYHWRAAAIRRRGS--GPYDDRLGPTLLCF
FLLIAVVVNFILRLKYGNDTA----
>XP_001642177_Vanderwaltozyma_polyspora
------------------------------------------------------------
------------------------------------------------------------
------------------------------------------------------------
------------------------------------------------------------
------------------------------------------------------------
------------------------------------------------------------
------------------------------------------------------------
------------------------------------------------------------
------------------------------------------------------------
------------------------------------------------------------
---------------------------------------------------MSSAPL---
-------------LQKA-----PGKKISLPTRVEPKVFFANERTFLSWLNFTVMLGGLGV
GLLNFGDKVGRISAGLFTFIAMGTMIYSLVTYHWRASAIRRRGS--GPYDDRLGPTLLCF
FLLIAVVINFILRLKYGQDTA----
>XP_003683254_Torulaspora_delbrueckii
------------------------------------------------------------
------------------------------------------------------------
------------------------------------------------------------
------------------------------------------------------------
------------------------------------------------------------
------------------------------------------------------------
------------------------------------------------------------
------------------------------------------------------------
------------------------------------------------------------
------------------------------------------------------------
---------------------------------------------------MSSAPL---
-------------LQKT-----PGKKIALPTRVEPKVFFANERTFLSWLNFTVMLGGLGI
GLLNFGDSVGKISAGLFTLVAMGTMVYALVTYHWRAAAIRRRGS--GPYDDRLGPTLLCF
FLLIAVVINFILRLRYSKDV-----
>XP_037144983_Zygotorulaspora_mrakii
------------------------------------------------------------
------------------------------------------------------------
------------------------------------------------------------
------------------------------------------------------------
------------------------------------------------------------
------------------------------------------------------------
------------------------------------------------------------
------------------------------------------------------------
------------------------------------------------------------
------------------------------------------------------------
---------------------------------------------------MSSAPL---
-------------LQKT-----PGKKIALPTRVEPKVFFANERTFLSWLNFTVMLGGLGI
GLLNFGDKVGKISAGLFTFVAMGTMVYALVTYHWRASAIRRRGS--GPYDDRLGPTLLCF
FLLVAVVINFILRLKYGE-------
>XP_002496020_Zygosaccharomyces_rouxii
------------------------------------------------------------
------------------------------------------------------------
------------------------------------------------------------
------------------------------------------------------------
------------------------------------------------------------
------------------------------------------------------------
------------------------------------------------------------
------------------------------------------------------------
------------------------------------------------------------
------------------------------------------------------------
---------------------------------------------------MSTAPL---
-------------LQSA-----PGKKIALPTRVEPKVFFANERTFLSWLNFTVMLGGLGI
GLLNFGDTVGMISAGLFTLVAMGTMLYALVTYHWRAAAIRRRGS--GPYDDRLGPTMLCF
FLLVAVVINFILRLKYGAE------
>XP_003645794_Eremothecium_cymbalariae
------------------------------------------------------------
------------------------------------------------------------
------------------------------------------------------------
------------------------------------------------------------
------------------------------------------------------------
------------------------------------------------------------
------------------------------------------------------------
------------------------------------------------------------
------------------------------------------------------------
------------------------------------------------------------
---------------------------------------------------MSSAPL---
-------------LQKA-----PGKKIALPTRVEPKVFFANERTFLSWLNFTVMIGGLGI
GLLNFGDNVGRFSAALFTLVAMATMMYALVTYHWRAAAIRRRGT--GPYDDRIGPTMLCF
FLLVAVIVNFILRLNYQS-------
>NP_983359_Eremothecium_gossypii
------------------------------------------------------------
------------------------------------------------------------
------------------------------------------------------------
------------------------------------------------------------
------------------------------------------------------------
------------------------------------------------------------
------------------------------------------------------------
------------------------------------------------------------
------------------------------------------------------------
------------------------------------------------------------
---------------------------------------------------MSSTPL---
-------------LQKA-----PGKRIALPARVEPKVFFANERTFLSWLSFTVMLGGLGV
GLLNFGDRVGRISAGLFTLVSMGTMLYALVTYHWRAAAIRRRGA--GPYDDRLGPTVLCF
FLLAAVVVNFVLRLSQ---------
>XP_452547_Kluyveromyces_lactis
------------------------------------------------------------
------------------------------------------------------------
------------------------------------------------------------
------------------------------------------------------------
------------------------------------------------------------
------------------------------------------------------------
------------------------------------------------------------
------------------------------------------------------------
------------------------------------------------------------
------------------------------------------------------------
----------------------------------------------------MSAPL---
-------------LQKA-----PGKRIALPTRVEPKVFFANERTFLSWLNFTVMLGGLGV
GLLNFGDKVGRISAGLFTLVAMGTMIYALVTYHWRAAAIRRRGS--GPYDDRFGPTLLCF
FLLVAVIVNFFLKLKYQGDTQQSD-
>XP_022676248_Kluyveromyces_marxianus
------------------------------------------------------------
------------------------------------------------------------
------------------------------------------------------------
------------------------------------------------------------
------------------------------------------------------------
------------------------------------------------------------
------------------------------------------------------------
------------------------------------------------------------
------------------------------------------------------------
------------------------------------------------------------
----------------------------------------------------MSTPL---
-------------LQKA-----PGKRIALPTRVEPKVFFANERTFLSWLNFTVMLGGLGV
GLLNFGDKVGQISAGLFTLVAMGTMIYALVAYHWRAAAIRRRGS--GPYDDRFGPTLLCF
FLLVAVVVNFFLKMKYQNNDA----
>XP_022626331_Lachancea_lanzarotensis
------------------------------------------------------------
------------------------------------------------------------
------------------------------------------------------------
------------------------------------------------------------
------------------------------------------------------------
------------------------------------------------------------
------------------------------------------------------------
------------------------------------------------------------
------------------------------------------------------------
------------------------------------------------------------
---------------------------------------------------MSSAPL---
-------------LQKA-----PGKKIALPTRVEPKVFFANERTFLSWLNFTVMLGGLGI
GLLNFGDKVGQISAGLFTLVAMATMVYALVTYHWRASAIRRRGS--GPYDDRLGPTVLCF
FLLISVVVNFLLRLKYT--------
>XP_002551664_Lachancea_thermotolerans
------------------------------------------------------------
------------------------------------------------------------
------------------------------------------------------------
------------------------------------------------------------
------------------------------------------------------------
------------------------------------------------------------
------------------------------------------------------------
------------------------------------------------------------
------------------------------------------------------------
------------------------------------------------------------
---------------------------------------------------MSSAPL---
-------------LQKA-----PGKKIALPTRVEPKVFFANERTFLSWLNFTVMLGGLGI
GLLNFGDKVGRISAGLFTLVAMATMVYALVTYHWRASAIRRRGS--GPYDDRLGPTLLCF
FLLIAVVVNFLLRMKYQ--------
>XP_020056833_Aspergillus_aculeatus
------------------------------------------------------------
------------------------------------------------------------
------------------------------------------------------------
------------------------------------------------------------
------------------------------------------------------------
------------------------------------------------------------
------------------------------------------------------------
------------------------------------------------------------
------------------------------------------------------------
------------------------------------------------------------
---------------------------------------------------MSSQPL---
-------------LQTA-----PGKRIALPTRVEPKVFFANERTFLSWLNFTVILGGLAV
GLLNFGDRIGRISAGLFTVIAMAAMIYALVTFHWRAQSIRKRGQ--SGIDDRFGPTVLAL
ALLAAVVVNFILRMTE---------
>XP_001269305_Aspergillus_clavatus
------------------------------------------------------------
------------------------------------------------------------
------------------------------------------------------------
------------------------------------------------------------
------------------------------------------------------------
------------------------------------------------------------
------------------------------------------------------------
------------------------------------------------------------
------------------------------------------------------------
------------------------------------------------------------
---------------------------------------------------MSSQPL---
-------------LQTA-----PGKRIALPTRVEPKVFFANERTFLSWLNFTVILGGLAV
GLLNFGDRVGRISAGLFTIIAMAAMLYALFTFHWRAQSIRRRGQ--TGIDDRFGPTILAL
SLLAAVVVNFILRMKED--------
>XP_001264811_Aspergillus_fischeri
------------------------------------------------------------
------------------------------------------------------------
------------------------------------------------------------
------------------------------------------------------------
------------------------------------------------------------
------------------------------------------------------------
------------------------------------------------------------
------------------------------------------------------------
------------------------------------------------------------
------------------------------------------------------------
---------------------------------------------------MSSQPL---
-------------LQTA-----PGKRIALPTRVEPKVFFANERTFLSWLNFTVILGGLAV
GLLNFGDRVGRISAGLFTIIAMAAMLYALFTFHWRAQSIRRRGQ--SGIDDRYGPTVLAL
SLLAAVVVNFILRMKVD--------
>XP_041146306_Aspergillus_flavus
------------------------------------------------------------
------------------------------------------------------------
------------------------------------------------------------
------------------------------------------------------------
------------------------------------------------------------
------------------------------------------------------------
------------------------------------------------------------
------------------------------------------------------------
------------------------------------------------------------
------------------------------------------------------------
---------------------------------------------------MSSQPL---
-------------LQTA-----PGKRIALPTRVEPKVFFANERTFLSWLNFTVILGGLAV
GLLNFGDRIGRISAGLFTIIAMAAMIYALCTFHWRAASIRKRGQ--SGIDDRFGPTVLAL
ALLAAVVVNFILRITEN--------
>XP_752321_Aspergillus_fumigatus
------------------------------------------------------------
------------------------------------------------------------
------------------------------------------------------------
------------------------------------------------------------
------------------------------------------------------------
------------------------------------------------------------
------------------------------------------------------------
------------------------------------------------------------
------------------------------------------------------------
------------------------------------------------------------
---------------------------------------------------MSSQPL---
-------------LQTA-----PGKRIALPTRVEPKVFFANERTFLSWLNFTVILGGLAV
GLLNFGDRVGRISAGLFTIIAMAAMLYALFTFHWRAQSIRQRGQ--SGIDDRYGPTVLAL
SLLAAVVVNFILRMKVD--------
>XP_658938_Aspergillus_nidulans
------------------------------------------------------------
------------------------------------------------------------
------------------------------------------------------------
------------------------------------------------------------
------------------------------------------------------------
------------------------------------------------------------
------------------------------------------------------------
------------------------------------------------------------
------------------------------------------------------------
------------------------------------------------------------
---------------------------------------------------MSSQPL---
-------------LQTA-----PGKRIALPTRVEPKVFFANERTFLSWLNFTVILGGLAV
GLLNFGDRVGRISAGLFTVIAMAAMIYALVTFHWRAQSIRKRGH--SGIDDRFGPTILAI
SLLAAVVVNFVLRMLQD--------
>XP_001392229_Aspergillus_niger
------------------------------------------------------------
------------------------------------------------------------
------------------------------------------------------------
------------------------------------------------------------
------------------------------------------------------------
------------------------------------------------------------
------------------------------------------------------------
------------------------------------------------------------
------------------------------------------------------------
------------------------------------------------------------
---------------------------------------------------MSSQPL---
-------------LQTA-----PGKRIALPTRVEPKVFFANERTFLSWLNFTVILGGLAV
GLLNFGDRIGRISAGLFTVIAMAAMIYALVTFHWRAQSIRKRGQ--SGIDDRFGPTILAM
ALLAAVVVNFVLRMVE---------
>XP_015409001_Aspergillus_nomiae
------------------------------------------------------------
------------------------------------------------------------
------------------------------------------------------------
------------------------------------------------------------
------------------------------------------------------------
------------------------------------------------------------
------------------------------------------------------------
------------------------------------------------------------
------------------------------------------------------------
------------------------------------------------------------
---------------------------------------------------MSSQPL---
-------------LQTA-----PGKRIALPTRVEPKVFFANERTFLSWLNFTVILGGLAV
GLLNFGDRIGRISAGLFTIIAMAAMIYALCTFHWRAASIRKRGQ--SGIDDRFGPTVLAL
ALLAAVVVNFILRMTEN--------
>XP_001727856_Aspergillus_oryzae
------------------------------------------------------------
------------------------------------------------------------
------------------------------------------------------------
------------------------------------------------------------
------------------------------------------------------------
------------------------------------------------------------
------------------------------------------------------------
------------------------------------------------------------
------------------------------------------------------------
------------------------------------------------------------
---------------------------------------------------MSSQPL---
-------------LQTA-----PGKRIALPTRVEPKVFFANERTFLSWLNFTVILGGLAV
GLLNFGDRIGRISAGLFTIIAMAAMIYALCTFHWRAASIRKRGQ--SGIDDRFGPTVLAL
ALLAAVVVNFILRITEN--------
>XP_040636175_Aspergillus_ruber
------------------------------------------------------------
------------------------------------------------------------
------------------------------------------------------------
------------------------------------------------------------
------------------------------------------------------------
------------------------------------------------------------
------------------------------------------------------------
------------------------------------------------------------
------------------------------------------------------------
------------------------------------------------------------
---------------------------------------------------MSSQPL---
-------------LQTA-----PGKRIALPTRVEPKVFFANERTFLSWLNFTVILGGLAV
GLLNFGDRIGRISAGLFTFIAMAAMIYALVTFHWRAQSIRKRGQ--SGIDDRFGPTVLAL
ALLAGVVVNFILRVKEGSF------
>XP_040707134_Aspergillus_sydowii
------------------------------------------------------------
------------------------------------------------------------
------------------------------------------------------------
------------------------------------------------------------
------------------------------------------------------------
------------------------------------------------------------
------------------------------------------------------------
------------------------------------------------------------
------------------------------------------------------------
------------------------------------------------------------
---------------------------------------------------MSSQPL---
-------------LQTA-----PGKRIALPTRVEPKVFFANERTFLSWLNFTVILGGLAV
GLLNFGDRIGRISAGLFTVIAMAAMIYALVTFHWRAQSIRKRGQ--SGIDDRFGPTILAI
SLLAAVVVNFILRMVSE--------
>XP_001217162_Aspergillus_terreus
------------------------------------------------------------
------------------------------------------------------------
------------------------------------------------------------
------------------------------------------------------------
------------------------------------------------------------
------------------------------------------------------------
------------------------------------------------------------
------------------------------------------------------------
------------------------------------------------------------
------------------------------------------------------------
---------------------------------------------------MSSQPL---
-------------LQTA-----PGKRIALPTRVEPKVFFANERTFLSWLNFTVILGGLAV
GLLNFGDRVGRISAGLFTIIAMAAMIYALVTFHWRAQSIRKRGQ--TGIDDRFGPTVLAV
SLLAAVVVNFILRMKE---------
>XP_022483250_Penicillium_arizonense
------------------------------------------------------------
------------------------------------------------------------
------------------------------------------------------------
------------------------------------------------------------
------------------------------------------------------------
------------------------------------------------------------
------------------------------------------------------------
------------------------------------------------------------
------------------------------------------------------------
------------------------------------------------------------
---------------------------------------------------MSSQPL---
-------------LQTA-----PGKRIALPTRVEPKVFFANERTFLSWLNFTVILGGLAV
GLLNFGDRIGRISAALFTVIAMGAMIYALVTFHWRAQSIRRRGT--TGIDDRFGPTILAI
ALLAAVVVNFILRIRDGQMN-----
>XP_014535082_Penicillium_digitatum
------------------------------------------------------------
------------------------------------------------------------
------------------------------------------------------------
------------------------------------------------------------
------------------------------------------------------------
------------------------------------------------------------
------------------------------------------------------------
------------------------------------------------------------
------------------------------------------------------------
------------------------------------------------------------
---------------------------------------------------MSSQPL---
-------------LQTA-----PGKRIALPTRVEPKVFFANERTFLSWLNFTVILGGLAV
GLLNFGDRIGRISAALFTVIAMGAMIYALVTFHWRAQSIRRRGQ--SGIDDRFGPTILAI
ALLAAVVVNFILRIRDGQMN-----
>XP_016600714_Penicillium_expansum
------------------------------------------------------------
------------------------------------------------------------
------------------------------------------------------------
------------------------------------------------------------
------------------------------------------------------------
------------------------------------------------------------
------------------------------------------------------------
------------------------------------------------------------
------------------------------------------------------------
------------------------------------------------------------
---------------------------------------------------MSSQPL---
-------------LQTA-----PGKRIALPTRVEPKVFFANERTFLSWLNFTVILGGLAV
GLLNFGDRIGRISAALFTVIAMGAMIYALVTFHWRAQSIRRRGQ--SGIDDRFGPTILAI
ALLAAVVVNFILRIRDGQMN-----
>XP_040650101_Penicillium_griseofulvum
------------------------------------------------------------
------------------------------------------------------------
------------------------------------------------------------
------------------------------------------------------------
------------------------------------------------------------
------------------------------------------------------------
------------------------------------------------------------
------------------------------------------------------------
------------------------------------------------------------
------------------------------------------------------------
---------------------------------------------------MSSQPL---
-------------LQTA-----PGKRIALPTRVEPKVFFANERTFLSWLNFTVILGGLAV
GLLNFGDRIGRISAALFTVIAMGAMIYALVTFHWRAQSIRRRGQ--SGIDDRFGPTILAI
ALLAAVVVNFILRIRDGQMN-----
>XP_038929201_Penicillium_roqueforti
------------------------------------------------------------
------------------------------------------------------------
------------------------------------------------------------
------------------------------------------------------------
------------------------------------------------------------
------------------------------------------------------------
------------------------------------------------------------
------------------------------------------------------------
------------------------------------------------------------
------------------------------------------------------------
---------------------------------------------------MSSQPL---
-------------LQTA-----PGKRIALPTRVEPKVFFANERTFLSWLNFTVILGGLAV
GLLNFGDRIGRISAALFTVIAMGAMIYALVTFHWRAQSIRRRGQ--SGIDDRFGPTILAI
ALLAAIVVNFILRIKDGEMN-----
>XP_002560664_Penicillium_rubens
------------------------------------------------------------
------------------------------------------------------------
------------------------------------------------------------
------------------------------------------------------------
------------------------------------------------------------
------------------------------------------------------------
------------------------------------------------------------
------------------------------------------------------------
------------------------------------------------------------
------------------------------------------------------------
---------------------------------------------------MSSQPL---
-------------LQTA-----PGKRIALPTRVEPKVFFANERTFLSWLNFTVILGGLAV
GLLNFGDRIGRISAALFTIIAMGAMIYALVTFHWRAQSIRRRGQ--SGIDDRFGPTILAI
ALLAAVVVNFILRIKDGQMN-----
>XP_040813478_Penicillium_solitum
------------------------------------------------------------
------------------------------------------------------------
------------------------------------------------------------
------------------------------------------------------------
------------------------------------------------------------
------------------------------------------------------------
------------------------------------------------------------
------------------------------------------------------------
------------------------------------------------------------
------------------------------------------------------------
---------------------------------------------------MSSQPL---
-------------LQTA-----PGKRIALPTRVEPKVFFANERTFLSWLNFTVILGGLAV
GLLNFGDRIGRISAALFTVIAMGAMIYALVTFHWRAQSIRRRGQ--SGIDDRFGPTILAI
ALLAAVVVNFILRIRDGQMN-----
>XP_022584109_Penicilliopsis_zonata
------------------------------------------------------------
------------------------------------------------------------
------------------------------------------------------------
------------------------------------------------------------
------------------------------------------------------------
------------------------------------------------------------
------------------------------------------------------------
------------------------------------------------------------
------------------------------------------------------------
------------------------------------------------------------
---------------------------------------------------MSSQPL---
-------------LQTA-----PGKRIALPTRVEPKVFFANERTFLSWLNFTVILGGLAV
GLLNFGDRIGRISAGLFTIIAMAAMIYALVTFHWRAQSIRRRGQ--SGIDDRFGPTVLAV
SLLAAVVVNFILRVKEGDF------
>XP_016618026_Cladophialophora_bantiana
------------------------------------------------------------
------------------------------------------------------------
------------------------------------------------------------
------------------------------------------------------------
------------------------------------------------------------
------------------------------------------------------------
------------------------------------------------------------
------------------------------------------------------------
------------------------------------------------------------
------------------------------------------------------------
---------------------------------------------------MSEQPL---
-------------LQSA-----PGKRIALPTRVEPKVFFANERTFLSWLNFTVILGGLAV
GLLNFGDSVGRISAGLFTLVAMAAMIYALITFHWRAKAIRIRGQ--GGFDDRIGPTVLAL
ALLAAVIVNFVLRVVKS--------
>XP_008728514_Cladophialophora_carrionii
------------------------------------------------------------
------------------------------------------------------------
------------------------------------------------------------
------------------------------------------------------------
------------------------------------------------------------
------------------------------------------------------------
------------------------------------------------------------
------------------------------------------------------------
------------------------------------------------------------
------------------------------------------------------------
---------------------------------------------------MSERPL---
-------------LQSA-----PGKRIALPTRVEPKVFFANERTFLSWLNFTVILGGLAV
GLLNFGDSVGRISAGLFTLVAMMAMIYALVTFHWRAKSIRVRGQ--GGFDDRIGPTVLAL
ALLAAVIVNFVLRVVEA--------
>XP_016244813_Cladophialophora_immunda
MKFGQQLRQSLIKDYYWHYIAYDDLKAALKKPFVNGKSGEREQWTDDDEANFIQQLEAEL
DKVFTFQKLKSQEIISRIKAAESEVKQVVERQDRQNQNGSEPDEELENDFDLLEADLSDI
IADVHDLAKFTQLNYTGFQKIIKKHDKQTQLILRPSFATRLKAKPFFQDNYDAFIVKLSK
LYDLVRTRGNPVKGDSSAGGSQQNFVRQTTKYWVHPDNITELKLIVLKHLPVLVFNPNKE
FEEKDSAISSIYYDNPETWELYMGRLKKTEGAEAIRLRWYGGMENETIFVERKTHREDWT
GEKSVKARFTLKEKNVNAFLNGTLTVDEVFAKMRKEGKKSIKEIEDLEQLAREIQYRVIS
RKLVPVTRSFYHRTAFQLPGDARVRISLDTELTMVREDNLDGRQRAGKNWRRMDIGIDWP
FPQLPPEDVERFPYAVLEVKLQTQAGQEPPQWIRDLTASHLVEAVPKFSKFIHGTATLFP
ARINLLPFWFPQMDVDIRKPITHRFGIERPANTASYSTSDVDEDEYDSDDPAVEAQTTGK
TTPMFDGSQDTDDEGTRRLKAARRALDEHTRAQDQDSVEDSYAAPGNSLDEEERVAALRV
ADEYLYDSEEEDAEDELEQARQSKSWKYYPLFLKQQAHLVGDRILNVIHKIPTSTPLPQN
GGVAGGRNQLTGQVQVKRFKAPKGKRIHVPVRVEPKVYFAAERTFLSWLEFSIIIGSIAA
ALLNFGDYVSVISAWGFTIVASAALIYSVVIYYLRVQMIRKRRASVSRYYDKYGTTALCL
GLLAATAVTFVFRIKEDGWFQQT--
>XP_007744170_Cladophialophora_psammophila
------------------------------------------------------------
------------------------------------------------------------
------------------------------------------------------------
------------------------------------------------------------
------------------------------------------------------------
------------------------------------------------------------
------------------------------------------------------------
------------------------------------------------------------
------------------------------------------------------------
------------------------------------------------------------
---------------------------------------------------MSEQPL---
-------------LQSA-----PGKRIALPTRVEPKVFFANERTFLSWLNFTVILGGLAV
GLLNFGDSVGRISAGLFTLVAMAAMIYALITFHWRAKAIRIRGQ--GGFDDRIGPTVLAL
ALLAVVIVNFVLRVVKS--------
>XP_018687715_Fonsecaea_erecta
------------------------------------------------------------
------------------------------------------------------------
------------------------------------------------------------
------------------------------------------------------------
------------------------------------------------------------
------------------------------------------------------------
------------------------------------------------------------
------------------------------------------------------------
------------------------------------------------------------
------------------------------------------------------------
---------------------------------------------------MSEQPL---
-------------LQSA-----PGKRIALPTRVEPKVFFANERTFLSWLNFTVILGGLAV
GLLNFGDSVGRISAGLFTLVAMAAMIYALITFHWRAKAIRVRGQ--GGFDDRIGPTVLAL
ALLAAVVVNFVLRVVES--------
>XP_022514265_Fonsecaea_monophora
------------------------------------------------------------
------------------------------------------------------------
------------------------------------------------------------
------------------------------------------------------------
------------------------------------------------------------
------------------------------------------------------------
------------------------------------------------------------
------------------------------------------------------------
------------------------------------------------------------
------------------------------------------------------------
---------------------------------------------------MSEQPL---
-------------LQSAPVSTGPGKRIALPTRVEPKVFFANERTFLSWLNFTVILGGLAV
GLLNFGDSVGRISAGLFTLVAMAAMIYALVTFHWRAKAIRVRGQ--GGFDDRIGPTVLAV
ALLAAVIVNFVLRVVES--------
>XP_016629592_Fonsecaea_multimorphosa
------------------------------------------------------------
------------------------------------------------------------
------------------------------------------------------------
------------------------------------------------------------
------------------------------------------------------------
------------------------------------------------------------
------------------------------------------------------------
------------------------------------------------------------
------------------------------------------------------------
------------------------------------------------------------
---------------------------------------------------MSEQPL---
-------------LQSA-----PGKRIALPTRVEPKVFFANERTFLSWLNFTVILGGLAV
GLLNFGDSVGRISAGLFTLVAMAAMIYALVTFHWRAKAIRVRGQ--GGFDDRIGPTVLAV
ALLAAVIVNFVLRVVES--------
>XP_022502224_Fonsecaea_nubica
------------------------------------------------------------
------------------------------------------------------------
------------------------------------------------------------
------------------------------------------------------------
------------------------------------------------------------
------------------------------------------------------------
------------------------------------------------------------
------------------------------------------------------------
------------------------------------------------------------
------------------------------------------------------------
---------------------------------------------------MSEQPL---
-------------LQSAPVSTGPGKRIALPTRVEPKVFFANERTFLSWLNFTVILGGLAV
GLLNFGDSVGRISAGLFTLVAMAAMIYALVTFHWRAKAIRVRGQ--GGFDDRIGPTVLAV
ALLAAVIVNFVLRVVES--------
>XP_013286350_Fonsecaea_pedrosoi
------------------------------------------------------------
------------------------------------------------------------
------------------------------------------------------------
------------------------------------------------------------
------------------------------------------------------------
------------------------------------------------------------
------------------------------------------------------------
------------------------------------------------------------
------------------------------------------------------------
------------------------------------------------------------
---------------------------------------------------MSEQPL---
-------------LQSAPVSTGPGKRIALPTRVEPKVFFANERTFLSWLNFTVILGGLAV
GLLNFGDSVGRISAGLFTLVAMAAMIYALVTFHWRAKAIRVRGQ--GGFDDRIGPTVLAV
ALLAAVIVNFVLRVVES--------
>XP_007758772_Cladophialophora_yegresii
------------------------------------------------------------
------------------------------------------------------------
------------------------------------------------------------
------------------------------------------------------------
------------------------------------------------------------
------------------------------------------------------------
------------------------------------------------------------
------------------------------------------------------------
------------------------------------------------------------
------------------------------------------------------------
---------------------------------------------------MSERPL---
-------------LQSA-----PGKRIALPTRVEPKVFFANERTFLSWLNFTVILGGLAV
GLLNFGDSVGRISAGLFTLVAMMAMIYALVTFHWRAKSIRVRGQ--GGFDDRIGPTVLAL
ALLAAVIVNFVLRVVEA--------
>XP_016233559_Exophiala_spinifera
------------------------------------------------------------
------------------------------------------------------------
------------------------------------------------------------
------------------------------------------------------------
------------------------------------------------------------
------------------------------------------------------------
------------------------------------------------------------
------------------------------------------------------------
------------------------------------------------------------
------------------------------------------------------------
---------------------------------------------------MSEQPL---
-------------LQSA-----PGKRIALPTRVEPKVFFANERTFLSWLNFTVILGGLAV
GLLNFGDKVGRISAGLFTLVAMAAMVYALFTFHWRAKSIRVRGQ--GGFDDRIGPTVLAL
ALLAAVVVNFVLRLVAA--------
>XP_016264336_Exophiala_oligosperma
------------------------------------------------------------
------------------------------------------------------------
------------------------------------------------------------
------------------------------------------------------------
------------------------------------------------------------
------------------------------------------------------------
------------------------------------------------------------
------------------------------------------------------------
------------------------------------------------------------
------------------------------------------------------------
---------------------------------------------------MSEQPL---
-------------LQSA-----PGKRIALPTRVEPKVFFANERTFLSWLNFTVILGGLAV
GLLNFGDKVGRISAGLFTLVAMAAMIYALFTFHWRAKSIRVRGQ--GGFDDRIGPTVLAL
ALLAAVVVNFVLRLVEA--------
>XP_013313248_Exophiala_xenobiotica
------------------------------------------------------------
------------------------------------------------------------
------------------------------------------------------------
------------------------------------------------------------
------------------------------------------------------------
------------------------------------------------------------
------------------------------------------------------------
------------------------------------------------------------
------------------------------------------------------------
------------------------------------------------------------
---------------------------------------------------MSEQPL---
-------------LQSA-----PGKRIALPTRVEPKVFFANERTFLSWLNFTVILGGLAV
GLLNFGDKVGRISAGLFTLVAMAAMIYALSTFHWRAKSIRIRGQ--GGFDDRIGPTVLAL
ALLAAVVVNFVLRLVEA--------
>XP_007726785_Capronia_coronata
------------------------------------------------------------
------------------------------------------------------------
------------------------------------------------------------
------------------------------------------------------------
------------------------------------------------------------
------------------------------------------------------------
------------------------------------------------------------
------------------------------------------------------------
------------------------------------------------------------
------------------------------------------------------------
---------------------------------------------------MSEQPL---
-------------LQSA-----PGKRIALPTRVEPKVFFANERTFLSWLNFTVILGGLAV
GLLNFGDAVGRISAGLFTLVAMGAMIYALFTFHWRAKSIRVRGQ--GGFDDRIGPTVLTL
ALLAAVVVNFVLRMVET--------
>XP_007738243_Capronia_epimyces
------------------------------------------------------------
------------------------------------------------------------
------------------------------------------------------------
------------------------------------------------------------
------------------------------------------------------------
------------------------------------------------------------
------------------------------------------------------------
------------------------------------------------------------
------------------------------------------------------------
------------------------------------------------------------
---------------------------------------------------MSERPL---
-------------LQSA-----PGKRIALPTRVEPKVFFANERTFLSWLNFTVILGGLAV
GLLNFGDSVGRISAGLFTLVAMGAMLYALFTFHWRAKSIRVRGQ--GGFDDRIGPTVLTL
ALLAAVVVNFVLRMVES--------
>XP_009156368_Exophiala_dermatitidis
------------------------------------------------------------
------------------------------------------------------------
------------------------------------------------------------
------------------------------------------------------------
------------------------------------------------------------
------------------------------------------------------------
------------------------------------------------------------
------------------------------------------------------------
------------------------------------------------------------
------------------------------------------------------------
---------------------------------------------------MSQQPL---
-------------LQSA-----PGKRIALPTRVEPKVFFANERTFLSWLNFTVILGGLAV
GLLNFGDSVGRISAGLFTLVAMAAMIYALFTFHWRAKSIRVRGQ--GGFDDRIGPTVLAL
ALLAAVVVNFVLRIVES--------
>XP_013258700_Exophiala_aquamarina
------------------------------------------------------------
------------------------------------------------------------
------------------------------------------------------------
------------------------------------------------------------
------------------------------------------------------------
------------------------------------------------------------
------------------------------------------------------------
------------------------------------------------------------
------------------------------------------------------------
------------------------------------------------------------
---------------------------------------------------MSEQPL---
-------------LQSA-----PGKRIALPTRVEPKVFFANERTFLSWLNFTVILGGLAV
GLLNFGDSVGRISAGAFTLVAMGAMLYALFTFHWRAKSIRQRGQ--GGFDDRIGPTVLAM
ALLCAVVINFVLRVVEK--------
>XP_016220231_Exophiala_mesophila
------------------------------------------------------------
------------------------------------------------------------
------------------------------------------------------------
------------------------------------------------------------
------------------------------------------------------------
------------------------------------------------------------
------------------------------------------------------------
------------------------------------------------------------
------------------------------------------------------------
------------------------------------------------------------
---------------------------------------------------MSEQPL---
-------------LQSA-----PGKRIALPTRVEPKVFFANERTFLSWLNFTVILGGLAV
GLLNFGDSVGRISAGLFTIVAMAAMIYALFTFHWRAKSIRQRGQ--GGFDDRIGPTVLAL
ALLGAVVVNFVLRVVDA--------
>XP_013272178_Rhinocladiella_mackenziei
------------------------------------------------------------
------------------------------------------------------------
------------------------------------------------------------
------------------------------------------------------------
------------------------------------------------------------
------------------------------------------------------------
------------------------------------------------------------
------------------------------------------------------------
------------------------------------------------------------
------------------------------------------------------------
---------------------------------------------------MSEQPL---
-------------LQSA-----PGKRIALPTRVEPKVFFANERTFLSWLNFTVILGGLAV
GLLNFGDSVGRISAGLFTLVAMAAMIYALFTFHWRAKSIRVRGQ--GGFDDRIGPTVLAL
ALLAAVVVNFVLRVVGA--------
>XP_018003799_Phialophora_attinorum
------------------------------------------------------------
------------------------------------------------------------
------------------------------------------------------------
------------------------------------------------------------
------------------------------------------------------------
------------------------------------------------------------
------------------------------------------------------------
------------------------------------------------------------
------------------------------------------------------------
------------------------------------------------------------
---------------------------------------------------MSSQPL---
-------------LQTS-----NGKRIALPTRVEPKVFFANERTFLSWLNFTVILGGLAV
GLLNFGDSVGRISAGLFTLVA------------WQL------------------------
-------------------------
>NP_595683_Schizosaccharomyces_pombe
------------------------------------------------------------
------------------------------------------------------------
------------------------------------------------------------
------------------------------------------------------------
------------------------------------------------------------
------------------------------------------------------------
------------------------------------------------------------
------------------------------------------------------------
------------------------------------------------------------
------------------------------------------------------------
---------------------------------------------------MSTQPL---
-------------LQTT-----PGKRIALPVRVEPKVFFANERTFLSWLSFAVVLGGLSV
GLLNFGDRIGKISAGLFTIVAIGTMGYALGIYHWRASAIRRRGS--GPYDDRLGPTILCF
VLLAAIITNFVLRMLF---------
```
