## Supplementary material for "Coding Sequence Insertions in Fungal Genomes are Intrinsically Disordered and can Impart Functionally-Important Properties on the Host Protein": MAFFT_MSAs: XP_717836.1_blasthits_MAFFT.txt

```
>XP_717836_Candida_albicans
------------------------------------------------------------
------MSERKAI-----------------------------------------------
---------------------------------NKWYPPDYDPSKIPR----P----KKN
ANQPIKIRMMAPYSMRCLKCDEYIGARRSFNARKEITNEKYLN-IKIIRFYITCPGCNNT
ITFKTDPKNAGYTPEEGAVRNYE------------------------------KAK--PT
ETEDDILARLQKEEEEDQKYHLLQAKRKKNPFWNEQTS-----G--MENLEQRLKEQHHH
QKLDQQLEAIQARA-VN-----------K-----DLLESKARENLQ-QS---TKPVAKRK
LV----------------------------------------------------------
-----------------------------IPTTI------KLPKKP--------------
-------------------------R-LARPNPETQNRST---
>XP_002418960_Candida_dubliniensis
---------------------------------------MYSRYQKKKKEKFVDKKKKKK
VFSSSSMSERKAI-----------------------------------------------
---------------------------------NKWYPPDYDPSKVPK--R------KKN
ASSTIKIRMMAPYSMRCLKCDEYIGARRSFNARKEITNEKYLN-IKIIRFYISCPGCNNT
ITFKTDPKNAGYTPEEGAVRNYE------------------------------KTT--KK
ESEDDLLARLEKEEQEDKKYQLLKSKRKNNPFWNEQTV-----G--MENLEKRLQEQHKQ
QLLNEQLEAIQTKASID-----------K-----DKLEEKAREKLQVKI---NRPTTKHR
LP----------------------------------------------------------
-----------------------------IPTTI------KLPKKP--------------
-------------------------K-LVNYSSDSD-------
>XP_002546682_Candida_tropicalis
------------------------------------------------------------
------MSERKAI-----------------------------------------------
---------------------------------NKWYPPDYDPSQLPK--KKP----KQN
GNQTIKIRMMAPYSMRCLKCDEYIGERRSFNARKEVTQEKYLN-TKIIRFYINCPGCNNT
ITFKTDPKNAGYTPEGGAVRNFE------------------------------KKKQPQT
ETEDDLLDRLQKEEEEDKKFKELQEKRKKNPFWKEQST-----G--MENLEKRLQEQQKQ
QVLNEQLEAIQSKVDVD-----------K-----EKLEDMAREKLN---------QSKRK
LD----------------------------------------------------------
-----------------------------IPQTI------KLKKKP--------------
-------------------------KLLVNYSSDSD-------
>XP_003869728_Candida_orthopsilosis
----------------------------------------------------MRKKLRED
IALPSIMSERKAI-----------------------------------------------
---------------------------------NKYYPPDYDPSKVVK--KKKN---NSS
SNQTIKIRMMAPYSMRCLRCNEYIAERRSFNARKEVTNERYLN-IKIVRFYITCPGCNNT
ITFKTNPAEAGYTPEDGAVRNFE--PS-KK-----------------------KRK-QES
EDD--LLKRLETEEEEDKKYQLLMKKRKNNPFWKEQD-ATG--GDVMEKFEKRLIEQQRQ
QELNAELEAIQQQVESS-----------KSKGGDEVLSKLLEKG----------------
---------EEENKEE-----IEIETEQ-------------------------KAE----
-----AKTE---AKEKPT--RNTTIASLKIPSKI------TIRKK---------------
-----------------TNGLPSL-----DYSSDSD-------
>XP_001527446_Lodderomyces_elongisporus
------------------------------------------------------------
------MSERKAI-----------------------------------------------
---------------------------------NKYYPPDYDPSKIPR--KKKKKPLDPN
VAPTIKIRMMAPYSMRCTRCNEYIAQRRSFNARKQVTDERYLN-IKIIRFYITCPGCNNT
ITFKTNPAEAGYTPEEGAVRNYERKPK-KKHDAEEEDPYRDQDKNDGLNNREVKRK-QEG
ETDEEILKRLEAEEKADRDYQNLLKRRKNNPFWTENSGGAD--GDVMEKFEKRLVEQHKE
QQLNEELEAIQRQVDAR-----------KERGGDDALVDLVTKKFESRQ---VSEVGNIK
KSGMETEIQKEENREDKSDLAVPIQTKT-------------------------KDEKGPG
LSKLLSKTEDLGPKTGPL--MN-------IPTKI------LIKKRPQQV-----------
--SLQIPSSTTTTANATTTTIPPLSKSLVEYSSDSD-------
>XP_007375965_Spathaspora_passalidarum
------------------------------------------MRGYSQKLCLHPVSIFFL
IINPHTMSERKAI-----------------------------------------------
---------------------------------NKYYPPDWDPSKVVK--KKKQ---NGN
QT--IKIRMMAPYSMRCLKCNEYIAERRSFNARKETTNEKYLN-IKIIRFYITCPGCNNT
ITFKTNPQTAGYTPEEGAVRNYE--PK-KKIS---------------------NAK-PG-
ESEDDLLKRLEKEEEENKKFQLLKEKRKYDPFWSEKEQLNNG-GDVMQNLEKRLQEQQKQ
QEINDQLEELQVKLDDV-----------KAKGGTDKIADMAQKKVES------------D
I-QLQKKIQEQADNQDEAIAKTAFSRSK--------------------------------
-RPLEASKLPTVKRTT-------------IPSKI------TLKKKPIST-----------
--PVIN-NLD--------------------YSSSDED------
>XP_043051031_Scheffersomyces_spartinae
------------------------------------------------------------
------MSERKSI-----------------------------------------------
---------------------------------NKWYPPDYDPSKVPR--RKL---PKGV
APPTQKVRLMAPYSMRCTNCNEYIAARRKFNARKEVTGEKYMN-FKIIRFYITCPRCNGS
ITFKTSPQTAGYLPENGAVRNFEKSEP-SA-----------------------TKSKGEV
ETEEDILERLEAELKREEQYRLAESKRKFDPFWKPLELVGSQGGDVMENLQRKLDQEQRQ
QAMYDELEEIQNKKSKLNQIELTIDHNGSESQATDKEDDEDNSDLDEQL---ALEAFRNS
KRDQDQDQKESEEDQDEHEVEEKSTPNSFETTNESIVYDEPPQPR---------------
-----------------------------ILSNS------VVPTRPIGGTKTFKITKKGH
MGVQKVAALTQNPQSLVN-----------GYSLSSEDYSGDDL
>XP_001382349_Scheffersomyces_stipitis
------------------------------------------------------------
------MSERKAI-----------------------------------------------
---------------------------------NKYYPPDWDPSKVVK--RKR----DPN
QT--IKIRMMAPYSMRCTKCNEYIAERRSFNARKETTNETYLK-TKIIRFHITCPRCNNH
ISFKTNPQTAGYTPEEGAVRNYE--P----------------------------TR----
KTEDELLQRLEKEEQENLKFQTLKERRKRNPFWNKQESLQAG-GDVYENLEKRLSEQQRE
QQLNEHLEEL-----QM-----------K-------------------------------
------------------------------------------------------------
------------------------------------------------------------
-------------------------------------------
>XP_020063485_Suhomyces_tanzawaensis
------------------------------------------------------------
------MSERKAI-----------------------------------------------
---------------------------------NKYYPPDYDPSQVKK--KRK----TGT
GTPDIKIRMMAPYSMRCLKCNEYIAQRRSFNARKEVTNEKYLS-TKIIRFHITCPRCNNK
ITFKTNPQTAGYTPEEGAVRNYE--PK-APAP---------------------KSQ----
ETEDELLQRLEKEENENQSFQTLKEQRKKNPFWQKSESLKDGDGDMMQNLEKKLQDQQRQ
QMIDDQLEELHYRNSQL-----------KAKGGDEVLASEAKAKLQS------------E
INKLEGMKQELHDQEDNEVAKRAFDRKR--------AQEGKDDKRAKEEAATAEKSMAKA
VEDLITKTSTEPVRKS-------------IESSF------TLKKKPSKN-----------
--QAEA-GQHGKKSGHTKSLASALG----AYSSSDEE------
>XP_020075296_Hyphopichia_burtonii
------------------------------------------------------------
------MSERKSI-----------------------------------------------
---------------------------------NKYYPPDYDPSKVPK--KAK-----AL
KPKVEKVRLMAPYSMRCLKCNEYIAHRRKFNARKEDTGEKYMN-FKILRFHIACPRCNNN
ISFKTNYRSAGFIPDQGAVRNYESTTK-TQV----------------------EKEVKEV
ESETQILERLEKEEQENKLFQLEKEKRNKNPFWKLNS--KDSSKDVMENLQDKLLGQIQQ
QEINEHLEALQRRNREI-----------AQLGGSDKLTADIQQKITS-------------
---LQSLQEKLNEDEDEELAKRAFKK----------------------------------
-----------------------------------------LKKNP--------------
-------------------------------------------
>XP_015468583_Debaryomyces_fabryi
------------------------------------------------------------
------MSERKGI-----------------------------------------------
---------------------------------NKYYPPDWDPSKVPK--KKK----PAN
QI--IKVRLMAPYSMRCTKCNEYISERRKFNAKKEVTNEKYMN-FKIIRFHITCPKCNNN
ITYKTNPQTAGYVPESGAVRNYE--PE-SNNN---------------------TNK-IKV
ETEEQILERLEREEKENNSFQLLKEKRKKNPFWQQNESLKDQKGDLMENLEKRLQDQQRQ
QEITDHLEYLQAKNSLL-----------QAKGGRDQALNEAREKVEK------------D
IELMKSLREDLASKEDEELAKDMFKKFRLNGVNGLKDLNNVNKETTQEESSSFKRTYENA
LQNDHLDPILAPAQKQ-------------SKTII------LKKKQPLEN-----------
--HISKIPIIESKAKNTESLSGALG----DYSSSDEE------
>XP_461706_Debaryomyces_hansenii
------------------------------------------------------------
------MSERKGI-----------------------------------------------
---------------------------------NKYYPPDWDPSKVPK--KKK----PAN
QV--TKVRLMAPYSMRCTKCNEYISERRKFNAKKEVTNEKYMS-FKIIRFHITCPKCNNN
ITYKTSPQTAGYVPDTGAVRNYE--PE-SNTN---------------------VNK-TKV
ETEEEILERLEKEEKENKSFQLLKEKRKKNPFWQQNESLKDQKGDLMENLEKRLQDQQRQ
QEMTEHLEYLQAKSSSL-----------QAKGGRDRALNEAKDKLGE------------E
IESMKSLREDLASKEDEELTKDKFKKFR---SNDSIDSNSSNKPVAIEDPSSLKRSYENA
LQDNQTN---STTKKQ-------------SKTIV------LKKKQPLTN-----------
--PKSDVPSMESRSNNIESLSGALG----DYSSSDEE------
>XP_006683675_Yamadazyma_tenuis
------------------------------------------------------------
------MSERKAI-----------------------------------------------
---------------------------------NKYYPPDYDPSKVPK--AKK------N
KDIAIKVRLSAPFSMRCLKCDEYISSSRKFNARKEDTKEKYLG-IKIFRFYLRCPICNNE
ISFKTHPQSSGFVLETGAKRNFE--PK-N------------------------KVVVPVQ
ETQDEILERLLKEDQENKKFQESREQRKKNPFWKENNLKKGA-GDLTENLGEKLQEQQRQ
YEINEQLEYLQAKQSKL-----------LEK----------EAKLKS-------------
------------------------------------------------------------
-----------------------------TPSEV------PKETEPKQISEDKLVSEAFT
TFTQEEKGRAREEGNQTDRLFLPC-------------------
>XP_001486772_Meyerozyma_guilliermondii
------------------------------------------------------------
------MSERKSI-----------------------------------------------
---------------------------------NKYYPPDFDPSKVPK--KKK----SGG
GIATIKVRLETPYSMRCTRCNEYISKARKFNAKKEYTKEMYLK-TKIYRFHITCPRCNNN
ITFKTSPQTAGFVPELGAVRNYQ--PK-VVVG---------------------TEA-P--
ETEDEILERLEREEKENKSFKEQREKRKRDPFWQKNANLKNGDGDLMDNLEKKLREQQRQ
QELSEELEALQARKKEL-----------QENGGTNEIIDATKERLES------------E
LQELRDRLAKAENDEDDAIAQQAFKRFK------------------------------AA
PKKIDEKTEVSPVHK-------------------------ISKVTPFKQ-----------
--TITLKRNTTTPSGSNNTPKPALG----GYSSESD-------
>XP_018710290_Metschnikowia_bicuspidata
------------------------------------------------------------
------MSERKAI-----------------------------------------------
---------------------------------NKYYPPDWDPSKVPK--KKK-----NT
NPNAEKVRLMVPFSMKCLQCLEYISSRRKFNARKEITNEKYMG-IKIIKFHIKCPRCNFS
LLFQTDPKSAGFIPVAGCTRNYESLST-T-------------------------EAIKPL
ETEDEILERLERQEKEDQQFQEQQQKRKNNPFWLRQTLDS-S-KDIMSNLEDKLIEQKRE
QEVHDHLLYLQAKANKL-----------QQSGGEDYLVN--HAQ----------------
------QKLRVDSKRDRE------------------------------------------
------------------------------------------------------------
-------------------------------------------
>XP_002619489_Clavispora_lusitaniae
------------------------------------------------------------
------MSERKAI-----------------------------------------------
---------------------------------NKYYPPDWDPSQVPK--KRK-----NT
NPNAEKVRLMLPFSMKCLQCNEYIASRRKFNARKEITPEKYMG-IKIIRFHIKCPRCNNG
IVFRTDPKSAGFAPVEGGVRNYESLAP-Q-------------------------EKIKPL
ETEDEIFERLEREETENKRFQEQKAKRKNNPFW--QAKDQGE-KDVLESLEDKLADQQRE
QEIHDHLAYLQAKSARL-----------QQSGGVDHVTNVVHAQVSQ-------------
--ALAKEKAIEDNDEDLEKAKVIFSTREKR-PMPA-------------------------
-----------------------------SVSGV------ITVKKPKRKPVDEVKSAIIE
KKDEVKESKTQTTGK-----PSLAVSALAGYSSSDEE------
>XP_025340940_Candida_haemuloni
------------------------------------------------------------
------MSERKAI-----------------------------------------------
---------------------------------NKWYPPDYDPSKVPK--KAK-----TR
SASASKSRLMLPFSMKCLQCNEYIAARRKFNARKEVTGEKYMG-FKLIKFHIRCPRCSNN
IIFRTDPASAGFVPVEGGVRNYESLAK-E-------------------------PKIKPM
ETEEEILTRLEKEEEESKKYKEQQEKRKKNPFWQSRA-DSNG-QDAMANLEERLVKQQDE
QQTHDHLMYLQAKANRL-----------QESGGQDKLAQEAQARLAE-------------
--EKSLKRELEPEDNDYQQMIDKSKSDSVE-KKTA-------------------------
-----------------------------TVSGV------IRVKRPRRMEVKQDSEKVIA
KPEGDTISPPKLPTPPPMEASNKELPGLAGYGSSDSE------
>XP_024716139_Candida_pseudohaemulonis
------------------------------------------------------------
------MSERKAI-----------------------------------------------
---------------------------------NKWYPPDYDPLKVPK--KEK-----SR
NANSNKVRLMLPFSMKCLQCNEYISARRKFNARKETTSEKYMG-FKIIKFHFKCPRCNNS
IVFRTDPALAGFAPVEGGVRNHESMAK-E-------------------------SKIKPM
ETEDEILARLEREEEESRKYKEQQERRKKNPFWQKQN-ESN--TDVMTNLEEKLAKQQEE
QQMHDHLMYLQAKASRL-----------QESGGQERLVKEAQAKLEE-------------
--EKNLKRELESDELEVKSFTVQSGSMQNEVKQPQ-------------------------
-----------------------------TVSGV------ISVKRARTV--KPETKPVTE
NAEQAREATPKSQSP---ENPKKELPGLSGYG-SDSD------
>XP_025338281_Candida_duobushaemulonis
------------------------------------------------------------
------MSERKAI-----------------------------------------------
---------------------------------NKWYPPDYDPSKVPK--KEK-----SR
NANSNKVRLMLPFSMKCLQCNEYISARRKFNARKETTSEKYMG-FKIIKFHFKCPRCSNS
IVFRTDPASAGFAPVEGGVRNHESLAK-E-------------------------PKIKPM
ETEDEILARLEKEEEESRKYKEQQERRKKNPFWQKQN-ETN--TDVMTNLEEKLAKQQEE
QQMHDHLMYLQAKASRL-----------QESGGQERLVKEAQAKLEE-------------
--EKNSKRELESDEPEVKPFAVQSGSMQNEARQPQ-------------------------
-----------------------------TVSGV------ISVKRPRTM--KPETKSVAE
NTEQAGEITPKSQSS---ESPKKELPGISGYG-SDSD------
>XP_028889708_Candida_auris
------------------------------------------------------------
------MSERKAI-----------------------------------------------
---------------------------------NKWYPPDYDPSKVPK--KSK-----TQ
SKGRDRVRLMLPFSMKCLKCNEFISARRKFNATKEATSEKYMG-FKIIKFHVRCPCCNNG
IVFRTDPASAGFVPVEGGVRNYESLAR-E------------------------HPKINRM
ETDEEILSRLEKEEEASRQFKEQQEMRKRNPFWQRTG---NS-NDAMKNLENKLAKQQEE
QQMYDHLVQLQDKASRL-----------QESGGSDRLVQDAQNKLRE-------------
--EMAKKREF--GDANFDSIEEARKTADTLVSPAV-------------------------
-----------------------------TMSKV------ITVKKPKKM---TETHQPSQ
PKFRSNDNDIQHDTNLTPEPTKSGLSSLLGYASSDDDDNN---
>NP_012828_Saccharomyces_cerevisiae
------------------------------------------------------------
------MSERKAI-----------------------------------------------
---------------------------------NKYYPPDYNPLEAEKLSRKMAKKLKTM
NKSHASIRLMTPFSMRCLECNEYIPKSRKFNGKKELLKEKYLDSIKIYRLTISCPRCANS
IAFRTDPGNSDYVMEVGGVRNYV-PQK-P--NDD-------------------LNAKTAV
ESIDETLQRLVREKEMEQ------N--EKM------GIKEQA-DDKMDLLEKRLAKIQQE
QEDDEELENL---RKKN-----------LEMSQRAEMI------------------NRSK
HAQQEKAVTTDD---LDNLVDQVFDNHRQRTNKPGNNNDEKRTPLFNPTSTKGK------
----------IQKKSSV----------RTNPLGI------VIKRGK-SLK----------
-------------------------------------------
>XP_018220948_Saccharomyces_eubayanus
------------------------------------------------------------
------MSERKAI-----------------------------------------------
---------------------------------NKYYPPDYNPLEAEKLSRKMSKKLKTM
NKSQASIRLMTPFSMRCLECNEYIPKSRKFNGKKELLKEKYLDSIKIYRLTISCPRCANS
ITFRTDPGTSDYVMEIGGVRNYV-PQK-P--DDN-------------------SEPKPAA
ESIDDTLQRLVREKETEQ------N--EKL------GIKDQA-DDKMDLLEKRLAKIQQE
QEDDEELENL---RKRN-----------LEMGQRAELI------------------NRNN
HSQQEKTETSHE---LDDLVERAFDNHRQHAAKTDDGHDKKKAPLFNPLAIKGR------
----------VQKKKKLS---------RTNPLGI------VVKRGNPSPK----------
-------------------------------------------
>XP_033767532_Saccharomyces_paradoxus
------------------------------------------------------------
------MSERKAI-----------------------------------------------
---------------------------------NKYYPPDYNPLEAEKLSRKMARKLKTM
NKSHASIRLMTPFSMRCLQCNEYIPKSRKFNGKKELLKEKYLDSIKIYRLTISCPRCANS
IAFRTDPGNSDYVMEVGGVRNYV-PQK-P--NDG-------------------RNPKAAA
ESIDETLQRLVREKEIEQ------N--GTM------GIKDQV-GDKMDLLEKRLAKIQQE
QEDDEELENL---RKKN-----------LEMSQRAEMI------------------SRSN
HLQQEKAVTADD---LDNIAEQAFDNHRRRSSKSDKNNDEKRAPLFNPTSNKGK------
----------IQKKSSP----------RTNPLGI------VVKRGK-SLK----------
-------------------------------------------
>XP_003673472_Naumovozyma_castellii
------------------------------------------------------------
------MSERKTL-----------------------------------------------
---------------------------------NKYYPPDYNPLEAEKMAKKMSKRLKTM
NKSNATIRLMTPFSMKCLKCTEYIPKSRKFNGKKDVLNERYLNSIKIYRLSIRCPRCGNT
ITFRTDPKNADYIMESGGVKNFMGASK-E--ESN-------------------ANNADGF
ETIDEAVDRLVSEEAQSK------E--VKE-------------SDKMEELEKKLMKIQKQ
QEDGEQLENL---RKQN-----------LEKAKRAEKL------------------GVDA
YHSEGGNDSEEENKKLDKLVEDAIEGYKRNGQQKSPTPSQSEELTSIAQSSLKAQPI---
----------TLKRKNLN---------RKNALGI------MVKKRKK-------------
-------------------------------------------
>XP_003672650_Naumovozyma_dairenensis
------------------------------------------------------------
------MSERKAI-----------------------------------------------
---------------------------------NKYYPPDYDPILAEKSMRKNAKQLKTM
DKGKTTIRLMTPFSMRCLKCSEFIPKSRKFNGKKELLPERYLESVKIYRLTIRCPRCANM
ISFKTDPRNGDYIMEEGATKNHIST------PAA-------------------DAVTDHG
ETIDDSITRLLLQQEQED------N--DKD------GLKETK-QDKMELLTNKLMKLQRE
KEDDEILTKI---HASN-----------LERFKKSKEI----------------------
SNNAKVVAASQSEKSLEKEVDEIFAKHKKLASKNIVTD----------------------
----------TSDRKLIP--HVSKLIQSHGKESI------KFKKKNTKKLVSY-------
-------------------------------------------
>XP_003957108_Kazachstania_africana
------------------------------------------------------------
------MSERKAL-----------------------------------------------
---------------------------------NKYYPPDYDPIAAEKAARKMSKSLKNI
KKDSVTIRLMTPFSMTCSVCSEFISKSRKFNGKKELLPNKYLEKIKVYKFTIRCPRCTNS
ISFRTDPKSADYVMESGGIRSYV-----K--RKE-------------------EEFKSKE
ESVDETLERLAKRNEEEE------ENTSEK------NTGD----DKMEVLEQRLAKLQKT
QEDEAEIENL---RKAN-----------YQRMQRASDM--------------------L-
--QDTDNRLDTDSDELDIISRNAFKNFANSNFNAPANIASSSTKAQDS-------GKIDV
KEL-------VQRRNKIK--LKKHGTNKKNALGI------VGKKR---------------
-------------------------------------------
>XP_022464853_Kazachstania_naganishii
------------------------------------------------------------
------MSERKAI-----------------------------------------------
---------------------------------NKYYPPDYNPMEAGKKAKKA----KGK
QRNSVKIRLMTPFSIRCLSCSEYIPEKRKFNADKETLQEKYLESIKMYKFTFRCPRCDSR
ISFRTDPKSNDYVINEGGERNYVR-------RED-------------------EAAKAKE
ETIDETLERVAKEYDAKV------G--GKG------GQSIANGTNKVEELESQLDKLQRQ
QENDEKLEQL---MKHN-----------AAKMRRHTEM----------------------
-----STTGNNHDQDIDEAVERAFGGETNIKDDDGSDGVDVVKDENNFAKNKSKDVETSL
DLDELVSMKKIKLKLQKR--MGNS---KPNSLGI--------KRKVTKKVQH--------
-------------------------------------------
>XP_446296_Candida_glabrata
------------------------------------------------------------
------MSERKAI-----------------------------------------------
---------------------------------NKYYPPDYDPVEAERIARSMSKKLKNA
NKSESTIRLMTPFSMRCTKCDEYISKSRKFNGKKKTLDEKYLDSIKIYRFTIRCPQCANP
ISFRTDPKSADYVMESGGVRNYV-----K--RQE-------------------EEKKAQD
ETLEETLKRLAKEKEEEE------ELKQNK------GKSEDKSKDKMALLEEKLAKLQQQ
QKDVKDLEQMIQNNKAK-----------YE----TSNM--------------------LG
KISKPKNNAKLEQQNLDAIAESAFAKFRSHNSISTNDDKSETTAVQNTDTFSQLQSRSNL
PELKNTSMEAKQKPTKIK--LKV----KRNTLGI------VKRQRK--------------
-------------------------------------------
>XP_004178903_Tetrapisispora_blattae
------------------------------------------------------------
------MSERKSI-----------------------------------------------
---------------------------------NKYYPPDYNPLEAEKAAKKLSKKLKTT
NKDVVTIRLMMPFSARCLKCSEFIAKGRKFNGKKALLNEKYLETIKIYRMSIRCPGCSNQ
ISFKTDPKSADYIIEVGAERNFV--TN-R--KEE-------------------EK--NAE
ETIEMTMDRLAKERELEQ------A--AKT------GEKNNIGQDKMKVLEDRLTKLQTE
QQQDEELENL---KNSS-----------YLARRRAE--------------------IIQN
ERELQHIAAEQD---LDRLVTEKFREEQ-------------------KKN----------
------------------------------------------------------------
-------------------------------------------
>XP_003684976_Tetrapisispora_phaffii
------------------------------------------------------------
------MSERKAI-----------------------------------------------
---------------------------------NKYYPPDYNPIEAEKQARKLAKKLKTK
NRNVVTIRLMTPFSMKCLKCSEFIPKSRKFNGKKELIPERYLDTIKIYRLSIKCPACNNL
ISFKTDPKSSDYVMEIGGVRNHF--SK-T--EED-------------------NQKGNKT
ETVDEALERLLKVQKEEE------Q--ELT------GEND-V-EDKMELLEQKLTQLQKQ
QQDDEELERM---KKNS-----------YIRMKQTPHI------------------GVEQ
KDDSKDIIMDNE---YERKAEQAFSNNNTNLNESKIDFDDPENKTFFKKNNLIK------
----------VHKKKVIK---------KVNPLGI------SIKKKK--------------
-------------------------------------------
>XP_001643422_Vanderwaltozyma_polyspora
------------------------------------------------------------
------MSERKAI-----------------------------------------------
---------------------------------NKYYPPDYNPLEAEKAAKKLSKRLKTT
NKDVVTIRLMTPFGMRCLKCDEYISKSRKFNGKKQLLPEKYLDSIKIYRLSIKCPRCNNL
ISFRTDPKKADYVMEVGGERSYI--RK-D--YDS-------------------AQ----L
ESVDEALERLTKEQEREK------S--ELE------GKLDPT-ADKMELLEEKLATLQQQ
QQDDESLENL---KKLK-----------YASLKKAEELNQKLDLNKGTK---GANNGIE-
-DD------DME---LNSQVESAFKEHQQNSTSSIL------NQLITNKS--IP------
----------IKKKLKRK---------KQNPLGV------SVRKK---------------
-------------------------------------------
>XP_003678811_Torulaspora_delbrueckii
------------------------------------------------------------
------MSERKAI-----------------------------------------------
---------------------------------NKYYPPDYDPIAAEKALKKSAKTLKTR
QKDVVTIRLMTPFSMRCLKCSEYIPQSRKFNGKKQLLPERYLNTIKVFRLSIRCPRCNHV
ISFRTDPKTADYVMEGGAERNG---------GKT-------------------VQEQGQV
ESAEQTLERLVRERKAAD------H-----------AALGGNSGDRHEQLEARLAQTQRE
QQQEEELERL------------------LLQRKRVRSS----------------------
-QGDSGRDSSENESDLEQAAEAALQKQSRPFRALLPPPAPVQSSRGTREPR---------
---------------------------RRTHLGCGGGRDHRVRREQ--------------
-------------------------------------------
>XP_037144376_Zygotorulaspora_mrakii
------------------------------------------------------------
------MSERKSI-----------------------------------------------
---------------------------------NKYYPPDYNPLAAENAVQKAAKKLKSK
NRDSITIRLMTPFSMRCLKCSEYIAKSRKFNGKKELAKERYLDTIKIYRFSIKCPRCNNV
ICFRTDPKSADYVMELGGKRNYE-----P--ATA-------------------ATGADKI
ESVKETLERLVDAQKRAE------I--GND------A------DDKMEVLEKRLMKLERE
READEELELV---KRLN-----------DVRRANESKL----------------------
AHQEDEVPTDDADADLDQLAEAAFAKRR------------SAPQPHTTAPSHQRVAK---
----------IAGLTKKK---------KKNPLGV------TIKKR---------------
-------------------------------------------
>XP_002494999_Zygosaccharomyces_rouxii
------------------------------------------------------------
------MSERKVI-----------------------------------------------
---------------------------------NKYYPPDFDPLKAERDLKKANKSLKKR
NNGVVTVRLMTPFSIRCLKCDEYIPQSKKFNGKKEILDEKYLDTFKMYRLNIRCPRCSNC
IAFRTDPQSADYVMEFGGTRNYAGRLK-E--NKN-------------------------V
ETADQALERLVKEHDDDR------H----------------RGEDKMQALEERLSKLQRE
QEGDQQLVAL---KNSR-----------AQQQRKVDSL----------------------
----SHESEEDQDDELDKLAERAFESRKGRADTLKVS-----------------------
----------KPAKKIRR--ATGAHTGAPNPLGI------RIKR----------------
-------------------------------------------
>XP_003644972_Eremothecium_cymbalariae
------------------------------------------------------------
------MSERKVI-----------------------------------------------
---------------------------------NKYYPPDYDPQKAEKQVRQLSKKLKTM
RQDSVTIRLMTPFSIRCLKCSEYIPKFRKFNGKKEVLPEKYLETIKIYRLSIKCPRCNSM
ISFKTDPNRGDYTMEVGGVRNYT---K-E--NNN-------------------S-QIKPD
ESTEETLERLLKEEEEQN------LTEEQK------G------KDRLEHLEERLAKLQQE
QADDEAIEAL---QKNN-----------LLRMKRAAAL----------------------
DMLSEPSKVDEEQDNLDDLTAQAFRQYEDQEPKEPEKSLESSTKETKSPQTLIPTK----
----------IQVKKKH----------TSNSLGV------VVKKRKTKKH----------
-------------------------------------------
>NP_982970_Eremothecium_gossypii
------------------------------------------------------------
------MSERKAI-----------------------------------------------
---------------------------------NKYYPPDYDPEQAERQVRQLSKKLKTM
HRDTVGIRLMTPFSMRCLKCSEYIPKFRKFNGKKELLPERYLDTIKIYRLSIRCPRCNST
ISFRTDPNRGDYTMEAGGERNYV---R-D--DAR-------------------SPHIKPD
ETTDETLQRLLREEAEAA------RPADSA------G------EDRMQELEKRLARLQQE
QHDAEEIDRL---HRES-----------LERGRRAASL----------------------
AASIADRRTRAEAD-----AARA---------EEAFRAAPAHVRPTTAPDPTPAAP----
----------APARKPA----------GKNPLGV------VVRNKKKQRARLAAQHRVPT
DSAPADPSA----------------------------------
>XP_451818_Kluyveromyces_lactis
------------------------------------------------------------
------MSERKST-----------------------------------------------
---------------------------------NKYYPPDYDPVKAEREARKLSKRLKTM
NKDTITIRLMTPFSMRCLKCNDFIPKSRKFNAKKETLPEKYLDKIRLYRFEIRCPSCNNV
ISFKTNPQTGDYTMDVGGVKNFISTAD-KNGSEP-------------------NKEIPEN
ETLEQMLERLEREQE---------LENEKG---------QDDGRDRMEIIEEKLAKLQRE
QEDDVELEKI---AERE-----------QIRIEKLEEY----------------------
-NHSRKRKQEDQDTLDDMIAEQAFHDHVVKPDDE---NGQDAGQDASNRI-----TV---
----------VPTKLALK--K------KKNPLGV------KLKRKKV-------------
-------------------------------------------
>XP_022676682_Kluyveromyces_marxianus
------------------------------------------------------------
------MSERKST-----------------------------------------------
---------------------------------NKYYPPDYDPVKAEREARKLSKRLKTM
NKDTITIRLMTPFSMRCLKCNEFIPKSRKFNAKKESLPEKYLDKIRIYRFEIRCPSCNNV
ISFKTNPRTGDYTMDFGGVKNFSASSE----SEK-------------------QSSVPEN
ETLEQTLERLEKEQEREQ------LEANAGPGERQAGSLDDEGKDRIELIEERLAKLQKE
QEDDLALEEL---ALQE-----------QQKHGKLDEL----------------------
-HEARKRMQEDQEVLDEMIADQAFEEVEQQQQTEAKVQTESSELDPDQRPKPVLEAI---
----------VPKKLSLK--R------KKNPLGV------KLKKKKTV------------
-------------------------------------------
>XP_022627152_Lachancea_lanzarotensis
------------------------------------------------------------
------MSERKAI-----------------------------------------------
---------------------------------NKYYPPNFDPLKAEEAARKISKKLKTM
HKDSTTIRLMTPFSMRCLKCSEFIPRSRKFNGKKELLPERYLETIKQYRLSIKCPRCNNM
ISFRTDPKSGDYVMEIGGVKNYV-----A--EEA-------------------GTK---T
ETVEEALERLEKQHQLEK------D--AAN------NEPS---ESKMEQVEKRLVKMQQE
QEDYEKLENL---RRAN-----------AARMKRAEQL----------------------
-HGLSENVAREKLIDDEKTAEDAFR--TALQPSGTVEISTVRPVTTTT-----VPQK---
----------IQLKKKL----------KGNPLGV------VIKKKKRA------------
-------------------------------------------
>XP_002552971_Lachancea_thermotolerans
------------------------------------------------------------
------MSERKAI-----------------------------------------------
---------------------------------NKYYPPNFNPLEAEEAARKLSKKLKTM
NRDVITIRLMTPFSMRCLKCSEFIPKSRKFNGKKELLPEKYLDTIKQYRLSIKCPRCNNM
IAFRTDPKSGDYVMEIGGVKNFV-----E--EKP-------------------EEKLPGD
ETLDETLERLERQQQQDN------N--QTK------NDDH---EDKLEKIEKRLAKLQKE
QQDYEELEAL---RREN-----------ISKMKKAEAL----------------------
-QEKSHLSAQEESQGDEEKAELAFRLFNAQKADG----ETSGPAVHITAAPAAIPQK---
----------IRSKKKA----------KSNALGV------IVKKKNRARQT---------
-------------------------------------------
>XP_020056462_Aspergillus_aculeatus
------------------------------------------------------------
------MSERKVL-----------------------------------------------
---------------------------------TKYYPPDFDPSAITRVPKHL-RKTG--
-PKVITVRLMAPFSMKCEKCGEFIYKGRKFNARKETTSEKYFS-IPIYRFYIRCTRCSGE
ITFVTDPKNMDYRAERGAKRNFEPWRDAS------------------------QL-PNHD
ETEQETLDRLEREEGEEA---------------------EQEERDKMAELEEKMLDSKRE
MAIADALDEI------------------RTRNARMER----TE-ALGEEGTVSALERVRE
EKDEEA---VRAEREIEEAARRAFMTESGERVKRLVEVEEEPGASGSGSNSIGGSNGSSS
SFPGGEQSGGPAP---PP--SFARVKKAKKPL---------ANSLGIKKK----------
-----------------AKPSLV--------------------
>XP_001276273_Aspergillus_clavatus
------------------------------------------------------------
------MSERKVL-----------------------------------------------
---------------------------------SKYYPPDFDPSSIGRTPKHL-PSTG--
-PKVITVRLMAPFSMKCTHCGEYIYKGRKFNARKETTDQKYLN-IPIYRFYIRCTRCSGE
ITFLTDPKAMDYKAEKGAKRNFEPWRD-A------------------------KA-D-IE
ETEQETLDRLEREENEEQ---------------------ERLERDKMAELEEKMLDSKRE
MAIADALDEI------------------RTRNARIER----NE-ALGDE---AALAHVRD
EVDEER---LRIEKEIEEAARRAFTTETGEKVKRLVDEEALGG-----------------
---APLETETP-P---AP--SFARVKKPKKPL---------VNGLGIKKK----------
-----------------PKPSLV--------------------
>XP_001266271_Aspergillus_fischeri
------------------------------------------------------------
------MSERKVL-----------------------------------------------
---------------------------------SKYYPPDFDPSAIGRTPKHL-RQTG--
-PKVITVRLMAPFSMKCTHCGEYIYKGRKFNARKETTDQKYLN-IPIYRFYIRCTRCSGE
ITFLTDPKAMDYKAEKGAKRNFEPWRD-A------------------------KN-D-IE
ETEQETLDRLEREENEEQ---------------------ERLERDKMAELEEKMLDSKRE
MAIADALDEI------------------RTRNARIER----NE-ALSGD---VALTHVRN
EADEAR---LREEKEIEEAARRAFTTETGEKVKRLLEDDTIAGTT---------------
--PGSSQTETP-P---PP--SFARVKKPKKPL---------INGLGIKKK----------
-----------------PKPSLV--------------------
>XP_041146622_Aspergillus_flavus
------------------------------------------------------------
------MSERKVL-----------------------------------------------
---------------------------------SKYYPPDFDPSAITRTKN---KQTG--
-PKVITVRLMAPFSMKCTQCGEFIYKGRKFNARKETTEEKYFS-IPIYRFYIRCTRCSGE
ITFKTDPKNMDYTAEKGAKRNFEPWRD-P------------------------KN-ETYN
ETEEQLLDRLEKEENEEH---------------------ERAERDKMAELEEKMLDSKRE
MAIADALDEI------------------RTRNARIER----NE-ALGDE---TALAHVRE
EVDEDK---LKAEREIEEAARRAFTTETGEKVKRLVEEDFSNGA----------------
-------TPDPKPSDAPP--SFARVKKAKKPL---------PNSLGIKKK----------
-----------------AKPSLV--------------------
>XP_748084_Aspergillus_fumigatus
------------------------------------------------------------
------MPYRRLVASSIYRYITHPSNSNIKSASADQPAASCLGLFDSLAFKNSLQRSRDN
QTSTTARPCPNERYSGKSTQQLENGPRNQLTSHSKYYPPDFDPSAIGRTPKHL-RQTG--
-PKVITVRLMAPFSMKCTHCGEYIYKGRKFNARKETTDQKYLN-IPIYRFYIRCTRCSGE
ITFLTDPKAMDYKAEKGAKRNFEPWRD-A------------------------KN-D-IE
ETEQETLDRLEREENEEQ---------------------ERLERDKMAELEEKMLDSKRE
MAIADALDEI------------------RTRNARIER----NE-ALSGD---VALAHVRN
EVDEAR---LREEKEIEEAARRAFTTETGEKVKRLVEDDTIAGTT---------------
--PGSSQTETP-P---PP--SFARVKKPKKPL---------INGLGIKKK----------
-----------------PKPSLV--------------------
>XP_681270_Aspergillus_nidulans
------------------------------------------------------------
------MSERKVL-----------------------------------------------
---------------------------------TKYYPPDFDPSAITRTPKHL-RSSG--
-PKVITVRLMAPFSMKCTQCGEYIYKGRKFNARKETTEEKYFS-IPIYRFYIRCTRCSGE
ITFLTDPKNMDYRAEKGAKRNFEPWRD-S------------------------KA-DNHE
ETEQEVLDRLEREENEEQ---------------------EQLERDKMAELEEKMLDSKRE
MAIADALDEI------------------RTRNARIER----SE-ALGDE---AALAHVQE
QVDEAA---LKAQREDEEAARKAFMTTTGEKVKRLVEDESTP------------------
-----EQATISAP---PP--SFTRVKKAKKPL---------ANTLGIKKK----------
-----------------PKPSLV--------------------
>XP_001400147_Aspergillus_niger
------------------------------------------------------------
------MSERKVL-----------------------------------------------
---------------------------------TKYYPPDFDPSAITRTPKHL-RQQG--
-PKVITVRLMAPFSMKCTKCGEFIYKGRKFNARKETTSEKYFS-IPIYRFYIRCTRCSGE
ITFLTDPKNMDYRAERGAKRNFEPWRDRS------------------------KAEETAE
ETEEQVLDRLEREEGENM---------------------EQEERDKMAELEEKMLDSKRE
MAIADALDEI------------------RTRNARIER----G--GAGGE---VALGAVRE
EKDEEA---ERVEREIEEVARRAFRTEEGEKVRRLVEDDESP----------------DN
GVGGSGAGEMPPP---PP--SFARVKKAKKPA---------VNSLGIKKK----------
-----------------AKPSLV--------------------
>XP_015409253_Aspergillus_nomiae
------------------------------------------------------------
------MSERKVL-----------------------------------------------
---------------------------------SKYYPPDFDPSAITRTKN---KQTG--
-PKVITVRLMAPFSMKCTQCGEFIYKGRKFNARKETTEEKYFS-IPIYRFYIRCTRCSGE
ITFKTDPKNMDYTAEKGAKRNFE-------------------------------------
----------QKEENDEH---------------------ERAERDKMAELEEKMLDSKRE
MAIADALDEI------------------RTRNARIER----NE-ALGDE---TAIAHVRE
EVDEEK---LKVEKEIEEAARRAFTTETGEKVKRLVEEDSSNGV----------------
-------TPDPKPSEAPP--SFTRVKKAKKPL---------PNSLGIKKK----------
-----------------AKPSLV--------------------
>XP_001822565_Aspergillus_oryzae
------------------------------------------------------------
------MSERKVL-----------------------------------------------
---------------------------------SKYYPPDFDPSAITRTKN---KQTG--
-PKVITVRLMAPFSMKCTQCGEFIYKGRKFNARKETTEEKYFS-IPIYRFYIRCTRCSGE
ITFKTDPKNMDYTAEKGAKRNFEPWRD-P------------------------KN-ETYN
ETEEQLLDRLEKEENEEH---------------------ERAERDKMAELEEKMLDSKRE
MAIADALDEI------------------RTRNARIER----NE-ALGDE---TALAHVRE
EVDEDK---LKAEREIEEAARRAFTTETGEKVKRLVEEDFSNGA----------------
-------TPDPKPSDAPP--SFARVKKAKKPL---------PNSLGIKKK----------
-----------------AKPSLV--------------------
>XP_040642283_Aspergillus_ruber
------------------------------------------------------------
------MSERKVL-----------------------------------------------
---------------------------------TKYYPPDFDPSAITRKPKHL-RSTG--
-PKVITVRLMAPFSMKCTSCGEYIYKGRKFNARKETTEEKYLA-IPVFRFYIRCTRCSGE
ITFKTDPKNMDYTCERGAKRNFEPWRD-A------------------------KA-ENYH
ETEEETLNRLEREENEEH---------------------EREERDKMAELESKMLDSKRE
MAIADALDEI------------------RTRNARIER----NE-AIGDE---TAIAQVRD
VVDEAK---AKEEREIEEAARKAFMTESGEKVKRIVEED-----------------GPST
STAAPEKK--PDMP--PP--SFARVKKPKKPL---------ANSLGIKK-----------
------------------KQSLV--------------------
>XP_040700463_Aspergillus_sydowii
------------------------------------------------------------
------MSERKVL-----------------------------------------------
---------------------------------TKYYPPDFDPSAITRTPKHL-RSQG--
-PKVITVRLMAPFSMKCTQCGEFIYRGRKFNARKETTEEKYFS-IPIYRFYIRCTRCSGE
ITFLTDPKNMDYRAEKGAKRNFEPWRD-S------------------------KA-DNQD
ETEQEVLDRLEREEGEEQ---------------------EQLERDKMAELEEKMQDSKRE
MAIADALDEI------------------RTRNARIER----NE-ATGDD---VALANVQD
QVDEAA---LKAQQEDEEAARKAFMTETGEKVKRLVEDESTP------------------
-----EQAPVPAP---PP--SFTRVKKPKKQP---------PNSLGIKKK----------
-----------------AKPSLV--------------------
>XP_001217847_Aspergillus_terreus
------------------------------------------------------------
------MSERKVL-----------------------------------------------
---------------------------------TKYYPPDFDPSAITRQKKP--KDAA--
-PRLQTVRLMAPYSMKCTHCGEYIYKGRKFNARKETTEEKYFS-IPIYRFYIRCTRCSGE
ITFKTDPKNMDYRAEKGAKRNFEPWRN-P------------------------EA-ETYN
ETEQETLDRLEREENEEQ---------------------ERLERDKMEELEEKMLDSKRE
MAIADALDEI------------------RTRNARIER----NE-ARGDE---AALAVVRD
QVDEAR---LQQEKEDEEAARRAFMTESGERVKRLVVEEGSP----------------NG
SATPESKTESPAP---PP--SFARVKKAKKPP---------VNSLGIKKK----------
-----------------VKPSLV--------------------
>XP_022492901_Penicillium_arizonense
------------------------------------------------------------
------MAERKVL-----------------------------------------------
---------------------------------TKYYPPDFDPSAIGRTPKHL-RKSG--
-PKVITVRLMAPFSMKCTHCGEFIYRGRKFNARKETLEERYLS-IPMYRFYIRCTRCSGE
ITFRTDPKNMDYECERGAKRNFEVWRD-S------------------------KD-EKYN
ETEEQTLDRLEREQGEEQ---------------------EQMERDKMAELEEKMLDSKRE
MQIADALDEI------------------RTRNARIER----NE-ALGEE---AALETVRE
DIDEEA---LRAEKEDEEAARKAFMTSSGERVKRIVDEEDTP---------------AAG
VESKASAAATPLPAMPPPSASFARVKRPKKGG---------VNSLGIKK-----------
------------------KPSLV--------------------
>XP_014533844_Penicillium_digitatum
------------------------------------------------------------
------MAERKVL-----------------------------------------------
---------------------------------SKYYPPDFDPSAIEGKSKRS-RKDGKP
EPKLTASRLMTPFSMKCTHCGEFIPKGRKFNARKETVEEKYLS-IPIFRFYIRCSRCSGE
ITFRTDPKNNDYQCERGAKRNFEVWRD-A------------------------KDEKYND
ETEEQTLDRLEKEHGAKE---------------------EQLERDKMAELEDKMLDSKRE
MQVADALDEI------------------RTRNARIER----TE-ALGDK---ADIATAQE
KVDEEALRIAKEEDEEMEVLLQEFRAKQRAVRQAAMDAEIEE------------------
-----FNARIGAPPKNPY--PWGK-RINKRRR-------------GPEGN--ALTPKPSK
E------------------------------------------
>XP_016600779_Penicillium_expansum
------------------------------------------------------------
------MAERKVL-----------------------------------------------
---------------------------------SKYYPPDFDPSAIERKSKRS-RKDGKP
EPKLSASRLMTPFSMKCTHCGEYIPKGRKFNARKETVEEKYLS-VPIFRFYIRCTRCSGE
ITFRTDPKNNDYQCERGAKRNFEVWRD-D------------------------KDEKYND
ETEEQTLDRLEKEHGAKE---------------------EQLERDKMAELEDKMLDSKRE
MQIADALDEI------------------RTRNARIER----TE-ALGDQ---AAIATAQE
KIDEEALRAAKAEEEQREADRQLFRVKKRAAQEAALIAEEEA------------------
-----RAARVAQPMID-----WANIRQLPRRR---------VKRLKVKGI--TAKPKPSE
E------------------------------------------
>XP_040649934_Penicillium_griseofulvum
------------------------------------------------------------
------MAERKVL-----------------------------------------------
---------------------------------SKYFPPDFDPNSVPKSAKRA-RKNEK-
APRLADSRLMTPFSMKCTHCGEFIPKGRKFNARKETLDDSYLS-IPIFRFYIRCSRCSGE
ITFRTDPKNNDYECERGAKRNFEPWRN-K------------------------NDEQYKA
ETEAQTLDRLEKKYGEQE---------------------EQMERDKMAELEEKMLDSKHE
MKVADALDEI------------------RTRNARIER----KE-ARADG---SALATVQQ
DLDQEALRAAREEEEQRKADRALFWEAKARHRRAEIEAEMAK------------------
--------PRPPPAFNPD--DWKPKKRVPRPKKTFTFGGYQLIPKRKASQELEAEPKAEP
KAEPEAEANAEQTKEQ---------------------------
>XP_038927533_Penicillium_roqueforti
------------------------------------------------------------
------MAERKVL-----------------------------------------------
---------------------------------SKYYPPDFDPSAIEGSSKRS-RKDGK-
SSKLSPVRLMTPYSMKCTHCGEYIPKGRKFNARKETLDERYLS-IPIFRFYIRCTRCSGE
ITFRTDPKNNDYKCERGAKRNFAVWRD-D------------------------EDEKYND
ETEAQTLNRLEKEHGAKE---------------------EQLERDKMAALEDKMLDSKRE
MQIADALDEI------------------RTRNARIER----TE-ARGDE---AAVATVQE
KIDEEALRAAREEAEDRENLRQEFRRKKAEAMAAKAEQEFRE------------------
-----AEAAMARKSELGG--YWAK----------------------------FARPKKDK
DASLAKK------------------------------------
>XP_002568546_Penicillium_rubens
------------------------------------------------------------
------MAERKVL-----------------------------------------------
---------------------------------SKYYPPDFDPSAIASSSKRS-RKDGKA
ESKLSASRLMTPFSMKCTHCGEFIPKGRKFNARKQTLDERYLS-IPIYRFHIRCTRCSGE
ITFRTDPKNNDYQCESGAKRNFEVWRD-E------------------------TDEKYNN
ETEEQTLDRLEREHGAKE---------------------EQLERDKMAELEDKMLDSKRE
MQIADALDEI------------------RTRNARIER----NE-ARAGD---AAIATVQE
KIDEDALRLEREAAEDAEALRQ-FRAKQHAAKQAKLDEEIAE------------------
-----FERQRNAPCDTSS---WRKELMERRAE---------LRARRLERKQRLGQQKK--
-------------------------------------------
>XP_040810893_Penicillium_solitum
MTGSGASLAAILARADESDWSETHVTNDLDVAARVPRGPKNKEVCRSSSTSPTSTTSPNS
LCDQNTMAERKVL-----------------------------------------------
---------------------------------SKYYPPDFDPSAIE-KKKRS-RKDGKP
EPKLVPVRLMTPFAMKCTHCGEYIPKSRKFNGRKETLDEKYIG-IVIHRFYIRCSRCSGE
ITFRTDPKNTDYECERGATRNFEVWRD-A------------------------AADKYND
ETEQQTLDRLEKEHGAVE---------------------EQLERDKMAELEDKMLDSKRE
MQIADALDEI------------------RTRNARIER----TE-ARGDE---TAMATVQE
KIDEEAIRRAKAEEEDREAIRQEFFQKKRAAEDAARVAQIEA------------------
-----KFSEEAVAARTAF---WAEGREMARRR---------AERTRARKAKGLIKPKPKA
TASTSATPSANDTNSANATTSEE--------------------
>XP_022583506_Penicilliopsis_zonata
------------------------------------------------------------
------MSERKVL-----------------------------------------------
---------------------------------TKYYPPDFDPSAITRTPKHL-RQTG--
-PKVITVRLMAPFSMKCTQCGEYIYKGRKFNARKETTDEKYLS-ITIYRFYIRCTRCSAE
ITFKTDPKNMDYICERGAKRNFEVWRD-P------------------------KA-QNYN
ETEQETLDRLEREQNEEQ---------------------EQLERDKMAELEEKMLDSKRE
MAIADALDEI------------------RTRNARIER----NELGRGEE---AALSQVRD
EVDTDR---LKAEQEDEETARRAFMTESGERVKRLVDDDLLPGGS-----------SSSG
SATAPEQKDMPPPP--PP--SFARVKRPKKPL---------VNSLGIKK-----------
------------------KPSLV--------------------
>XP_016619351_Cladophialophora_bantiana
------------------------------------------------------------
------MSERKVL-----------------------------------------------
---------------------------------TKYYPPEFDPSKIARTPKHL-RPTG--
-PKTIPVRLMAPFSMKCTSCGEYIYKGRKFNARKETTDEKYLT-ISIYRFYIRCTRCSSE
ITFKTDPKNMDYTCERGAKRNFESWRD-P------------------------QN-PELK
ETDEERLDRLEREEAEEE---------------------ENAERNAMEELEQKMEESKRE
MQVADALDEI------------------MQRNARIER----GEKGGKEE---EALNQVRD
LQREQR---ERQEREDAEAARKAFQAANAEKARLLEQEQ--T-----------PANSHLA
HVQH------SQP---HP--SFERIKKIKKPL---------IPGLVRRTE-----PIATP
KSPPAPVP-------GPAKPPTLGLGDYDSDED----------
>XP_008726181_Cladophialophora_carrionii
------------------------------------------------------------
------MSERKVL-----------------------------------------------
---------------------------------TKYYPPEFDPSKIARTPKHL-RPTG--
-PKTIPVRLMAPFSMKCTSCGEYIYKGRKFNARKETTDEKYLT-IAIYRFYIRCTRCSSE
ITFKTDPKNMDYTAERGAKRNFESWRD-P------------------------ES-SELK
ETDEQRLDRLEREEADEA---------------------ENAERNAMEELEQKMEESKRE
MQVADALDEI------------------RQRNARIER----GEKGGKEE---DALAQVRD
IQKEQR---EREELEDAEAARRAFEA---RKEAAEEETQ-AR-----------DAISSGG
SAVQDGSFKETRP---LP--SFERTKKIKKPL---------VPGLVRKAEIVPPAPAREP
GPPPA-----------PAKSIGLALGDYDSDED----------
>XP_016249386_Cladophialophora_immunda
------------------------------------------------------------
------MSERKVL-----------------------------------------------
---------------------------------TKYYPPEFDPSKIARTPKHL-RPTG--
-PKTIPVRLMAPFSMKCTSCGEYIYKGRKFNARKETTDEKYLT-ISIYRFYIRCTRCSSE
ITFKTDPKNMDYTCERGAKRNFESWRN-P------------------------EN-PELK
ETDEERLDRLEREDAEEE---------------------ENAERNAMEELEQKMEESKRE
MQVADALDEI------------------MQRNARIER----GEKGGKED---EALNQVRD
FQREER---ERQEREDAEAARKAFEAANVEKARLEEQER-AN-----------RKSSHLA
RDEPDEPHRLSQP---PP--SFERIKKIKKPL---------VPGLVHRTE-----PTTTS
KQQPAPV---------PAKPLTLGLGDYDSDED----------
>XP_007745746_Cladophialophora_psammophila
------------------------------------------------------------
------MSERKVL-----------------------------------------------
---------------------------------TKYYPPEFDPSKIARTPKHL-RPTG--
-PKTIPVRLMAPFSMKCTSCGEYIYKGRKFNARKETTDEKYLT-ISIYRFYIRCTRCSSE
ITFKTDPKNMDYTCERGAKRNFESWRD-P------------------------EN-PELK
ETDEERLDRLEREEAAEE---------------------ENAERNAMEELEQKMEESKRE
MQVADALDEI------------------MQRNARIER----GEKGGKEE---EALDQVRD
LQREQR---ERQEREDAEAARNAFQAANAEKARLLEQEQ--T-----------PANSHIA
HVQH------SQP---PP--SFERIKKIKKPL---------VPGLVRRTE-----PTATP
KPPPAPV---------PAKPPTLGLGDYDSDQD----------
>XP_018697975_Fonsecaea_erecta
------------------------------------------------------------
------MSERKVL-----------------------------------------------
---------------------------------TKYYPPEFDPSKIARTPKHL-RPTG--
-PKTIPVRLMAPFSMKCTSCGEYIYKGRKFNARKETTDEKYLT-ISIYRFYIRCTRCSSE
ITFKTDPKNMDYTCERGAKRNFESWRN-P------------------------EN-PELK
ETDEERLDRLEREEAEEE---------------------ENAERNAMEELEQKMEESKRE
IQVADALDEI------------------MQRNARIER----GEKGGKED---EALSQVRD
LQREER---ERQEREDAEAARKAFEAANVERATLEQQGH-AT-----------GKSSHVA
HGEPEEPDRLPQP---PP--SFERVKKIKKPL---------VPGLVRKVE-----STTTS
KPSPAPV---------PAKPPTLGLGDYDSDED----------
>XP_022517296_Fonsecaea_monophora
------------------------------------------------------------
------MSERKVL-----------------------------------------------
---------------------------------TKYYPPEFDPSKIARTPKHL-RPTG--
-PKTIPVRLMAPFSMKCTSCGEYIYKGRKFNARKETTDEKYLT-ISIYRFYIRCTRCSSE
ITFKTDPKNMDYTCERGAKRNFESWRN-P------------------------EN-PELK
ETDEERLDRLEREEAEEE---------------------ENAERNAMEELEQKMEESKRE
MQVADALDEI------------------MQRNARIER----GEKGGKED---EALNQVRD
LQREER---ERQEREDAEAARKAFEAANVERTRLEEQQK-AN-----------GPSNHVA
HDESDEPHRPAQP---PP--SFERVKKIKKPL---------VPGLVRKAE-----PMTAS
KQPPAPV---------PVQPPTLGLGGYDSDED----------
>XP_016633591_Fonsecaea_multimorphosa
------------------------------------------------------------
------MSERKVL-----------------------------------------------
---------------------------------TKYYPPEFDPSKIARTPKHL-RPTG--
-PKTIPVRLMAPFSMKCTSCGEYIYKGRKFNARKETTDEKYLT-ISIYRFYIRCTRCSSE
ITFKTDPKNMDYTAERGAKRNFESWRN-P------------------------EN-PELK
ETDEERLDRLEREEAEEE---------------------ENAERNAMEELEQKMEESKRE
MQVADALDEI------------------MQRNARIER----GEKGGKED---EALTQVRD
LQREER---ERQEQEDAEAARKAFEAANVERARLEEQER-VT-----------RKGSDPV
HDEPDEPPRLSQP---PP--SFERVKKIKKPL---------VPGLVRKTE-----PTTIL
KQQPAPV---------PAKPPTLGLGDYDSDDD----------
>XP_022503041_Fonsecaea_nubica
------------------------------------------------------------
------MSERKVL-----------------------------------------------
---------------------------------TKYYPPEFDPSKIARTPKHL-RPTG--
-PKTIPVRLMAPFSMKCTSCGEYIYKGRKFNARKETTDEKYLT-ISIYRFYIRCTRCSSE
ITFKTDPKNMDYTCERGAKRNFESWRN-P------------------------EN-PELK
ETDEERLDRLEREEAEEE---------------------ENAERNAMEELEQKMEESKRE
MQVADALDEI------------------MQRNARIER----GEKGGKED---EALNQVRD
LQREER---ERQEREDAEAARKAFEAANVERTRLEEQQK-AN-----------GQSNHVA
HGESDEPHRPAQP---PP--SFERVKKIKKPL---------VPGLVRKAE-----PMTAS
KQPPAPV---------PVQPPTLGLGGYDSDED----------
>XP_013283344_Fonsecaea_pedrosoi
------------------------------------------------------------
------MSERKVL-----------------------------------------------
---------------------------------TKYYPPEFDPSKIARTPKHL-RPTG--
-PKTIPVRLMAPFSMKCTSCGEYIYKGRKFNARKETTDEKYLT-ISIYRFYIRCTRCSSE
ITFKTDPKNMDYTCERGAKRNFESWRN-P------------------------EN-PELK
ETDEERLDRLEREEAEEE---------------------ENAERNAMEELEQKMEESKRE
MQVADALDEI------------------MQRNARIER----GEKGGKED---EALNQVRD
LQREER---ERQEREDAEAARKAFEAANVERTRLEEQQK-AN-----------GPSNHVA
RDESDEPHRPTQP---PP--SFERVKKIKKPL---------VPGLVRKAE-----PMTAS
KQPPAPV---------PVQPPTLGLGGYDSDED----------
>XP_007757251_Cladophialophora_yegresii
------------------------------------------------------------
------MSERKVL-----------------------------------------------
---------------------------------TKYYPPEFDPSKIARTPKHL-RPTG--
-PKTIPVRLMAPFSMKCTSCGEYIYKGRKFNARKETTDEKYLT-ISIYRFYIRCTRCSSE
ITFKTDPKNMDYTAERGAKRNFESWRD-P------------------------ES-SELK
ETDEQRLDRLEREEADEA---------------------ENAERRAMEELEQKMEESKRE
MQVADALDEI------------------RQRNARIER----GEKGGKEE---DALAQVRD
IQKEQR---EREELEDAEAARRAFET---RKEAFEEEVQ-AR-----------DALTSGG
SAVQDGSSKEPQP---LP--SFERTKKIKKPL---------VPGLVRKTETVLAPPVRQS
GHAPA-----------PSKSIGLALGDYDSDED----------
>XP_016233083_Exophiala_spinifera
------------------------------------------------------------
------MSERKVL-----------------------------------------------
---------------------------------TKYYPPDFDPTKIGRTPKHL-RPTG--
-PKTIPVRLMAPFSMKCTSCGEYIYKGRKFNARKETTDEKYLN-ITIYRFYIRCTRCSSE
ITFKTDPKNMDYTCERGAKRNFESWRD-P------------------------ES-TELK
ETDEERLDRLEREEAEEA---------------------ENAERNAMEELEEKMEESKRE
MQVADALDEI------------------MQRNARIER----GAKGSKEE---EILVQSRD
IEREQR---EAQEREDAEAARRAFESNKVAQARLEQATE-AQ-----------IQNS---
--KKTEEDTTPQP---PP--SFERVKKTKKPL---------VPGLVRKPQ-----ATTAA
AAPPTTTT---TTTTSSAKPIGLNLGDYDSDDD----------
>XP_016263140_Exophiala_oligosperma
------------------------------------------------------------
------MSERKVL-----------------------------------------------
---------------------------------TKYYPPDFDPSKIGRTPKHL-RPTG--
-PKTIPVRLMAPFSMKCTSCGEYIYKGRKFNARKETTDEKYLN-ITIYRFYIRCTRCSSE
ITFKTDPKNMDYTCERGAKRNFESWRN-P------------------------ES-TELK
ETDEERLDRLEREEAEEA---------------------ENAERNAMEELEEKMEESKRE
MQVADALDEI------------------MQRNARIER----GEKGSKEE---DILVQVRD
LAREQR---EAQEREDAEAARLAFESTKVAQARLEQATE-AQ-----------AQNS---
--KQIDEDATPQP---PP--SFEKVKKAKKPL---------VPGLVRKTQ-----PTAAA
AAAAAAASPVPTTTTASTKPIGLNLGDYDSDDD----------
>XP_013314766_Exophiala_xenobiotica
------------------------------------------------------------
------MSERKVL-----------------------------------------------
---------------------------------TKYYPPEFDPSQIARTPKHL-RPTG--
-PKTIAVRLMAPFSMKCTSCGEYIYKGRKFNARKETTDEKYLN-ITIYRFYIRCTRCSSE
ITFKTDPKNMDYTCERGAKRNFESWRD-P------------------------ES-TELK
ETDEERLDRLEREEAEEA---------------------ENAERNAMEELEQKMEESKRE
MQVADALDEI------------------MQRNARIER----GEKGGKEE---EALAQVRD
LAREKR---EAEEREDAEAARRAFESASVAQARLEE-IK-LR-----------KQAS---
--KHDETERAPQP---PP--SFERVKKVKNPL---------VPGLVRKTE-----P--AP
APAPAVPT----------KPAGLGLGDYDSDED----------
>XP_007721124_Capronia_coronata
------------------------------------------------------------
------MSERKVL-----------------------------------------------
---------------------------------TKYYPPDFDPSKIARTPKHL-RPTG--
-PKTIPVRLMAPFSMKCTSCGEYIYKGRKFNARKETTDEKYLA-ITIYRFYIRCTRCSSE
ITFKTDPKNMDYTCERGAKRNFESWRD-S------------------------DS-AELK
ETDEQRLDRLEREEADEA---------------------ETAERNAMEELEQKMEESKRE
MQVADALDEI------------------MQRNARIER----GEKGVKED---QALSQVRD
LAREQR---EAEERADAEAARKAFEAANVERARLEEDAK-LQ-----------AQHASKL
LDSPAE----SPP---AP--TFDRVKKFKKPL---------VPGLVRKTE-----PAVQP
-PQPAVV----------SKPAGLDLGDYDSDDD----------
>XP_007728515_Capronia_epimyces
------------------------------------------------------------
------MSERKVL-----------------------------------------------
---------------------------------TKYYPPEFDPSKIARTPKHL-RPTG--
-PKTIPVRLMAPFSMKCTSCGEYIYKGRKFNARKETTDEKYLA-ITIYRFYIRCTRCSSE
ITFKTDPKNMDYTCERGAKRNFESWRN-P------------------------ES-EELK
ETDEQRLDRLEREEMDEA---------------------ENAERNAMEELEEKMEESKRE
MQVADALDEI------------------MQRNARIER----GEKGGKED---QALVQVRD
LAREQR---EAEERADAEAARRAFDAANVERARLEEQAK-LQ-----------AQP----
VESAKE----SPP---AP--SFERMRKPKKSL---------VPGLVRKVE-----PA--P
ISQPVVP----------PKPAGLDLGDYGSDDD----------
>XP_009154930_Exophiala_dermatitidis
------------------------------------------------------------
------MSERKVL-----------------------------------------------
---------------------------------TKYYPPEFDPSKITRTPKHL-RPTG--
-PKTIPVRLMAPFSMKCTSCGEYIYKGRKFNARKETTDEKYLS-LAIYRFYIRCTRCSSE
ITFKTDPKNMDYTCERGAKRNFESWRD-S------------------------ES-AELK
ETDEERLDRLAREEAEEA---------------------ENAERNAMEELEQKMEESKRE
MQVADALDEI------------------MQRNARIER----GAKDGKEE---HALAQVRD
LAREQR---EAEERADAEAARKAFEAANVERARLEEEAKLLQ-----------DRQAKQL
L---GK----TPP---PP--SFEKVKKVKKPL---------VPGLVRKTE-----PAKVS
QPAPQVV----------PKPAGLDLGDYGSDDD----------
>XP_013266012_Exophiala_aquamarina
------------------------------------------------------------
------MSERKVL-----------------------------------------------
---------------------------------TKYYPPEFDPSKIARTPKHL-RPTG--
-PKTIPVRLMAPFSMKCTSCGEYIYKGRKFNARKETTEEKYLT-ISIYRFYIRCTRCSSE
ITFKTDPKNMDYSAERGAKRNFESWRD-S------------------------TS-AELK
ETDEERLDRLEREEAEDA---------------------ENAERNAMEELEEKMEESKRE
MQVADALDEI------------------MQRNARIER----GEKGGKED---EALIQAGE
QARRER---EAQDRADDDAARDAFRASNVEMVKREEQTLDNG-----------DQLS---
----RDSDKIPAA---VS--SFERSKKVKRPL---------VPGLVRKTE-----QPKAS
SPLTTVS---------SLASTALGLGDYDSDDD----------
>XP_016224678_Exophiala_mesophila
------------------------------------------------------------
------MSERKVL-----------------------------------------------
---------------------------------TKYYPPEFDPSKIARTPKHL-RPAG--
-PKTIPVRLMAPYSMKCTSCGEYIYKGRKFNARKETTEEKYLN-ITIYRFYIRCTRCSSE
ITFKTDPKNMDYTAERGAKRNFEAWRD-P------------------------TS-TELQ
ETDEQRLDRLEREEAEEA---------------------ENAERNAMEELEQKMQESKTE
MQVADALDEI------------------MQRNARIER----GEKGAKDQ---EALDQVRD
HARNLQ---RAAELEDAEAARLAFEGANVEKVRLEELRQDQQ-----------HINS---
---PDESSTQSQP---VP--SFEKIKKVKKPL---------VPGLVRKVG--LPLPQTAP
ATTVALP---------ATKPVGLGLGDYDSDDD----------
>XP_013276086_Rhinocladiella_mackenziei
------------------------------------------------------------
------MSERKVL-----------------------------------------------
---------------------------------TKYYPPEFDPSKIARTPKHL-RPTG--
-PKTIPVRLMAPFSMKCTSCGEYIYKGRKFNARKETTDEKYLT-ISIYRFYIRCTRCSSE
ITFKTDPKNMDYTCERGAKRNFESWRD-P------------------------TS-AELK
ETDEERLDRLEREEADEA---------------------ESAERNAMEELEQKMEESKRE
MQVADALDEI------------------MQRNARIER----GERGGKEE---EALNQVRD
LAREQR---KAEEREDAEAARKAFEGDNVEKARLEEEFE-VN-----------G-NHHTG
PLETEE----GPQ---AP--SFERSKKMKKPL---------VPGLIRKTN-----PIQTT
---PSTV---------QAKPPGLGLGGYDSDDD----------
>XP_017997914_Phialophora_attinorum
------------------------------------------------------------
------MSERKVL-----------------------------------------------
---------------------------------SKYYPPDFDPSKIKRTPKSE-RPTG--
-PKLMPVRLMAPFSMKCTSCGEYIYKGRKFNARKETTDEKYLN-IAIYRFYIRCTRCSSE
ITFKTDPKNMDYTSERGAKRNFESWRD-P------------------------EA-AELK
ETDEERLDRLEREEAEEA---------------------ENAERNAMEELEQKMEDSKRE
MQVADALDEI------------------RTRNARIER----GEKGGKED---EALAQSKY
AAEEAR---KAQEREDEEAARRAFEHAKADGAPDIEING---------------------
AEDPAEATEAVKE---IP--SFEKVKKPKKKT---------LLTSVLKKE------TVVA
APTPVI------------KNVGLGLGGYDSDSD----------
>NP_001342912_Schizosaccharomyces_pombe
------------------------------------------------------------
------MSERKVL-----------------------------------------------
---------------------------------NKYIPPDYDPS--IRPPKKK-KKFQGP
NGGKLTVRLMTPFSMRCHTCGEYIYKGKKFNARKEKTGEKYFS-IDILRFYIRCTRCAAE
ITFITDPKHADYAAESGASRNYEPWHE-----------------------------KRLQ
EYEENEL-------AERN---------------------DIPEEDEMEKLEQKTLDTKRQ
MQISDALDEL------------------REKSARRSRVNIDDAIALLKE---DAYGSIEE
EESKKR---KFEEEEIDREAKSLFSSQDGEIIRRLNAETTVE-----------KELPKPI
DLVSEKLATSNIPNFQPP--KYAKRKMEKKKVLV--------------------------
-------------------------------------------
```
