## Supplementary material for "Coding Sequence Insertions in Fungal Genomes are Intrinsically Disordered and can Impart Functionally-Important Properties on the Host Protein": MAFFT_MSAs: XP_717912.1_blasthits_MAFFT.txt

```
>XP_717912_Candida_albicans
------------------------------------------------------------
------------------------------------------------------------
--------------------------------MI-TLKAAITQQFKI---------TKKS
ISFVHKHSFSSSS----------------LLKQKEQLRYAGADLLKNFTDE---------
------------------------------------------------------------
-------------------------------------------------------H-AHK
LVD---------------------------------------------------------
------------------------------------------------------------
-----------------------------VSKVLVIGSGGLSIGQAGEFDYS--------
----------GSQAIKALKEANK--QSILINPNIATNQTSHALADEIYYLPVTPEYITYI
IERERPDGILLTFGGQTGLNVGVKLDKMGVFERYGVKVLGTPIKTLETSEDRDLFAQALK
EIDIPIAESIAVETVDDALNAAKEVGYPIIVRSAYSLGGLGSGFAANEEELRNLAAQSLS
LAPQILVEKSLKGWKEVEYEVVRDRVGNCITVCNMENFDPLGIHTGDSIVVAPSQTLSDE
EYHMLRTAAIKIIRHLGVVGECNVQYALQPDGLDFRVIEVNARLSRSSALASKATGYPLA
YTAAKIALGHTLPELPNPVTKTTTANFEPSLDYLVTKIPRWDLSKFQHVKRDIGSAMKSV
GEVMAIGRNFEESFQKAIRQIDPSYIGFQG-----DHF-DNLDEALANPTDRRWLAVGQA
LLHENYTVDQVHELTKIDRWFLHKLMNIVNMYRELEANGHLSI-INHDLMSRAKKLGFSD
KQIGLCVGA------DELEVRRVRKELGIIPFVKKIDTLAAEFPANTNYLYTTYNATSSD
IDF----NDKGTMVLGSGVYRIGSSVEFDWCAVSTARALRENGHKTIMIN----------
-------------YNPETVSTDFDEVDRLYFEELSLERVLDIYELEHAQGVVVSVGGQLP
QNIALSLQNQG-CNVLGTNPEDIDKAEDRHKFSQILDSIGVDQPAWKELTSVKEAEEFAN
EVGFPVLVRPSYVLSGAAMSVINNKSELDAKLSNAAKVSRDYPVVISKFIQGAQEIDVDG
VANDGEVLVHAISEHVENAGVHSGDATLVLPPQGLSPILLDRLKVIADKVAAAWKITGPF
NMQIIKNDQNGTLNDETCELKVIECNIRASRSFPFVSKVLGINFIDVAVKALIKQN-VPQ
PVNLMN-EKYDHVATKVPQFSFTRLAGADPFLGVEMASTGEIACFGKDLLEAYWTSIQST
MNFHLPKPGQGLLFG-GD-LTNDKLGKVAANLTGLGYKFYTASEPVAQYLKQNNFVNEP-
-VEIIEFPKTDKR---ALREIFQDKEIGAVFNLAKA----RAEDLLDEDYVMRRNAIDFA
IPLFNEPNTSLLFSQCLKEKIGHKVSFDEI--------PHKVE-IPDEVK----------
------------------------------------------------------------
------------------------------------------------------------
------------------------------------------------------------
------------------------------------------------------------
----------------------------------------RWSEF---------------
------------------------------------------------------------
------------------------------------------------------------
------------------------------------------------------------
--------------------IGGKPV----------------------------------
------------------------------------------------------------
------------------------------------------------------------
------------------------------------------------------------
---------------------
>XP_002421728_Candida_dubliniensis
------------------------------------------------------------
------------------------------------------------------------
--------------------------------MI-TLKTAITQQFKI---------TKKS
ISVFQKHSFSLSS----------------LLRQKEQLRYAGADLLKNFTDE---------
------------------------------------------------------------
-------------------------------------------------------H-AHK
LVD---------------------------------------------------------
------------------------------------------------------------
-----------------------------VSKVLVIGSGGLSIGQAGEFDYS--------
----------GSQAIKALKEANK--QSILINPNIATNQTSHALADEIYYLPVTPEYITYI
IERERPDGILLTFGGQTGLNVGVKLDKMGVFERYGVKVLGTPIKTLETSEDRDLFAQALK
EINIPIAESIAVENVDDALNAAKEVGYPIIVRSAYSLGGLGSGFAANEEELRNLAAQSLS
LAPQILVEKSLKGWKEVEYEVVRDRVGNCITVCNMENFDPLGIHTGDSIVVAPSQTLSDE
EYHMLRSAAIKIIRHLGVVGECNVQYALQPDGLDFRVIEVNARLSRSSALASKATGYPLA
YTAAKIALGHTLPELPNPVTKTTTANFEPSLDYLVTKIPRWDLSKFQHVKRDIGSAMKSV
GEVMAIGRNFEESFQKAIRQIDPSYIGFQG-----DKF-DNLDEALANPTDRRWLAVGQA
LLHENYTVDQVHELTKIDKWFLHKLMNIVNMYRELEANGHLSI-INHDLMSRAKKLGFSD
KQIGLCVGA------DELEVRRVRKELGIIPFVKKIDTLAAEFPANTNYLYTTYNATSSD
IDF----NDKGTMVLGSGVYRIGSSVEFDWCAVSTARALRENGHKTIMIN----------
-------------YNPETVSTDFDEVDRLYFEELSLERVLDIYELEHAQGVVVSVGGQLP
QNIALSLQNQG-CNVLGTNPEDIDKAEDRHKFSQILDSIGVDQPAWKELTSVKEAENFAD
EVGFPVLVRPSYVLSGAAMSVINNKSELDAKLSNASKVSRDYPVVISKFIQGAQEIDIDG
VANEGEVLVHAVSEHVENAGVHSGDATLVLPPQGLSPILLDRLKVIADKVAAAWKITGPF
NMQIIKNDQNGTLNDETCELKVIECNIRASRSFPFVSKVLGINFIDVAVKALIKQN-VPQ
PVNLMN-QKYDRVATKVPQFSFTRLAGADPFLGVEMASTGEIACFGKDLLEAYWTSIQST
MNFHLPKPGQGLLFG-GD-LTNDKLGKVASNLTGLGYKFYTASEPVAQYLK--NFVKEP-
-VEIIEFPKTDKR---ALREIFQDKEIGAVFNLAKA----RAEDLLDEDYVMRRNAIDFA
IPLFNEPNTSLLFSQCLKEKIGHKVSFDEI--------PHKVE-IPQEVK----------
------------------------------------------------------------
------------------------------------------------------------
------------------------------------------------------------
------------------------------------------------------------
----------------------------------------RWSEF---------------
------------------------------------------------------------
------------------------------------------------------------
------------------------------------------------------------
--------------------IGGKPV----------------------------------
------------------------------------------------------------
------------------------------------------------------------
------------------------------------------------------------
---------------------
>XP_002546171_Candida_tropicalis
------------------------------------------------------------
------------------------------------------------------------
--------------------------------MI-SIKSAVIQQFKI---------SKKH
VSLLHKNSFSIAS----------------YLKQ-QQLHYAGGDLLKNFTDE---------
------------------------------------------------------------
-------------------------------------------------------H-AHK
LVD---------------------------------------------------------
------------------------------------------------------------
-----------------------------VSKVLVIGSGGLSIGQAGEFDYS--------
----------GSQAIKALKEANK--QSILINPNIATNQTSHSLADEIYYLPVTAEYITYI
IERERPDGILLTFGGQTGLNVGVQLDKMGVFDRYGVKVLGTPIKTLETSEDRDLFARALK
EIDIPIAESIAVESVDDALEAARNVGYPIIVRSAYSLGGLGSGFAANEEELRNLAAQSLS
LAPQILVEKSLKGWKEVEYEVVRDRVGNCITVCNMENFDPLGIHTGDSIVVAPSQTLSDE
EYHMLRSAAIKIIRHLGVVGECNVQYALQPDGLDFRVIEVNARLSRSSALASKATGYPLA
YTAAKIALGHTLPELPNPVTKTTTANFEPSLDYMVTKIPRWDLSKFQHVKRDIGSAMKSV
GEVMAIGRNFEESFQKAIRQIDPSYIGFQG-----DHF-ENLDEALANPTDRRWLAVGQA
LLHENYTVDQVHELTKIDKWFLHKLMNIVNMYRELEANGHISI-INRDLMSRAKKLGFSD
KQIGLCVGA------DELEVRRVRKEFGIVPFVKKIDTLAAEFPANTNYLYTTYNATSSD
IDF----NDKGTMVLGSGVYRIGSSVEFDWCAVSTARALRESGHKTIMIN----------
-------------YNPETVSTDFDEVDRLYFEELSLERVLDIYELEHAEGVVVSVGGQLP
QNIALSLQNQG-CNVLGTNPEDIDKAEDRHKFSQILDSIGVDQPAWKELTSVKEAEDFAD
EVGYPVLVRPSYVLSGAAMSVINNKGELEAKLSNASKVSRDHPVVISKFIQGAQEIDIDG
VASDGTVLVHAVSEHVENAGVHSGDATLVLPPQALSQTLLDRLKEISDKVAEAWKITGPF
NMQIIKNDQNGALDDANCELKVIECNIRASRSFPFVSKVLGVNFIEVAVKALIKEN-VPE
PVNLMN-KKYDRVATKVPQFSFTRLAGADPFLGVEMSSTGEIACFGKNLTEAYWTSIQST
MNFHLPKPGQGILFG-GD-LTNEKLGNVAKQITGLGYKFYTASEPVANYLK--NYVNEV-
-VEIIEFPKTDKR---ALREIFQDKEIGCVFNLARA----RAENLLDEDYVMRRNAIDFA
IPLFNEPNTSLLFAQCLKEKIGHKASFDEL--------PHKVE-VPEEVR----------
------------------------------------------------------------
------------------------------------------------------------
------------------------------------------------------------
------------------------------------------------------------
----------------------------------------RWSEF---------------
------------------------------------------------------------
------------------------------------------------------------
------------------------------------------------------------
--------------------IHGKPV----------------------------------
------------------------------------------------------------
------------------------------------------------------------
------------------------------------------------------------
---------------------
>XP_003866136_Candida_orthopsilosis
------------------------------------------------------------
------------------------------------------------------------
-----------------MMLRNNIKLLSSGLKLL-PRASIPVQRFNF---------ATSA
DTHENKSIPSIND---------------------EALKYAGGDLLKKFKDE---------
------------------------------------------------------------
-------------------------------------------------------H-AHK
LVD---------------------------------------------------------
------------------------------------------------------------
-----------------------------VSKVLVIGSGGLSIGQAGEFDYS--------
----------GSQAIKALKEANK--QSILINPNIATNQTSHALADEIYYLPVTPEYITYI
IERERPDGILLTFGGQTGLNVGVKLDKMGVFDRYGVKVLGTPIKTLETSEDRDLFAQALK
EIDIPIAESIAVETVDDALKAADSVGYPIIVRSAYSLGGLGSGFAANKDELKNLAAQSLS
LAPQILVEKSLKGWKEVEYEVVRDRVGNCITVCNMENFDPLGIHTGDSIVVAPSQTLSDE
EYHMLRTAAIKIIRHLGVVGECNVQYALQPDGLDFRVIEVNARLSRSSALASKATGYPLA
YTAAKIALGHTLPELPNPVTKTTSANFEPSLDYIVTKIPRWDLSKFQHVKRDIGSAMKSV
GEVMAIGRNFEESFQKAIRQIDPSYIGFQG-----DYF-ENLDETLQNPTDRRWLAVGQA
LLHENYSVDKVHDLTKIDKWFLYKLMNIVNMYRELEFVGGLSN-VNSDLMSRAKKLGFSD
KQIGLCVGA------LELEVRKVRKDYGIIPFVKKIDTLAAEFPANTNYLYTTYNATSSD
IDF----NDKGTLVLGSGVYRIGSSVEFDWCAVSTARALRESGKKTIMIN----------
-------------YNPETVSTDFDEVDRLYFEELSLERVLDIYELEHSSGVVVSVGGQLP
QNIALSLQSNG-CNVLGTNPEDIDKAEDRHKFSQILDSIGVDQPAWKELTSIEEAEIFAD
EVGYPVLVRPSYVLSGAAMSVIKSKDELDAKLSNASKVSRDHPVVISKFIEGAQEIDIDA
VANEGQVLVHAVSEHVENAGVHSGDATLVLPPQNLSAVLLNRLKTIADKVAEAWKITGPF
NMQIIKNDQDGTLDDEGCELKVIECNIRASRSFPFVSKVLGINFIDVAVKALIKEG-VPQ
PVNLMD-QKYDRVATKVPQFSFTRLAGADPFLGVEMASTGEVACFGRDLREAYWTSMQST
MNFHVPLPGQGILFG-GD-LGNDKLGNVAKELSGLGYNFYTASQPVADYIS--KNVSEP-
-VEVIDFPKTDKR---ALREIFQDKNIGAVFNLAKS----RAQDLLDEDYVMRRNAIDFA
IPLFNEPNTSQLFASCLKVKIQNKTKFDEV--------PQNVV-VPEEVQ----------
------------------------------------------------------------
------------------------------------------------------------
------------------------------------------------------------
------------------------------------------------------------
----------------------------------------RWSEF---------------
------------------------------------------------------------
------------------------------------------------------------
------------------------------------------------------------
--------------------IGGKPV----------------------------------
------------------------------------------------------------
------------------------------------------------------------
------------------------------------------------------------
---------------------
>XP_001527661_Lodderomyces_elongisporus
------------------------------------------------------------
------------------------------------------------------------
------------------------------------------------------------
------------------------------------------------------------
------------------------------------------------------------
------------------------------------------------------------
------------------------------------------------------------
------------------------------------------------------------
------------------------------------------------------------
------------------------------------------------------------
---------------------------MGVFDRYGVKVLGTPIKTLETSEDRDLFSQALK
EINIPIAESIAVETVDDALKAAEEVGYPIIVRSAYSLGGLGSGFAANEEELRNLSAQSLS
LAPQILVEKSLKGWKEVEYEVVRDRVGNCITVCNMENFDPLGIHTGDSIVVAPSQTLSDE
EYHMLRTAAIKIIRHLGVVGECNVQYALQPDGLDFRVIEVNARLSRSSALASKATGYPLA
YTAAKIALGHTLPELPNPVTKTTSANFEPSLDYMVTKIPRWDLSKFQHVKRDIGSAMKSV
GEVMAIGRNFEESFQKAIRQIDPSYIGFQG-----DHF-EDLDDVLRNPTDRRWLAVGQA
LLHENYSVDKVHDLTKIDKWFLYKLMNIVNMYRELEAAGSLSN-INSDLMSRAKKLGFSD
KQIGLCVDA------KELEVRKVRKEFGIVPFVKKIDTLAAEFPANTNYLYTTYNATSSD
IDF----NEHGTMVLGSGVYRIGSSVEFDWCAVSTARALRDSGHKTIMIN----------
-------------YNPETVSTDFDEVDRLYFEELSLERVLDIYELENAEGVVVSVGGQLP
QNIALSLQNNG-CKVLGTNPEDIDKAEDRHKFSQILDSIGVDQPAWKELTSVEQAEKFAD
EVGYPVLVRPSYVLSGAAMSVINNKSELDAKLLNAAKVSREHPVVISKFILGAQEIDIDA
VASDGQVLVHAVSEHVENAGVHSGDATLVLPPQQLSQTLLDRLKEIADKVAHAWKITGPF
NMQIIKNDQNGTLDDKNCELKVIECNIRASRSFPFVSKVLGINFIDVAVKALINEN-VPQ
PVNLMN-QKYDRVATKVPQFSFTRLAGADPFLGVEMASTGEIACFGKDLLEAYWTTMQST
MNFNLPMPGQGILFG-GD-LTNDKLAKVAETVSGLGYKFYTASQPVADYLQ--SHVSES-
-VEIIDFPKTDKR---ALREIFQANKIGAVFNLARA----RAEDLLDEDYVMRRNAIDFA
IPLFNEPNTSQLFASCLKAKIGDKVKFDTI--------PESVV-VPKEVQ----------
------------------------------------------------------------
------------------------------------------------------------
------------------------------------------------------------
------------------------------------------------------------
----------------------------------------RWSEF---------------
------------------------------------------------------------
------------------------------------------------------------
------------------------------------------------------------
--------------------IGGKPV----------------------------------
------------------------------------------------------------
------------------------------------------------------------
------------------------------------------------------------
---------------------
>XP_007374073_Spathaspora_passalidarum
------------------------------------------------------------
------------------------------------------------------------
--------------------------------------MFVHRCLAI------------C
IERSQRRAFTNSS----------------TL---RQLNYAGADLLKKFTDD---------
------------------------------------------------------------
-------------------------------------------------------N-AHK
LVD---------------------------------------------------------
------------------------------------------------------------
-----------------------------VNKVLVIGSGGLSIGQAGEFDYS--------
----------GSQAIKALREADK--KSILINPNIATNQTSHNLADEIYYLPVTPEYITYI
IERERPDGILLTFGGQTGLNVGVKLDKMGVFDRYGVKVLGTPISTLETSEDRDLFATALK
EINIPIAESIAVETVDDALAAAKEIGYPIIVRSAYSLGGLGSGFANDETELKNLASQSLS
LAPQILVEKSLKGWKEVEYEVVRDRVGNCITVCNMENFDPLGIHTGDSIVVAPSQTLSDE
EYHMLRSAAIKIIRHLGVVGECNVQYALQPDGLDFRVIEVNARLSRSSALASKATGYPLA
YTAAKIALGHTLPELPNPVTKTTSANFEPSLDYMVTKIPRWDLSKFQHVKRDIGSAMKSV
GEVMAIGRNFEESFQKAIRQIDPSYIGFQG-----DHF-ENLDESLANPTDRRWLAVGQA
LLHENYTVDQVWELTKIDKWFLHKLMNIVNMYRELEAAGTLEA-INHDLMSRAKKLGFSD
KQIGLCVNA------EELEVRKVRKEFGIIPFVKKIDTLAAEFPANTNYLYTTYNATSSD
VEF----NENGTMVLGSGVYRIGSSVEFDWCAVSTARALRETGHKTIMIN----------
-------------YNPETVSTDFDEVDRLYFEELSLERVLDIYELENSQGVVVSVGGQLP
QNIALPLQNEG-CKVLGTNPEDIDKAEDRHKFSQILDSIGIDQPQWKELTSVADAEQFAN
EVGYPVLVRPSYVLSGAAMSVINNQTELDSKLSNAAKVSRDHPVVISKFIQGAKEIDIDA
VASEGEVLVHAVSEHVENAGVHSGDATLVLPPQNLSPVILGRLKAIADKVASAWNITGPF
NMQIIMNDHNGTLDESECELKVIECNIRASRSFPFVSKVLGVNFIEVAAKALLKEN-VPA
PVDLMK-EQYDRVAIKVPQFSFTRLAGADPFLGVEMASTGEVACFGRDIHEAYWTTIQSI
MNFQVPQPGQGLLFG-GD-LTNEKLGNVAATVSGLGYKFYTASEDVAKYLS--NFVNED-
-IEVIEFPKTDKR---ALREIFQDKQIGGVFNLARA----RAEHLLDEDYVMRRNAIDFA
IPLFNEPNTSLLFAECLKKNVAHMLPFTEV--------PHKVV-VPDSVK----------
------------------------------------------------------------
------------------------------------------------------------
------------------------------------------------------------
------------------------------------------------------------
----------------------------------------RWSEF---------------
------------------------------------------------------------
------------------------------------------------------------
------------------------------------------------------------
--------------------IGGKPV----------------------------------
------------------------------------------------------------
------------------------------------------------------------
------------------------------------------------------------
---------------------
>XP_043050442_Scheffersomyces_spartinae
------------------------------------------------------------
------------------------------------------------------------
--------------------------------------MMQTRILRGSLSLGLKARLHCR
KQLPLIRTFTVAT----------------QLRN-KEPIYEGAGLLLAFKDE---------
------------------------------------------------------------
-------------------------------------------------------HSANQ
LVD---------------------------------------------------------
------------------------------------------------------------
-----------------------------VSKVLVIGSGGLSIGQAGEFDYS--------
----------GSQAIKALKEANK--QSILINPNIATNQTSHALADEIYYLPVTPEYITYI
IERERPDGILLTFGGQTGLNVGVKLEKMGVFERYGVRVLGTPISTLETSEDRDLFAKALK
EINIPIAESIAVETVDDALAAAREVGYPIIVRSAYSLGGLGSGFAADETELRNLAATSLS
LAPQILVEKSLKGWKEVEYEVVRDRVGNCITVCNMENFDPLGVHTGDSIVVAPSQTLSDE
EYHMLRSAAIKIIRHLGVVGECNVQYALQPDGLDYRVIEVNARLSRSSALASKATGYPLA
YTAAKIALGYTLPELPNPVTKTTSANFEPSLDYMVTKIPRWDLSKFQHVKRDIGSAMKSV
GEVMAIGRNFEESFQKAIRQVDPSYIGFQG-----DKF-EDLDEVLKNPTDRRWLAVGQA
LLHEGYTVDQVHELSKIDKWFLHKLMNIVNMYRELEDVGSLPG-INSDLMRRAKKLGFSD
KQIGLSVGA------KELEVREVRKSFGITPFVKKIDTLAAEFPANTNYLYTTYNATSHD
LDF----NDKGTLVLGSGVYRIGSSVEFDWCAVSTARALRESGHKTIMIN----------
-------------YNPETVSTDFDEVDRLYFEELSLERVLDIYELEHSSGVVVSVGGQLP
QNIALQLQEQN-CNVLGTNPEDIDKAEDRHKFSQILDSINVDQPQWKELTSIEEAEKFAN
EVGYPVLVRPSYVLSGAAMSVINSKVELDSKLSNAAKVSQDHPVVISKFIQGAQEIDIDG
VASQGTVLVHAVSEHIENAGVHSGDATLVLPPQNLSPVIMARLKEIADKVAAAWKITGPF
NMQIIKNDKNGELDDANCELKVIECNIRASRSFPFVSKVLGVNFIDVASKALLQEN-VPA
PVDLMA-KSYKRVATKVPQFSFTRLAGADPFLGVEMASTGEVACFGKDVVEAYWTSIQST
MNFNVPKPGSGILLG-GD-LSNAKLGQVAATLSGLGYHFYVASSSVASYLK--QYVSEP-
-IDIIDFPKTDKR---ALREIFQNKKISCVINLARA----RAEDLLDEDYVMRRNAIDFA
IPLFNEPNTSALFAQCLKENIGAKQDFSQL--------PSNFT-IPAEVK----------
------------------------------------------------------------
------------------------------------------------------------
------------------------------------------------------------
------------------------------------------------------------
----------------------------------------RWSEF---------------
------------------------------------------------------------
------------------------------------------------------------
------------------------------------------------------------
--------------------IGGKPV----------------------------------
------------------------------------------------------------
------------------------------------------------------------
------------------------------------------------------------
---------------------
>XP_001386549_Scheffersomyces_stipitis
------------------------------------------------------------
------------------------------------------------------------
--------------------------------MI-HLKSVLTRQLRA--------GSVKP
LKNYGYSRFSTYN----------------FLRSQAEPKYEGAELLKKFTDE---------
------------------------------------------------------------
-------------------------------------------------------H-AHK
LVD---------------------------------------------------------
------------------------------------------------------------
-----------------------------VSKVLVIGSGGLSIGQAGEFDYS--------
----------GSQAIKALKEANK--KSILINPNIATNQTSHSLADEIYYLPVTAEYITYI
IERERPDGILLTFGGQTGLNVGVKLDKMGVFERYGVKVLGTPIKTLETSEDRDLFAQALK
EINIPIAESIAVETVDDALDAAKSVGYPIIVRSAYSLGGLGSGFAANETELRNLAAQSLS
LAPQILVEKSLKGWKEVEYEVVRDRVGNCITVCNMENFDPLGIHTGDSIVVAPSQTLSDE
EYHMLRSAAIKIIRHLGVVGECNVQYALQPDGLDYRVIEVNARLSRSSALASKATGYPLA
YTAAKIALGHTLPELPNPVTKTTSANFEPSLDYMVTKIPRWDLAKFQHVKRDIGSAMKSV
GEVMAIGRNFEESFQKAIRQIDPSYIGFQG-----DHF-EDLDFVLANPTDRRWLAVGQA
LLHENYSVDKVHDLTKIDKWFLYKLMNIVNMYRELEAAGSLSQ-INSDLMSRAKKLGFSD
KQIGLCVGS------KELDVRAVRKAFGIIPYVKKIDTLAAEFPANTNYLYTTYNATSSD
VEF----NENGTLVLGSGVYRIGSSVEFDWCAVSTARALRDSGRKTIMIN----------
-------------YNPETVSTDFDEVDRLYFEELSLERVLDIYELEHSEGVVVSVGGQLP
QNIALSLQKEG-CNVLGTNPEDIDKAEDRHKFSQILDSIGVDQPQWKELTSLAEAEIFAN
EVGYPVLVRPSYVLSGAAMSVINNQAELDSKLSNAAKVSQDHPVVISKFIEGAQEIDIDG
VASEGQVLVHAVSEHVENAGVHSGDATLVLPPQDLSPVIMDRLKVIADKVAEAWKITGPF
NMQIIKNDQNGTLDDANCELKVIECNIRASRSFPFVSKVLGVNFIDVAVKALIKEG-VPT
PVNLMN-KKYDRVATKVPQFSFTRLAGADPFLGVEMASTGEVACFGKDKVEAYWTSMQST
MNFNVPQAGQGILFG-GD-LTNDKLGKVAETLSGLGYNFFSCSEEVAKYLK--NFVEEQ-
-VTVIEFPKTDKR---ALREIFQKHKIGGVFNLARA----RAEDLLDEDYVMRRNAIDFA
IPLFNEPNTSLLFAQCLKSNIANKQPFDVI--------PENVV-IPSEVR----------
------------------------------------------------------------
------------------------------------------------------------
------------------------------------------------------------
------------------------------------------------------------
----------------------------------------RWSEF---------------
------------------------------------------------------------
------------------------------------------------------------
------------------------------------------------------------
--------------------IGGKPV----------------------------------
------------------------------------------------------------
------------------------------------------------------------
------------------------------------------------------------
---------------------
>XP_020065008_Suhomyces_tanzawaensis
------------------------------------------------------------
------------------------------------------------------------
------------------------------------------------------------
------------------------------------------------------------
------------------------------------------------------------
------------------------------------------------------------
------------------------------------------------------------
------------------------------------------------------------
------------------------------------------------------------
------------------------------------------------------------
---------------------------MGVFERYGVKVLGTPIKTLETSEDRDLFAQALK
EIDIPIAESIAVETVDDALAAASNVGYPIIVRSAYSLGGLGSGFAANPEELKNLASQSLS
LAPQILVEKSLKGWKEVEYEVVRDRVGNCITVCNMENFDPLGIHTGDSIVVAPSQTLSDE
EYHMLRSAAIKIIRHLGVVGECNVQYALQPDGLDYRVIEVNARLSRSSALASKATGYPLA
YTAAKIALGHTLPELPNPVTKTTSANFEPSLDYMVTKIPRWDLAKFQHVKRDIGSAMKSV
GEVMAIGRNFEESFQKAIRQVDPSYIGFQG-----DHF-EDLDFELANPTDRRWLAVGQA
LLHENYTVDQVHELSKIDKWFLHKLMNIVNMYRELESVESLEN-INSDLMRRAKKLGFSD
KQIGLCVGA------KELEVRQARKDFGIIPFVKKIDTLAAEFPANTNYLYTTYNATSSD
LEF----NEQGTLVLGSGVYRIGSSVEFDWCAVSTARALRQAGRKTIMIN----------
-------------YNPETVSTDFDEVDRLYFEELSLERVLDIYELETAQGVVVSVGGQLP
QNIALDLQNQG-AKVLGTNPEDIDKAEDRHKFSQILDSIGVDQPKWKELTSVQEAEAFAD
EVGYPVLVRPSYVLSGAAMSVINSKSELDAKLSNASKVSRDHPVVISKFIQGAQEIDIDA
VAADGKVLVHAVSEHVENAGVHSGDATLVLPPQELSQQTLNRLKEIADKVASAWKITGPF
NMQIIKTDAD--------ELKVIECNIRASRSFPFVSKVLGTNFIDVAVKALIKEG-VPQ
PVDLMA-KDYNYVATKVPQFSFTRLAGADPFLGVEMSSTGEIACFGKDLVEAYWTSIQST
MNFSVPQPGQGLLFG-GD-LTNDKLGNVAKTVSGLGYKFFAASSPVAEYLN--NYVSES-
-VEILDFPKTDKR---ALREIFQEHKIGGVINLAKA----RAEDLLDEDYVMRRNAIDFG
IALFNEPNTSQLFAECLKVKIGTKQPFDKV--------PEEVV-VPGEVQ----------
------------------------------------------------------------
------------------------------------------------------------
------------------------------------------------------------
------------------------------------------------------------
----------------------------------------RWSEF---------------
------------------------------------------------------------
------------------------------------------------------------
------------------------------------------------------------
--------------------IGGKPV----------------------------------
------------------------------------------------------------
------------------------------------------------------------
------------------------------------------------------------
---------------------
>XP_020076542_Hyphopichia_burtonii
------------------------------------------------------------
------------------------------------------------------------
--------------------------------MICNLKTVVGRGLKTGFSTGLKYKRSGF
IN--NYKRFSSFN----------------IPLKNEQPVYAGGELLKQFTDE---------
------------------------------------------------------------
-------------------------------------------------------N-AKN
LVD---------------------------------------------------------
------------------------------------------------------------
-----------------------------VSKVLVIGSGGLSIGQAGEFDYS--------
----------GSQAIKALKEANK--QSILINPNIATNQTSHALADEIYYLPVTAEYITYI
IERERPDGILLTFGGQTGLNVGVKLEKMGVFERYGVKVLGTPIKTLETSEDRDLFAQALK
EIDIPIAESIAVETVDDALKAAENVGYPIIVRSAYSLGGLGSGFAANENELRNLAAQSLS
LAPQILVEKSLKGWKEVEYEVVRDRVGNCITVCNMENFDPLGIHTGDSIVVAPSQTLSDE
EYHMLRSAAIKIIRHLGVVGECNVQYALQPDGLDYRVIEVNARLSRSSALASKATGYPLA
YTAAKIALGHTLPELPNPVTKTTSANFEPSLDYMVTKIPRWDLSKFQHVKRDIGSAMKSV
GEVMAIGRNFEESFQKAIRQIDPSYIGLQG-----DKF-DNLDESLANPTDRRWLAVGQA
LLHENYTVDQVHDLTKIDKWFLYKIMNIVNMYKELESVGDLSK-INSDLMMRAKKLGFSD
KQIALSVQS------TELEVRSVRKSLGITPFVKKIDTLAAEFPANTNYLYTTYNATSSD
LEF----NENGTMVLGSGVYRIGSSVEFDWCGVSAARALRESGHKTIMIN----------
-------------YNPETVSTDFDEVDRLYFEELSLERVLDIYELEKAQGVVVSVGGQLP
QNIALSLQNEG-CNVLGTNPEDIDKAEDRHKFSQILDSIGVDQPEWKELTSIEEAESFAN
KVGYPVLVRPSYVLSGAAMSVINNQSELDAKLSNASKVSQDHPVVISKFIQGAQEIDIDG
VANEGEVLVHAVSEHVENAGVHSGDATLVLPPQNLSPIIMNRLKVIADKVASAWNITGPF
NMQIIKNDQDGKLNDEECQLKVIECNIRASRSFPFVSKVLGTNFIEVAVKSLIKEN-VPA
AVNLMD-KKYNHVATKVPQFSFTRLAGADPFLGVEMSSTGEIACFGNDLVEAYWTSIQST
MNFHVPHPGSGILFG-GD-LTNDKLGNVAKTISGLGYKFYTASEPVAKYLN--DYISED-
-VEVIEFPKTDKR---ALREIFQAKKVGGVFNLAKA----RAEDLLDEDYVMRRNAIDFA
IPLFNEPNTSLLFAQCLKDKVANKPSFDTL--------PAEVS-VPAEVQ----------
------------------------------------------------------------
------------------------------------------------------------
------------------------------------------------------------
------------------------------------------------------------
----------------------------------------RWSEF---------------
------------------------------------------------------------
------------------------------------------------------------
------------------------------------------------------------
--------------------IGGKPV----------------------------------
------------------------------------------------------------
------------------------------------------------------------
------------------------------------------------------------
---------------------
>XP_015467037_Debaryomyces_fabryi
------------------------------------------------------------
------------------------------------------------------------
--------------------------------MI-TIRSLLKRNVKS--STFTSFNRSKL
LSYQNTKKFSSFN----------------VPLKNQQPVYAGAELLKQFTDD---------
------------------------------------------------------------
-------------------------------------------------------N-AQK
LVD---------------------------------------------------------
------------------------------------------------------------
-----------------------------VSKVLVIGSGGLSIGQAGEFDYS--------
----------GSQAIKALKEANK--QSILINPNIATNQTSHSLADEIYYLPVTAEYITYI
IEREKPDGILLTFGGQTALNVGVKLEKMGVFERYGVKVLGTPIKTLETSEDRDLFSQALK
EIDIPIAESIAVETVDDALAAAENVGYPIIVRSAYSLGGLGSGFAANEQELRNLASQSLS
LAPQILVEKSLKGWKEVEYEVVRDRVGNCITVCNMENFDPLGIHTGDSIVVAPSQTLSDE
EYHMLRSAAIKIIRHLGVVGECNVQYALQPDGLDYRVIEVNARLSRSSALASKATGYPLA
YTAAKIALGHTLPELPNPVTKTTSANFEPSLDYMVTKIPRWDLAKFQHVKRDIGSAMKSV
GEVMAIGRNFEESFQKAIRQVDPSYIGFQG-----DKF-DDLDDALANPTDRRWLAVGQA
LLHENYSVDQVHELSKIDKWFLYKLMNIVNMYKELESAGSLSN-INIDLMTRAKKLGFSD
KQIGLCVSA------KELEVRDVRKQFGITPFVKKIDTLAAEFPANTNYLYTTYNATSSD
LTF----NDKGTMVLGSGVYRIGSSVEFDWCAVSTARALRESGHKTIMIN----------
-------------YNPETVSTDFDEVDRLYFEELSLERVLDIYELENAQGVVVSVGGQLP
QNIALTLQNSG-CNVLGTNPEDIDKAEDRHKFSQILDSIEVDQPKWKELTSIEEAKKFAE
DVGFPVLVRPSYVLSGAAMSVINNDSELAEKLGNASKVSQDYPVVISKFIQGAQEIDIDG
VASEGEVLVHAVSEHVENAGVHSGDATLVLPPQNLSPIIMNRLKEIADKVAKAWKITGPF
NMQIIKNDQDGSLNDNECELKVIECNIRASRSFPFVSKVLGVNFIEVATKALIKEN-VPQ
PTNLME-KEYNHVATKVPQFSFTRLAGADPFLGVEMSSTGEIACFGDDLIEAYWTSIQST
MNFTVPQPGSGVLFG-GD-LANDKLGNVAATISGLGYKFFTASDAVAKYLQ--AYVTED-
-IEVIEFPKTDKR---ALREIFQKHKVSAVFNLAKA----RAEDLLDEDYVMRRNAIDFG
IALFNEPNTSALFAQCLKAKIAAKSLFDEI--------PSDVV-VPHEVR----------
------------------------------------------------------------
------------------------------------------------------------
------------------------------------------------------------
------------------------------------------------------------
----------------------------------------RWSEF---------------
------------------------------------------------------------
------------------------------------------------------------
------------------------------------------------------------
--------------------LGGKPV----------------------------------
------------------------------------------------------------
------------------------------------------------------------
------------------------------------------------------------
---------------------
>XP_002770173_Debaryomyces_hansenii
------------------------------------------------------------
------------------------------------------------------------
--------------------------------MI-TIRSLIKRNVKS--STLTRFNRSKL
LSYQNIKKFSSLN----------------VPLKNQQPTYAGAQLLKQFTDE---------
------------------------------------------------------------
-------------------------------------------------------N-AQK
LVD---------------------------------------------------------
------------------------------------------------------------
-----------------------------VSKVLVIGSGGLSIGQAGEFDYS--------
----------GSQAIKALKEANK--KSILINPNIATNQTSHSLADEIYYLPVTAEYITYI
IEREKPDGILLTFGGQTALNVGVKLEKMGVFERYGVKVLGTPIKTLETSEDRDLFSQALK
EIDIPIAESIAVETVDDALAAAETVGYPIIVRSAYSLGGLGSGFAANEQELRNLASQSLS
LAPQILVEKSLKGWKEVEYEVVRDRVGNCITVCNMENFDPLGIHTGDSIVVAPSQTLSDE
EYHMLRTAAIKIIRHLGVVGECNVQYSLQPDGLDYRVIEVNARLSRSSALASKATGYPLA
YTAAKIALGHTLPELPNPVTKTTSANFEPSLDYMVTKIPRWDLAKFQHVKRDIGSAMKSV
GEVMAIGRTFEESFQKAIRQVDPSYVGFQG-----DKF-DDLDDALANPTDRRWLAVGQA
LLHENYSVDQVHELTKIDKWFLHKLMNIVNMYRELESAGSLSN-INIDLMTRAKKLGFSD
KQIGLCVSA------KELEVRDVRKQFGITPFVKKIDTLAAEFPANTNYLYTTYNATSSD
LEF----NDKGTMVLGSGVYRIGSSVEFDWCAVSTARALRESGHKTIMIN----------
-------------YNPETVSTDFDEVDRLYFEELSLERVLDIYELENAQGVVVSVGGQLP
QNIALTLQNSG-CNVLGTNPEDIDKAEDRHKFSQILDSIGVDQPRWKELTSIEEAEKFAN
DVGFPVLVRPSYVLSGAAMSVINSESELVEKLGNASKVSQDYPVVISQFIQGAQEIDIDG
VASEGEVLVHAVSEHVENAGVHSGDATLVLPPQNLSPVIMNRLKEIADKVAKAWKITGPF
NMQIIKNDHNGSLSDNECDLKVIECNIRASRSFPFVSKVLGVNFIDVATKALIKEN-VPQ
PTNLMD-KEYNHVATKVPQFSFTRLAGADPFLGVEMSSTGEIACFGDDLIEAYWTSIQST
MNFTVPQPGSGVLFG-GD-LSNDKLGNVAATISGLGYKFVTASDAVAKYLK--AYVSED-
-IEVIEFPKTDKR---ALREIFQKHKVSAVFNLAKA----RAEDLLDEDYVMRRNAIDFG
IALFNEPNTSALFAQCLKAKIATKSSFEEI--------PSEVV-VPHEVR----------
------------------------------------------------------------
------------------------------------------------------------
------------------------------------------------------------
------------------------------------------------------------
----------------------------------------RWSEF---------------
------------------------------------------------------------
------------------------------------------------------------
------------------------------------------------------------
--------------------IGGKPV----------------------------------
------------------------------------------------------------
------------------------------------------------------------
------------------------------------------------------------
---------------------
>XP_006688297_Yamadazyma_tenuis
------------------------------------------------------------
------------------------------------------------------------
--------------------------------MLQAIKPMLRQLAPA-------------
--------RPTAR----------------FVLAQSSATYPGAQLLKNFEGD---------
------------------------------------------------------------
-------------------------------------------------------K-AQH
LVD---------------------------------------------------------
------------------------------------------------------------
-----------------------------VSKVLVIGSGGLSIGQAGEFDYS--------
----------GSQAIKALKEANK--QSILINPNIATNQTSHALADEIYYLPVTAEYITYI
IEREQPDGILLTFGGQTALNVGVKLDKMGVFERYNVKVLGTPIKTLETSEDRDLFAQALN
EINIPIAESIAVETVDDALAAAEEVGYPIIVRSAYALGGLGSGFANNKDELRNLASQSLS
LAPQILVEKSLKGWKEVEYEVVRDRVDNCITVCNMENFDPLGIHTGDSIVVAPSQTLSDE
EYHMLRSAAIKIIRHLGVVGECNVQYALQPDGLDYRVIEVNARLSRSSALASKATGYPLA
YTAAKIALGHTLPELPNPVTRTTSANFEPSLDYMVTKIPRWDLAKFQHVKRDIGSAMKSV
GEVMAIGRNFEESFQKAIRQVDPSFVGFQG-----DHF-EDLDDALANPTDRRWLAVGQA
LLHENYTVDRVHELSKIDKWFLYKLMNIVNMYRELEAATTLAN-INSDLMQRAKKLGFSD
KQIALCVGS------QELEVRAVRKSYGLVPFVKKIDTLAAEFPANTNYLYTTYNATSSD
LDF----NDKGTMVLGSGVYRIGSSVEFDWCAVSTARALRQSGHKTIMIN----------
-------------YNPETVSTDFDEVDRLYFEELSLERVLDIYELETASGVVVSVGGQLP
QNIALALQNNG-CNVLGTDPEDIDKAEDRHKFSQILDSIGVDQPQWKELTSIAEAEAFAN
DVGYPVLVRPSYVLSGAAMSVINSQNELEAKLSNASKVSQDHPVVISKFIEGAQEIDIDG
VASDGQVLVHAVSEHVENAGVHSGDATLVLPPQQLSPVVMARLKEIADKVAHAWKITGPF
NMQIIKDDQNGSLDDATCALKVIECNIRASRSFPFVSKVLGVNFIDVAVKALIKHE-VPA
PVDLMN-KNYGWVATKVPQFSFTRLAGADPFLGVEMSSTGEVACFGEDVNEAYWTSIQST
MNFKLPTPGQGILFG-GD-LTNDKLGHVAALVSDLGYHFFSADDATVEYLV--KYTNQP-
-VETIEFPKTDKR---ALREIFQKHDIGAVFNLARA----RAEDLLDKDYVMRRNAIDFG
IPLFNEPNTTKLFAECLKKYIAAKPSFDVT--------PETVV-IPQEVK----------
------------------------------------------------------------
------------------------------------------------------------
------------------------------------------------------------
------------------------------------------------------------
----------------------------------------RWSEF---------------
------------------------------------------------------------
------------------------------------------------------------
------------------------------------------------------------
--------------------IGGKPV----------------------------------
------------------------------------------------------------
------------------------------------------------------------
------------------------------------------------------------
---------------------
>XP_001486309_Meyerozyma_guilliermondii
--------------------------------------------------MSLSAPITPP
MKEACGDRLMTLETHDGIALQGYSFGAPVTAAGEVVFQTGMVGYPESITDPSYEGQILVI
TYPLVGNYGVPDRNLKDEDVPQLPKYFELSRIHIAGLVVAHYT-EEYSHWLAKSSLGQWL
KEQGVPAIYGVDTRSLTKRLREKGSTLGRLALQ-------------NDSISSTEVLAYSG
---DWKTNFSVPEWDDPNVKNLVAEVSTKEPVTYAPSPLSE---VKLGKDGKPIRILAVD
VGLKFNQIRCFVRRGVELKVVPWDYDF---TNEKYDGLFVSNGPGDPAVMTKTVSHLKKV
LQEGKTPVFGICLGHQLLARATGASTLKLKFGNRGHNIPCTSRISGRCYITSQNHGYAVD
SNTLAPQWKELFVNANDGSNEGIYHETKPYFSVQFHPESTPGPRDTEFLFDVFIQSVVDF
TKS--GVHKAVEFPGGDLATNRAAHPKVEVKKVLVLGSGGLSIGQAGEFDYS--------
----------GSQAIKALKEEGI--YTVLINPNIATIQTSRGLADKVYFLPVTPEFVRKV
IQHERPDGIYCTFGGQTALNVGIKLKEE--FEGLGVKVLGTPIDTVITTEDRELFAQAME
EIGEKCARSEAVESVSEAIRAANEIGYPLIVRAAYALGGLGSGFADNEEELVALCNKAFA
TSPQVLVERSMKGWKEVEYEVVRDAFDNCITVCNMENFDPLGIHTGDSIVVAPSQTLSDE
DYNMLRTTAVNVIRHLGVVGECNIQYALNPFSKDYCIIEVNARLSRSSALASKATGYPLA
YTAAKLGLNIPLNEIRNSVTRSTCACFEPSLDYVVVKIPRWDLKKFTRVSSLLSSSMKSV
GEVMAIGRTFEEAIQKAIRSTDYHNLGFNK---TSALMSIDIDTELQTPSDQRLFAIANA
LSD-GYTVDKVWKLTNIDKWFLNKLNGLIEFGNLIASYGSTDA-LPVTIMRQAKQLGFED
RQIAKFLNS------NEVAVRRVRKEAGVVPFVKQIDTVAAEFPAFTNYLYITYNADSSD
VTF----DEHGVIVLGSGVYRIGSSVEFDWCAVRAIRTLRENGTKTIMIN----------
-------------YNPETVSTDYDEADRLYFETINLERVLDIYDLEQSSGVIISMGGQTS
NNIALPLHRQN-VKILGTSPEMIDSAENRYKFSRMLDKIGVDQPAWKELTSIEEAEEFAE
KVTYPVLVRPSYVLSGAAMNTVYSRDDLASYLTQAVDVSPDYPVVITKYIENAKEIEMDA
VAKDGKMIMHVVSEHVENAGVHSGDATLIVPPQDLDPATVERIVEATARIGKALDITGPY
NIQFIAKDNE---------IKVIECNVRASRSFPFISKVVGTDLIELATKAIMDMPVTPY
PGEKLP---SDYCAVKVPQFSFSRLAGADPVLGVEMASTGEVATFGHNKYEAYLKSLIST
-GFKLPK--KNILFSIGSYKEKQELLPSIQKLHELGYKLFATS-GTADFIKEHGVPVHY-
-LEVLGSQD-DQKSEYSLTQHLANNLIDLYINLPSSNRFRRPASYMSKGYESRRMAIDYS
IPLVTNVKCAKLLIEALARNITLDVSNNDAQT------SHNTAVIPGLVNITSFVPSFE-
------DFEATTKASLAAGFTHNAFLPQTIEGSTIVDSESLLEAIESASENAFTDFSMSI
AGSESNSEEASQAEQNAGALFLPFNDFAN---SKVSAISSHFASWPESKPIITDAKATDL
ASVLLLASLHTRSIHITGVSSQEDLNLIRMAKEKKLQVTCDVAVHSLFMNREEYPQYSFL
PTKNDQDALWQNLVDVDCFSIGVLPYVINKAANRSITAGLGISEVLPLLLSAVKEKRLKL
EDIVSRFHDNPVKIFNIPKQ-DATVELDLD---RVVK---VENALTNRKLVGFVERVSVH
NQTVCLDGASVVQHALGK--NE--VTPRA--RFTATTTTPASPALNRKARMSF-------
----DTRRPSVY-KDSNESEFEK-LGSELVSQP--PAGSLGEFNALAD------------
-------YIRNHNSFLRNSVLSVSDFSRSDLHSLFTVAQEMRSAVKRQGVLDLLKGRLLA
TMFYEPSTRTSSSFDAAMQRLGGRVLAVSAGSSSIKKGETLQDTIRTLACYSDAIVLRHP
EESSASIAAKYSPVPIINGGNGSREHPTQALLDLFTIREELGTVNGITVTFMGDLKYGRP
VHSLCHLLRHYQVRVQLVSPKELSLPKGIKDMLVENGMLVSESEALTEDLIARSDVLYCT
RVQEERFADKEQYHRLKDTYIVNNKILSYAKQHMCVMHPLPRTNEISEEVDFDQRAAYFR
QMRHGLFVRMALLAMVIGVDF
>XP_018714878_Metschnikowia_bicuspidata
------------------------------------------------------------
------------------------------------------------------------
---------------------------MAGVARVASVRAKLAKQTGA-------------
-----VRTFAVSS----------------RWLN-AEPVYKGGEYLKTLA-S---------
------------------------------------------------------------
-------------------------------------------------------H-DHA
LVD---------------------------------------------------------
------------------------------------------------------------
-----------------------------VSKVLVIGSGGLSIGQAGEFDYS--------
----------GSQAIKALKEANK--QSVLINPNIATNQTSHQLADEIYYLPVTPEYITYI
IEREKPDGILLTFGGQTGLNVGVQLDKMGVFDRYGVKVLGTPIKTLETSEDRDLFAQALK
QIDIPIAESIAVDTVDDALAAADAIGYPIIVRSAYSLGGLGSGFAANKDELRDLCSRSLS
LAPQILVEKSLKGWKEVEYEVVRDRVGNCITVCNMENFDPLGIHTGDSIVVAPSQTLSDE
EYHMLRSAAIKIIRHLGVVGECNVQYALQPDGLDYRVIEVNARLSRSSALASKATGYPLA
YTAAKIALGHTLPELPNAVTKTTTAGFEPSLDYMVTKIPRWDLAKFQHVKRDIGSAMKSV
GEVMAIGRNFEESFQKAIRQVDPSYVGFQG-----DHF-DNLDDTLANPTDRRWLAVGQA
LLHENYSVDRVHDLTKIDKWFLYKLMNIVHMYRELEAAASLSN-VNTDLMSRAKKLGFSD
KQIAMCVHL------AELDVRALRKSYGITPFVKKIDTLAAEFPANTNYLYTTYNATSSD
IDF----NEHGTMVLGSGVYRIGSSVEFDWCAVATARALRKSGHKTIMIN----------
-------------YNPETVSTDFDEVDRLYFEELSLERVLDIYELETAQGVVVSFGGQLP
QNIALALQNQG-CNVLGTNPEDIDKAEDRHKFSQILDSIGVDQPQWKELTSIEEAEAFAN
DVGYPVLVRPSYVLSGAAMSVINSQNELESKLSNASKVSRDHPVVISKFISGAQEIDIDA
VAHNGEVLVHAVSEHVENAGVHSGDATLVLPPQNLSPIILQRLKVIADKVAAAWKITGPF
NMQVILNDKEGALNDSDAELKVIECNIRASRSFPFVSKVLGTNFIDVATKALLSEN-VPK
PVDLMA-KEYSRVATKVPQFSFTRLAGADPFLGVEMSSTGEIACFGDDLVEAYWTSIQST
MNFSVPLPGTGVLFG-GD-LTNEKLANVAKTISGLGYNFYAASPDVAEYIS--KNVSES-
-VEVIEFPKTDKR---ALREIFQKHQISAVFNLAKA----RAESLLDEDYVMRRNAIDFG
IPLFNEPNTTQLFAECLKAKIGNKVNFDTI--------PSSFE-IPSEVR----------
------------------------------------------------------------
------------------------------------------------------------
------------------------------------------------------------
------------------------------------------------------------
----------------------------------------RWSEF---------------
------------------------------------------------------------
------------------------------------------------------------
------------------------------------------------------------
--------------------LGGKPV----------------------------------
------------------------------------------------------------
------------------------------------------------------------
------------------------------------------------------------
---------------------
>XP_002619272_Clavispora_lusitaniae
------------------------------------------------------------
------------------------------------------------------------
---------------------------------------MLLPSLRA-------------
KSFGLARSFCSSS----------------LIRN-ATPSYQGGKLVQSLQKN---------
------------------------------------------------------------
-------------------------------------------------------GAQGA
TVD---------------------------------------------------------
------------------------------------------------------------
-----------------------------VSKVLVIGSGGLSIGQAGEFDYS--------
----------GSQAIKALKEANK--TSILVNPNIATNQTSHALADEIYYLPVTPEYVTYI
IERERPDGILLTFGGQTGLNVGVQLDKMGVFDRYGVKVLGTPISTLETSEDRDLFAQALK
EIDIPIAESIAVETVDAALEAAANVGYPIIVRSAYSLGGLGSGFAASEQELRDLAAQSLS
LAPQILVEKSLKGWKEVEYEVVRDKDGNCITVCNMENFDPLGIHTGDSIVVAPSQTLSDE
EYHMLRSAAIKIIRHLGVVGECNVQYALQPDGLDFRVIEVNARLSRSSALASKATGYPLA
YTAAKIALGHTLPELPNPVTKTTTANFEPSLDYIVTKIPRWDLAKFQHVKRDIGSAMKSV
GEVMAIGRTFEESFQKAIRQVDPSFCGVQG-----AQF-DDLDAALANPTDRRWLAVGQA
LLHENYDVDRVHDLTKIDKWFLYKIMNIVHMYRELEAAKTLES-IHHDLMSRAKKLGFSD
KQIAQCVGA------KELEVRAARKKFGIVPFVKKIDTLAAEFPANTNYLYTTYNATCSD
VDF----NEHGTMVLGSGVYRIGSSVEFDWCAVETARALRKAGHRTVMVN----------
-------------YNPETVSTDFDEVDRLYFEELSLERVLDIYELETASGVVVSVGGQLP
QNIALPLQEAG-CNVLGTNPLDIDRAEDRHKFSSILDSIGVDQPRWKELTSVAEAEKFAN
EVGYPVLVRPSYVLSGAAMSVIWSQKELDSKLTSAANVSQDHPVVISKFIEDAQEIDIDG
VAYDGKVLVHAVSEHVENAGVHSGDATLVLPPQKLDSDVMARLKTIADKVAEAWKITGPF
NMQVIKSDVDG-----ETQLKVIECNIRASRSFPFVSKVLGTSFISVAAQALLGEN-VPA
PVDLMS-QKYNYVATKVPQFSFTRLAGADPFLGVEMASTGEIACFGDSLVEAYWTSMQAT
MNFKVPLPGSGLLFG-GD-LSNEKLGHVAQTVSGLGYNFYTASPEVAEYLS--KYVSEE-
-VEVIAFPKTDKR---ALREIFQEKSIGAVFNLARS----RAESLLDEDYVMRRNAIDFG
IALFNEKNTAQLFAQCLREKIGTKIDFASV--------PSKVE-VPHEVR----------
------------------------------------------------------------
------------------------------------------------------------
------------------------------------------------------------
------------------------------------------------------------
----------------------------------------RWSEF---------------
------------------------------------------------------------
------------------------------------------------------------
------------------------------------------------------------
--------------------LGGKPV----------------------------------
------------------------------------------------------------
------------------------------------------------------------
------------------------------------------------------------
---------------------
>XP_025343407_Candida_haemuloni
------------------------------------------------------------
------------------------------------------------------------
------------------------------------------------------MSPRLS
LP---SRAFSVTP----------------RFYNDAQPIYHGGEFLKTLP-Q---------
------------------------------------------------------------
-------------------------------------------------------F-KPQ
LVD---------------------------------------------------------
------------------------------------------------------------
-----------------------------VSKVLVIGSGGLSIGQAGEFDYS--------
----------GSQAIKALKEANK--KSILINPNIATNQTSHALADEIYYLPVTAEYITYI
IEREQPDGILLTFGGQTGLNVGVQLDKMGVFERYGVKVLGTPIKTLETSEDRDLFASALK
EIDIPIAESIAVESVDDALDAAKSIGYPIIVRSAYSLGGLGSGFAANEQELRDLSSRSLS
LAPQILVEKSLKGWKEVEYEVVRDREGNCITVCNMENFDPLGIHTGDSIVVAPSQTLSDT
EYHMLRSAAIKIIRHLGVVGECNVQYALQPDGLDYRVIEVNARLSRSSALASKATGYPLA
YTAAKIALGHTLPELPNPVTKTTTANFEPSLDYIVTKIPRWDLSKFQHVKRDIGSAMKSV
GEVMAIGRNFEESFQKAIRQIDPSYIGLQG-----DHF-ENLDDALANPTDRRWLAVGQA
LLHEDYTVDRVHDLTKIDKWFLYKIMNIVRMYRELESVGDLGR-VNHDLMQRAKKLGFSD
KQISLCVNA------TELEVRGVRKSFGITPYVKKIDTLAAEFPANTNYLYTTYNATSND
IDF----KDNGTLVLGSGVYRIGSSVEFDWCAVATARALRESGHKTVMIN----------
-------------YNPETVSTDFDEVDRLYFEELSLERVLDIYELETAQGVVVSVGGQLP
QNIALTLQKQG-CNVLGTNPEDIDKAEDRHKFSQILDSIGVDQPQWKELTSIEEAERFAD
EVGYPVLVRPSYVLSGAAMSVINSKNELDAKLSNASKVSRDHPVVISKFVQGAQEIDIDG
VAHDGKVLVHAVSEHVENAGVHSGDATLVLPPQSLSPVILQRLKTIADKVAEAWKITGPF
NMQVIYDTKDGKLNDDDSHLKVIECNIRASRSFPFVSKVLGTNFIEVAAKALLSEN-VPA
PVDLMA-QKYDRVATKVPQFSFTRLAGADPFLGVEMASTGEIACFGHNLLEAYWTSIQST
MNFHVPFPGTGILFG-GD-LTNDKLGKVAETVSGLGYNFYSASDEVAQYLA--QYVSEP-
-VEVIDFPKTDKR---ALREIFGDKKISAVFNLARA----RAENLLDQDYVMRRNAIDFA
IPLFNEPNTSLLFAECLKAKIGDKTKFDTI--------PSAVT-IPEEVQ----------
------------------------------------------------------------
------------------------------------------------------------
------------------------------------------------------------
------------------------------------------------------------
----------------------------------------RWSEF---------------
------------------------------------------------------------
------------------------------------------------------------
------------------------------------------------------------
--------------------LGGKPV----------------------------------
------------------------------------------------------------
------------------------------------------------------------
------------------------------------------------------------
---------------------
>XP_024712213_Candida_pseudohaemulonis
------------------------------------------------------------
------------------------------------------------------------
-------------------------------------------MFSGVSIWHRNLQRLAS
LPASFTRFFSVSS----------------RFYN-AQPVYHGGEFLKTLP-H---------
------------------------------------------------------------
-------------------------------------------------------F-KPQ
LVD---------------------------------------------------------
------------------------------------------------------------
-----------------------------VSKVLVIGSGGLSIGQAGEFDYS--------
----------GSQAIKALKEANK--QSVLINPNIATNQTSHALADEIYYLPVTAEYITYI
IEREQPDGILLTFGGQTGLNVGVQLDKMGVFERYGVKVLGTPIKTLETSEDRDLFAQALK
EIDIPIAESIAVESVDDALDAAKNIGYPIIVRSAYSLGGLGSGFAANEQELRDLSSRSLS
LAPQILVEKSLKGWKEVEYEVVRDREGNCITVCNMENFDPLGIHTGDSIVVAPSQTLSDT
EYHMLRSAAIKIIRHLGVVGECNVQYALQPDGLDYRVIEVNARLSRSSALASKATGYPLA
YTAAKIALGHTLPELPNPVTKTTTANFEPSLDYIVTKIPRWDLSKFQHVKRDIGSAMKSV
GEVMAIGRTFEESFQKAIRQIDPSYIGLQG-----DHF-ENLDDALANPTDRRWLAVGQA
LLHENYTVDQVHDLSKIDKWFLYKIMNIVRMYRELEAVGDLGR-VNHDLMQRAKKLGFSD
KQISLCVNA------TELEVRGVRKLFGIVPFVKKIDTLAAEFPANTNYLYTTYNATSSD
IDF----KDNGTLVLGSGVYRIGSSVEFDWCAVATARALRELGHKTVMIN----------
-------------YNPETVSTDFDEVDRLYFEELSLERVLDIYELETALGVVVSVGGQLP
QNIALTLQNEG-CNVLGTNPEDIDKAEDRHKFSQILDSIGVDQPQWKELTSIDEAEKFAD
EVGYPVLVRPSYVLSGAAMSVINSKSELDAKLSNASKVSRDHPVVISKFVQGAQEIDIDG
VAHEGKVLVHAVSEHVENAGVHSGDATLVLPPQSLSPVILQRLKTIADKVAEAWKITGPF
NMQIIYDTKDGSLNDEDSHLKVIECNIRASRSFPFVSKVLGTNFIEVASKALLNEN-VPA
PVDLMA-AKYDRVATKVPQFSFTRLAGADPFLGVEMASTGEIACFGHDLLEAYWTSIQST
MNFKVPFPGSGILFG-GD-LTNDKLGKVAQTVSGLGYNFFSASHDVAQYLA--QYVLEP-
-VEVIDFPKTDKR---ALREIFADKQISAVFNLARA----RAEDLLDQDYVMRRNAIDFA
IPLFNEPNTSLLFAQCLKAKIADKSKFETV--------PKAVE-IPQEVK----------
------------------------------------------------------------
------------------------------------------------------------
------------------------------------------------------------
------------------------------------------------------------
----------------------------------------RWSEF---------------
------------------------------------------------------------
------------------------------------------------------------
------------------------------------------------------------
--------------------LGGKPV----------------------------------
------------------------------------------------------------
------------------------------------------------------------
------------------------------------------------------------
---------------------
>XP_025337543_Candida_duobushaemulonis
------------------------------------------------------------
------------------------------------------------------------
-------------------------------------------MFSGVSIWHRNIQRLAS
SPASFTRFFSVSS----------------RFYN-AQPVYQGGEFLKTLP-H---------
------------------------------------------------------------
-------------------------------------------------------F-KPQ
LVD---------------------------------------------------------
------------------------------------------------------------
-----------------------------VSKVLVIGSGGLSIGQAGEFDYS--------
----------GSQAIKALKEANK--QSVLINPNIATNQTSHALADEIYYLPVTAEYITYI
IEREQPDGILLTFGGQTGLNVGVQLDKMGVFERYGVKVLGTPIKTLETSEDRDLFAQALK
EIDIPIAESIAVESVDDALHAAKNIGYPIIVRSAYSLGGLGSGFAANEQELRDLSSRSLS
LAPQILVEKSLKGWKEVEYEVVRDREGNCITVCNMENFDPLGIHTGDSIVVAPSQTLSDT
EYHMLRSAAIKIIRHLGVVGECNVQYALQPDGLDYRVIEVNARLSRSSALASKATGYPLA
YTAAKIALGHTLPELPNPVTKTTTANFEPSLDYIVTKIPRWDLSKFQHVKRDIGSAMKSV
GEVMAIGRTFEESFQKAIRQIDPSYIGLQG-----DHF-ENLDDALANPTDRRWLAVGQA
LLHENYTVDQVHDLSKIDKWFLYKIMNIVRMYRELEAVGDLGR-VNHDLMQRAKKLGFSD
KQISLCLNA------TELEVRGVRKSFGIVPFVKKIDTLAAEFPANTNYLYTTYNATSSD
IDF----KDNGTLVLGSGVYRIGSSVEFDWCAVATARALRESGHKTVMIN----------
-------------YNPETVSTDFDEVDRLYFEELSLERVLDIYELETASGVVVSVGGQLP
QNIALTLQHEG-CNVLGTNPEDIDKAEDRHKFSQILDSIG-------ELTSIEEAEKFAE
EVGYPVLVRPSYVLSGAAMSVINSKSELDAKLGNASKVSRDHPVVISKFVQGAQEIDIDG
VAHEGKVLVHAVSEHVENAGVHSGDATLVLPPQSLSPVVLQRLKTIADKVAEAWKITGPF
NMQIIYDTKDGSLNDEDSHLKVIECNIRASRSFPFVSKVLGTNFIEVASKALLNEN-VPA
PVDLMA-EKYDRVATKVPQFSYTRLAGADPFLGVEMASTGEIACFGHDLIEAYWTSIQST
MNFKVPFPGSGILFG-GD-LTNDKLGKVAQTVSGLGYNFYSASHDVAQYLA--QYVREP-
-VEVIDFPKTDKR---ALREIFSDKQISAVFNLARA----RAEDLLDQDYVMRRNAIDFA
IPLFNEPNTSLLFAQCLKAKIADKSKFETV--------PKAVE-IPQEVK----------
------------------------------------------------------------
------------------------------------------------------------
------------------------------------------------------------
------------------------------------------------------------
----------------------------------------RWSEF---------------
------------------------------------------------------------
------------------------------------------------------------
------------------------------------------------------------
--------------------LGGKPV----------------------------------
------------------------------------------------------------
------------------------------------------------------------
------------------------------------------------------------
---------------------
>XP_028891607_Candida_auris
------------------------------------------------------------
------------------------------------------------------------
-------------------------------------------MFRGVSMYHALKHWKVP
SRIWPSRPFTSSG----------------KLFNDSQPIYHGGEFLKKLP-Q---------
------------------------------------------------------------
-------------------------------------------------------F-QPQ
LVD---------------------------------------------------------
------------------------------------------------------------
-----------------------------VSKVLVIGSGGLSIGQAGEFDYS--------
----------GSQAIKALKEANK--KSILINPNIATNQTSHALADEIYYLPVTPEYITYI
IEREKPDGILLTFGGQTGLNVGVQLDKMGVFDRYGVKVLGTPIKTLETSEDRDLFAQALK
EIDIPIAESIAVESVDDALDAAKNIGYPIIVRSAYSLGGLGSGFAANEQELRDLSSRSLS
LAPQILVEKSLKGWKEVEYEVVRDKDGNCITVCNMENFDPLGIHTGDSIVVAPSQTLSDT
EYHMLRSAAIKIIRHLGVVGECNVQYALQPDGLDYRVIEVNARLSRSSALASKATGYPLA
YTAAKIALGHTLPTLPNPVTKTTTANFEPSLDYIVTKIPRWDLSKFQHVKRDIGSAMKSV
GEVMAIGRTFEESFQKAIRQIDPSYVGLQG-----DHF-DNLDEALANPTDRRWLAVGQA
LLHEDYTVDRVHDLTKIDKWFLYKIMNIVRMYRELESVGDLGH-VNHDLMQRAKKLGFSD
KQISMCVNA------TELEVRAVRKSFGITPFVKKIDTLAAEFPANTNYLYTTYNATSND
IDF----KDNGTLVLGSGVYRIGSSVEFDWCAVATARALRESGHKTVMIN----------
-------------YNPETVSTDFDEVDRLYFEELSLERVLDIYELETAQGVVVSVGGQLP
QNIALTLQNQG-CNVLGTNPEDIDKAEDRHKFSQILDSIGVDQPQWKELTSIEEAERFAD
EVGYPVLVRPSYVLSGAAMSVINSKSELDAKLSNASKVSRDHPVVISKFIQGAQEIDIDG
VAHNGKVLVHAVSEHVENAGVHSGDATLVLPPQNLSPLILQRLKTIADKVAEAWKITGPF
NMQVIYNTEDGKLNDEDAQLKVIECNIRASRSFPFVSKVLGTNFIEVAAKALLNEN-VPA
PVDLMA-AKYDRVATKVPQFSFTRLAGADPFLGVEMASTGEIACFGHDLIEAYWTSIQST
MNFHVPFPGTGILFG-GD-LTNDKLGKVAETVSGLGYNFYSASHEVAQYLA--QYVSEP-
-VEVIDFPKTDKR---ALREIFADKKISAVINLARA----RAESLLDEDYVMRRNAIDFA
IPLFNEPNTSKLFAECLKAKIADKIKFDTA--------PETVE-IPSEVK----------
------------------------------------------------------------
------------------------------------------------------------
------------------------------------------------------------
------------------------------------------------------------
----------------------------------------RWSEF---------------
------------------------------------------------------------
------------------------------------------------------------
------------------------------------------------------------
--------------------LGGKPV----------------------------------
------------------------------------------------------------
------------------------------------------------------------
------------------------------------------------------------
---------------------
>NP_012643_Saccharomyces_cerevisiae
------------------------------------------------------------
------------------------------------------------------------
---------------------------------------------------MT---SIYT
STEPTNSAFT-TE-----------------------------------------------
------------------------------------------------------------
-------------------------------------------------------DYKPQ
LVEG--------------------------------------------------------
------------------------------------------------------------
-----------------------------VNSVLVIGSGGLSIGQAGEFDYS--------
----------GSQAIKALKEDNK--FTILVNPNIATNQTSHSLADKIYYLPVTPEYITYI
IELERPDAILLTFGGQTGLNCGVALDESGVLAKYNVKVLGTPIKTLITSEDRDLFASALK
DINIPIAESFACETVDEALEAAERVKYPVIVRSAYALGGLGSGFANNASEMKELAAQSLS
LAPQILVEKSLKGWKEVEYEVVRDRVGNCITVCNMENFDPLGVHTGDSMVFAPSQTLSDE
EFHMLRSAAIKIIRHLGVIGECNVQYALQPDGLDYRVIEVNARLSRSSALASKATGYPLA
YTAAKIGLGYTLPELPNPITKTTVANFEPSLDYIVAKIPKWDLSKFQYVDRSIGSSMKSV
GEVMAIGRNYEEAFQKALRQVDPSLLGFQG----STEFGDQLDEALRTPTDRRVLAIGQA
LIHENYTVERVNELSKIDKWFLYKCMNIVNIYKELESVKSLSD-LSKDLLQRAKKLGFSD
KQIAVTINKHASTNINELEIRSLRKTLGIIPFVKRIDTLAAEFPAQTNYLYTTYNATKND
VEF----NENGMLVLGSGVYRIGSSVEFDWCAVNTAKTLRDQGKKTIMIN----------
-------------YNPETVSTDFDEVDRLYFEELSYERVMDIYELEQSEGCIISVGGQLP
QNIALKLYDNG-CNIMGTNPNDIDRAENRHKFSSILDSIDVDQPEWSELTSVEEAKLFAS
KVNYPVLIRPSYVLSGAAMSVVNNEEELKAKLTLASDVSPDHPVVMSKFIEGAQEIDVDA
VAYNGNVLVHAISEHVENAGVHSGDASLVLPPQHLSDDVKIALKDIADKVAKAWKITGPF
NMQIIKDGEH--------TLKVIECNIRASRSFPFVSKVLGVNFIEIAVKAFLGGDIVPK
PVDLMLNKKYDYVATKVPQFSFTRLAGADPFLGVEMASTGEVASFGRDLIESYWTAIQST
MNFHVPLPPSGILFG-GD-TSREYLGQVASIVATIGYRIYTTNETTKTYLQEHIKEK-NA
KVSLIKFPKNDKR---KLRELFQEYDIKAVFNLASK----RAESTDDVDYIMRRNAIDFA
IPLFNEPQTALLFAKCLKAKIAEKIKILE---------SHDVI-VPPEVR----------
------------------------------------------------------------
------------------------------------------------------------
------------------------------------------------------------
------------------------------------------------------------
----------------------------------------SWDEF---------------
------------------------------------------------------------
------------------------------------------------------------
------------------------------------------------------------
--------------------IGFKAY----------------------------------
------------------------------------------------------------
------------------------------------------------------------
------------------------------------------------------------
---------------------
>XP_018221408_Saccharomyces_eubayanus
------------------------------------------------------------
------------------------------------------------------------
---------------------------------------------------MS---SIYT
STEPTNSAFT-TD-----------------------------------------------
------------------------------------------------------------
-------------------------------------------------------DYKPQ
LVEG--------------------------------------------------------
------------------------------------------------------------
-----------------------------VNSVLVIGSGGLSIGQAGEFDYS--------
----------GSQAIKALKEDNK--YTILVNPNIATNQTSHSLADKIYYLPVTPEYITYI
IELERPDAILLTFGGQTGLNCGVALDQSGVLAKYNVRVLGTPIKTLITSEDRDLFASALK
DIDIPIAESFACETVDEALEAAERVNYPVIVRSAFALGGLGSGFANNAGEMKELAAQSLS
LAPQILVEKSLKGWKEVEYEVVRDRVGNCITVCNMENFDPLGVHTGDSIVFAPSQTLSDE
EFHMLRSAAIKIIRHLGVIGECNVQYALQPDGLDYRVIEVNARLSRSSALASKATGYPLA
YTAAKIGLGYTLPELPNPITKTTVANFEPSLDYIVAKIPKWDLSKFQYVDRSIGSSMKSV
GEVMAIGRNYEEAFQKALRQVDPSVLGFQG----STEFGDKLDEALRTPTDRRVLAIGQA
LIHENYTVERVNELSKIDKWFLYKCMNIVHIYKELESVSSLSG-LSKDLLQKAKKLGFSD
KQIAVTINEYSHTNINELEIRSLRKASGIIPFVKRIDTLAAEFPAQTNYLYTTYNATKND
VEF----NEHGMLVLGSGVYRIGSSVEFDWCAVNTAKTLRAQGKKTIMIN----------
-------------YNPETVSTDFDEVDRLYFEELSYERVMDIYEMEHSEGCVISVGGQLP
QNIALKLHDNG-CKILGTDPNDIDRAENRHKFSSILDSINVDQPEWSELTSVEEAKVFAS
KVNYPVLIRPSYVLSGAAMSVVNNEEELKAKLTLASDVSPDHPVVMSKFIEGAEEIDVDA
VAYDGTVLVHAISEHVENAGVHSGDASLILPPQHLSDDIKISLKDIADKVAKAWKITGPF
NMQIIKDGEH--------TLKVIECNIRASRSFPFVSKVLGVNFIEISVKAFLGGDIVPE
PVDLMLNKKYDYVATKVPQFSFTRLAGADPFLGVEMASTGEVASFGKDLIESYWTAIQST
MNFHVPLPPSGILFG-GD-LSKEYLGQVASIVATIGYKIYATNENTKSYLQKHIKEK-NA
QISLIDFPKNDKR---KLRELFQKYDIKAVFNLASK----KAESTDDVDYVMRRNAIDFA
IPLFNEPRTALLFVKCLKAKIAEKIKILE---------SHDVI-VPSEVR----------
------------------------------------------------------------
------------------------------------------------------------
------------------------------------------------------------
------------------------------------------------------------
----------------------------------------SWDEF---------------
------------------------------------------------------------
------------------------------------------------------------
------------------------------------------------------------
--------------------VGFKPE----------------------------------
------------------------------------------------------------
------------------------------------------------------------
------------------------------------------------------------
---------------------
>XP_033767368_Saccharomyces_paradoxus
------------------------------------------------------------
------------------------------------------------------------
---------------------------------------------------MT---SIYT
STEPTNSAFT-TE-----------------------------------------------
------------------------------------------------------------
-------------------------------------------------------HYKPQ
LVEG--------------------------------------------------------
------------------------------------------------------------
-----------------------------VNSVLVIGSGGLSIGQAGEFDYS--------
----------GSQAIKALKEDNK--FTILVNPNIATNQTSHSLADKIYYLPVTPEYITYI
IELERPDAILLTFGGQTGLNCGVALDESGVLAKYNVKVLGTPIKTLITSEDRDLFASALK
DINIPIAESFACETVDEALEAAERVKYPVIVRSAYALGGLGSGFANNAGEMKELAAQSLS
LAPQILVEKSLKGWKEVEYEVVRDRVGNCITVCNMENFDPLGVHTGDSMVFAPSQTLSDE
EFHMLRSAAIKIIRHLGVIGECNVQYALQPDGLDYRVIEVNARLSRSSALASKATGYPLA
YTAAKIGLGYTLPELPNPITKTTVANFEPSLDYIVAKIPKWDLSKFQYVDRSIGSSMKSV
GEVMAIGRNYEEAFQKALRQVDPSLLGFQG----SAEFGDQLDEALRTPTDRRVLAIGQA
LIHENYTVERVNELSKIDKWFLYKCMNIVNIYKELESVKSLSD-LSKDLLQRAKKLGFSD
KQIAVTINKHASTDINELEIRSLRKTLGIIPFVKRIDTLAAEFPAQTNYLYTTYNATKND
VEF----DENGMLVLGSGVYRIGSSVEFDWCAVNTAKTLRAQGKKTIMIN----------
-------------YNPETVSTDFDEVDRLYFEELSYERVMDIYELEQSEGCIISVGGQLP
QNIALKLYDNG-CNIMGTNPNDIDRAENRHKFSSILDSINVDQPEWSELTSVEEAKLFAS
KVNYPVLIRPSYVLSGAAMSVVNNEEELKAKLTLASDVSPDHPVVMSKFIEGAQEIDVDA
VAYDGTVLVHAISEHVENAGVHSGDASLVLPPQHLSDDVKIALKDIADKVAKAWKITGPF
NMQIIKDGEH--------TLKVIECNIRASRSFPFVSKVLGVNFIEIAVKAFLGGDIVPK
PIDLMLNKKYDYVATKVPQFSFTRLAGADPFLGVEMASTGEVASFGKDLIESYWTAIQST
MNFHVPLPPSGILFG-GD-ISREYLGQVASIVAAIGYRIYTTNEPTKTYLEKHIKET-NS
QVSLIKFPKNDKR---KLRELFQEYDIKAVFNLASK----RAESTDDVDYIMRRNAIDFA
IPLFNEPQTALLFAKCLKAKIAEKIRILE---------SHDVT-VPPEVR----------
------------------------------------------------------------
------------------------------------------------------------
------------------------------------------------------------
------------------------------------------------------------
----------------------------------------SWDEF---------------
------------------------------------------------------------
------------------------------------------------------------
------------------------------------------------------------
--------------------VGFKAY----------------------------------
------------------------------------------------------------
------------------------------------------------------------
------------------------------------------------------------
---------------------
>XP_003677702_Naumovozyma_castellii
------------------------------------------------------------
------------------------------------------------------------
---------------------------------------------------MT---SIYK
STEPSVSIFN-TP-----------------------------------------------
------------------------------------------------------------
-------------------------------------------------------SYNPQ
LVEG--------------------------------------------------------
------------------------------------------------------------
-----------------------------VDSVLIIGSGGLSIGQAGEFDYS--------
----------GSQAIKALKESNK--KTILINPNIATNQTSHSLADKIYYLPVTPEYITYI
IERERPDAILLTFGGQTGLNCGVELDRTGILKKYNVKVLGTPIKTLITSEDRDLFANALK
EINIPIANSIACATVDEALAAANSIKYPVIIRSAYALGGLGSGFANNDQELKQLSSQSLS
LSPQILVERSMKGWKEVEYEVVRDRVGNCITVCNMENFDPLGVHTGDSIVFAPSQTLSDE
EYHMLRSAAIKIIRHLGVIGECNVQYALQPDGLDYCVIEVNARLSRSSALASKATGYPLA
YTAAKIALGYTLPELPNPITKTTVANFEPSLDYIVAKIPKWDLSKFQYVDRSIGSSMKSV
GEVMAIGRNYEEAFQKALRQVDPSVLGFQG----SDEFGDKLDDALAVPTDRRVLAIGQA
LIHENYTVDRVHDLTKIDKWFLFKCMNLVNMYKELEAVNSLDS-LEKDLLQRAKKLGFSD
KQIAVSISKNACTNVGELEVRKLRKSFGIVPFVKRIDTLAAEFPATTNYLYITYNATKND
VEF----DDHGMLVLGSGVYRIGSSVEFDWCAVNTAKTLRDEGKKTIMIN----------
-------------YNPETVSTDFDEVDRLYFEELSYERVMDIYELEQSEGCIISVGGQLP
QNIALPLYENG-CKILGTSPVDIDRAEDRHKFSSILDSINVGQPAWSELTSVDEAKVFAD
KVGYPVLIRPSYVLSGAAMSVVNNEDELKLKLTLASDVSPDHPVVMSKFIEGAQEIDVDA
VAYNGKVLIHAISEHVENAGVHSGDASLILPPQNLSDKVKANLKEIADKVADAWHITGPF
NMQIIKEGDK--------PLKVIECNIRASRSFPFVSKVLGKNFIEVAVRAFLGGDKVPE
PVDLMLGKNYNYVAIKVPQFSFTRLAGADPFLGVEMASTGEVASFGKDILESYWTAMQST
MNFHVPLPGSGVLLG-GD-LSKEYLGQVASILAPLGYHLYTTNETTQKYIQDHVG--ANS
PVNIIEFPRNDKR---KLRELFQKYDIKSVFNLASK----RAENTENLDYIMRRNAIDFA
IPLFNEPQTALLFAKALSAKVAEKVNALA---------SDKVI-VPSEVR----------
------------------------------------------------------------
------------------------------------------------------------
------------------------------------------------------------
------------------------------------------------------------
----------------------------------------TWEEF---------------
------------------------------------------------------------
------------------------------------------------------------
------------------------------------------------------------
--------------------VGFRAD----------------------------------
------------------------------------------------------------
------------------------------------------------------------
------------------------------------------------------------
---------------------
>XP_003669593_Naumovozyma_dairenensis
------------------------------------------------------------
------------------------------------------------------------
---------------------------------------------------MT---SIYK
STEPSVSTFN-TP-----------------------------------------------
------------------------------------------------------------
-------------------------------------------------------SYNPQ
LVEG--------------------------------------------------------
------------------------------------------------------------
-----------------------------VNSVLIIGSGGLSIGQAGEFDYS--------
----------GSQAIKALKEAEK--KTILINPNIATNQTSHSLADKIYYLPVTPEYITYI
IERERPDAILLTFGGQTGLNCGVALDKNGTLKKYNVKVLGTPIQTLITSEDRDLFAQALK
EINIPIAESIACETIDQALDAAEQVKYPVIVRSAYALGGLGSGFANNAEEMKQLASQSLS
LAPQILVEKSLKGWKEVEYEVVRDRVGNCITVCNMENFDPLGIHTGDSMVFAPSQTLSDE
EYHMLRSAAIKIIRHLGVIGECNVQYALQPNGLDYCVIEVNARLSRSSALASKATGYPLA
YTAAKIALGYTLPELPNPITKTTVANFEPSLDYIVAKIPKWDLSKFQYVDRSIGSSMKSV
GEVMAIGRNYEEAFQKALRQVDPSLLGFQG----SNEFGDKLDEALSVPTDRRVLAIGQA
LIHENYTVEKVHDLTKIDKWFLHKCMNIVKMYKELEQVEKLND-LTQDILQRAKKVGFSD
KQIASSIKD---PNVNEFDVRKLRKSFGIIPFVKRIDTLAAEFPATTNYLYTTYNATKSD
VEF----DEHGMLVLGSGVYRIGSSVEFDWCAVNTAKTLRNEGKKTIMIN----------
-------------YNPETVSTDFDEVDRLYFEELSYERVMDIYELESSEGCIISVGGQLP
QNIALTLFNNG-CNILGTSPIDIDRAEDRHKFSSILDSIEVGQPDWSELSSVEEANVFAA
KVGFPVLIRPSYVLSGAAMSVVNNEEELKNKLTLASDVSPDHPVVMSKFIEGAQEIDVDA
VAYKGHVLIHAISEHVENAGVHSGDASLILPPQTLSDKVKADLKEIADKVAVAWKITGPF
NMQIIKDGDK--------PLKVIECNIRASRSFPFVSKVLGTNFIEIAVKAFLGGDKVPK
PVDLMLGKKYDYVATKVPQFSFTRLAGADPFLGVEMASTGEVASFGKDLLESYWAAIQST
MNFHVPLPDCGILLG-GD-LSKDYLGQVAAILAPLKYKLYVTNEAAQKYILQHIGETAGS
IVKIIEFPKNDKR---KLRELFQKYDIKAVFNLASK----RAENTDDVDYVMRRNAIDFA
IPLFNEPQTALLFAKALNAKLAEKMKILE---------SKEVI-IPSEVR----------
------------------------------------------------------------
------------------------------------------------------------
------------------------------------------------------------
------------------------------------------------------------
----------------------------------------SWEEF---------------
------------------------------------------------------------
------------------------------------------------------------
------------------------------------------------------------
--------------------VGFRPM----------------------------------
------------------------------------------------------------
------------------------------------------------------------
------------------------------------------------------------
---------------------
>XP_003958246_Kazachstania_africana
------------------------------------------------------------
------------------------------------------------------------
------------------------------------------------------------
------------------------------------------------------------
------------------------------------------------------------
-------------------------------------------------------MTAAN
PKND--------------------------------------------------------
------------------------------------------------------------
-----------------------------IKTVLVIGSGGLSIGQAGEFDYS--------
----------GSQAIKALKESSI--KTILINPNIATNQTSHSLADKIYFLPIKINYLIDI
IEKERPDGVLLTFGGQTALNAGIKLDEMGIFKKYNIKVLGTPIQTLITTEDRELFANALN
EIDIPIAKSIACNNLEEAMDAIEVIKFPVIIRSAFALGGLGSGFANDMDEFKQLVSKALS
LSPQVLVEKSMKGWKEVEYEVIRDNNNNCITVCNMENFDPLGVHTGDSIVVAPSQTLSDE
EYHMLRINAIKIIRHLGVVGECNIQYALNPESLEYRVIEVNARLSRSSALASKATGYPLA
YTAAKIALGFKLPDLPNPITKLTVANFEPSLDYIICKIPKWDLSKFQFVDNKIGSSMKSV
GEVMAIGRNYEEAFQKALRQVDPSVLGFQGFKDDERDYGDDLDSLLSIPTDRRIFAIGEA
MLHKNYTIEKIHDLTKIDNWFLYKLETISNMYHKLMEVKSLEQ-LNEVLLRNAKKIGFSD
LQIAKSIDV---ASVSEWTIRTLRKSFNIVPYVKRIDTLAAEFPAQTNYLYTTYNASKND
VDFTSTNSDESVLVLGSGVYRIGSSVEFDWCAVNTVKELRNQGKKTVMIN----------
-------------YNPETVSTDFDEVDRLYFDELSFERVMDIYEFENPLGCVVSVGGQLP
QNIALPLFDAG-CTILGTSPVDIDNAENRQKFSTILNSINVDQPAWMDATSTEDALNFAE
KVNFPVLIRPSYVLSGAAMSVVRDKNELQKKLTLATNVSPDYPVVISKFIENSQEIDVDA
VAYNGEVLVHAISEHVENAGIHSGDASLVLPPQHLTIEIKRELKTIADKVAKAWKITGPF
NMQIIKENDN--------SLKVIECNIRASRSFPFVSKVLGVNFIQIAVQAFLGGDAVPK
PVDLMLDREYDYVATKVPQFSFTRLSGADPYLGVEMASTGEVAAFGKDLLESYWTAIQST
QDFNIPLAPSGMLFG-GD-LSNDNLGKIAQLVEPLGYRLYVTNAAAQEYIQKYISNKGN-
-VQIIELPRSDNR---KLRKLFQDFDIKSVFNLTKT----KAENVDEEDYIMRRSSIDFA
IPLFNEPQTAYLLAKSLVANISKKIKSPD---------TEEYT-IPSEVR----------
------------------------------------------------------------
------------------------------------------------------------
------------------------------------------------------------
------------------------------------------------------------
----------------------------------------TWDEF---------------
------------------------------------------------------------
------------------------------------------------------------
------------------------------------------------------------
--------------------VGGKPI----------------------------------
------------------------------------------------------------
------------------------------------------------------------
------------------------------------------------------------
---------------------
>XP_022464119_Kazachstania_naganishii
------------------------------------------------------------
------------------------------------------------------------
---------------------------------------------------MT---SIYK
STTPTTSTFQ-SS-----------------------------------------------
------------------------------------------------------------
-------------------------------------------------------KYNPQ
LIEG--------------------------------------------------------
------------------------------------------------------------
-----------------------------VATVLIIGSGGLSIGQAGEFDYS--------
----------GSQAIKALKEANK--KTILINPNIATNQTSHSLADKIYYLPVTPEYITYI
IERERPDGILLTFGGQTGLNCGVALDRSGVLAKYNVKVLGTPIQTLITSEDRDLFSSALK
EINIPIAESIACETIDAALDAAETVKYPVIVRSAYALGGLGSGFANNAEEMKQLASQSLS
LAPQILVEKSLKGWKEIEYEVVRDRVDNCITVCNMENFDPLGVHTGDSMVFAPSQTLSDE
EYHMLRSAAIKIIRHLGVVGECNVQYSLQPDGLDYRVIEVNARLSRSSALASKATGYPLA
YTAAKLALGYTLPELPNPITKTAVANFEPSLDYIVAKVPKWDLSKFQHVNRSIGSSMKSV
GEVMAIGRNYEEAFQKALRQIDPTILGFQG----SDEFGDNLDEALAEPTDRRVFAIGQA
LMHENYTVDRVHELTKVDRWFLFKCMNIVNMYKELEKLTELKQ-LSKDLLQRAKKVGFSD
KQIAVSIDS---AKINEFDVRKVRKSFGIVPFVKRIDTLAAEFPASTNYLYTTYNATKND
VQF----DEHGMLVLGSGVYRIGSSVEFDWCAVNTAQTLRKEGKKTIMIN----------
-------------YNPETVSTDFDEVDRLYFEELSYERVMDIYELENAEGCIISVGGQLP
QNIALPLLENG-CNILGTSPVDIDRAENRHKFSTILDSIDISQPEWSELTSVQEAKKFAA
KVDYPVLIRPSYVLSGAAMSVVTNESELETKLTLASDVSPDHPVVMSKFILGAQEIDVDA
VAYNGKVLVHAISEHIENAGVHSGDASLVLPPQHLSDAVKKNLKDIADRVAEAWKITGPF
NMQIIKDGDK--------PLKVIECNIRASRSFPFVSKVLGVNFIEIAVKAFLGGDRVPE
PVDLIMGKKYNYVATKIPQFSFTRLAGADPFLGVEMASTGEVASFGRDEVESYWTAIQST
MNFEVPLPPSGILFG-GD-LTKDKLGKVANIISPLGYKLYVTSEEAKRYLEKHIAEKAE-
-IQIIEFPKNDKR---KLRELFQKYDIKAVFNLASK----RAESTQDEDYIARRNAIDFA
IPLFNEPNTSLRFAEALKAKIPEKVRILN---------SKETI-IPPEVQ----------
------------------------------------------------------------
------------------------------------------------------------
------------------------------------------------------------
------------------------------------------------------------
----------------------------------------TWEDF---------------
------------------------------------------------------------
------------------------------------------------------------
------------------------------------------------------------
--------------------LGFKAD----------------------------------
------------------------------------------------------------
------------------------------------------------------------
------------------------------------------------------------
---------------------
>XP_445387_Candida_glabrata
------------------------------------------------------------
------------------------------------------------------------
---------------------------------------------------MT-----IT
AQENSISAFTLKD-----------------------------------------------
------------------------------------------------------------
-------------------------------------------------------KYNPQ
LVQG--------------------------------------------------------
------------------------------------------------------------
-----------------------------VNKVLIVGSGGLSIGQAGEFDYS--------
----------GSQAIKALKESKI--ETILINPNIATNQTSHSLADKIYYLPVTPEYITYI
IEKDRPDAILLTFGGQTALNCGIHLDETGILAKFNVKVLGTPIKTLITSEDRDLFASALK
EIDIPIAESIACENIDDVLSAASTIGYPVIIRSAYALGGLGSGFANNPEELKELASQSLS
LAPQVLVEKSLRGWKEVEYEVVRDRENNCITVCNMENFDPLGVHTGDSIVFAPSQTLSDE
EFHMLRSAAIKIIRHLGVVGECNVQYALSPNSLDYRVIEVNARLSRSSALASKATGYPLA
YTAAKIALGYTLPELPNPITKTTVANFEPSLDYIVAKIPKWDLSKFQYVNRSIGSAMKSV
GEVMAIGRNYEEAFQKALRQVDPSIIGFQG----SDEFGDQLDDVLANPTDRRIFAVGQA
LIFENYSVDKVHDLSKIDKWFLYKCMNIVNIYKELMKLVDISQLLENSLLLRAKKLGFSD
KQIAITLTKYAGISSKELDIRTLRKAHNITPYVKRIDTLAAEFPAQTNYLYTTYNATKHD
ITF----DDHGMLVLGSGVYRIGSSVEFDWCAVNTAKALREQNYKTIMIN----------
-------------YNPETVSTDFDEVDRLYFEELSYERVLDIYELEQSEGCIVSMGGQLP
QNIALSLYEYG-CKILGTSPKDIDNAENRHKFSSILDSINVGQPEWKELTSVEEAKTFAN
KVSYPVLIRPSYVLSGAAMSVVNNEHELEDKLTLASDVSPDHPVVMSKFIQGAQEIDVDA
VACNGELLVHAISEHVEDAGVHSGDATLILPPQHLSENVKSQLKTIAKKVAKAWNITGPF
NMQVIKAGEN--------DLKVIECNIRASRSFPFVSKVLGVNFIEVAVKSYLGGEHVPE
PVDLMA-KHYDYVATKAPQFSFTRLAGADPYLGVEMASTGEVASFGRNELESYWTAIQST
MNFQVPLPPCGILLG-GD-LSNDKLGNVAKVIAPLGYNLYCTHKESQIYFKKF-----NV
DTAIIEFPKNDKK---RLGELFQKYKIKTVVNLAAK----RADNTDDEDYIMRRNAIDFG
IPLFNEPNTSALFAKALSAKLSEKITTLT---------SKDIA-IPTEVQ----------
------------------------------------------------------------
------------------------------------------------------------
------------------------------------------------------------
------------------------------------------------------------
----------------------------------------SWDEF---------------
------------------------------------------------------------
------------------------------------------------------------
------------------------------------------------------------
--------------------VGFKVM----------------------------------
------------------------------------------------------------
------------------------------------------------------------
------------------------------------------------------------
---------------------
>XP_004181338_Tetrapisispora_blattae
------------------------------------------------------------
------------------------------------------------------------
-----------------------------------------------------------M
TEPLSPSIYNMAS-----------------------------------------------
------------------------------------------------------------
--------------------------------------------------------YNPS
LIPG--------------------------------------------------------
------------------------------------------------------------
-----------------------------IEKVLIIGSGGLSIGQAGEFDYS--------
----------GSQAIKALKEANK--FTILINPNIATNQTSKLLADKVYYLPVTPEYITYI
IEKEKPDSILLTFGGQTALNCGIELHDSGVFNKYNIKVLGTPINTLKTSEDRDLFAKALN
TINIPIAESIACNSIEDSLIAANKIHYPVIVRAAFALGGLGSGFASNDIELKQLASQSLS
LSPQILVEKSLKGWKEVEYEVVRDNAGNCITVCNMENFDPLGVHTGDSIVLAPSQTLSDE
EFHMLRSAAIKIINHLGVVGECNVQYALSPNSLDYRVIEVNARLSRSSALASKATGYPLA
YTAAKIALGYNLPELPNPITKTTVANFEPSLDYIVCKIPKWDLSKFQHVDKHIGSSMKSV
GEVMAIGRNYEEAFQKALRQIDPSILGFQP----SNEFGSNLDNALKYPTDRRPFAIAQA
LIVENYSIEKLHELTHIDNWFLFKLENLSKMYKYLQTL-TFKD-LNHEILLKSKKLGFSD
KQIVTLIKK-DTTQLNELHIREKRKSFNIIPFVKKIDTLAAEFPANTNYLYTTYNATKND
VSF----DDNGIMVLGSGVYRIGSSVEFDWCAVNTVKTLREQNLKTIMIN----------
-------------YNPETVSTDFDEVDKLYFEELSFERVLDIYEIENSKGCVISMGGQLP
QNIALKLYETDIVNILGTSPVDIDNAENRHKFSSILDSIKVDQPAWNELTSLESAKSFAN
KVQYPVLIRPSYVLSGAAMNVVYNDKDLIEKLTMASDISPDHPVVMTKFIENAYEIDVDA
VAYKGSVLVHAISEHVENAGIHSGDATLMLPPQRLSTTLQATLKTVADKVAKAFNITGPF
NMQIIHDPHS----TNGNNCKVIECNIRASRSFPFVSKVLGVNFIDIAVKAFLGEKYIPK
PVDLMQDKKYDYVGTKVPQFSFTRLAGADPFLGVEMASTGEVAAFGKNLIESYWTAIQST
INFHVPLPGDGILLG-GDEFSFNSLADIVSIISKLGYKLFVTNDKIKEALKFY---SNGV
DINILNFPINDKK---AIRELFQNNNIKSVYNLTKS----RANSIDDVNYLMRRNAIDFG
ISLFNEPNTAILFTKALKEKIQEKLTTLN---------SLQAT-IPEEVR----------
------------------------------------------------------------
------------------------------------------------------------
------------------------------------------------------------
------------------------------------------------------------
----------------------------------------SWDEF---------------
------------------------------------------------------------
------------------------------------------------------------
------------------------------------------------------------
--------------------VNI-------------------------------------
------------------------------------------------------------
------------------------------------------------------------
------------------------------------------------------------
---------------------
>XP_003687232_Tetrapisispora_phaffii
------------------------------------------------------------
------------------------------------------------------------
---------------------------------------------------MS----IYK
NTQPTVSIYN-SE-----------------------------------------------
------------------------------------------------------------
-------------------------------------------------------CYNPQ
LLHD--------------------------------------------------------
------------------------------------------------------------
-----------------------------IKSVLIIGSGGLSIGQAGEFDYS--------
----------GSQAIKAIKDSNSNINIILINPNIATNQTSHSLADRVYYLPVTPEYITYI
IEKERPDSILLTFGGQTGLNCGISLKENGILDKYNVKVLGTPIKTLVTSEDRDLFAKALN
EINIPIAESIACDNIDDVIASANKIGYPVIIRSAYALGGLGSGFANNDTELKNLASQSLA
LAPQVLVEKSMKGWKEIEYEVVRDHVGNCITVCNMENFDPLGVHTGDSIVFAPSQTLSDE
EFHMLRTAAIKIINHLGVIGECNVQYALQPDGLEYKVIEVNARLSRSSALASKATGYPLA
YTAAKIALGYTLPELPNPITTTTVANFEPALDYIVAKIPKWDLSKFQYVNRDIGSAMKSV
GEVMAIGRCYEEAFQKAIRQVDPSLLGFQG----SDEFED-LDEALKTPTDRRLLAIGQA
LIVENYTVERVHELTKIDKWFLHKCSNIVDIYKYLAQVKDITQ-LSYKLLLKAKKLGFSD
KQIAKSINIEEQL-IDELQIRELRKSKGIIPFVKRIDTLAAEFPADTNYLYITYNATKSD
IEF----NDNGVLVLGSGVYRIGSSVEFDWCAVNAAKSLREQGKKTVMIN----------
-------------YNPETVSTDFDEVDRLYFEELSLERVMDIYDLEHSEGCIISVGGQLP
QNIALKLFENG-YKTLGTSPVDIDNAENRHKFSSILDSIQVGQPEWSENSTLESAEEFCN
KVGYPVLIRPSYVLSGAAMSVVNSEEELDKKLTLASDISPDHPVVISKFIEGAQEIDVDA
VAHNGSVLVHAISEHIENAGVHSGDASLVLPPQQISSAIKTELLSIAKKVAKAWNITGPF
NMQIINDGIG--------PLKVIECNIRASRSFPFVSKVLGVNFIDIAVKAFLSKH-VPE
PVDLMS-KEYNYVATKVPQFSFTRLAGADPFLGVEMASTGEVASFGANLIESYWTAIQST
SNFKVPLPPSGILVG-GD-LTKNYIKNVVKTIDTLGFKIYVPNQSTYDYLTSE--KEIQS
EIIIAEIPA-DKS---KLRKYFQQLDIQTVFNLASK----KAEDTLDENYIMRRSAIDFA
IPLFNEHETSLLFAKCLQKKVDEKIKILN---------SNDVV-IPPEVH----------
------------------------------------------------------------
------------------------------------------------------------
------------------------------------------------------------
------------------------------------------------------------
----------------------------------------SWDEV---------------
------------------------------------------------------------
------------------------------------------------------------
------------------------------------------------------------
--------------------LGFKA-----------------------------------
------------------------------------------------------------
------------------------------------------------------------
------------------------------------------------------------
---------------------
>XP_001643185_Vanderwaltozyma_polyspora
---------------------------------------------MMISDITPTAPVTPP
M-DSTGDRLISLELKDGTVLQGYSFGAEKPIAGELVFQTGMVGYPESITDPSYEGQILVI
TYPLVGNYGVPDRNLMDEFVENLPRYFESNRIHVSGLVISHYT-EEYSHWLATSSLSKWL
KDEGIPAVYGIDTRSLTKHLRNFGSMLGRLAFQ-------------NPNASYDE--ATSA
---NWHAHFDIPEWSDPNVINLVEKVSTKEPKLYTPPTDNKSVNIQRGPDGKILRILAID
VGMKYNQIRCFIKRGVELKVVPWNYDF---TNEEYDGLFISNGPGDPSVLTNVSSKLSAV
IKSKKTPIFGICLGHQLLARASGASTMKLKFGNRGHNIPCTSTTSGRCYITSQNHGFAVD
VDTLQDGWKALFTNANDGSNEGMYHTSLPYFSVQFHPESTPGPRDTEFLFDVFIQSVKEF
KES--GVLKQVQFPGGDIIENQNAHPRVEAKKVLVLGSGGLSIGQAGEFDYS--------
----------GSQAIKALKEEGI--YTILINPNIATIQTSKGLADKVYFLPVTAEFVRKV
ILHERPDAIYVTFGGQTALSVGIEMKDE--FEALGVKVLGTPIDTIITTEDRELFANAID
EINEKCAKSHAASSVEEAVTAANDIGYPVIVRAAFALGGLGSGFANNEKELIDLCNVAFA
SSPQVLVERSMKGWKEVEYEVVRDAFDNCITVCNMENFDPLGIHTGDSIVVAPSQTLSDE
DYNMLRTTAVNVIRHLGVVGECNIQYALNPFSKEYCIIEVNARLSRSSALASKATGYPLA
YTAAKLGLNIPLNEVKNSVTKSTCACFEPSLDYCVVKMPRWDLKKFSRVSTELSSSMKSV
GEVMSVGRTFEEAIQKAIRSTEYANTGFNE---TE--LEIDIDYELNNPSDLRVFAIANA
FSKFGYSVDKVWEMTKIDKWFLNKLYDLIKFGNKMTEFGSKES-LPPIVLKQAKQLGFDD
RQIAKFLDS------NEVAIRRLRKEYGITPFVKQIDTVAAEFPAHTNYLYMTYNASSHD
LTF----NDNGVMVLGSGVYRIGSSVEFDWCAVTAVRTLRANNIKTIMVN----------
-------------YNPETVSTDYDEADRLYFETINLERVLDIYEIESSDGVIVSMGGQTS
NNIAMSLHREN-VKILGTSPEMIDSAENRYKFSRMLDQIEVDQPAWKELTSLSEAEDFAQ
KVGFPVLVRPSYVLSGAAMNTVYSKDDLESYLNQAVQVSREYPVVITKYIENAKEIEMDA
VARNGELIMHVVSEHVENAGVHSGDATLVVPPQDLDPETVQRIVVATAKIGKALKITGPY
NIQFIAKDNE---------IKVIECNVRASRSFPFISKVVGVNLIEMATKAIMGLPITPY
PVEKLP---DDYVAIKVPQFSFPRLAGADPVLGVEMASTGEVASFGHSKYEAYLKALLST
-GFKFPK--KNILLSIGSYKEKQELLPSVKKLYQMGYKLFATA-GTADFISEHNIPVQY-
-LEVL-SEE-DEKSEYSLTQHLANNKIDLYINLPSANRYRRPASYVSKGYKTRRMAVDYS
VPLVTNVKCAKLLIEALSRNLNLEVSERDSQT------SHRTITLPGLIDIAAFVPNISN
VIKGPAELKEASRVALEAGFVHCQLMSRALRSPIVTDAISLKAAYSTATDSSYTNYSFTV
SGTSNNPDYVAETSKDVTALFLPFHEL-K---SKFSIVSDLLKNWPIDKQVIAEAKTSEL
ASILLLASLQNRPIHITGVSNKEDLSLIMTVKEKDTRVTCDVNIHSLFVSQDDFPESRIL
PTIEDQEFFWKNLDAIDAFSIGSLPDAVAQVTGNKISVGLGVKDTLPLLLSAVDAGRLTI
EDIVEKLHDNPIKIFKLPQQ-DALVEVDMDYPFKHTK---RWSPYMKGGLNGGVERVIIN
GETVVLSGELVATELRGDCIST--VAPAQ--IVSVPPEIPLPKTGTFNKRFSF-------
----SSERHSISGNEAVEEVFDQPLEQKLMSSR--PPRELIAPGAIQT------------
-------LIRGNNPFKGRNILSIKQFKRSDFHALFSVAQELRAAVEREGILDLMKSKIIT
TIFYEPSTRTSSSFIAAMERLGGRTVNINPSVSSVKKGETLQDTIRTLACYTDAIVMRHP
DEMSVHTAAKYSPVPIINGGNGSREHPTQAFLDLFTIREELGTVNGITVTFMGDLKNGRT
VHSLCRLLQHYQVTINLVSPKELRMPNALLKELQDAGMLGEESEMLTPEIISHSDVLYCT
RVQEERFEDKAEYQRLKDVYIVDNKILSHAKQNMAVMHPLPRVNEIKEEVDYDHRAAYFR
EMKYGLYVRMALLAMVLGVDQ
>XP_003680457_Torulaspora_delbrueckii
------------------------------------------------------------
------------------------------------------------------------
---------------------------------------------------MS---TIYS
STEPTISTFN-SP-----------------------------------------------
------------------------------------------------------------
-------------------------------------------------------HYNPQ
LVEG--------------------------------------------------------
------------------------------------------------------------
-----------------------------VESVLIVGSGGLAIGQAGEFDYS--------
----------GSQAIKALKEANK--QTILINPNIATNQTSHSLADKIYYIPVTPEYITYV
IERERPDAILLTFGGQTALNCGVALDRMGVLQKYNIKVLGTPIRTLELTEDRELFAQALQ
EINIPIANSIACETLDEALSAADEVGYPIIVRSAYALGGLGSGFANNAKELKELASQSLS
LAPQILVEKSLKGWKEVEYEVVRDRVGNCITVCNMENLDPLGVHTGDSIVFAPSQTLSDE
EYHMLRSAAIKIIRHLGVIGECNVQYALQPDGLDYRVIEVNARLSRSSALASKATGYPLA
YTAAKIGLGYTLPELPNPITKTTVANFEPSLDYIVAKVPKWDLSKFQYVNREIGSAMKSV
GEVMAIGRNFEEAYQKALRQVDPSLLGFQG----SDEFGDKLDEALSVATDRRALAVGQA
LLHENYTVERVHELTHIDSWFLHKCMNIVNMYKKLEAVNSLEA-LDKQLLQDAKKKGFSD
KQIALSINKNSDANVHELDVRKVRKSFGIIPFVKRIDTLAAEFPANTNYLYTTYNATKND
VEF----TDKGMLVLGSGVYRIGSSVEFDWCAVNTAKTLRGEGKKTVMIN----------
-------------YNPETVSTDFDEVDRLYFEELSFERVMDIYELENSEGCVISVGGQLP
QNIALKLHENG-CNTLGTSPVDIDSAENRHKFSSILDSINVGQPEWSELTSVSEAKKFAN
KVSYPVLIRPSYVLSGAAMNVIHNEDELEDKLTLASAVSPDHPVVMSKFIEGAEEIDVDA
VAYKGEVLVHAISEHVENAGVHSGDATLILPPQHLSEKIKKELKEIADKVAHAWKITGPF
NMQIIKDGED---------LKVIECNIRASRSFPFVSKVLGVNFIEIAVRAFLGGEKVPK
PVDLMS-KKYDYVATKCPQFSFTRLAGADPFLGVEMASTGEVASFGKDEIESYWTAMQST
MNFHVPLPPNGILFG-GD-LNKPFLGEVISTISSLGFNFYVANEAAKQYLEKY--TKDP-
-VSVIEFPKNDKR---GLREVFQKYDIKLVFNLASK----RADHTLDEDYVMRRNAIDFA
IPLFNEPQTSKLFARALKANIAEKIRVLD---------SKDVV-VPSEVR----------
------------------------------------------------------------
------------------------------------------------------------
------------------------------------------------------------
------------------------------------------------------------
----------------------------------------SWEEF---------------
------------------------------------------------------------
------------------------------------------------------------
------------------------------------------------------------
--------------------VGFKPV----------------------------------
------------------------------------------------------------
------------------------------------------------------------
------------------------------------------------------------
---------------------
>XP_037143168_Zygotorulaspora_mrakii
------------------------------------------------------------
------------------------------------------------------------
---------------------------------------------------MT---SIYK
SSEPTISTFN-TP-----------------------------------------------
------------------------------------------------------------
-------------------------------------------------------YYKPQ
LVEG--------------------------------------------------------
------------------------------------------------------------
-----------------------------VESVLVIGSGGLSIGQAGEFDYS--------
----------GSQAIKALKEAKK--KTILINPNIATNQTSHSLADKIYYLPVTPEYITYI
IERERPDAILLTFGGQTGLNCGVALDKMGVLKKYNIKVLGTPIKTLEMTEDRDLFAQALT
EINIPIATSFACETIDDALKAADEVGYPVIVRSAYALGGLGSGFSNNGDELRELAAQSLS
LSPQILVEKSLKGWKEVEYEVVRDRVDNCITVCNMENLDPLGIHTGDSIVFAPSQTLSDE
EYHMLRSAAIKIIRHLGVIGECNVQYALQPDGLDYRVIEVNARLSRSSALASKATGYPLA
YTAAKIGLGYTLPELPNPITKTTVANFEPSLDYIVAKIPKWDLSKFQYVNRDIGSAMKSV
GEVMAIGRNFEEAYQKALRQVDPSFLGFQG----SNEFGDKLDEALASATDRRALAVGQA
LLHENYTIERVHELTKIDSWFLQKCMNIVRMYKQLEAVNSLDA-LEKDLLRNAKKLGFSD
KQIAISISKDSK-TVGELEVRKLRKSFDIIPFVKRIDTLAAEFPANTNYLYTTYNAIKSD
VEF----DDNGMLVLGSGVYRIGSSVEFDWCAVNTAKTLREQGKKTVMIN----------
-------------YNPETVSTDFDEVDRLYFEELSFERVMDIYELENSEGCVISVGGQLP
QNIALKLYENG-CNTLGTNPNDIDNAENRHKFSSILDSINVGQPDWTEVTSIEEAKLFSR
RVTYPVLVRPSYVLSGAAMSVVNSEHELEDKLTLASDVSPDHPVVLSKFIEGAEEIDVDA
VAYNGQVLVHAISEHVENAGVHSGDATLILPPQTLSEETKAALKDIAHRVAHAWKITGPF
NMQVIKDGDK---------LKVIECNIRASRSFPFVSKVLGVNFIEIAVKACLGGDKVPE
PVDLMA-KKYNYVATKVPQFSFTRLAGADPYLGVEMASTGEVASFGTNALESYWTAIQST
LNFHVPLPPSGILFG-GD-VKKDFLGEVIKSVSNLGFNFYVANEEVKKYLQSY--TDEN-
-ISVIEFPKNDKR---KLREVFQKYDIKAVFNLAAK----RAENTLDEDYVMRRNAIDFA
IPLFNEPQTAILFAKSLKAKLAEKIKILE---------SNDVI-VPEEVR----------
------------------------------------------------------------
------------------------------------------------------------
------------------------------------------------------------
------------------------------------------------------------
----------------------------------------SWEEY---------------
------------------------------------------------------------
------------------------------------------------------------
------------------------------------------------------------
--------------------VGFRPV----------------------------------
------------------------------------------------------------
------------------------------------------------------------
------------------------------------------------------------
---------------------
>XP_002498769_Zygosaccharomyces_rouxii
------------------------------------------------------------
------------------------------------------------------------
---------------------------------------------------MS---AVYT
SAEPTVSTFN-TQ-----------------------------------------------
------------------------------------------------------------
-------------------------------------------------------RYAPQ
LVEG--------------------------------------------------------
------------------------------------------------------------
-----------------------------VESVLIIGSGGLSIGQAGEFDYS--------
----------GSQAIKALKEAKK--QTILINPNIATNQTSHSLADKIYYLPVTPEYISYI
IERERPDAILLTFGGQTALNCGVALEKMGVLEKYNIKVLGTPIKTLEMTEDRDMFAQALQ
EINVPIATSFACETLDETLKAAEEVKYPVIIRSAYALGGLGSGFANNPTELRDLASQSLS
LSPQILVEKSLKGWKEVEYEVVRDRVGNCITVCNMENFDPLGIHTGDSIVFAPSQTLSDE
EYHMLRTAAIKIIRHLGVVGECNVQYALQPDGLDFRVIEVNARLSRSSALASKATGYPLA
YTAAKIALGYTLPELPNPVTKTTVANFEPSLDYIVAKIPKWDLSKFQHVNRDIGSAMKSV
GEVMAIGRNFEEAYQKALREVDPSLLGFQG----SNEFGDKLDEALAVATDRRSLAIGQA
LIHENYTVDRVHELTKIDKWFLFKCMNIVRVYKELEAITSKES-LTKDLLQKAKKLGFSD
KQIAISVSKALSTKVTELEIRSLRKSYGIVPFVKKIDTLAAEFPANTNYLYTTYNATKND
VEF----TDKGMLVLGSGVYRIGSSVEFDWCAVNTAKTLRDEGKKTVMIN----------
-------------YNPETVSTDFDEVDRLYFEELSYERVMDIYELENSEGCIISVGGQLP
QNIALALHDTG-CNVLGTSPVDIDNAESRHKFSAILDSINVGQPEWSELKSVEEAKKFAN
AVHYPVLIRPSYVLSGAAMNVITSEHELEEKLTMASDVSPDHPVVMSKFIEGAEEIDVDG
VGYNGQLLVHAISEHVENAGVHSGDATLILPPQHLSEQVLLALKDIAERVSKAFNITGPF
NMQVIKHGDD---------LKVIECNIRASRSFPFVSKVLGCNFIATAVKAFLGGNKVPE
PVDLITHKKYDYVATKVPQFSFTRLAGADPFLGVEMSSTGEVASFGKNELESYWTALQST
MHFHVPLPPSGILFG-GD-ISKPLLGQVAATLTGLGFHFFVVDEACKNYLEKFIPSEQD-
-VKVIFFPKNDKR---KLREVFQEHDIKAVFNLASK----RASSVEDADYIMRRNAIDFA
IPLFNEPRTSNLFAHALKEKVAEKLRVLE---------STDVA-VPSEVR----------
------------------------------------------------------------
------------------------------------------------------------
------------------------------------------------------------
------------------------------------------------------------
----------------------------------------CWEEF---------------
------------------------------------------------------------
------------------------------------------------------------
------------------------------------------------------------
--------------------LGFKA-----------------------------------
------------------------------------------------------------
------------------------------------------------------------
------------------------------------------------------------
---------------------
>XP_003647851_Eremothecium_cymbalariae
------------------------------------------------------------
------------------------------------------------------------
---------------------------------------------------MSSDGVVTE
IKTPLQNTLNIKP-----------------------------------------------
------------------------------------------------------------
-----------------------------------------------------------Q
LVEG--------------------------------------------------------
------------------------------------------------------------
-----------------------------IESILVIGSGGLSIGQAGEFDYS--------
----------GSQAIKALKEAGK--RVILINPNIATNQTSHSLADEIYFLPVTPEYITYL
IEVEHPDGILLTFGGQTGLNCGVALEDLGVLDKYGVKVLGTPISTLRTTEDRDLFARALK
EINIPIAESIACETVEAAVEAAKRITYPVIVRSAYALGGLGSGFANNDEELRQLCSLSLA
VAPQVLVEQSLRGWKEIEYEVVRDRAGNCITVCNMENSDPLGIHTGDSIVFAPSQTLTDE
EFHMLRTAAIKIIRHLGVVGECNVQYALQPDGLDFRVIEVNARLSRSSALASKATGYPLA
YTAAKLALGYTLPELPNPVTKTTVANFEPSLDYIVAKIPRWDLSKFQFIDRSVGSAMKSV
GEVMALGRNFEESFQKALRQIDPVFIGFQG----SDEF-TDLDEALREPTDRRWLAIGQA
LIHEGYTVEKVHQLTNIDSWFLYKCMNIVYMYKELEKFDSLSE-LDADLLLKAKKLGFSD
QQIAISIAA----DCNELQVRQHRKSLGIIPFVKRIDTLAAEFPASTNYLYVTYNAVKSD
VSF----DENGIMVLGSGVYRIGSSVEFDWCAVNTVKALRNEGYKTIMVN----------
-------------YNPETVSTDFDEVDRLYFEELSFERVLDIYELENSKGCVISMGGQLP
QNIALELYQEG-VNTLGTSPEYIDKAENRHKFSTILDSIGIDQPPWSELKSLSDVKEFIQ
SVGYPVLIRPSYVLSGAAMSVANNADELNLKLANAAEVSPAHPVVVSKFIQGAEEIDVDA
VAYNGEVLVHAISEHVENVGIHSGDATLVLPPQGLSNDIKLRLKQLTSKVAKAWNITGPF
NMQIIKDDRE-----QGTSLKIIECNIRASRSFPFVSKVLGVNFIDVAVKAFLGGSRVPA
PVDLMD-KEYNYVATKCPQFSFIRLPGADPSLGVEMASTGEVASFGRDLLESYWTAIQST
LNFHLPLPPCGILLS-GD-LSEPYLGEAATYLSPLGYTLLATSPATRLYLSHYLHPDAT-
-VHVIEIPTNDKK---ALKHLFDKHRIKAVFSLTSK----QASSPKDKEYVVRRSAVDLS
IPLFSEAKTAILFTKALSSNLPDKIKFRQSTTKHKNYNTNNAPLTPPEVK----------
------------------------------------------------------------
------------------------------------------------------------
------------------------------------------------------------
------------------------------------------------------------
----------------------------------------PWSHY---------------
------------------------------------------------------------
------------------------------------------------------------
------------------------------------------------------------
--------------------MGFHPQ----------------------------------
------------------------------------------------------------
------------------------------------------------------------
------------------------------------------------------------
---------------------
>NP_983105_Eremothecium_gossypii
------------------------------------------------------------
------------------------------------------------------------
------------------------------------------------------MSTAGI
SDEASASAFTTAG-----------------------------------------------
------------------------------------------------------------
--------------------------------------------------------YCPQ
LIKG--------------------------------------------------------
------------------------------------------------------------
-----------------------------IDSVLIIGSGGLSIGQAGEFDYS--------
----------GSQAIKALKETGK--RTILINPNIATNQTSYSLADEVYFLPVTPEFITHV
IKRERPDGILLTFGGQTGLNCGVALQRAGTLEKYGVTVLGTPISVLETTEDRELFARALK
EINMPIAESVACSTVEDAVAAANDIGYPVIVRSAYALGGLGSGFADDDLQLRQLCAQSLA
LSPQVLVEKSLKGWKEIEYEVVRDRVGNCITVCNMENFDPLGIHTGDSIVLAPSQTLSDE
EFHMLRTAAIEIIRHLGVVGECNVQYALQPDGLAFKVIEVNARLSRSSALASKATGYPLA
YTAAKIALGYTLPELPNPVTKSTVANFEPSLDYIVAKVPRWDLSKFQHVDKTIGSAMKSV
GEVMAIGRNFEEAFQKAFRQVDPSLLGFQG----SDEF-ADLDEALQFPTDRRWLAVGEA
LMNRGYSVERVHELTKIDRFFLHKCMNIVRMQKQLETLGSINR-LDEVLLRKAKKLGFCD
KQIARAISD----DLSELDIRALRKSFGILPFVKRIDTMAAEVPAVTNYLYVTYNAVKDD
VTF----GDNGIMVLGSGVYRIGSSVEFDWCAVNTVQALRKEGHKTIMIN----------
-------------YNPETVSTDFDEVDRLYFEELSFERVMDIYEAECASGCVISMGGQQP
QNIASQLYEQG-ANILGTSPEDIDKAEDRHKFSTILDTLGLDQPRWSELKSLSEVKHFLD
DVGYPVLVRPSYVLSGAAMSTVYNSEDLEGVFESAVAVSPEHPVVISKFIEGAQELDIDA
VAYKGSLLVHAISEHVENAGVHSGDATLVLPPQSLKEEEKTRLKQLAAQVAAAWNITGPF
NMQIIKTAEGG-----HTCLKIIECNIRASRSFPFVSKVLGVNFVEIAVKAFLGGDLVPP
SCDLMA-RSYNYVATKCPQFSFTRLPGADPFLGVEMASVGEVAAFGSNALESYWVALQGL
MSFCVPLPPSGILLG-GD-LSKEHLGRVAALLAPHGFTLLALSEATCEYLSRYLPAESS-
-VTVLQMPETG-R---EVRALFEQHNVQCVVNLAAR----RASSPIDPDYRIRRSAIDFA
VPLFNEPQTTMLFARALSAYLPAELEMRQ---------SDGPE-TPSYVL----------
------------------------------------------------------------
------------------------------------------------------------
------------------------------------------------------------
------------------------------------------------------------
----------------------------------------PWREY---------------
------------------------------------------------------------
------------------------------------------------------------
------------------------------------------------------------
--------------------LGFKPT----------------------------------
------------------------------------------------------------
------------------------------------------------------------
------------------------------------------------------------
---------------------
>XP_455224_Kluyveromyces_lactis
------------------------------------------------------------
------------------------------------------------------------
---------------------------------------------------MST--SIYS
STEPTTSAFN-TD-----------------------------------------------
------------------------------------------------------------
-------------------------------------------------------EYNPQ
LVEG--------------------------------------------------------
------------------------------------------------------------
-----------------------------VESVLVIGSGGLSIGQAGEFDYS--------
----------GSQAIKALKEANK--KTILVNPNIATNQTSHSLADEIYYLPVTPEYITYI
IERERPDAILLTFGGQTGLNCGVALDKAGVLAKYNIKVLGTPIKTLETSEDRDLFAQALK
EIDIPTAESIACETVDAALEAADIVGFPVIVRSAYALGGLGSGFANNAQEMKQLASQSLS
LAPQILVEKSLKGWKEVEYEVVRDRVGNCITVCNMENFDPLGIHTGDSIVFAPSQTLSDE
EFHMLRSAAIKIIRHLGVIGECNVQYALSPDSLDYRVIEVNARLSRSSALASKATGYPLA
YTAAKIALGYTLPELPNPITKTTVANFEPSLDYIVAKIPRWDLSKFQHVNRSVGSSMKSV
GEVMAIGRNFEEAFQKAIRQIDPSFIGFQG----SDEF-DDLDNALSEPTDRRWLAVGQA
LIHEGYSVEKVHELTKIDSWFLFKCMNIVDMYKDLEQVNDLES-LDKELLLEAKKLGFSD
AQIALCLNKGSDSRTSELEVRSYRKSFGIVPFVKRIDTLAAEFPAQTNYLYTTYNATKSD
IEF----TDNGVLVLGSGVYRIGSSVEFDWCAVNTTKALRKEGKKTIMIN----------
-------------YNPETVSTDFDEVDRLYFEELSFERVMDIYELENSEGCVISVGGQLP
QNIALKLLHNG-AHILGTSPEDIDKAENRHKFSTILDSIGVNQPEWSELSSVEEAKVFAN
QVGYPVLIRPSYVLSGAAMSVVTGEHELEVKLTTASDVSPDHPVVMSKFIEGAQEIDVDA
VAHNGMVLVHAISEHVENAGIHSGDATLVLPPQNLSQNIKDRLKEIADKVAKAWNITGPF
NMQIIKDDRDE-----GVSLKVIECNIRASRSFPFVSKVLGVNFIEAAVQAFLSKD-VPE
PVNLMD-KAYDYVATKVPQFSFTRLAGADPFLGVEMASTGEVASFGSNALESYWTAIQST
MNFNVPLPPSGILFG-GD-LSKNYLGEVVKYVAPLGYKLYATNEDTKKYLETF-SKGVS-
-VELIEFPKNDKR---KLRELFQAKDISAVFNLAAK----RAESLEDVDYIMRRNAIDFA
LPLFNEPQTAMLFAKAMSLKIAEKVKVLE---------SKDVI-VPHEVR----------
------------------------------------------------------------
------------------------------------------------------------
------------------------------------------------------------
------------------------------------------------------------
----------------------------------------TWSEY---------------
------------------------------------------------------------
------------------------------------------------------------
------------------------------------------------------------
--------------------LHCKPI----------------------------------
------------------------------------------------------------
------------------------------------------------------------
------------------------------------------------------------
---------------------
>XP_022678232_Kluyveromyces_marxianus
------------------------------------------------------------
------------------------------------------------------------
---------------------------------------------------MST--GIYS
SIEPTLSAFN-TE-----------------------------------------------
------------------------------------------------------------
-------------------------------------------------------EYSPQ
LVEG--------------------------------------------------------
------------------------------------------------------------
-----------------------------VDSVLIIGSGGLSIGQAGEFDYS--------
----------GSQAIKALKEANK--KTILVNPNIATNQTSHSLADEIYYLPVTPEYITYI
IERERPDAILLTFGGQTGLNCGVALDKAGVLAKYNVKVLGTPIKTLETSEDRDLFAQALK
EIDIPIAESIACDTIDAALEAAETVGFPVIVRSAYALGGLGSGFANNAQEMKQLASQSLS
LAPQILVEKSLKGWKEIEYEVVRDRVGNCITVCNMENFDPLGIHTGDSIVFAPSQTLSDE
EFHMLRSAAIKIIRHLGVIGECNVQYALSPDSLDYRVIEVNARLSRSSALASKATGYPLA
YTAAKIALGYTLPELPNPITKTTVANFEPSLDYIVAKIPRWDLSKFQHVNRNVGSSMKSV
GEVMAIGRNFEEAFQKAIREIDPSFIGFQG----SDEF-DDLDDALSEPTDRRWLAVGQA
LIHEGYTVERVHELTKIDSWFLYKCMNIVDMYKDLEEVNDLHS-LDKDLLQDAKKLGFSD
AQIALCLNKNSTNKTNELEVRKYRKSFGIVPFVKRIDTLAAEFPAQTNYLYTTYNATKSD
ITF----TDNGVLVLGSGVYRIGSSVEFDWCAVNTTKALRKEGKKTIMIN----------
-------------YNPETVSTDFDEVDRLYFEELSFERVMDIYELENSEGCVISVGGQLP
QNIALKLLHNG-ASILGTSPEDIDNAENRHKFSTILDSIGVNQPEWSELTSVEDAKTFAN
QVGYPVLIRPSYVLSGAAMSVVEGEHELEVKLTSASDVSPDHPVVMSKFIEGAQEIDVDA
VAHNGKVIVHAISEHVENAGVHSGDATLVLPPQNLSQDIKDRLKDIADKVAKAWNITGPF
NMQIIKDDRDA-----GTSLKVIECNIRASRSFPFVSKVLGINFIEIAVQAFLNKH-VPE
PTNLMD-KKYDYVATKVPQFSFTRLAGADPYLGVEMASTGEVASFGKNALESYWTAIQST
MNFNVPLPPSGILFG-GD-LSKNYLGEVVKYIAPLGYKLYATNEETKKYLESY-SKDAK-
-VDLIEFPKNDKR---KLRELFQAKDISAVFNLAAK----RAETLEDVDYAMRRNAIDFA
LPLFNEPQTAMLFAKSLNLKLKEKLMVLE---------SKDVV-VPKEVR----------
------------------------------------------------------------
------------------------------------------------------------
------------------------------------------------------------
------------------------------------------------------------
----------------------------------------TWSEY---------------
------------------------------------------------------------
------------------------------------------------------------
------------------------------------------------------------
--------------------LHGKPL----------------------------------
------------------------------------------------------------
------------------------------------------------------------
------------------------------------------------------------
---------------------
>XP_022630073_Lachancea_lanzarotensis
------------------------------------------------------------
------------------------------------------------------------
---------------------------------------------------MS---SIYE
SSTPSISAFN-TA-----------------------------------------------
------------------------------------------------------------
-------------------------------------------------------NYNPQ
LVKG--------------------------------------------------------
------------------------------------------------------------
-----------------------------VESVLVIGSGGLSIGQAGEFDYS--------
----------GSQAIKALKEANK--RTILINPNIATNQTSHSLADEIYYLPVTPEYITYI
IERERPDAILLTFGGQTALNCGVALEKMGVLEKYNIKVLGTPIKTLETSEDRDLFAQALK
EINIPTAESFACETIDDALLAAGRVGYPVIVRSAYALGGLGSGFANNEAEMKELAAQALS
LSPQILVEKSLKGWKEVEYEVVRDRVGNCITVCNMENFDPLGVHTGDSIVFAPSQTLSDE
EYHMLRTAAIKIIRHLGVIGECNVQYALQPDGLDYRVIEVNARLSRSSALASKATGYPLA
YTAAKIALGYTLPELPNPVTKTTVANFEPSLDYIVAKIPRWDLAKFQHVNRNVGSAMKSV
GEVMAIGRNFEEAFQKAIRQIDPSFLGFQG----SDEFGDDLDEVLANPTDRRWLAIGQA
LIYEGYSVEKVHELSKVDAWFLHKCMNMVEMYKELDAVNSLEA-LDKELLTRAKKMGFSD
KQIALSINKNNENKVHELDVRKYRKSFGITPFVKKIDTLAAEFPANTNYLYTTYNATKSD
VDF----NDKGMLVLGSGVYRIGSSVEFDWCAVNTARALRESGKKTVMIN----------
-------------YNPETVSTDFDEVDRLYFEELSFERVMDIYDLENSEGCIISVGGQLP
QNIALKLQDNG-AKILGTDPVDIDRAENRHKFSSILDSIGVDQPEWSELSSVEEAEEFSN
RVGYPVLIRPSYVLSGAAMSVVNSEDELLTKLTNASDVSPDHPVVISKFIEGAQEIDVDA
VAHKGEVLVHAISEHVENAGVHSGDATLILPPQSLSQEIKDRLYEIAQKVAKAWKITGPY
NMQIIKDDRNH-----GTTLKVIECNIRASRSFPFVSKVLGRNFIDAAVKAFIGED-VPK
PVNLMD-EEYPYVATKVPQFSFTRLAGADPFLGVEMASTGEVASFGKDALESYWTAMQST
MNFHVPLPPSGVMFG-GD-LTKNQLGEVAALVAGLGYKIYVTNEVTKEYLQKFVPADCD-
-VMIIEFPKNDKR---KLRELFQKYDIKAVFNLAAR----RAESLEDVDYVMRRNAIDFA
LPLFNEPQTALLFAKALTQKVGEKLKVLE---------SSDVL-VPPEVQ----------
------------------------------------------------------------
------------------------------------------------------------
------------------------------------------------------------
------------------------------------------------------------
----------------------------------------TWHEW---------------
------------------------------------------------------------
------------------------------------------------------------
------------------------------------------------------------
--------------------IGQRPM----------------------------------
------------------------------------------------------------
------------------------------------------------------------
------------------------------------------------------------
---------------------
>XP_002553552_Lachancea_thermotolerans
------------------------------------------------------------
------------------------------------------------------------
---------------------------------------------------MSSVPSIYE
STQPTTSAFN-TP-----------------------------------------------
------------------------------------------------------------
-------------------------------------------------------DYNPQ
LVKG--------------------------------------------------------
------------------------------------------------------------
-----------------------------VESVLVIGSGGLSIGQAGEFDYS--------
----------GSQAIKALKEANK--RTILINPNIATNQTSHSLADEVYYLPVTPEYITYI
IERERPDAILLTFGGQTGLNCGVALDKLGVLQKYGIKVLGTPIKTLITSEDRDLFAQALK
EINIPTAESFACETVDEALSAAARVQYPVIVRSAYALGGLGSGFANNEGEMKELAAQALS
LSPQILVEKSLKGWKEVEYEVVRDRVGNCITVCNMENFDPLGVHTGDSIVFAPSQTLSDE
EFHMLRTAAIKIIRHLGVVGECNVQYALQPDGLDYRVIEVNARLSRSSALASKATGYPLA
YTAAKIALGYTLPELPNPVTKTTVANFEPSLDYIVAKIPRWDLSKFQHVNRSVGSSMKSV
GEVMAIGRNFEEAFQKAIRQIDPSFLGFQG----SDEFGDKLDDVLANPTDRRWLAIGQA
LIYEGYSVEKVHELSKVDSWFLYKCMNLVDMYKELDAVNKLED-LDKDLLTRAKKMGFSD
KQIAVSINKGSEANVHELDVRKVRKSFGIVPFVKKIDTLAAEFPANTNYLYTTYNATKSD
IDF----NDNGVLVLGSGVYRIGSSVEFDWCAVNTARALREKGKKTVMIN----------
-------------YNPETVSTDFDEVDRLYFEELSFERVMDIYELENSESAVISVGGQLP
QNIALKMLENG-ANILGTSPVDIDRAENRHKFSSILDTIGVDQPEWSELSSVAEAKEFSQ
SVGYPVLIRPSYVLSGAAMSVVNSEHELETKLTNASDVSPDHPVVISKFIEGAQEIDVDA
VAYNGKVLVHAVSEHVENAGVHSGDATLILPPQSLSESIKNRLYDIAQKVAEAWKITGPF
NMQIIKDDRHA-----GTSLKVIECNIRASRSFPFVSKVLGCNFIDVAVKAFLGDD-VPK
PVNLMS-EEYPYVATKVPQFSFTRLAGADPFLGVEMASTGEVASFGRDALESYWTAMQST
MNFSVPLPPSGILFG-GD-LSKEYLGQVAHTIGTLGFKVYTTSEDAKQYLQKYVPASCE-
-VGIIEFPKNDKR---KLREVFQHYDIKAVFNLAAK----RAESLQDVDYVMRRNAIDFA
LPLFNEPQTALLFAKALSAKVGEKLKILE---------SQDVI-VPPEVR----------
------------------------------------------------------------
------------------------------------------------------------
------------------------------------------------------------
------------------------------------------------------------
----------------------------------------TWHEW---------------
------------------------------------------------------------
------------------------------------------------------------
------------------------------------------------------------
--------------------IGQRPM----------------------------------
------------------------------------------------------------
------------------------------------------------------------
------------------------------------------------------------
---------------------
>XP_020060013_Aspergillus_aculeatus
------------------------------------------------------------
------------------------------------------------------------
------------------------------------MVLAARCGQATSALLRQRCLAESR
RSALALRPFSSQT---T-AH-STASSLRL----AKAPSPWRPQQLRSFSSALRRLASESS
------------------------------------------------------------
-----------------------------------------NAPSADSYLASGVVKPGSN
LVD---------------------------------------------------------
------------------------------------------------------------
-----------------------------VKKVLVIGSGGLSIGQAGEFDYS--------
----------GSQALKALKEAGV--QSVLINPNIATIQTDHKLADEVYYLPVTPEYVTYV
IERERPDGIFLSFGGQTALNLGVQMNRMGIFERYGVRVLGTSIKTLETSEDRDLFSKALN
EINIPIAESIAVSTVDDALKAAEQVGYPIIVRSAYALGGLGSGFAANPEELRNLSSRSLT
LSPQILVEKSLRGWKEVEYEVVRDAANNCITVCNMENFDPLGIHTGDSIVVAPSQTLSDE
EYHMLRTAAIKIVRHLGVVGECNVQYALQPDGLDYRVIEVNARLSRSSALASKATGYPLA
YTAAKIGLGHTLPELPNAVTKTTTANFEPSLDYIVTKIPRWDLSKFQHVKRDIGSAMKSV
GEVMAIGRTFEESFQKAIRQVDPRFVGFQG-----DAF-ENLDDALQNPTDRRWLAVGQA
MLHENYTVDRVHELTKIDKWFLYKLQNIVDCNNELKEIGSLFG-LQKEVILKAKKLGFSD
KQIALLVGA------TEDDVRARRKSFGIKPWVKKIDTLAAEFPADTNYLYTTYNATSHD
VTF----DDHGIIILGSGVYRIGSSVEFDWCAVNATLSLRNMGKKTVMIN----------
-------------YNPETYSTDFDTADKLYFEELSYERVMDIYELESASGVVVSVGGQLP
QNIALRLQETGGAHVLGTDPKDIDRAEDRHKFSQILDSIGVDQPAWKELTSVAEAERFAE
SVGYPVLVRPSYVLSGAAMNVIYSVDELKEKLLNASAVSPDHPVVITKFIEGAQEIDVDA
VASNGKLLLHAVSEHVEPAGVHSGDATLVLPPAELDESVMSRVKEIAEKVAKAWNITGPF
NMQIIKADVEG---AL-PELKVIECNLRASRSFPFASKVLGTNFIDVATKALVGRD-VPE
PVDLMS-VKRPYLATKVPQFSWTRLAGADPFLGVEMASTGEIACFGKDVVEAYWASLQST
MNFRVPEPGEGILLG-GD-ITNPALSQIVEYLQPLGFNFFAASEAVKKHLESAA--GVA-
-VQVIEFPKEDKR---ALREVFQKYNIRGTFNLAKT----RGKTLLDEDYVMRRNAVDFG
VPLFMETKTALLFAQAMSQKL-----------------PRKEG-IPAEVR----------
------------------------------------------------------------
------------------------------------------------------------
------------------------------------------------------------
------------------------------------------------------------
----------------------------------------TWSDF---------------
------------------------------------------------------------
------------------------------------------------------------
------------------------------------------------------------
--------------------VGGKLL----------------------------------
------------------------------------------------------------
------------------------------------------------------------
------------------------------------------------------------
---------------------
>XP_001275308_Aspergillus_clavatus
------------------------------------------------------------
------------------------------------------------------------
------------------------------------MVLAARCGQATSSLLRQRCLAETR
RSAFALRPFTSQT---T-AR-STASTLRL---QQKVASPLRSQQLRSFSSALRRLSSEAS
------------------------------------------------------------
-----------------------------------------NPPSADSYIASGVVKPGSN
LVD---------------------------------------------------------
------------------------------------------------------------
-----------------------------VKKVLVIGSGGLSIGQAGEFDYS--------
----------GSQALKALKEAGV--TSVLINPNIATIQTDHKLADEVYYLPVTPEYVTHV
IERERPDGIFLSFGGQTALNLGVQMNRMGIFERYGVKVLGTSIRTLETSEDRDLFAKALN
EINIPIAESIAVSTLDEALKAAEEVGYPIIVRSAYALGGLGSGFAENPEELKNLASRSLT
LAPQILVEKSLKGWKEVEYEVVRDASNNCITVCNMENFDPLGIHTGDSIVVAPSQTLSDE
EYHMLRTAAIKIVRHLGVVGECNVQYALQPDGLDYRVIEVNARLSRSSALASKATGYPLA
YTAAKIGLGHTLPELPNAVTKTTTANFEPSLDYIVTKIPRWDLSKFQHVNRDIGSAMKSV
GEVMAIGRTFEESFQKAIRQVDPRFVGFQG-----DKF-ENLDEVLKNPTDRRWLAVGQA
MLHENYSVDKVHELTKIDKWFLYKLQNIVDCNNELKEIGSLFG-IKKEMMLKAKKLGFSD
KQISLLVGS------TEDEVRARRKSFGIRPWVKKIDTLAAEFPADTNYLYTTYNATSHD
VTF----DDHGIIILGSGVYRIGSSVEFDWCAVNATLSLRNMGKKTVMIN----------
-------------YNPETYSTDFDTADKLYFEELSYERVMDIYELEAASGVVVSVGGQLP
QNIALRLQETGGAHVLGTDPQDIDKAEDRHKFSQILDSIGVDQPAWKELTSVSEAERFAE
TVGYPVLVRPSYVLSGAAMSVIYGVDELKEKLLNASAVSPDHPVVITKFIEGAQEIDIDA
VAANGKLLLHAVSEHVEPAGVHSGDATLVLPPASLEQDVMDRVKEIAEKVAKAWNITGPF
NMQIIKADQEG---AA-PQLKVIECNLRASRSFPFVSKVLGTNFIDVATKALVGRD-VPE
PVDLMK-EKRDYLATKVPQFSWTRLAGADPFLGVEMSSTGEIACFGKDLVEAYWASFQST
MNFRMPEPGEGILLG-GD-INNPALAQIVDYLNPLGYKFFAASPEVQAHLQSATKDKVS-
-VQVIEFPKEDKR---TLREVFQKYDIHGCFNLAKS----RGKTLLDEDYVMRRNAVDFG
VPLFMETKTALLFAQAMNAKL-----------------PRPEG-IPSEVR----------
------------------------------------------------------------
------------------------------------------------------------
------------------------------------------------------------
------------------------------------------------------------
----------------------------------------SWSEF---------------
------------------------------------------------------------
------------------------------------------------------------
------------------------------------------------------------
--------------------TGGKLL----------------------------------
------------------------------------------------------------
------------------------------------------------------------
------------------------------------------------------------
---------------------
>XP_001260491_Aspergillus_fischeri
------------------------------------------------------------
------------------------------------------------------------
------------------------------------MVLAARCGQATSSLLRQRCLTETR
RSAFALRPFSAQS---T-AR-STASSLRL---QQKVVSPLRSQQLRSFSSALRRLASQAN
------------------------------------------------------------
-----------------------------------------NPPSADSYLASGVVKPGSN
LVD---------------------------------------------------------
------------------------------------------------------------
-----------------------------VKKVLVIGSGGLSIGQAGEFDYS--------
----------GSQALKALKEAGV--KSVLINPNIATIQTDHKLADEVYYLPVTPEYVTHV
IERERPDGIFLSFGGQTALNLGVQMNRMGIFERYGVRVLGTSIKTLETSEDRDLFAQALK
EINIPIAESIAVNTVDEALKAAETVGYPIIVRSAYALGGLGSGFAENPEELKNLASRSLT
LAPQILVEKSLKGWKEVEYEVVRDAANNCITVCNMENFDPLGIHTGDSIVVAPSQTLSDE
EYHMLRTAAIKIVRHLGVVGECNVQYALQPDGLDYRVIEVNARLSRSSALASKATGYPLA
YTAAKIGLGHTLPELPNAVTKTTTANFEPSLDYIVTKIPRWDLSKFQHVKRDIGSAMKSV
GEVMAIGRTFEESFQKAIRQVDPRFVGFQG-----DKF-ENLDEVLKNPTDRRWLAVGQA
MLHENYSVDKVHELTKIDKWFLYKLQNIVDCNNELKEIGSLFG-IQKEMMLKAKKLGFSD
KQIALLVGS------TEDDVRARRKSFGIRPWVKKIDTLAAEFPADTNYLYTTYNATSHD
VTF----DDHGIIILGSGVYRIGSSVEFDWCAVNATLSLRSMGKKTVMIN----------
-------------YNPETYSTDFDTADKLYFEELSYERVMDIYELESASGVVVSVGGQLP
QNIALRLQETGGAHVLGTDPQDIDKAEDRHKFSQILDSIGVDQPAWKELTSVAEAERFAE
SVGYPVLVRPSYVLSGAAMSVIYSGDELKEKLLNASAVSPDHPVVITKFIEGAQEIDIDA
VASNGKLLLHAVSEHVEPAGVHSGDATLVLPPASLDEKVMGRVKEIAEKVAKAWNITGPF
NMQIIKADQEG---AE-PQLKVIECNLRASRSFPFVSKVLGTNFIDVATKALVGRD-IPE
PVDLMT-EKRDYLATKVPQFSWTRLAGADPFLGVEMASTGEIACFGKDLVEAYWASLQST
MNFRVPEPGEGILLG-GD-INNPALAQIVDYLNPLGYKFFAASPEVQAHLQSATKDNVS-
-VQVIEFPKEDKR---ALREVFQKYDIRGCFNLAKT----RGKTLLDEDYVMRRNAVDFG
VPLFMETKTALLFAQAMNAKL-----------------PRPDG-IPREVQ----------
------------------------------------------------------------
------------------------------------------------------------
------------------------------------------------------------
------------------------------------------------------------
----------------------------------------SWSEF---------------
------------------------------------------------------------
------------------------------------------------------------
------------------------------------------------------------
--------------------TGHKLM----------------------------------
------------------------------------------------------------
------------------------------------------------------------
------------------------------------------------------------
---------------------
>XP_041150332_Aspergillus_flavus
------------------------------------------------------------
------------------------------------------------------------
------------------------------------MVLTTRCGQATASLLRQRCLAESR
RSTLALRPFSSQT---T-AH-SAASSLRL---QQKTPSPWRPQQLRSFSSAISRLASEST
------------------------------------------------------------
-----------------------------------------NAPSAESYLASGIVKPGRN
LVD---------------------------------------------------------
------------------------------------------------------------
-----------------------------VKKVLVIGSGGLSIGQAGEFDYS--------
----------GSQALKALKEAGV--ESVLINPNIATIQTDHKLADEVYYLPVTPEYVTYV
IERERPDAIFLSFGGQTALNLGVQMNRMGIFERYGVRVLGTSIKTLETSEDRDLFAKALN
EINIPIAESIAVNTVDEALKAAEEVGYPIIVRSAYALGGLGSGFANNPEELRNLASRSLT
LAPQILVEKSLRGWKEVEYEVVRDADNNCITVCNMENFDPLGIHTGDSIVVAPSQTLSDE
EYHMLRTAAIKIVRHLGVVGECNVQYALQPDGLDYRVIEVNARLSRSSALASKATGYPLA
YTAAKIGLGHTLPELPNAVTKTTTANFEPSLDYIVTKIPRWDLSKFQHVNRDIGSAMKSV
GEVMAIGRTFEESFQKAIRQVDPRFVGFQG-----DKF-ENLDEVLQNPTDRRWLAVGQA
MLHENYSVDKVHELTKIDKWFLYKLQNIVDCHNELKEIGSLFG-IQKETMLKAKKLGFSD
KQISLLVGA------SEDDVRARRKSFGITPWVKKIDTLAAEFPADTNYLYTTYNATSHD
VTF----DDHGIIILGSGVYRIGSSVEFDWCAVNATLSLRNMGKKTVMIN----------
-------------YNPETYSTDFDTADKLYFEELSYERVMDIYELETASGVVVSVGGQLP
QNIALRLQETGGANVLGTDPVDIDKAEDRHKFSSILDSIGVDQPAWKELTSVADAERFAE
SVGYPVLVRPSYVLSGAAMNVIYSQDELKEKLLNASAVSPDHPVVITKFIEGAQEIDVDA
VASNGKLLLHAVSEHVEPAGVHSGDATLVLPPAYLDESVMGRVKEIAEKVAKAWNITGPF
NMQIIKADQEG---AQ-PELKVIECNLRASRSFPFVSKVLGTNFIDTATKALVGRD-VPE
PVDLMT-EKRDYVATKVPQFSWTRLAGADPFLGVEMSSTGEIACFGKDLVEAYWASLQST
MNFRVPEPGEGILLG-GD-IKNPALAKIVEYLQPLGYKFFAASASVKDHIESTAKESVS-
-VQVIEFPKKDKR---ALREVFEKYNIRGTFNLAKT----RGKTLLDEDYVMRRNAVDFG
VPLFMETKTALLFAQAMSEKL-----------------PRAEG-MPSEVR----------
------------------------------------------------------------
------------------------------------------------------------
------------------------------------------------------------
------------------------------------------------------------
----------------------------------------SWSEF---------------
------------------------------------------------------------
------------------------------------------------------------
------------------------------------------------------------
--------------------AGGKLL----------------------------------
------------------------------------------------------------
------------------------------------------------------------
------------------------------------------------------------
---------------------
>XP_755340_Aspergillus_fumigatus
------------------------------------------------------------
------------------------------------------------------------
------------------------------------MVLAARCGQATSSILRQRCLTESR
RSAFALRPFSAQT---T-AR-STASGLRL---QQKVASPLRSQQLRSFSSALRRLASQAN
------------------------------------------------------------
-----------------------------------------NPPSADSYLASGVVKPGSN
LVD---------------------------------------------------------
------------------------------------------------------------
-----------------------------VKKVLVIGSGGLSIGQAGEFDYS--------
----------GSQALKALKEAGV--KSVLINPNIATIQTDHKLADEVYYLPVTPEYVTHV
IERERPDGIFLSFGGQTALNLGVQMNRMGIFERYGVRVLGTSIRTLETSEDRDLFAQALK
EINIPIAESIAVNTVDEALKAAESVGYPIIVRSAYALGGLGSGFAENPEELKNLASRSLT
LAPQILVEKSLKGWKEVEYEVVRDAANNCITVCNMENFDPLGIHTGDSIVVAPSQTLSDE
EYHMLRTAAIKIVRHLGVVGECNVQYALQPDGLDYRVIEVNARLSRSSALASKATGYPLA
YTAAKIGLGHTLPELPNAVTKTTTANFEPSLDYIVTKIPRWDLSKFQHVKRDIGSAMKSV
GEVMAIGRTFEESFQKAIRQVDPRFVGFQG-----DKF-ENLDEALKNPTDRRWLAVGQA
MLHENYSVDKVHELTKIDKWFLYKLQNIVDCNNELKEIGSLFG-IQKEMMLKAKKLGFSD
KQIALLVGS------TEDDVRARRKSFGIRPWVKKIDTLAAEFPADTNYLYTTYNATSHD
VTF----DDHGIIILGSGVYRIGSSVEFDWCAVNATLSLRNMGKKTVMIN----------
-------------YNPETYSTDFDTADKLYFEELSYERVMDIYELESASGVVVSVGGQLP
QNIALRLQETGGAHVLGTDPQDIDKAEDRHKFSQILDSIGVDQPAWKELTSVAEAERFAE
SVGYPVLVRPSYVLSGAAMSVIYSGDELKEKLLNASAVSPDHPVVITKFIEGAQEIDIDA
VASNGKLLLHAVSEHVEPAGVHSGDATLVLPPASLDEKVMGRVKEIAEKVAKAWNITGPF
NMQIIKADQEG---AE-PQLKVIECNLRASRSFPFVSKVLGTNFIDVATKALVGRD-VPE
PVDLMT-EKRDYLATKVPQFSWTRLAGADPFLGVEMASTGEIACFGKDLVEAYWASLQST
MNFRVPEPGEGILLG-GD-INNPALAQIVDYLNPLGYKFFAASPEVQAHLQSATKDKVS-
-VQVIEFPKEDKR---ALREVFQKYDIRGCFNLAKT----RGKTLLDEDYVMRRNAVDFG
VPLFMETKTALLFAQAMNAKL-----------------PRPDG-IPREVR----------
------------------------------------------------------------
------------------------------------------------------------
------------------------------------------------------------
------------------------------------------------------------
----------------------------------------SWSEF---------------
------------------------------------------------------------
------------------------------------------------------------
------------------------------------------------------------
--------------------AGRKLV----------------------------------
------------------------------------------------------------
------------------------------------------------------------
------------------------------------------------------------
---------------------
>XP_663603_Aspergillus_nidulans
------------------------------------------------------------
------------------------------------------------------------
------------------------------------MVLAARCGQATSSLLRQRCLAETR
RSALALRSFTSPS----TTR-STASALRL---QQKTPSPWRSQQLRNFSSALCRLAAESS
------------------------------------------------------------
-----------------------------------------SV--GDSLFSSGIVNPGAN
LVD---------------------------------------------------------
------------------------------------------------------------
-----------------------------VKKVLVIGSGGLSIGQAGEFDYS--------
----------GSQALKALKEAGV--QSVLINPNIATIQTDHKLADEVYYLPVTPEYVTYV
IERERPDGIFLSFGGQTALNLGVQMNRMGTFERYGVRVLGTSIKTLETSEDRDLFAKALN
EINIPIAESIAVGTVDEALKAADEVGYPIIVRSAYALGGLGSGFANNPEELKNLASRSLT
LSPQILVEKSLRGWKEVEYEVVRDASNNCITVCNMENFDPLGIHTGDSIVVAPSQTLSDE
EYHMLRTAAIKIVRHLGVVGECNVQYALQPDGLDYRVIEVNARLSRSSALASKATGYPLA
YTAAKIGLGHTLPELPNAVTKTTTANFEPSLDYIVTKIPRWDLSKFQHVNRDIGSAMKSV
GEVMAIGRTFEESFQKAIRQVDPRFVGFQG-----DKF-ENLDEVLKNPTDRRWLAVGQA
MLHENYSVDKVHELTKIDKWFLYKLQNIVDNHNELKEIGSLFG-VNKELMLKSKKLGFSD
KQIAQLVGA------SEDDVRARRKGFGIRPWVKKIDTLAAEFPADTNYLYTTYNATSHD
VTF----DDHGTIILGSGVYRIGSSVEFDWCAVNATLSLRNMGKKTVMIN----------
-------------YNPETYSTDFDTADKLYFEELSYERVMDIYELESASGVVVSVGGQLP
QNIALRLQETGGANVLGTNPKDIDNAEDRHKFSQILDSIGVDQPAWKELTSVAEAERFAE
AVGYPVLVRPSYVLSGAAMSVIHSQDELKEKLLNASAVSPDHPVVITKFIEGAQEIDVDA
VASNGKLLLHAISEHVEPAGVHSGDATLVLPPASLEKPVMSRVKEIAEKVAKAWNITGPF
NMQIIKADQEG---AE-PQLKVIECNLRASRSFPFVSKVLGTNFIDVATKALVGRD-VPE
PVDLME-VKRDYLATKVPQFSWTRLAGADPFLGVEMASTGEIACFGKDVVEAYWASLQST
MNFRVPEPGEGILLG-GD-ITNPALAQIVDLLHPLGFKFFAASPEVKAHIESATKEHTP-
-VQVIEFPKKDKR---ALREVFQKYDIRGCFNLAKT----RGKTLLDEDYVMRRNAVDFG
VPLFMETKTAQLFAQAMNQKL-----------------PRPEG-IPSEVR----------
------------------------------------------------------------
------------------------------------------------------------
------------------------------------------------------------
------------------------------------------------------------
----------------------------------------TWSNF---------------
------------------------------------------------------------
------------------------------------------------------------
------------------------------------------------------------
--------------------VGGKLL----------------------------------
------------------------------------------------------------
------------------------------------------------------------
------------------------------------------------------------
---------------------
>XP_001392857_Aspergillus_niger
---------MPQSAGHEEAALPSSPLSGGAVAYSQINKELQPLPPMEA-HTGAVIPPASA
PYRGSNGRMVAVELEDGTVYQGYSFGAEKSISGELVFQTGMVGYPESITDPSYRGQILVV
TFPLVGNYGVPSRDTMDELLKTLPKYFESTQIHIAGLVVATYAGEEYSHFLAQSSLGQWL
KEQGVPAVHGVDTRALTKRIRQKGSMLGRLLLQ------------KSETVSDATVI--PT
EKDSWKPFFEQIEWVDPNKKNLVAEVSIKEPKLFSPPENV----ALKHPSGRPVRVLCLD
VGLKFNQLRCLLARGVEVLVVPWDYDFPTLAGKDYDGLFVSNGPGDPATLTTTVNNLSKT
LKEARTPVFGICLGHQLIARSVGAQTLKMKFGNRGHNIPCTSMLSGKCHITSQNHGYAVD
SNSLPEGWEELFVNANDGSNEGIRHVSRPFFSVQFHPESTPGPRDTEYLFDVFINSIQDT
IASSEALQKPVSFPGGVKEENIRIAPRVSVKKVLILGSGGLSIGQAGEFDYS--------
----------GSQAIKALKEEGI--YTVLINPNIATIQTSKGLADKVYFLPVNADFVRKV
IKHERPDAIYCTFGGQTALQVGIQLKDE--FESLGVKVLGTPIDTIITTEDRELFARSMD
SINEKCAKSASASNLEEAMGVVESIGFPVIVRAAYALGGLGSGFADNMDELRELCVKAFA
ASPQVLIERSMKGWKEIEYEVVRDARDNCITVCNMENFDPLGIHTGDSIVVAPSQTLSDE
DYNMLRTTAVNVIRHLGVVGECNIQYALNPFSKEYCIIEVNARLSRSSALASKATGYPLA
FIAAKLGLGIPLNEIKNSVTKVTCACFEPSLDYCVVKIPRWDLKKFTRVSTQLGSSMKSV
GEVMAIGRTFEEAIQKAIRSVDFHNLGFNE---TNALMS--IKGELQTPSDQRLFAIANA
MAT-GYSVDDIWKLTQIDKWFLSRLKGLSDFSKLMTQYNAT-S-VPRPLIRQAKQLGFSD
RQLAKFLSS------NELAVRRLRVESGIIPIVKQIDTVAAEFPSVTNYLYLTYNASEHD
VNF----EDKGIMVLGSGVYRIGSSVEFDWCSVRAIRTLREQGHKTVMVN----------
-------------YNPETVSTDYDEADRLYFENINLETVLDIYQLESSSGVIISMGGQTP
NNIALPLHRLN-VRILGTSPEMIDGAENRYKFSRMLDRIGVDQPAWKELTSTEEATEFCN
KVGYPVLVRPSYVLSGAAMNTVYSEHDLASYLNQAAEVSREHPVVITKYIENAKEIEMDA
VARNGVMVGHFISEHVENAGVHSGDATLILPPQDLDPETVRRIEEATRKIGNALNVTGPY
NIQFIAKDND---------IKVIECNVRASRSFPFVSKVMGVDLIEMATKAMIGAPFAEY
PPVSIP---KDYVGVKVPQFSFSRLSGADPVLGVEMASTGEVASFGRDKYEAYLKALIST
-GFRLPK--RNVLFSIGSYKEKMEMLPSIRKLHQIGFNLFATS-GTADFLKENGVPVKY-
-LEILPGEEEDIKSEYSLTQHLANNLIDLYINLPSNNRFRRPANYMSKGYRTRRMAVDYQ
TPLVTNVKNAKILIEAIARHFALNVQTIDYQT------SHRTIILPGLINVAAFVPNLM-
-VPGSPDFQLMTKASIAAGFSMVRVMPVGVDAS-VTDARALKIAQQNAEKSSFCDFNFSV
VATTDNADQIGQVTGDVGSLFIPFNHL-SGNISKVATVTNHFGAWPSSKPIITDAKSTDL
ASVLLLASLHSRNIHVMSVSSKEDISLIALSKEKGLKVTCDVSVYSLFLTKDDFPECSSL
PSVEDQKALWEHLSTIDVFSVGSIPY---QVAGEKSSPVAGIAETLPLLFTAVSEGRLTV
EDIIARLYENPKKIFELHDQADSSVEIEVDRPYLFQAPQGAWSPFNGKNVRGAVQRVVFQ
GKTSCLDGEIISDASTGTDMSTHRIVPASPSVKAMSPMVHARPESSLDRRLSF-------
----------------------S-------GTPLRPGRKLAE-QAPAVGELGPPLYTPVP
QVSSSLLEMLSRSTFRQKHVLSVNQFTRADLHLLFTVAQEMRLGVQRQGVLDVLKGRVLC
TLFYEPSTRTSASFDAAMQRLGGRTIAISTEHSSTKKGETLQDTVRTLGCYGDAVVLRHP
DSSSAETAAKFSPVPIINGGNGSVEHPTQAFLDLFTIREELGTVTGLTITFTGDLRYGRT
VHSLLKLLQFYDVRVQLVAPKDLSLPEEVRQQVIASGQLVVESEELTPEIVARSDVLYST
RVQKERFSDLAQYERLKNSFVIDNALLKHAKSHMVVMHPLPRNAEISEEVDFDQRAAYFR
QMRYGLYCRMALLALILAP--
>XP_015406818_Aspergillus_nomiae
------------------------------------------------------------
------------------------------------------------------------
-----------------------MIPLSLPILAPCAMVLSTRCGQATASLLRQRCLAESR
RSTLALRPFSSQT---T-AH-SAASSLRL---QQKTPSPWRPQQLRSFSSAITRLASEST
------------------------------------------------------------
-----------------------------------------NAPSAESYLASGIVKPGRN
LVD---------------------------------------------------------
------------------------------------------------------------
-----------------------------VKKVLVIGSGGLSIGQAGEFDYS--------
----------GSQALKALKEAGV--QSVLINPNIATIQTDHKLADEVYYLPVTPEYVTYV
IERERPDAIFLSFGGQTALNLGVQMNRMGIFERYGVRVLGTSIKTLETSEDRDLFAKALN
EINIPIAESIAVNTVDEALKAAEEVGYPIIVRSAYALGGLGSGFANNPEELRNLASRSLT
LAPQILVEKSLRGWKEVEYEVVRDADNNCITVCNMENFDPLGIHTGDSIVVAPSQTLSDE
EYHMLRTAAIKIVRHLGVVGECNVQYALQPDGLDYRVIEVNARLSRSSALASKATGYPLA
YTAAKIGLGHTLPELPNAVTKTTTANFEPSLDYIVTKIPRWDLSKFQHVNRDIGSAMKSV
GEVMAIGRTFEESFQKAIRQVDPQYLGFQG-----DKF-ENLDDVLKNPTDRRWLAVGQA
MLHENYSVDKVHELTKIDKWFLYKLQNLVDCQNEIKEIGSLFG-IQKETMLKAKKLGFSD
KQISLLVGA------SEDDVRARRKSFGITPWVKKIDTLAAEFPADTNYLYTTYNATSHD
VTF----DDHGIIILGSGVYRIGSSVEFDWCAVNATLSLRNMGKKTVMIN----------
-------------YNPETYSTDFDTADKLYFEELSYERVMDIYELETASGVVVSVGGQLP
QNIALRLQETGGAHVLGTNPVDIDKAEDRHKFSSILDSIGVDQPAWKELTSVADAERFAE
SVGYPVLVRPSYVLSGAAMNVIYSQDELKEKLLNASAVSPDHPVVITKFIEGAQEIDVDA
VASNGKLLLHAVSEHVEPAGVHSGDATLVLPPAYLDESVMGRVKEIAEKVAKAWNITGPF
NMQIIKADQEG---AQ-PELKVIECNLRASRSFPFVSKVLGTNFIDTATKALVGRD-VPE
PVDPMA-EKRDYVATKVPQFSWTRLAGADPFLGVEMSSTGEIACFGKDLVDAYWASLQST
MNFRVPEPGEGILLG-GD-IKNPALAKIVEYLQPLGYNFFAASPSVKDHIESTAKESVS-
-VQVIEFPKKDKR---ALREVFEKYNIRGTFNLAKT----RGKTLLDEDYVMRRNAVDFG
VPLFMETKTALLFAQAMSEKL-----------------PRAEG-IPSEVR----------
------------------------------------------------------------
------------------------------------------------------------
------------------------------------------------------------
------------------------------------------------------------
----------------------------------------SWSEF---------------
------------------------------------------------------------
------------------------------------------------------------
------------------------------------------------------------
--------------------AGGKLL----------------------------------
------------------------------------------------------------
------------------------------------------------------------
------------------------------------------------------------
---------------------
>XP_001826233_Aspergillus_oryzae
------------------------------------------------------------
------------------------------------------------------------
------------------------------------MVLTTRCGQATASLLRQRCLAESR
RSTLALRPFSSQT---T-AH-SAASSLRL---QQKTPSPWRPQQLRSFSSAISRLASEST
------------------------------------------------------------
-----------------------------------------NAPSAESYLASGIVKPGRN
LVD---------------------------------------------------------
------------------------------------------------------------
-----------------------------VKKVLVIGSGGLSIGQAGEFDYS--------
----------GSQALKALKEAGV--ESVLINPNIATIQTDHKLADEVYYLPVTPEYVTYV
IERERPDAIFLSFGGQTALNLGVQMNRMGIFERYGVRVLGTSIKTLETSEDRDLFAKALN
EINIPIAESIAVNTVDEALKAAEEVGYPIIVRSAYALGGLGSGFANNPEELRNLASRSLT
LAPQILVEKSLRGWKEVEYEVVRDADNNCITVCNMENFDPLGIHTGDSIVVAPSQTLSDE
EYHMLRTAAIKIVRHLGVVGECNVQYALQPDGLDYRVIEVNARLSRSSALASKATGYPLA
YTAAKIGLGHTLPELPNAVTKTTTANFEPSLDYIVTKIPRWDLSKFQHVNRDIGSAMKSV
GEVMAIGRTFEESFQKAIRQVDPRFVGFQG-----DKF-ENLDEVLQNPTDRRWLAVGQA
MLHENYSVDKVHELTKIDKWFLYKLQNIVDCHNELKEIGSLFG-IQKETMLKAKKLGFSD
KQISLLVGA------SEDDVRARRKSFGITPWVKKIDTLAAEFPADTNYLYTTYNATSHD
VTF----DDHGIIILGSGVYRIGSSVEFDWCAVNATLSLRNMGKKTVMIN----------
-------------YNPETYSTDFDTADKLYFEELSYERVMDIYELETASGVVVSVGGQLP
QNIALRLQETGGANVLGTDPVDIDKAEDRHKFSSILDSIGVDQPAWKELTSVADAERFAE
SVGYPVLVRPSYVLSGAAMNVIYSQDELKEKLLNASAVSPDHPVVITKFIEGAQEIDVDA
VASNGKLLLHAVSEHVEPAGVHSGDATLVLPPAYLDESVMGRVKEIAEKVAKAWNITGPF
NMQIIKADQEG---AQ-PELKVIECNLRASRSFPFVSKVLGTNFIDTATKALVGRD-VPE
PVDLMT-EKRDYVATKVPQFSWTRLAGADPFLGVEMSSTGEIACFGKDLVEAYWASLQST
MNFRVPEPGEGILLG-GD-IKNPALAKIVEYLQPLGYKFFAASASVKDHIESTAKESVS-
-VQVIEFPKKDKR---ALREVFEKYNIRGTFNLAKT----RGKTLLDEDYVMRRNAVDFG
VPLFMETKTALLFAQAMSEKL-----------------PRAEG-MPSEVR----------
------------------------------------------------------------
------------------------------------------------------------
------------------------------------------------------------
------------------------------------------------------------
----------------------------------------SWSEF---------------
------------------------------------------------------------
------------------------------------------------------------
------------------------------------------------------------
--------------------AGGKLL----------------------------------
------------------------------------------------------------
------------------------------------------------------------
------------------------------------------------------------
---------------------
>XP_040639356_Aspergillus_ruber
------------------------------------------------------------
------------------------------------------------------------
------------------------------------MVLAARCGQASSALLRQRCFAETR
PSARALRAFTSQT---PTVR-STASTLRS---QQKTASL-RSQQLRNFSSTLRRLASETS
------------------------------------------------------------
-----------------------------------------NPPSAASYLNSGAVKPGSN
LVD---------------------------------------------------------
------------------------------------------------------------
-----------------------------VKKVLVIGSGGISIGQAGEFDYS--------
----------GSQALKALKEAGI--QSVLINPNIATIQTDHKLADEVYYLPVTPEYVTHV
IEREQPDGIMLAFGGQTALNLGVQMNRMGTFDRYGVKVLGTSIQTLETSEDRDLFSQALK
EIDIPIAESIAVSTVDEALEAAESVGYPIIVRSAYALGGLGSGFANNPEELRDLSSRSLT
LAPQILVEKSLKGWKEVEYEVVRDASNNCITVCNMENFDPLGIHTGDSIVVAPSQTLSDE
EYHMLRTAAIKIIRHLGVVGECNVQYALQPDGLDYRVIEVNARLSRSSALASKATGYPLA
YTAAKIGLGHTLPELPNAVTKTTTANFEPSLDYIVTKIPRWDLSKFQHVNRDIGSAMKSV
GEVMAIGRTFEESIQKAIRQVDPRYLGFQG-----DTF-ENLDEVLKNPTDRRWLAVGQA
MLHENYSVEKVHELTKIDKWFLYKLQNIVDCQNELKEIGSLFG-IQEEMMLRTKKLGFSD
KQIALLVGS------TEDEVRARRTGFGIRPWVKRIDTLAAEFPANTNYLYTTYNASSHD
VSF----DDHGTLILGSGVYRIGSSVEFDWCAVNATLSLREMGKKTVMIN----------
-------------YNPETYSTDFDTADRLYFEELSYERVMDIYELESASGVVVSVGGQLP
QNIALRLQETGGAHVLGTNPQDIDRAEDRHKFSQTLDSIGVDQPAWKELTSVAEAEKFAE
AVGYPVLVRPSYVLSGAAMNVIYNAGELKEKLLNASAVSPDHPVVITKFIEGAQEIDVDA
VASGGKLLVHAVSEHVEPAGVHSGDATLVLPPTDLEESVMERVKVIAQKVAEAWNITGPF
NMQIIKADQEG---AE-SQLKVIECNLRASRSFPFVSKVLGTNFIDVATKALVGRD-IPE
PVDLMK-TKRDYLATKVPQFSWTRLAGADPFLGVEMSSTGEMACFGKDLVDAYWASMQSM
MNFRMPEPGEGLLFG-GD-INSPILSQIVDLVNPLGYKLYAASAEVKDYLESATKGDVS-
-VQVIEFPKSDKR---ALRDVFEKYEIRGAFNLAKT----RGKTQLDEDYVMRRNAVDFG
VPLFMEPKTALLFATAMNAKL-----------------PRAEG-IPSEVR----------
------------------------------------------------------------
------------------------------------------------------------
------------------------------------------------------------
------------------------------------------------------------
----------------------------------------SWSEF---------------
------------------------------------------------------------
------------------------------------------------------------
------------------------------------------------------------
--------------------VGTKVL----------------------------------
------------------------------------------------------------
------------------------------------------------------------
------------------------------------------------------------
---------------------
>XP_040702443_Aspergillus_sydowii
------------------------------------------------------------
------------------------------------------------------------
------------------------------------MVLAARCGQATSSLLRQRCLAESR
RSALALRSFTSQT---NTAR-STASALRL---QQKTPSPWRPQQLRSFSSALCRLAAEST
------------------------------------------------------------
-----------------------------------------T---GDSLFSSGIVRPGAN
LVD---------------------------------------------------------
------------------------------------------------------------
-----------------------------VKKVLVIGSGGLSIGQAGEFDYS--------
----------GSQALKALKEAGV--QSVLINPNIATIQTDHKLADEVYYLPVTPEYVTYV
IERERPDGIFLSFGGQTALNLGVQMNRMGTFERYGVRVLGTSIKTLETSEDRDLFSKALN
EINIPIAESIAVGTVDEALKAAGEVGYPIIVRSAYALGGLGSGFANNPEELKNLASRSLT
LSPQILVEKSLRGWKEVEYEVVRDASNNCITVCNMENFDPLGIHTGDSIVVAPSQTLSDE
EYHMLRTAAIKIVRHLGVVGECNVQYALQPDGLDYRVIEVNARLSRSSALASKATGYPLA
YTAAKIGLGHTLPELPNAVTKTTTANFEPSLDYIVTKIPRWDLSKFQHVNRDIGSAMKSV
GEVMAIGRTFEESFQKAIRQVDPRYVGFQG-----DKF-ENLDEVLKNPTDRRWLAVGQA
MLHENYSVDKVHELTKIDKWFLYKLQNIVDNQHELQEIGSLFG-VNKELMLKSKKLGFSD
KQIASLVGS------TEDDVRARRKGFGIRPWVKKIDTLAAEFPADTNYLYTTYNATSHD
VTF----DDHGTLILGSGVYRIGSSVEFDWCAVNATLSLRSMGKKTVMIN----------
-------------YNPETYSTDFDTADKLYFEELSYERVMDIYELESASGVVVSVGGQLP
QNIALRLQETGGAHVLGTDPKDIDNAEDRHKFSQILDSIGVDQPAWKELTSVSEAENFAE
TVGYPVLVRPSYVLSGAAMSVIRSQDELKEKLLNASAVSPDHPVVITKFIEGAEEIDVDA
VASNGKLLLHAISEHVEPAGVHSGDATLVLPPASLEKPIMGRVKEIAEKVAKAWNITGPF
NMQIIKADQEG---AE-PQLKVIECNLRASRSFPFVSKVLGTNFIDVATKALVGRD-VPE
PVDLME-VKRDYLATKVPQFSWTRLAGADPFLGVEMSSTGEIACFGKDVVEAYWASLQST
MNFRVPEPGEGILLG-GD-ITNPALAQIVDYLQPLGFKFFAASPEVKAHIESATKDNAS-
-VQVIEFPKKDKR---ALREVFQKYDIRGCFNLAKT----RGKTLLDEDYVMRRNAVDFG
VPLFMETKTAQLFAQAMNQKL-----------------PRADG-IPSEVR----------
------------------------------------------------------------
------------------------------------------------------------
------------------------------------------------------------
------------------------------------------------------------
----------------------------------------SWSNF---------------
------------------------------------------------------------
------------------------------------------------------------
------------------------------------------------------------
--------------------VGGKHL----------------------------------
------------------------------------------------------------
------------------------------------------------------------
------------------------------------------------------------
---------------------
>XP_001213619_Aspergillus_terreus
------------------------------------------------------------
------------------------------------------------------------
------------------------------------MVLAARCGQATSSLLRQRCLTEAR
RSTFALRPFSSQT---TAAR-STASSLRL---QQKTPSPWRPQQLRSFSSALRRLASE--
------------------------------------------------------------
------------------------------------------APAAESYLASGAVKPGQN
LVD---------------------------------------------------------
------------------------------------------------------------
-----------------------------VKKVLVIGSGGLSIGQAGEFDYS--------
----------GSQALKALKEAGV--QSVLINPNIATIQTDHKLADEVYYLPVTPEYVTYV
IERERPDGIFLSFGGQTALNLGVQMNRMGTFERYGVKVLGTSIRTLETSEDRDLFAKALN
EINIPIAESIAVGTVDEALKAAEEVGYPIIVRSAYALGGLGSGFANNPEELKNLASRSLT
LAPQILVEKSLRGWKEVEYEVVRDADNNCITVCNMENFDPLGIHTGDSIVVAPSQTLSDE
EYHMLRTAAIKIVRHLGVVGECNVQYALQPDGLDYRVIEVNARLSRSSALASKATGYPLA
YTAAKIGLGHTLPELPNAVTKTTTANFEPSLDYIVTKIPRWDLSKFQHVNRDIGSAMKSV
GEVMAIGRTFEESFQKAIRQVDPRFIGFQG-----DKF-DNLDEVLKNPTDRRWLAVGQA
MLHENYSVDKVHELTKIDKWFLYKLQNIVNCHNELKEIGSLFG-VQHETMLKAKKLGFSD
KQIALLVGS------TEDDVRARRKSFGIRPWVKKIDTLAAEFPADTNYLYTTYNATSHD
VTF----DDHGTIILGSGVYRIGSSVEFDWCAVNATLSLRSMGKKTVMIN----------
-------------YNPETYSTDFDTADKLYFEELSYERVMDIYELESASGVVVSVGGQLP
QNIALRLQETGGAHVLGTDPKDIDRAEDRHKFSQILDSIGVDQPAWKELTSVAEAERFAE
SVGYPVLVRPSYVLSGAAMNVIYSVDELKEKLLNASAVSPDHPVVITKFIEGAQEIDVDA
VASNGKLLLHAVSEHVEPAGVHSGDATLVLPPANLDESVMGRVKEIAEKVAKAWNITGPF
NMQIIKADQEG---AA-PELKVIECNLRASRSFPFASKVLGTNFIDVATKALVGRD-VPE
PVDLMA-TKRDYLATKVPQFSWTRLAGADPFLGVEMASTGEIACFGKDLVEAYWASLQST
MNFRVPEPGEGILLG-GD-INNANLSTIVDYLHPLGYKFFAASPEVKQHIESTSKDNVS-
-VQVIEFPKKDKR---ALREVFQKYDIRGCFNLAKT----RGKTLLDEDYVMRRNAVDFG
VPLFMEPKTALLFAQAMSEKL-----------------PRAEG-IPSEVR----------
------------------------------------------------------------
------------------------------------------------------------
------------------------------------------------------------
------------------------------------------------------------
----------------------------------------SWSQF---------------
------------------------------------------------------------
------------------------------------------------------------
------------------------------------------------------------
--------------------AGRKLV----------------------------------
------------------------------------------------------------
------------------------------------------------------------
------------------------------------------------------------
---------------------
>XP_022489361_Penicillium_arizonense
------------------------------------------------------------
------------------------------------------------------------
------------------------------------MVLAARCGQA-AGLLRQRCLAEA-
RPGLSLRAFSSQT---P-VR-STASALRL----QKIPTA-RSQQLRSFSSSLRRLASE--
------------------------------------------------------------
-----------------------------------------KPPTAESYLASGAVKTGSD
LVD---------------------------------------------------------
------------------------------------------------------------
-----------------------------VKKVLVIGSGGLSIGQAGEFDYS--------
----------GSQALKALKEAGV--HSVLINPNIATIQTDHKLADEVYYLPVTPEYVTHV
IERERPDGIFLTFGGQTALNLGVQMNRMGTFERYGVKVLGTSIKTLETSEDRDLFSQALN
EINIPIAESTAVETVEDALKAAEEVGYPIIVRSAYALGGLGSGFAANPEELRDLSSRSLS
LSPQILVEKSLKGWKEVEYEVVRDAKNNCITVCNMENFDPLGIHTGDSIVVAPSQTLSDE
EYHMLRTAAIKIVRHLGVVGECNVQYALQPDGLDYRVIEVNARLSRSSALASKATGYPLA
YTAAKIGLGHSLPELPNAVTKTTTANFEPSLDYIVTKIPRWDLSKFQHVNRDIGSAMKSV
GEVMAIGRTWEESLQKAIRQVDPKYIGLQG-----DHF-EDLDETLRNPTDRRWLAVGQA
MLHEGYSVDKVHDLTKIDKWFLYKIQNIVDCNNELKEIGSLFG-IKQEIMMKAKKLGFSD
KQISLLVGS------TEDDVRARRKSFGITPWVKKIDTLAAEFPADTNYLYTTYNATSHD
VTF----DDHGTIILGSGVYRIGSSVEFDWCAVNATLSLRNMGKKTVMIN----------
-------------YNPETYSTDFDTADKLYFEELSYERVMDIYELEAASGVVVSVGGQLP
QNIALRLQETGGAHILGTNPEDIDKAEDRHKFSQILDSIGVDQPAWKELTSVAEAENFAE
SVGYPVLVRPSYVLSGAAMNVIYSVDELKEKLLNASAVSPDHPVVITKFIEGAEEIDVDA
VASNGKLLVHAVSEHVEPAGVHSGDATLVLPPANLEEPIMARVKEIAQKVAKAWNITGPF
NMQIIKADVEG---AE-PQLKVIECNLRASRSFPFVSKVLGTNFIDVATKALVGRD-VPE
PVDLMK-EKRDYLATKVPQFSWTRLAGADPFLGVEMSSTGEIACFGKDLVEAYWASLQST
MNFRMPEPGEGILLG-GD-VTQPHLAKIVEYLNPLGYKFFAANPDVKAHIESTAQDNVS-
-VQVIEFPKKDKR---ALREVFQKYDIRGCFNLAKT----RGKTQLDEDYVMRRNAVDFS
VPLFMEPKTATLFAQCMSEKL-----------------PRSGE-IPSEVR----------
------------------------------------------------------------
------------------------------------------------------------
------------------------------------------------------------
------------------------------------------------------------
----------------------------------------TWSNF---------------
------------------------------------------------------------
------------------------------------------------------------
------------------------------------------------------------
--------------------VGGKKL----------------------------------
------------------------------------------------------------
------------------------------------------------------------
------------------------------------------------------------
---------------------
>XP_014533685_Penicillium_digitatum
------------------------------------------------------------
------------------------------------------------------------
------------------------------------MVLAARCGQA-AALLRQRCIAET-
RPALSLRAFSSQ----S-IR-STASTLRL----QKIPTA-RSQQLRSFSSTLNRLASQ--
------------------------------------------------------------
-----------------------------------------QPPVAESYLASGAVSTSSN
LVD---------------------------------------------------------
------------------------------------------------------------
-----------------------------VKKVLVIGSGGLSIGQAGEFDYS--------
----------GSQALKALKEAGV--HSILINPNIATIQTDHKLADEVYYLPVTPEYVTHV
IERERPDGILLTFGGQTALNLGVQMNRMGTFERYGVKVLGTPIKTLETSEDRDLFAQALN
EIDIPIAESTAVETVEDALKAAEEVGYPIIVRSAYALGGLGSGFASNPDELRDLSSRSLS
LSPQILVEKSLKGWKEVEYEVVRDAANNCITVCNMENFDPLGIHTGDSIVVAPSQTLSDE
EYHMLRTAAIKIVRHLGVVGECNVQYALQPDGLDYRVIEVNARLSRSSALASKATGYPLA
YTAAKIGLGHTLPELPNAVTKTTTANFEPSLDYVVTKIPRWDLSKFQHVNRDIGSAMKSV
GEVMAIGRTWEESLQKAIRQVDPQYLGLQG-----DKF-DDLDETLRNPTDRRWLAVGQA
MLHENYSVDKVHDLTKIDKWFLYKIQNIVDCNNELKEIGSLFG-LKQEIMLKAKKLGFSD
KQISLLVGS------TEDDVRARRKSFGITPWVKKIDTLAAEFPADTNYLYTTYNASSHD
VTF----DDHGTIILGSGVYRIGSSVEFDWCAVNATLSLREMGKKTVMIN----------
-------------YNPETYSTDFDTADKLYFEELSYERVMDIYELEAASGVVVSVGGQLP
QNIALRLQESGGATILGTNPLDIDKAEDRHKFSSILDSIGVDQPAWKELTSVADAETFAD
TVGYPVLVRPSYVLSGAAMNVIYSVDELKEKLLNAAAVSPDHPVVITKFIEGAEEIDVDA
VASNGKLIVHAVSEHVEPAGVHSGDATLVLPPANLDEPIMARVKDIAEKVAKAWNITGPF
NMQIIKADQEG---AE-PALKVIECNLRASRSFPFVSKVLGTNFIDVATKALVGRD-VPE
PVDLMK-VKRDYLATKVPQFSWTRLAGADPFLGVEMSSTGEIACFGKDLIEAYWSSLQST
MNFRMPEPGEGILLG-GD-ITQPYLAKIVDYLNPLGYKFFAVNPTVKDHLESAA--NVS-
-VQLIEFPKKDKR---ALREVFQKYDIRGCFNLAKT----RGKTQLDEDYVMRRNAVDFS
VPLFMEPKTAQLFAQCMNQKL-----------------PRVEG-IPSEVR----------
------------------------------------------------------------
------------------------------------------------------------
------------------------------------------------------------
------------------------------------------------------------
----------------------------------------TWSNF---------------
------------------------------------------------------------
------------------------------------------------------------
------------------------------------------------------------
--------------------VGGKAL----------------------------------
------------------------------------------------------------
------------------------------------------------------------
------------------------------------------------------------
---------------------
>XP_016594018_Penicillium_expansum
------------------------------------------------------------
------------------------------------------------------------
------------------------------------MVLAARCGQA-AALLRQRCIAET-
RPALSLRAFSSQ----S-VR-STVSTLRL----QKIPTA-RSQQLRSFSSTLNRLASQ--
------------------------------------------------------------
-----------------------------------------QPPAAESYLASGAVSTGSN
LVD---------------------------------------------------------
------------------------------------------------------------
-----------------------------VKKVLVIGSGGLSIGQAGEFDYS--------
----------GSQALKALKEAGV--HSILINPNIATIQTDHKLADEVYYLPVTPEYVTHV
IERERPDGILLTFGGQTALNLGVQMNRMGTFERYGVKVLGTPIKTLETSEDRDLFAQALN
EIDIPIAESTAVETVEDALKAAEEVGYPIIVRSAYALGGLGSGFANNAEELRDLSSRSLS
LSPQILVEKSLKGWKEVEYEVVRDAANNCITVCNMENFDPLGIHTGDSIVVAPSQTLSDE
EYHMLRTAAIKIVRHLGVVGECNVQYALQPDGLDYRVIEVNARLSRSSALASKATGYPLA
YTAAKIGLGHTLPELPNAVTKTTTANFEPSLDYVVTKIPRWDLSKFQHVNRDIGSAMKSV
GEVMAIGRTWEESLQKAIRQVDPQYLGLQG-----DKF-DDLDETLRNPTDRRWLAVGQA
MLHENYSVEKVHELTKIDKWFLYKIQNIVDCNNELKEIGSLFG-LKQEILMKAKKLGFSD
KQISLLVGS------TEDDVRARRKSFGITPWVKKIDTLAAEFPADTNYLYTTYNASSHD
VTF----DDHGTIILGSGVYRIGSSVEFDWCAVNATLSLREMGKKTVMIN----------
-------------YNPETYSTDFDTADKLYFEELSYERVMDIYELESASGVVVSVGGQLP
QNIALRLQESGGATILGTNPLDIDKAEDRHKFSSILDSIGVDQPAWKELTSVADAETFAD
TVGYPVLVRPSYVLSGAAMNVIYSVDELKEKLLNAAAVSPDHPVVITKFIEGAEEIDVDA
VASNGKLIIHAVSEHVEPAGVHSGDATLVLPPANIEEPIMARVKEIAEKVAKAWNITGPF
NMQIIKADQED---AE-PALKVIECNLRASRSFPFVSKVLGTNFIDVATKALVGRD-VPE
PVDLMK-VKRDYVATKVPQFSWTRLAGADPFLGVEMSSTGEIACFGKDLVEAYWASLQST
MNFRMPEAGEGILLG-GD-ITQPYLAKIVEYLNPLGYKFFAVNTTVKDHLESTA--GVS-
-VQLIEFPKKDKR---ALREVFQKYDIRGCFNLAKT----RGKTQLDEDYVMRRNAVDFS
VPLFMEPKTAQLFAQCMSEKL-----------------PRVEG-IPSEVR----------
------------------------------------------------------------
------------------------------------------------------------
------------------------------------------------------------
------------------------------------------------------------
----------------------------------------TWSNF---------------
------------------------------------------------------------
------------------------------------------------------------
------------------------------------------------------------
--------------------VGGKAL----------------------------------
------------------------------------------------------------
------------------------------------------------------------
------------------------------------------------------------
---------------------
>XP_040652606_Penicillium_griseofulvum
------------------------------------------------------------
------------------------------------------------------------
------------------------------------MALAARCGQA-AALLRQRCIAET-
RPALSLRAFSSQ----P-VR-STVSTLRL----QKIPTA-RSQQLRSFSSTLNRLATE--
------------------------------------------------------------
-----------------------------------------KPPAAESYLASGAVATGSK
LVD---------------------------------------------------------
------------------------------------------------------------
-----------------------------VKKVLVIGSGGLSIGQAGEFDYS--------
----------GSQALKALKEAGV--HSILINPNIATIQTDHKLADEVYYLPVTPEYVTHV
IERERPDGILLTFGGQTALNLGVQMNRMGTFERYGVKVLGTPIKTLETSEDRDLFAQALN
EIDIPIAESTAVETVEDALKAAEEVGYPIIVRSAYALGGLGSGFASNAEELRDLSSRSLS
LSPQILVEKSLKGWKEVEYEVVRDADNNCITVCNMENFDPLGIHTGDSIVVAPSQTLSDE
EYHMLRTAAIKIVRHLGVVGECNVQYALQPDGLDYRVIEVNARLSRSSALASKATGYPLA
YTAAKIGLGHTLPELPNAVTKTTTANFEPSLDYVVTKIPRWDLAKFQHVNRDIGSAMKSV
GEVMAIGRTWEESLQKAIRQVDPRYLGLQG-----DKF-DDLDETLRNPTDRRWLAVGQA
MLHENYSVDKVHELTKIDKWFLYKIQNIVDCNNELKEIGSLFG-LKQEILLKAKKLGFSD
KQISLLVGA------TEDDVRARRKSFGITPWVKKIDTLAAEFPADTNYLYTTYNASSHD
VTF----DDHGTIILGSGVYRIGSSVEFDWCAVNATLSLREMGKKTVMIN----------
-------------YNPETYSTDFDTADKLYFEELSYERVMDIYELEAASGVVVSVGGQLP
QNIALRLQESGGATILGTNPLDIDKAEDRHKFSSILDSIGVDQPAWKELTSVAAAETFAE
TVGYPVLVRPSYVLSGAAMNVIYSVDELKEKLLNAAAVSPDHPVVITKFIEGAEEIDVDA
VASNGKLIVHAVSEHVEPAGVHSGDATLVLPPANIEEPIMARVKEIAEKVAKAWNITGPF
NMQIIKANQEG---AE-PALKVIECNLRASRSFPFVSKVLGTNFIDVATKALVGRD-VPE
PVDLMK-VKRDYLATKVPQFSWTRLAGADPFLGVEMSSTGEIACFGKDLVEAYWSSLQST
MNFRMPEPGEGILLG-GD-ITQPYLAKIVEYLNPLGYKFFAVNSEVKAHLESAK--GVS-
-VQVIEFPKKDKR---ALREVFQKYDIRGCFNLAKT----RGKTQLDDDYVMRRNAVDFN
VPLFMEAKTAQLFAQCMNEKL-----------------PRAEG-IPSEVR----------
------------------------------------------------------------
------------------------------------------------------------
------------------------------------------------------------
------------------------------------------------------------
----------------------------------------TWSNF---------------
------------------------------------------------------------
------------------------------------------------------------
------------------------------------------------------------
--------------------VGGKAL----------------------------------
------------------------------------------------------------
------------------------------------------------------------
------------------------------------------------------------
---------------------
>XP_038925464_Penicillium_roqueforti
------------------------------------------------------------
------------------------------------------------------------
------------------------------------MALAARCGQA-AALLRQRCIAET-
RPALSLRAFSSQ----S-VR-STASTLRL----QKIPTA-RSQQLRSFSSTLNRLAAE--
------------------------------------------------------------
-----------------------------------------RPPAAESYLASGAVSAGSN
LVD---------------------------------------------------------
------------------------------------------------------------
-----------------------------VKKVLVIGSGGLSIGQAGEFDYS--------
----------GSQALKALKEAGV--HSILINPNIATIQTDHKLADEVYYLPVTPEYVTHV
IERERPDGILLTFGGQTALNLGVQMNRMGTFERYGVKVLGTPIKTLETSEDRDLFAQALN
EIDIPIAESTAVETVEDALKAAEQVGYPIIVRSAYALGGLGSGFANNPDELRDLSSRSLS
LSPQILVEKSLKGWKEVEYEVVRDAANNCITVCNMENFDPLGIHTGDSIVVAPSQTLSDE
EYHMLRTAAIKIVRHLGVVGECNVQYALQPDGLDYRVIEVNARLSRSSALASKATGYPLA
YTAAKIGLGHTLPELPNAVTKTTTANFEPSLDYVVTKIPRWDLSKFQHVNRDIGSAMKSV
GEVMAIGRTWEESLQKAIRQVDPQYLGLQG-----DKF-DDLDETLRNPTDRRWLAVGQA
MLHENYSVDKVHELTKIDKWFLYKIQNIVDCNNELKEIGSLFG-LKQEILMKAKKLGFSD
KQISLLVGS------TEDDVRARRKSFGITPWVKKIDTLAAEFPADTNYLYTTYNASSHD
VTF----DDHGIIILGSGVYRIGSSVEFDWCAVNATLSLREMGKKTVMIN----------
-------------YNPETYSTDFDTADKLYFEELSYERVMDIYELEASSGVVVSVGGQLP
QNIALRLQESGGATIMGTNPLDIDKAEDRHKFSSILDSIGVDQPAWKELTSVADAEVFAD
TVGYPVLVRPSYVLSGAAMNVIYGVDELKEKLLNAAAVSPDHPVVITKFIEGAEEIDVDA
VASNGKLLVHAVSEHVEPAGVHSGDATLVLPPATLEEPIMARVKEIAEKVAKAWNITGPF
NMQIIKADQEG---GE-PALKVIECNLRASRSFPFVSKVLGTNFIDVATKALVGRD-VPE
PVDLMK-VKRDYLATKVPQFSWTRLAGADPFLGVEMSSTGEIACFGKDLIEAYWSSLQST
MNFRVPEPGEGILLG-GD-TNQPYLTRIVDYLHPLGYKFYAVNPEVKAHIESTAQNDVS-
-VKLIEFPKKDKR---ALREVFQKYDIRGCFNLAKT----RGKTQLDEDYVMRRNAVDFS
VPLFMEPKTAQLFAQCMSQKL-----------------PRAEG-IPSEVR----------
------------------------------------------------------------
------------------------------------------------------------
------------------------------------------------------------
------------------------------------------------------------
----------------------------------------TWANF---------------
------------------------------------------------------------
------------------------------------------------------------
------------------------------------------------------------
--------------------VGGKAL----------------------------------
------------------------------------------------------------
------------------------------------------------------------
------------------------------------------------------------
---------------------
>XP_002565915_Penicillium_rubens
------------------------------------------------------------
------------------------------------------------------------
------------------------------------MVLAARCGQA-AALLRQRCIAET-
RPALSLRAFSSQ----S-VR-STASTLRL----QKIPTT-RSQQLRSFSSTLSRLSAQ--
------------------------------------------------------------
-----------------------------------------KPPAAESYLASGAVSTGTN
LVD---------------------------------------------------------
------------------------------------------------------------
-----------------------------VKKVLVIGSGGLSIGQAGEFDYS--------
----------GSQALKALKEANI--HSILVNPNIATIQTDHKLADEVYYLPVTPEYVTHV
IERERPDGILLAFGGQTALNLGVQMNRMGTFERYGVKVLGTPIKTLETSEDRDLFAQALN
EIDIPIAESTAVETVEDALKAAEEVGYPIIVRSAYALGGLGSGFASNPDELRDLSSRSLS
LSPQILVEKSLKGWKEVEYEVVRDADNNCITVCNMENFDPLGIHTGDSIVVAPSQTLSDE
EYHMLRTAAIKIVRHLGVVGECNVQYALQPDGLDYRVIEVNARLSRSSALASKATGYPLA
YTAAKIGLGHTLPELPNAVTKTTTANFEPSLDYIVTKIPRWDLSKFQHVNRDIGSAMKSV
GEVMAIGRTWEESLQKAIRQVDPKYLGLQG-----DKF-DDLDETLRNPTDRRWLAVGQA
MLHENYSVDKVHELTKIDKWFLYKIQNIVDCNNELKEIGSLFG-LKQEILMKAKKLGFSD
KQISLLVGS------TEDDVRARRKSFGITPWVKKIDTLAAEFPADTNYLYTTYNASSHD
VTF----DDHGTIILGSGVYRIGSSVEFDWCAVNATLSLREMGKKTVMIN----------
-------------YNPETYSTDFDTADKLYFEELSYERVMDIYELEAASGVVVSVGGQLP
QNIALRLQESGGATILGTDPLDIDKAEDRHKFSSILDSIGVDQPAWKELTSVADAEAFAD
AVGYPVLVRPSYVLSGAAMNVIYGVDELKEKLLNASAVSPDHPVVITKFIEGAEEIDVDA
VASNGKLLVHAVSEHVEPAGVHSGDATLVLPPANLEEPIMARVKEIAEKVAKAWNITGPF
NMQIIKADQEG---AE-PALKVIECNLRASRSFPFVSKVLGTNFIDVATKALVGRD-VPE
PVDLMK-VERDYLATKVPQFSWTRLAGADPFLGVEMSSTGEIACFGKDLVEAYWASLQST
MNFRMPEPGEGILLG-GD-VSQPYLAKIVDYLNPLGYKFFAVNPAVKAHIESTAKDNVS-
-VQLIEFPKKDKR---ALREVFQKYDIRGCFNLAKT----RGKTQLDEDYVMRRNAVDFS
VPLFMEPKTAQLFAQCMNEKL-----------------PRGEG-IPSEVR----------
------------------------------------------------------------
------------------------------------------------------------
------------------------------------------------------------
------------------------------------------------------------
----------------------------------------TWSNF---------------
------------------------------------------------------------
------------------------------------------------------------
------------------------------------------------------------
--------------------VGGKAL----------------------------------
------------------------------------------------------------
------------------------------------------------------------
------------------------------------------------------------
---------------------
>XP_040808414_Penicillium_solitum
------------------------------------------------------------
------------------------------------------------------------
------------------------------------MVLAARCGQA-AALLRQRCIAET-
RPALSLRAFSSQ----S-VR-STVTTLRL----QKIPTA-RSQQLRSFSSTLNRLASQ--
------------------------------------------------------------
-----------------------------------------QPPAAESYLASGAVSTGSK
LVD---------------------------------------------------------
------------------------------------------------------------
-----------------------------VKKVLVIGSGGLSIGQAGEFDYS--------
----------GSQALKALKEAGV--HSILINPNIATIQTDHKLADEVYYLPVTPEYVTHV
IERERPDGILLTFGGQTALNLGVQMNRMGTFERYGVKVLGTPIKTLETSEDRDLFAQALN
EIDIPIAESTAVETVEDALKAAEQVGYPIIVRSAYALGGLGSGFASNPDELRDLSSRSLS
LSPQILVEKSLKGWKEVEYEVVRDADNNCITVCNMENFDPLGIHTGDSIVVAPSQTLSDE
EYHMLRTAAIKIVRHLGVVGECNVQYALQPDGLDYRVIEVNARLSRSSALASKATGYPLA
YTAAKIGLGHTLPELPNAVTKTTTANFEPSLDYVVTKIPRWDLSKFQHVNRDIGSAMKSV
GEVMAIGRTWEESLQKAIRQVDPQYLGLQG-----DKF-DDLDETLRNPTDRRWLAVGQA
MLYENYSVDKVHELTKIDKWFLYKIQNIVDCNNELKEIGSLFG-LKQEILMKAKKLGFSD
KQISLLVGS------TEDDVRARRKSFGITPWVKKIDTLAAEFPADTNYLYTTYNASSHD
VTF----DDHGTIILGSGVYRIGSSVEFDWCAVNATLSLREMGKKTVMIN----------
-------------YNPETYSTDFDTADKLYFEELSYERVMDIYELEAASGVVVSVGGQLP
QNIALRLQESGGATILGTNPLDIDKAEDRHKFSSILDSIGVDQPAWKELTSVADAETFAD
TVGYPVLVRPSYVLSGAAMNVIYGVDELKEKLLNAAAVSPDHPVVITKFIEGAEEIDVDA
VASNGKLLVHAVSEHVEPAGVHSGDATLVLPPANIPEPIMARVKEIAEKVAKAWNITGPF
NMQIIKADQEG---AE-PALKVIECNLRASRSFPFVSKVLGTNFIDVATKALVGRD-VPE
PVDLMK-VKRDYLATKVPQFSWTRLAGADPFLGVEMSSTGEIACFGKDLVEAYWASLQST
MNFRMPEAGEGILLG-GD-ITQPYLAKIVEYLNPLGYKFFAVNPAVKDHLESAA--NVS-
-VQLIEFPKKDKR---ALREVFQKYDIRGCFNLAKT----RGKTQLDEDYVMRRNAVDFS
VPLFMEPKTAQLFAQCMSEKL-----------------PRGEG-IPSEVR----------
------------------------------------------------------------
------------------------------------------------------------
------------------------------------------------------------
------------------------------------------------------------
----------------------------------------TWSNF---------------
------------------------------------------------------------
------------------------------------------------------------
------------------------------------------------------------
--------------------VGGKAL----------------------------------
------------------------------------------------------------
------------------------------------------------------------
------------------------------------------------------------
---------------------
>XP_022581142_Penicilliopsis_zonata
------------------------------------------------------------
------------------------------------------------------------
------------------------------------MALATRCGHA-AALLRQRGLVET-
RATLAVRAFSSASHTPSALR-STASCLRLQQQQQKGAASWRPQQLRSFSSTLRRLAAEAE
------------------------------------------------------------
-----------------------------------------SSPSAHSYLASGAVKTGGN
LVD---------------------------------------------------------
------------------------------------------------------------
-----------------------------VKKVLVIGSGGLSIGQAGEFDYS--------
----------GSQALKALKEANV--KSVLINPNIATIQTDHKLADEVYYLPVTPEYVTHV
IERERPDGILLTFGGQTGLNLGVQMNRMGIFERYGVKVLGTSIKTLETSEDRDLFAKALN
EINIPIAESIAVNTVDEALDAAKEVGYPIIVRSAYALGGLGSGFANDPEELKNLASRSLS
LAPQILVEKSLKGWKEVEYEVVRDAANNCITVCNMENFDPLGIHTGDSIVVAPSQTLSDE
EYHMLRTAAIKIVRHLGVVGECNVQYALQPDGLDYRVIEVNARLSRSSALASKATGYPLA
YTAAKIGLGHTLPELPNAVTKTTTANFEPSLDYIVTKIPRWDLSKFQHVNRDIGSAMKSV
GEVMAIGRTFEESFQKAIRQVDPRFIGFQG-----DKF-EDLDEVLRNPTDRRWLAVGQA
MLHENYSVEKVHELTKIDKWFLYKLQNIVDCQNELKEIGSLFG-IKKEIMLKAKKLGFSD
KQIALLVGS------TEDDVRARRKSFGIRPWVKKIDTLAAEFPADTNYLYTTYNATSHD
VTF----DDHGTIILGSGVYRIGSSVEFDWCAVNATLSLRNMGKKTVMIN----------
-------------YNPETYSTDFDTADKLYFEELSYERVMDIYELENANGVVVSVGGQLP
QNIALRLQETGGATILGTDPKDIDKAEDRHKFSQILDSIGVDQPAWKELTSVSEAESFAE
TVGYPVLVRPSYVLSGAAMSVIYNGNELKEKLLNASAVSPDHPVVITKFIEGAQEIDVDA
VASNGKLILHAVSEHVEPAGVHSGDATLVLPPADLDESVMARVKEIAEKVAKAWNITGPF
NMQIIKADEEG---AEQPALKVIECNLRASRSFPFVSKVLGTNFIDVATKALVGKD-VPE
PVDLMK-VKRDYLATKVPQFSWTRLAGADPFLGVEMSSTGEIACFGKDLIEAYWASLQST
MNFRVPEPGEGLLLG-GD-VNNPALSQVVEYLKPLDFKLYAASPEVKAHLESTV--GVS-
-VEVIEFPKQDKR---ALRAVFEKYNIRGAFNLAKK----RGETLLDEDYVMRRNAVDFG
VPLFMEPKTAVLFAQCMNVKL-----------------PRQEG-IPSEVR----------
------------------------------------------------------------
------------------------------------------------------------
------------------------------------------------------------
------------------------------------------------------------
----------------------------------------SWSEF---------------
------------------------------------------------------------
------------------------------------------------------------
------------------------------------------------------------
--------------------SGTKML----------------------------------
------------------------------------------------------------
------------------------------------------------------------
------------------------------------------------------------
---------------------
>XP_016618790_Cladophialophora_bantiana
------------------------------------------------------------
------------------------------------------------------------
------------------------------------MASTTRALRQASGILLRDCAPVSR
LSA---RHFS--T------R-TPSLAVRQHLVNPKTPSW---QQVKRFTRSTKRRALV-Q
------------------------------------------------------------
-----------------------------------------EAPRPEAYLESGAIEYGKN
LVD---------------------------------------------------------
------------------------------------------------------------
-----------------------------VKKVIVIGSGGLSIGQAGEFDYS--------
----------GSQALKALKEAGV--KSILINPNIATIQTDHKLADEVYYLPVTPEYVTYV
IEREKPDGILLTFGGQTGLNLGVKMNKMGIFDRYGVKVLGTSIKTLETSEDRDLFAKALN
EINIPIAQSIAVSTVDEALDAAEKVGYPIIVRSAYALGGLGSGFANNPEELSNLSSRSLS
LSPQILVEKSLKGWKEVEYEVVRDAEDNCITVCNMENFDPLGIHTGDSIVVAPSQTLSDE
EYHMLRTAAIKIVRHLGVVGECNVQYALQPDGLDYRVIEVNARLSRSSALASKATGYPLA
YTAAKIGLGHTLPELPNAVTKTTTANFEPSLDYIVVKIPRWDLSKFQHVKRDIGSAMKSV
GEVMAIGRTFEESFQKAIRQVDPRYVGFQG-----DKF-DNLDEVLRNPTDRRWLAVGQA
MIHENYSVDKVHDLTKIDRWFLHKLQNLKDTMTEIKEIGSLNG-IKHELMLKAKKQGFSD
KQIAMYANS------TEGEVRARRQKLGIRPWVKKIDTLAAEFPADTNYLYTTYNASSHD
VTF----EDKGTIILGSGVYRIGSSVEFDWCAVNATLSLRKMGQKTVMIN----------
-------------YNPETYSTDFDTADKLYFEELSYERVMDIYELESASGVVVSVGGQLP
QNIALRLQEEGKAHVLGTNPVDIDKAEDRHKFSQILDSIGVDQPAWKELTSVADAEAFAD
SVGYPVLVRPSYVLSGAAMSVIYTHEELKDKLESASAVSPDHPVVITKFIEGAQEIDVDA
VASKGELILHAVSEHVEAAGVHSGDATLVLPPANLDEKVMARVKEIARKVAKAWNITGPF
NMQIIKADAPG---QE-PALKVIECNLRASRSFPFVSKVLGTNFIDVATKALVGQN-VPE
PRDLMA-EKRDYLATKVPQFSWTRLAGADPFLGVEMSSTGEIACFGKDLIEAYWASLQST
MNFRMPEPGEGILLG-GS-TELPELPKIVAYLQPLGYKFYAASQNVKQHLEKS---GAS-
-IEVIDFPTTDKN---ALRQVFQKYDIRGVFNLAKT----RGKTLVDEDYVMRRNAVDFG
VPLFMEPKTALLFAKCMNAKL-----------------PRQEG-IPPEVR----------
------------------------------------------------------------
------------------------------------------------------------
------------------------------------------------------------
------------------------------------------------------------
----------------------------------------SWSEF---------------
------------------------------------------------------------
------------------------------------------------------------
------------------------------------------------------------
--------------------AGSKMM----------------------------------
------------------------------------------------------------
------------------------------------------------------------
------------------------------------------------------------
---------------------
>XP_008725329_Cladophialophora_carrionii
------------------------------------------------------------
------------------------------------------------------------
------------------------------------MASTTRALRQASGILRRDCAPILR
PSL---RPFS--A------R-TPAITARQHLLASKTPSW---QQVRKFTRSARRYALV-E
------------------------------------------------------------
-----------------------------------------EAPRPEAYLESGAIEYGKN
LVD---------------------------------------------------------
------------------------------------------------------------
-----------------------------VKKVLVIGSGGLSIGQAGEFDYS--------
----------GSQALKALKEAGV--KSVLINPNIATIQTDHKLADEVYYLPVTPEYVTYV
IEREKPDGILLSFGGQTALNLGVKMNKMGIFDRYNVKVLGTSIKTLETSEDRDLFAKALN
EINIPIAQSIAVSTVEEALEAAAKVGYPIIVRSAYALGGLGSGFAANPEELSNLSSQSLS
LSPQILVEKSLKGWKEVEYEVVRDAEDNCITVCNMENFDPLGIHTGDSIVVAPSQTLSDE
EYHMLRTAAIKIVRHLKVVGECNVQYALQPDGLDYRVIEVNARLSRSSALASKATGYPLA
YTAAKIGLGHTLPELPNAVTKTTTANFEPSLDYIVVKIPRWDLSKFQHVKRSIGSAMKSV
GEVMAIGRTFEESFQKAIRQVDPRYVGFQG-----DKF-DDLDDVLRNPTDRRWLAVGQA
MIHENYSVDKIHDLTKIDKWFLHKLQNLKDTMTEIQEIGTLNG-LKHELMLKAKKQGFSD
KQIAMYVNS------TEGEVRARRQKFGIRPWVKKIDTLAAEFPADTNYLYTTYNASSHD
VTF----EDKGTIILGSGVYRIGSSVEFDWCAVNATLSLRNMGQKTVMIN----------
-------------YNPETYSTDFDTADKLYFEELSYERVMDIYELENASGVVVSVGGQLP
QNIALRLQEEGNANVLGTDPVDIDKAEDRHKFSQILDSIGVDQPAWKELTSVADAEAFAD
SVGYPVLVRPSYVLSGAAMSVIYTQDELKDKLESASAVSPDHPVVITKFIEGAQEIDVDA
VASKGELILHAVSEHVESAGVHSGDATLVLPPANLDDKVMARVKQIAEKVAKAWSITGPF
NMQIIKADRPG---EE-PALKVIECNLRASRSFPFVSKVLGTNFIDTATKALVGQN-VPE
PRDLMA-QKRDYLATKVPQFSWTRLAGADPFLGVEMSSTGEIACFGKDLIEAYWASLQST
MNFRMPEPGEGILLG-GS-TELPELPKIVEYLRPLGYKFYAASNEVKDHLAKS---GAS-
-IEVIEIPTTDKN---KLRQVFQKYDIRGVFNIAKT----RGKTLVDEDYVMRRNAVDFG
VPLFMEPKTALLFAQCMNAKL-----------------PRAEG-IPPEVR----------
------------------------------------------------------------
------------------------------------------------------------
------------------------------------------------------------
------------------------------------------------------------
----------------------------------------TWSEF---------------
------------------------------------------------------------
------------------------------------------------------------
------------------------------------------------------------
--------------------AGNRMM----------------------------------
------------------------------------------------------------
------------------------------------------------------------
------------------------------------------------------------
---------------------
>XP_016243518_Cladophialophora_immunda
------------------------------------------------------------
------------------------------------------------------------
------------------------------------MASTARALRQASGILLRDCAPVPR
LSA---RPFS--T------R-APSLAVRQHLVNSKTPSW---QQVKRFTRSTKRRALV-Q
------------------------------------------------------------
-----------------------------------------EAPRPEAYLESGAIEYGKN
LVD---------------------------------------------------------
------------------------------------------------------------
-----------------------------VKKVIVIGSGGLSIGQAGEFDYS--------
----------GSQALKALKEAGV--KSILINPNIATIQTDHKLADEVYYLPVTPEYVTYV
IEREKPDGILLTFGGQTGLNLGVQMNKMGIFDRYGVKVLGTSIKTLETSEDRDLFAKALN
EINIPIAQSIAVGTVEEALDAAEKVGYPIIVRSAYALGGLGSGFANNPEELSNLSSRSLS
LSPQILVEKSLKGWKEVEYEVVRDAEDNCITVCNMENFDPLGIHTGDSIVVAPSQTLSDE
EYHMLRTAAIKIVRHLGVVGECNVQYALQPDGLDYRVIEVNARLSRSSALASKATGYPLA
YTAAKIGLGHTLPELPNAVTKTTTANFEPSLDYIVVKIPRWDLSKFQHVKRDIGSAMKSV
GEVMAIGRTFEESFQKAIRQVDPRYVGFQG-----DKF-DNLDDVLRNPTDRRWLAVGQA
MIHENYSVDKIHDLTKIDKWFLHKLQNLKDTMTEIQEIGSLNG-IKHELMLKAKKQGFSD
KQIAMYVKS------TEGEVRVRRQKFGIRPWVKKIDTLAAEFPADTNYLYTTYNASSHD
VTF----EDKGTIILGSGVYRIGSSVEFDWCAVNATLSLRSMGQKTVMIN----------
-------------YNPETYSTDFDTADKLYFEELSYERVMDIYELESASGVVVSVGGQLP
QNIALRLQEEGKAHVLGTNPVDIDRAEDRHKFSQILDSIGVDQPAWKELTSVADAESFAD
SVGYPVLVRPSYVLSGAAMSVIYTHEELKDKLESASAVSPDHPVVITKFIEGAQEIDVDA
VASKGELILHAVSEHVEAAGVHSGDATLVLPPANLDENVMARVKEIAQKVAKAWNITGPF
NMQIIKADAPG---EE-PALKVIECNLRASRSFPFVSKVLGTNFIDVATKALVGQN-VPE
PRDLMA-EKRDYLATKVPQFSWTRLAGADPFLGVEMSSTGEIACFGKDLIEAYWASLQST
MNFRMPEPGEGILLG-GS-TELPELPKIVEYLQPLGYKFYAASQDVKDHLEKS---GAT-
-IEVIEFPTTDKN---ALRQVFQKYDIRGVFNLAKT----RGKTLVDEDYVMRRNAVDFG
VPLFMEPKTALLFAQCMNAKL-----------------PRQEG-IPPEVK----------
------------------------------------------------------------
------------------------------------------------------------
------------------------------------------------------------
------------------------------------------------------------
----------------------------------------SWSEF---------------
------------------------------------------------------------
------------------------------------------------------------
------------------------------------------------------------
--------------------AGSKMM----------------------------------
------------------------------------------------------------
------------------------------------------------------------
------------------------------------------------------------
---------------------
>XP_007741379_Cladophialophora_psammophila
------------------------------------------------------------
------------------------------------------------------------
------------------------------------MASTTRALRQASGILLRDCTPVPR
LSA---RHFS--T------R-TPSLAVRQHLVNPKTPSW---QQVKRFTRSTKRRALV-Q
------------------------------------------------------------
-----------------------------------------EAPRPEAYLESGAIEYGKN
LVD---------------------------------------------------------
------------------------------------------------------------
-----------------------------VKKVLVIGSGGLSIGQAGEFDYS--------
----------GSQALKALKEAGV--KSILINPNIATIQTDHKLADEVYYLPVTPEYVTYV
IEREKPDGILLTFGGQTGLNLGVKMNKMGIFDRYGVKVLGTSIKTLETSEDRDLFAKALN
EINIPIAQSIAVSTVEEALDAAEKVGYPIIVRSAYALGGLGSGFANNPEELSNLSSRSLS
LSPQILVEKSLKGWKEVEYEVVRDAEDNCITVCNMENFDPLGIHTGDSIVVAPSQTLSDE
EYHMLRTAAIKIVRHLGVVGECNVQYALQPDGLDYRVIEVNARLSRSSALASKATGYPLA
YTAAKIGLGHTLPELPNAVTKTTTANFEPSLDYIVVKIPRWDLSKFQHVKRDIGSAMKSV
GEVMAIGRTFEESFQKAIRQVDPRYVGFQG-----DKF-DNLDEVLRNPTDRRWLAVGQA
MIHENYSVDKVHGLTKIDKWFLHKLQNLKDTMTEIQEIGSLNG-IKHELMLKAKKQGFSD
KQIAMYVNS------TEGEVRTRRQKFNIRPWVKKIDTLAAEFPADTNYLYTTYNASSHD
VTF----EDKGTIILGSGVYRIGSSVEFDWCAVNATLSLRKMGQKTVMIN----------
-------------YNPETYSTDFDTADKLYFEELSYERVMDIYELENASGVVVSVGGQLP
QNIALRLQEEGKAHVLGTNPVDIDKAEDRHKFSRILDSIGVDQPAWKELTSVADAEAFAD
SVGYPVLVRPSYVLSGAAMSVIYTHEELKDKLESASAVSPDHPVVITKFIEGAQEIDVDA
VASKGELILHAVSEHVEAAGVHSGDATLVLPPANLDEKVMARVKKIAQKVAKAWNITGPF
NMQIIKADAPG---EE-PALKVIECNLRASRSFPFVSKVLGTNFIDVATKALVGQN-VPE
PRDLMA-EKRDYLATKVPQFSWTRLAGADPFLGVEMSSTGEIACFGKDLIEAYWASLQST
MNFRMPEPGEGILLG-GS-TELPELSKIVEYLQPLGYKFYAASQNVKQHLEKP---GAS-
-IEVIEFPTTDKN---ALRQVFQKYDIRGVFNLAKT----RGKTLVDEDYVMKRNAVDFG
VPLFMEPKTALLFAQCMNAKL-----------------PRQEG-IPPEVR----------
------------------------------------------------------------
------------------------------------------------------------
------------------------------------------------------------
------------------------------------------------------------
----------------------------------------SWSEF---------------
------------------------------------------------------------
------------------------------------------------------------
------------------------------------------------------------
--------------------AGSKMM----------------------------------
------------------------------------------------------------
------------------------------------------------------------
------------------------------------------------------------
---------------------
>XP_018696826_Fonsecaea_erecta
------------------------------------------------------------
------------------------------------------------------------
------------------------------------MASTARALRQASGILLRDCAPAPR
LTA---RPFS--T------R-IPSLAVRQHLVNPKTPSW---QQVKRFTRSTKRRALV-Q
------------------------------------------------------------
-----------------------------------------EAPRPEAYLESGAIEYGKN
LVD---------------------------------------------------------
------------------------------------------------------------
-----------------------------VKKVIVIGSGGLSIGQAGEFDYS--------
----------GSQALKALKEAGV--KSILINPNIATIQTDHKLADEVYYLPVTPEYVTYV
IERERPDGILLTFGGQTGLNLGVNMNKMGIFDRYGVKVLGTSIKTLETSEDRDLFAKALN
EINIPIAQSIAVGTVEEALDAAEKVGYPIIVRSAYALGGLGSGFANNPEELSNLASRSLS
LSPQILVEKSLKGWKEVEYEVVRDAEDNCITVCNMENFDPLGIHTGDSIVVAPSQTLSDE
EYHMLRTAAIKIVRHLGVVGECNVQYALQPDGLDYRVIEVNARLSRSSALASKATGYPLA
YTAAKIGLGHTLPELPNAVTKTTTANFEPSLDYIVVKIPRWDLSKFQHVKRDIGSAMKSV
GEVMAIGRTFEESFQKAIRQVDPRYVGFQG-----DKF-DDLDDVLRNPTDRRWLAVGQA
MIHENYSVDKIHDLTKIDKWFLHKLQNLKDTMTEIQEIGSLNG-IKHELMLKAKKQGFSD
KQIAMYVNS------TEGEVRARRQKFGIRPWVKKIDTLAAEFPADTNYLYTTYNASSHD
VTF----EDKGTIILGSGVYRIGSSVEFDWCAVNATLSLRSMGQKTVMIN----------
-------------YNPETFSTDFDTADKLYFEELSYERVMDIYELEGASGVVVSVGGQLP
QNIALRLQEEGKAHVLGTNPVDIDKAEDRHKFSQILDSIGVDQPAWKELTSVAEAESFAD
SVGYPVLVRPSYVLSGAAMSVIYTQEELKDKLESASAVSPDHPVVITKFIEGAQEIDVDA
VASKGELILHAVSEHVEAAGVHSGDATLVLPPVNLDEKVMARVKEIAQKVAKAWNITGPF
NMQIIKADAPG---EE-PALKVIECNLRASRSFPFVSKVLGTNFIDVATKALVGQD-VPE
PRDLMA-EKRDYLATKVPQFSWTRLAGADPFLGVEMSSTGEIACFGKDLIEAYWASLQST
MNFRMPEPGEGILLG-GS-TELPELPKIVEYLQPLGYKFYAASQTVKEHLEKS---GAS-
-IEVIEFPTTDKN---KLRQVFQKYDIRGVFNLAKT----RGKTLVDEDYVMRRNAVDFG
VPLFMEPKTALLFAQCMNAKL-----------------PRQEGTIPPEVK----------
------------------------------------------------------------
------------------------------------------------------------
------------------------------------------------------------
------------------------------------------------------------
----------------------------------------SWREF---------------
------------------------------------------------------------
------------------------------------------------------------
------------------------------------------------------------
--------------------AGSKMM----------------------------------
------------------------------------------------------------
------------------------------------------------------------
------------------------------------------------------------
---------------------
>XP_022516745_Fonsecaea_monophora
MNRSVPLNTDGHRPVSRDSNLPQSPTVAASVGISSADGPLSPTIQIDGDHLGALNPMATP
QPFNGDQPKVYLELRDGQVFEGLSFGANKSVSGELVFQTGMVGYPESITDPSYRGQILVI
TFPLVGNYGVPSRDTLDELLGDLPKYFESDQIHIGGLVVASYAGESYSHHLAKSSLGAWL
KEQGVPAMCGVDTRALTKRIREEGSMLGRMLQSRPSPKSKLSNGINPGGLSNGDVVMGPQ
---NWQDQVEGVEWHDQNKRNLVAEVSVKEPRVISPPTTR----ALLHPSGRPVRVVVVD
VGLKYNQLRCLLSRGVEALVVPWDYDFPALAGKDYDGLFISNGPGDPAMLSTTIKHISEA
LKEARTPIFGICLGHQLLARAAGAETLKMKFGNRGHNIPCTNLLSGRCYITSQNHGFAVD
SMTLPEGWEELFVNANDSSNEGIRHVSRPYFSVQFHPESTPGPRDTEFLFDVFIDAIMKS
LESVDYLFRPVSFPGGTIEENDRAHPRVTVKKVLVLGSGGLSIGQAGEFDYS--------
----------GSQAIKALKEEGI--YTVLINPNIATIQTSKGLADKVYFLPVNADFVRKV
IKYERPDGIYCTFGGQTALQVGIQLKDE--FAALGVQVLGTPIDTIITTEDRELFARSME
SIGEKCAKSASASSLEEAMRVVQDIGFPVIVRAAYALGGLGSGFAEDPSQLRELCTKAFA
ASPQVLIERSMKGWKEIEYEVVRDARDNCITVCNMENFDPLGIHTGDSIVVAPSQTLSDE
DYNMLRTTAVNVIRHLGVVGECNIQYALNPFSKEYCIIEVNARLSRSSALASKATGYPLA
FIAAKLGLGIPLNEISNSVTKKTCACFEPSLDYVVVKIPRWDLKKFTRVSTQLGSSMKSV
GEVMSIGRTFEEAIQKAIRSVDVHNLGFSD--ISNPLMS--VDDELQTPSDQRMFAIANA
MHA-GYSVDKIWEMTKIDKWFLSRLKGLSDFAKLMSTFTAS-S-IPPAMIRQAKQLGFSD
RQLARYWNS------NELAVRRLRAEAGIHPFVKQIDTVAAEFPAVTNYLYLTYNGTEHD
ITF----TDHGVMVLGSGVYRIGSSVEFDWCSVRAIRTLRKQNFKTIMVNPTLVSILSHC
YSVLQRPLLTPEWINPETVSTDFDEADRLYFENIDLETVLDIYQLESASGVIISMGGQTP
NNIALPLHRLN-VKILGTSPEMIDSAENRYKFSRMLDRIKVDQPSWKELTSIEDALQFCE
KVQYPVLVRPSYVLSGAAMNTVYSKDDLASYLNQAVAVSREHPVVITKYIENAKEIEMDA
VAKDGVMTGHFISEHVENAGVHSGDATLICPPQDLEPETIARIEEATRKIGNALNVTGPF
NIQFIAKDNE---------IKVIECNVRASRSFPFVSKVMGVDLIEMATNVMMDKPVTPY
PLINLP---PDYVGVKAPQFSFSRLSGADPVLGVEMASTGEVACFGRDRYEAYLKATIST
-GFKLPE--KNILLSIGSYKDKQEMLPSVQKLHYLGYNIFATS-GTADFLEEHGIKVKY-
-LEVLAGDDKDQKSEYSLTQHLASNRIDLYINLPSNNRFRRPANYMSKGYRTRRMAVDYQ
TPLITNVKVAKILIEALARHYDLNIRNIDFQT------SHRTVVLPGLVNVAAFVPGIA-
-QRGSSDFSLVTKASITAGFSMVRVMPVGIDSA-VTDARSLKVAQYNAQSGAFCDFNLSV
AATDSNSEQIVHVKEEVGSLFIPFNHLSSGNINKVATVTAHFGTWPSYKPIVTDAKTTDL
ASILLLASLHDRKVHVHNVTSRDDISLIALSKEKGLKVTCDVSIYSLFLSQSDFPECSAL
PTAADQRALWDYLPTIDVFSIGSLPY---QIAGDNAVPTVGIADALPLLLTAVSEGRMTV
EDVTTRLHDNPTAIFELHDQPSTSVEIDIDRPYVLQAGE-VWSPFVGRTLRGAVSRVIFQ
GKTTCLDGEALLDDPRGSDMSSHLLHPLSTLGGPGSPVIQAQAESLSDRRVSM-------
----STRSRPIVRARPMEELLET-------TTPVLPTAALYQPQPPST------------
-ISPSLLSLLASSPFKNRHVLSVNQYNRQDLHILFTVAQEMRLGVQRQGILPILQSRVLC
TMFYEPSTRTSSSFDAAMQRLGGRTIAINTDHSSTQKGETLQDSIRTLGCYGDAVVLRHP
DEESAATAAKFSPVPIINGGNGSREHPTQAFLDLFTIREELGTVTGLTVTFTGDLKYGRT
VHSLVKLLQYYEVRINLVSPRALALPSDVRDLIVSSGQLAIESETLTPEIVAKSDVLYCT
RVQKERFPSLDEYERLKDSLIVDNSVLKYAKQSMIVMHPLPRNREISEEVDFDQRAAYFR
QMRYGLYTRMALLALVLAH--
>XP_016637480_Fonsecaea_multimorphosa
------------------------------------------------------------
------------------------------------------------------------
------------------------------------MASTTRALRQASSLLLRDCAPVPR
LSA---RPFS--T------R-VPSLAVRQHLVNSKTPSW---QQVKRFTRSTKRRALV-Q
------------------------------------------------------------
-----------------------------------------EAPRPEAYLESGAIEYGKN
LVD---------------------------------------------------------
------------------------------------------------------------
-----------------------------VKKVIVIGSGGLSIGQAGEFDYS--------
----------GSQALKALKEAGV--KSILINPNIATIQTDHKLADEVYYLPVTPEYVTYV
IEREKPDGILLTFGGQTGLNLGVKMNKMGIFDRYGVKVLGTSIKTLETSEDRDLFAKALN
EINIPIAQSIAVGTVEEALDAAEKVGYPIIVRSAYALGGLGSGFANNPEELSNLSSRSLS
LSPQILVEKSLKGWKEVEYEVVRDAEDNCITVCNMENFDPLGIHTGDSIVVAPSQTLSDE
EYHMLRTAAIKIVRHLGVVGECNVQYALQPDGLDYRVIEVNARLSRSSALASKATGYPLA
YTAAKIGLGHTLPELPNAVTKTTTANFEPSLDYIVVKIPRWDLSKFQHVKRDIGSAMKSV
GEVMAIGRTFEESFQKAIRQVDPRYVGFQG-----DKF-DNLDDVLRNPTDRRWLAVGQA
MIHENYSVDKIHDLTKIDKWFLHKLQNLKDTMTEIQEIGSLSG-IKHELMLKAKKQGFSD
KQIAMYVKS------TEGEVRARRQKFGIRPWVKKIDTLAAEFPADTNYLYTTYNASSHD
VTF----EDKGTIILGSGVYRIGSSVEFDWCAVNATLSLRSMGQKTVMIN----------
-------------YNPETYSTDFDTADKLYFEELSYERVMDIYELESASGVVVSVGGQLP
QNIALRLQEEGKAHVLGTNPVDIDKAEDRHKFSQILDSIGVDQPAWKELTSVADAEAFAD
SVGYPVLVRPSYVLSGAAMSVIYTHEELKDKLESASAVSPDHPVVITKFIEGAQEIDVDA
VASKGELILHAVSEHVEAAGVHSGDATLVLPPANLDEKVMARVKEIAQKVAKAWNITGPF
NMQIIKADAGG---EE-PALKVIECNLRASRSFPFVSKVLGTNFIDVATKALVGQN-VPE
PQDLMA-TKRDYLATKVPQFSWTRLAGADPFLGVEMSSTGEIACFGKDLIEAYWASLQST
MNFRMPEAGEGILLG-GS-TELPELPKIVEYLQPLGYKFYAASQQVKEHLEKS---GAS-
-IEVIEFPTTDKN---ALRKVFQKYDIKGVFNIAKS----RGKTLVDEDYVMRRNAVDFG
VPLFMEPKTALLFAQCMNAKL-----------------PRQEG-IPPEVK----------
------------------------------------------------------------
------------------------------------------------------------
------------------------------------------------------------
------------------------------------------------------------
----------------------------------------SWSEF---------------
------------------------------------------------------------
------------------------------------------------------------
------------------------------------------------------------
--------------------AGSKMM----------------------------------
------------------------------------------------------------
------------------------------------------------------------
------------------------------------------------------------
---------------------
>XP_022496247_Fonsecaea_nubica
------------------------------------------------------------
------------------------------------------------------------
------------------------------------MAATTRALRQAGSLLLRDYAPVPR
LSA---RSLS--T------R-IPSLAVRQHLVNPKTPSW---QQVKRFTRSTKRRALV-Q
------------------------------------------------------------
-----------------------------------------EAPRPEAYLESGAIDYGKN
LVD---------------------------------------------------------
------------------------------------------------------------
-----------------------------VKKVIVIGSGGLSIGQAGEFDYSAKWHVVAA
VLDHTLTAAIGSQALKALKEAGV--KSILINPNIATIQTDHKLADEVYYLPVTPEYVTYV
IEREKPDGILLTFGGQTGLNLGVKMNQMGIFDRYGVKVLGTSIKTLETSEDRDLFAKALN
EINIPIAESIAVGTVEEALDAAEKVGYPIIVRSAYALGGLGSGFANNPEELSNLSSRSLS
LSPQILVEKSLKGWKEVEYEVVRDAEDNCITVCNMENFDPLGIHTGDSIVVAPSQTLSDE
EYHMLRTAAIKIVRHLGVVGECNVQYALQPDGLDYRVIEVNARLSRSSALASKATGYPLA
YTAAKIGLGHTLPELPNAVTKTTTANFEPSLDYIVVKIPRWDLSKFQHVKRDIGSAMKSV
GEVMAIGRTFEESFQKAIRQVDPRYVGFQG-----DKF-EDLDDVLRNPTDRRWLAVGQA
MIHENYSVDKIHDLTKIDKWFLYKLQNLKDTMTEIQEIGSLNG-IKHELLLKAKKQGFSD
KQIAMYVKS------TEGEVRARRQKFGIRPWVKKIDTLAAEFPADTNYLYTTYNASSHD
VTF----EDNGTIILGSGVYRIGSSVEFDWCAVNATLSLRNMGQKTVMIN----------
-------------YNPETFSTDFDTADKLYFEELSYERVMDIYELENASGVVVSVGGQLP
QNIALRLQEEGKAHVLGTNPVDIDKAEDRHKFSQILDSIGVDQPAWKELTSVADAESFAD
SVGYPVLVRPSYVLSGAAMSVIYTHEELKDKLESASAVSPDHPVVITKFIEGAQEIDVDA
VASKGELILHAVSEHVEPAGVHSGDATLVLPPANLDEKVMARVKEIAQKVAKAWNITGPF
NMQIIKADAAG---EE-PALKVIECNLRASRSFPFVSKVLGTNFIDVATKALVDQD-VPE
PQDLMA-EKRDYLATKVPQFSWTRLAGADPFLGVEMSSTGEIACFGKDLIEAYWASLQST
MNFRMPEPGEGILLG-GS-TELPELPKIVEYLRPLGYKFYTANHNVKEHLEKS---GAS-
-IEVIEFPTTDKN---ALRQVFQKYDIRGVFNLAKT----RGKTLVDEDYVMRRNAVDFG
VPLFMEPKTALLFAQCMNAKL-----------------PRHEG-IPPEVR----------
------------------------------------------------------------
------------------------------------------------------------
------------------------------------------------------------
------------------------------------------------------------
----------------------------------------SWREF---------------
------------------------------------------------------------
------------------------------------------------------------
------------------------------------------------------------
--------------------AGSRMM----------------------------------
------------------------------------------------------------
------------------------------------------------------------
------------------------------------------------------------
---------------------
>XP_013287465_Fonsecaea_pedrosoi
------------------------------------------------------------
------------------------------------------------------------
------------------------------------MAATTRALRQASSLLLRDCAPVPR
LSA---RSFS--T------R-TPSLAVRQHLVNPKTPSW---QQVKRFTRSTKRRALV-Q
------------------------------------------------------------
-----------------------------------------EAPRPEAYLESGAIDYGKN
LVD---------------------------------------------------------
------------------------------------------------------------
-----------------------------VKKVIVIGSGGLSIGQAGEFDYS--------
----------GSQALKALKEAGV--KSILINPNIATIQTDHKLADEVYYLPVTPEYVTYV
IEREKPDGILLTFGGQTGLNLGVKMNKMGIFDRYGVKVLGTSIKTLETSEDRDLFAKALN
EINIPIAESIAVGTVEEALDAAQKVGYPIIVRSAYALGGLGSGFANNPEELSNLSSRSLS
LSPQILVEKSLKGWKEVEYEVVRDAEDNCITVCNMENFDPLGIHTGDSIVVAPSQTLSDE
EYHMLRTAAIKIVRHLGVVGECNVQYALQPDGLDYRVIEVNARLSRSSALASKATGYPLA
YTAAKIGLGHTLPELPNAVTKTTTANFEPSLDYIVVKIPRWDLSKFQHVKRDIGSAMKSV
GEVMAIGRTFEESFQKAIRQVDPRYVGFQG-----DKF-DDLDDVLRNPTDRRWLAVGQA
MIHENYSVDKIHDLTKIDKWFLYKLQNLKDTMTEIQEIGSLNG-IKHELLLKAKKQGFSD
KQIAMYVKS------TEGEVRARRQKFGIRPWVKKIDTLAAEFPADTNYLYTTYNASSHD
VAF----EDNGTIILGSGVYRIGSSVEFDWCAVNATLSLRNMGQKTVMIN----------
-------------YNPETFSTDFDTADKLYFEELSYERVMDIYELENASGVVVSVGGQLP
QNIALRLQEEGKAHVLGTNPIDIDKAEDRHKFSQILDSIGVDQPAWKELTSVADAESFAD
SVGYPVLVRPSYVLSGAAMSVIYTHEELKDKLESASAVSPDHPVVITKFIEGAQEIDVDA
VASKGELILHAVSEHVEPAGVHSGDATLVLPPANLDEKVMARVKEIAQKVAKAWNITGPF
NMQIIKADAPG---EE-PALKVIECNLRASRSFPFVSKVLGTNFIDVATKALVDQD-VPE
PQDLMA-EKRDYLATKVPQFSWTRLAGADPFLGVEMSSTGEIACFGKDLIEAYWASLQST
MNFRMPEPGEGILLG-GS-TELPELPKIVEYLQPLGYKFYAANQNVKEHLERS---GAS-
-IEVIEFPTTDKN---ALRQVFQKYDIRGVFNLAKT----RGKTLVDEDYVMRRNAVDFG
VPLFMEPKTALLFAQCMNAKL-----------------PRQEG-IPPEVR----------
------------------------------------------------------------
------------------------------------------------------------
------------------------------------------------------------
------------------------------------------------------------
----------------------------------------SWREF---------------
------------------------------------------------------------
------------------------------------------------------------
------------------------------------------------------------
--------------------AGLRMM----------------------------------
------------------------------------------------------------
------------------------------------------------------------
------------------------------------------------------------
---------------------
>XP_007759521_Cladophialophora_yegresii
------------------------------------------------------------
------------------------------------------------------------
------------------------------------MASTTRALRQASGILRRDCAPIVR
PSL---RPFS--A------R-TGAITARQHLLASKPPSW---QQVRKFTRSARRCALV-E
------------------------------------------------------------
-----------------------------------------EAPRPEAYLESGAIDYGKN
LVD---------------------------------------------------------
------------------------------------------------------------
-----------------------------VKKVLVIGSGGLSIGQAGEFDYS--------
----------GSQALKALKEAGV--KSVLINPNIATIQTDHKLADEVYYLPVTPEYVTYV
IEREKPDGILLSFGGQTALNLGVKMNKMGIFDRYNVRVLGTSIKTLETSEDRDLFAKALN
EINIPIAQSIAVSTVEEALEAAANVGYPIIVRSAYALGGLGSGFAANPEELSNLSSQSLS
LSPQILVEKSLKGWKEVEYEVVRDAEDNCITVCNMENFDPLGIHTGDSIVVAPSQTLSDE
EYHMLRTAAIKIVRHLKVVGECNVQYALQPDGLDYRVIEVNARLSRSSALASKATGYPLA
YTAAKIGLGHTLPELPNAVTKTTTANFEPSLDYIVVKIPRWDLSKFQHVKRSIGSAMKSV
GEVMAIGRTFEESFQKAIRQVDPRYVGFQG-----DKF-DDLDDVLRNPTDRRWLAVGQA
MIHENYSVDKIHDLTKIDKWFLHKLQNLKDTMTEIQDIGNLNG-VKHELMLKAKKQGFSD
KQIAMYANS------TEGEVRARRQKFGIRPWVKKIDTLAAEFPADTNYLYTTYNASSHD
VTF----EDKGTIILGSGVYRIGSSVEFDWCAVNATLSLRNMGQKTVMIN----------
-------------YNPETYSTDFDTADKLYFEELSYERVMDIYELESASGVVVSVGGQLP
QNIALRLQEEGKANVLGTDPVDIDKAEDRHKFSQILDSIGVDQPAWKELTSVAEAEAFAD
SVGYPVLVRPSYVLSGAAMSVIYNHDELKDKLESASAVSPDHPVVITKFIEGAQEIDVDA
VASKGELILHAVSEHVESAGVHSGDATLVLPPANLDDKVMARVKEIAEKVAKAWSITGPF
NMQIIKADRPG---EE-PALKVIECNLRASRSFPFVSKVLGTNFIDTATKALVGQN-VPE
PRDLMA-QKRDYLATKVPQFSWTRLAGADPFLGVEMSSTGEIACFGKDLIEAYWASLQST
MNFRMPEPGEGILLG-GS-TELPELPKIVEYLQPLGYKFYAASKGVKDHLAKS---GAS-
-IEVIEIPTTDKN---KLRQVFQKYDIRGVFNIAKT----RGKTLVDEDYVMRRNAVDFG
VPLFMEPKTALLFAQCMNAKL-----------------PRAEG-IPPEVR----------
------------------------------------------------------------
------------------------------------------------------------
------------------------------------------------------------
------------------------------------------------------------
----------------------------------------TWSEF---------------
------------------------------------------------------------
------------------------------------------------------------
------------------------------------------------------------
--------------------AGNRMM----------------------------------
------------------------------------------------------------
------------------------------------------------------------
------------------------------------------------------------
---------------------
>XP_016237217_Exophiala_spinifera
------------------------------------------------------------
------------------------------------------------------------
------------------------------------MASSARVLRQASGILLRDCAPKPC
PSH---RAFSVRA------R-LAPIATRHHLLSPKTPSW---QQARKFTRSTKRYAAV-D
------------------------------------------------------------
-----------------------------------------TAPRPEAYLESGVVEPGKN
LVG---------------------------------------------------------
------------------------------------------------------------
-----------------------------VSKVLVIGSGGLSIGQAGEFDYS--------
----------GSQALKALKEAGV--KSVLINPNIATIQTDHKLADEVYYLPVTPEYVTYV
IEREKPDGILLTFGGQTGLNLGVQMNRMGIFERYGVKVLGTSIRTLEVSEDRDLFAKALN
EINIPIAQSIAVGTVDEALDAAEQVGYPIIVRSAYALGGLGSGFASNREELSNLASRSLS
LSPQILVEKSLKGWKEVEYEVVRDAEDNCITVCNMENFDPLGIHTGDSIVVAPSQTLSDE
EYHMLRTAAIKIVRHLGVVGECNVQYALQPDGLDYRVIEVNARLSRSSALASKATGYPLA
YTAAKIGLGHTLPELPNAVTKTTTANFEPSLDYIVVKIPRWDLSKFQHVKRDIGSAMKSV
GEVMAIGRTFEESFQKAIRQVDPRYVGFQG-----DKF-EDLDDTLRNPTDRRWLAVGQA
MIHENYSVEKIHDLTKIDKWFLHKLQNLKDTMKEIQEIGSLAE-IKHELMLKAKKQGFSD
KQIAMYTNS------TEGEVRARRQSFGIRPWVKKIDTLAAEFPADTNYLYTTYNASSHD
VTF----EDHGTIILGSGVYRIGSSVEFDWCAVNATLSLRNMGQKTVMIN----------
-------------YNPETYSTDFDTADKLYFEELSYERVMDIYEMEGATGVVVSVGGQLP
QNIALRLQEEGHANVLGTDPKDIDKAEDRHKFSQILDSIGVDQPAWKELTSVDEAESFAD
TVGYPVLVRPSYVLSGAAMSVIHSQAELKDKLESASAVSPDHPVVITKFIDGAQEIDVDA
VASKGELILHAVSEHIENAGVHSGDATLVLPPANLDANVMSRVKQIAEKVAKAWNITGPF
NMQIIKADVPG---EE-PALKVIECNLRASRSFPFVSKVLGTNFIDAATKALVDND-VPE
PRDLMA-EKRDYVATKVPQFSWTRLAGADPFLGVEMSSTGEIACFGKDLVEAYWASLQST
MNFRMPEPGEGILLG-GS-TELPELPKIVDYLRPLGYNFYAASDDVKRHLSKS---GVS-
-IEVIEFPKTDKN---ELRKVFQKYNIRGVFNLAKT----RGKTLVDEDYVMRRNAVDFG
VPLFMEPKTALLFAQCMNAKL-----------------PRKEG-IPEEVK----------
------------------------------------------------------------
------------------------------------------------------------
------------------------------------------------------------
------------------------------------------------------------
----------------------------------------SWSEF---------------
------------------------------------------------------------
------------------------------------------------------------
------------------------------------------------------------
--------------------AGGKMM----------------------------------
------------------------------------------------------------
------------------------------------------------------------
------------------------------------------------------------
---------------------
>XP_016267863_Exophiala_oligosperma
------------------------------------------------------------
------------------------------------------------------------
------------------------------------MASSTRVLRQASGLLLRDCAPKPC
PSH---RAFSIRT------R-IAPIATRQHLLSPKTPSW---QQVRKFTRSTKRYAAV-D
------------------------------------------------------------
-----------------------------------------SAPRPEAYLESGAVEPGKN
LVG---------------------------------------------------------
------------------------------------------------------------
-----------------------------VSKVIVIGSGGLSIGQAGEFDYS--------
----------GSQALKALKEAGV--KSVLINPNIATIQTDHKLADEVYYLPVTPEYVTYV
IEREKPDGILLTFGGQTGLNLGVQMNRMGIFERYGVKVLGTSIRTLEVSEDRDLFAKALN
EINIPIAQSIAVGTVDEALDAAEKVGYPIIVRSAYALGGLGSGFAGNREELSNLASRSLS
LSPQILVEKSLKGWKEVEYEVVRDAEDNCITVCNMENFDPLGIHTGDSIVVAPSQTLSDE
EYHMLRTAAIKIVRHLGVVGECNVQYALQPDGLDYRVIEVNARLSRSSALASKATGYPLA
YTAAKIGLGHTLPELPNAVTKTTTANFEPSLDYIVVKIPRWDLSKFQHVKRDIGSAMKSV
GEVMAIGRTFEESFQKAIRQVDPRYVGFQG-----DKF-EDLDDTLRNPTDRRWLAVGQA
MIHENYSVEKIHDLTKIDKWFLHKLQNLKDTMIEIQEIGSLAE-IKHELMLKAKRQGFSD
KQIGMYTKS------TEGEVRARRQGFGIRPWVKKIDTLAAEFPADTNYLYTTYNASSHD
VTF----DDHGTIILGSGVYRIGSSVEFDWCAVNATLALRNMGHKTVMIN----------
-------------MNPETYSTDFDTADKLYFEELSYERVMDIYEMEGATGVVVSVGGQLP
QNIALRLQEEGHAKVLGTDPKDIDKAEDRHKFSQILDSIGVDQPAWKELTSVDEAEAFAD
SVGYPVLVRPSYVLSGAAMSVIHSQAELKDKLESASAVSPDHPVVITKFIDGAQEIDVDA
VASKGELILHAVSEHIENAGVHSGDATLVLPPVNLEASVMSRVKQIAEKVAKAWNITGPF
NMQIIKADVPG---EE-PALKVIECNLRASRSFPFVSKVLGTNFIDTATKALVDND-VPE
PRDLMA-EKRDYVATKVPQFSWTRLAGADPFLGVEMSSTGEIACFGQDLVEAYWASLQST
MNFRMPEPGEGILLG-GS-TELPELPKIVEYLRPLGYNFLAASNEVKQHLSKS---GVS-
-IEVIEFPKTDKN---ELRKVFQKYNIRGVFNLAKN----RGKTLVDEDYVMRRNAVDFG
VPLFMEPKTALLFAQCMNAKL-----------------PRKDG-IPAEVK----------
------------------------------------------------------------
------------------------------------------------------------
------------------------------------------------------------
------------------------------------------------------------
----------------------------------------SWSEF---------------
------------------------------------------------------------
------------------------------------------------------------
------------------------------------------------------------
--------------------AGTKMM----------------------------------
------------------------------------------------------------
------------------------------------------------------------
------------------------------------------------------------
---------------------
>XP_013316601_Exophiala_xenobiotica
------------------------------------------------------------
------------------------------------------------------------
------------------------------------MAASARVLRQASGILLRDCAPKRC
PSH---QAFS--T------R-IAPLTTRQHLLSPKTPSW---QQHRKFTRSTKRYAAV-D
------------------------------------------------------------
-----------------------------------------AAPRPEAYLESGVVEPGKN
LVG---------------------------------------------------------
------------------------------------------------------------
-----------------------------VSKVLVIGSGGLSIGQAGEFDYS--------
----------GSQALKALKEAGV--KSVLINPNIATIQTDHKLADEVYYLPVTPEYVTYV
IEREKPDGILLTFGGQTGLNLGVQMNRMGIFERYGVKVLGTSIRTLEVSEDRDLFAKALN
EINIPIAQSIAVSTVDEALQAAETVGYPIIVRSAYALGGLGSGFAANREELNNLCSRSLA
LSPQILVEKSLKGWKEVEYEVVRDAEDNCITVCNMENFDPLGIHTGDSIVVAPSQTLSDE
EYHMLRTAAIKIVRHLGVVGECNVQYALQPDGLDYRVIEVNARLSRSSALASKATGYPLA
YTAAKIGLGHTLPELPNAVTKTTTANFEPSLDYIVVKIPRWDLSKFQHVKRDIGSAMKSV
GEVMAIGRTFEESFQKAIRQVDPRYVGFQG-----DSF-EDLDDTLRNPTDRRWLAVGQA
MIHENYSVEKIHDLTKIDKWFLHKLQNLKDTMTEIQAIGSLSD-IKHELMLKAKKQGFSD
KQIAMYTKS------TEGEVRARRQGFGIRPWVKKIDTLAAEFPADTNYLYTTYNASSHD
VTF----DDHGTIILGSGVYRIGSSVEFDWCAVNATLSLRNMGNKTVMIN----------
-------------YNPETYSTDFDTADKLYFEELSYERVMDIYEMEGATGVVVSVGGQLP
QNIALRLQEEGHATVLGTDPRDIDKAEDRHKFSQILDSIGVDQPAWKELTSVEEAEAFAD
SVGYPVLVRPSYVLSGAAMSVIHSQPELKDKLESASAVSPDHPVVITKFIEGAQEIDVDG
VASKGELILHAVSEHVENAGVHSGDATLVLPPVNLDASIMSRVKQIAEKVAKAWNITGPF
NMQIIKADVPG---EE-PALKVIECNLRASRSFPFVSKVLGTNFIDAATKALVGKD-VPE
PHDLMA-QKRDYLATKVPQFSWTRLAGADPFLGVEMSSTGEIACFGKDLVEAYWASLQST
MNFRMPEPGEGILLG-GS-TELPELPKVVEYLEPLGYKFYAASNEVKSHLERS---GTS-
-IEVIEFPKTDKN---ELRKVFQKYNIRGVFNLAKS----RGKTLVDEDYVMRRNAVDFG
VPLFMEPKTALLFAQCMNAKL-----------------PRKEG-IPPEVK----------
------------------------------------------------------------
------------------------------------------------------------
------------------------------------------------------------
------------------------------------------------------------
----------------------------------------SWSEF---------------
------------------------------------------------------------
------------------------------------------------------------
------------------------------------------------------------
--------------------AGHKMM----------------------------------
------------------------------------------------------------
------------------------------------------------------------
------------------------------------------------------------
---------------------
>XP_007724163_Capronia_coronata
------------------------------------------------------------
------------------------------------------------------------
------------------------------------MAASARALRQASGILLRECAPKPR
PSS---RTFS--T------R-TVAPLTRKHLLSPKTPSW---QQVRRFTRSAKRGAAV-Q
------------------------------------------------------------
-----------------------------------------TPPRPEAYLESGVIEAGKN
LVD---------------------------------------------------------
------------------------------------------------------------
-----------------------------VKKVLVIGSGGLSIGQAGEFDYS--------
----------GSQALKALKEAGV--KSVLINPNIATIQTDHKLADEVYYLPVTPEYVTYV
IEREKPDGILLTFGGQTGLNLGVNMNRMGIFDRYGVKVLGTSIKTLETSEDRDLFAKALN
EINIPIAQSIAVGTVDEALDAAEQVGYPIIVRSAYALGGLGSGFASNREELSNLASQSLS
LSPQILVEKSLKGWKEVEYEVVRDAEDNCITVCNMENFDPLGIHTGDSIVVAPSQTLSDE
EYHMLRTAAIKIVRHLGVVGECNVQYALQPDGLDYRVIEVNARLSRSSALASKATGYPLA
YTAAKIGLGHTLPELPNAVTKTTTANFEPSLDYIVVKIPRWDLSKFQHVDRHIGSAMKSV
GEVMAIGRTFEESFQKAIRQVDPRYVGFQG-----DKF-DDLDDTLRNPTDRRWLAVGQA
LIHENYSVEKIHDLTKIDKWFLYKLQNLKETMAEIQEIGSLSG-IKHELMLKAKKQGFSD
KQIAMYINS------TEQEVRARRLKFGIRPWVKKIDTLAAEFPADTNYLYTTYNASSHD
VTF----DDHGTIILGSGVYRIGSSVEFDWCAVNATLTLRNMDQKTVMIN----------
-------------YNPETYSTDFDTADKLYFEELSYERVMDIYELEGASGVVVSVGGQLP
QNIALRLQEEGHAKVLGTNPQDIDKAEDRHKFSQILDSIGVDQPAWKELTSVAEAEAFAD
SVGYPVLVRPSYVLSGAAMSVIYTHDELKDKLEHASAVSPDHPVVITKFIEGAEEIDVDA
VASQGELILHAVSEHVEPAGVHSGDATLVLPPVNLNESMMARIKEIAQKVAKAWNITGPF
NMQIIKADAPG---EE-PALKVIECNLRASRSFPFVSKVLGTNFIDTATKALAGRD-VPE
PQDLMA-EKRDYLSTKVPQFSWTRLAGADPFLGVEMSSTGEIACFGKDLIEAYWTSLQAT
MNFRVPEPGEGILLG-GS-TELPELPKIVEYLQPLDYKFYAASEDVKNHLEKS---GAS-
-VEVIEFPKTDKN---ELRKVFEKYNIKGVFNLAKS----RGKTLLDEDYVMRRNAVDFG
VPLFMERKTALLFAQCMNAKL-----------------PRKEG-IPPEVK----------
------------------------------------------------------------
------------------------------------------------------------
------------------------------------------------------------
------------------------------------------------------------
----------------------------------------SWQEF---------------
------------------------------------------------------------
------------------------------------------------------------
------------------------------------------------------------
--------------------TGSKMM----------------------------------
------------------------------------------------------------
------------------------------------------------------------
------------------------------------------------------------
---------------------
>XP_007732228_Capronia_epimyces
------------------------------------------------------------
------------------------------------------------------------
------------------------------------MAASARALRQASGILLRDCTPKTR
PSP---RTFS--T------R-IAAPVTRQHLLSHRAPSW---QQVRKFTRSSKRSAAV-Q
------------------------------------------------------------
-----------------------------------------TPPRPEAYLESGVIEPGKN
LVD---------------------------------------------------------
------------------------------------------------------------
-----------------------------VKKVLVIGSGGLSIGQAGEFDYS--------
----------GSQALKALKEAGV--TSVLINPNIATIQTDHKLADEVYYLPVTPEYVTYV
IEREKPDGILLTFGGQTGLNLGVKMNRMGIFDRYGVKVLGTSIKTLETSEDRDLFAKALH
EINIPIAHSIAVSTVDEALEAAEQVGYPIIVRSAYALGGLGSGFAANREELNNLASRSLS
LSPQILVEKSLKGWKEVEYEVVRDAEDNCITVCNMENFDPLGIHTGDSIVVAPSQTLSDE
EYHMLRTAAIKIVRHLGVVGECNVQYALQPDGLDYRVIEVNARLSRSSALASKATGYPLA
YTAAKIGLGHTLPELPNAVTKTTTANFEPSLDYIVVKIPRWDLSKFQHVDRHIGSAMKSV
GEVMAIGRTFEESFQKAIRQVDPRYVGFQG-----DKF-EDLDDTLRNPTDRRWLAVGQA
LIHENYSVEKIHELTKIDKWFLYKLQNLKDTMTEIQEIGSVSG-IKHELLLKAKKQGFSD
KQIAMYTNS------TENEVRARRQKFGIRPWVKKIDTLAAEFPADTNYLYTTYNASSHD
VTF----EDHGTIILGSGVYRIGSSVEFDWCAVNATLTLRNMNQKTVMIN----------
-------------YNPETYSTDFDTADKLYFEELSYERVMDIYELEGASGVVVSVGGQLP
QNIALRLQEEGGAKVLGTNPEDIDKAEDRHKFSQILDSIGVDQPAWKELTSVAEAEAFAD
SVGYPVLVRPSYVLSGAAMSVISTHDELKDKLEHASSVSPDHPVVITKFIEGAEEIDVDA
VASQGELILHAVSEHVEPAGVHSGDATLVLPPVNLEESVMARIKEIAQKVAKAWNITGPF
NMQIIKADVPG---EK-SALKVIECNLRASRSFPFVSKVLGTNFIDTATKALVGKD-VPQ
PQDLMA-QKRDYLATKVPQFSWTRLAGADPFLGVEMSSTGEIACFGKDIVEAYWASLQAT
MNFRVPEPGEGILLG-GS-TELPELPQIVGYLQPLGYKLYAASEDVKRHLEKS---GAS-
-IEVIEFPTTDKN---ELRKVFEKYDIKGVFNVAKG----RGKTLLDEDYVMRRNAVDFG
VPLFMEAKTALLFAQCMNAKL-----------------PRKEG-IPPEVK----------
------------------------------------------------------------
------------------------------------------------------------
------------------------------------------------------------
------------------------------------------------------------
----------------------------------------SWREF---------------
------------------------------------------------------------
------------------------------------------------------------
------------------------------------------------------------
--------------------TGSKMM----------------------------------
------------------------------------------------------------
------------------------------------------------------------
------------------------------------------------------------
---------------------
>XP_009154443_Exophiala_dermatitidis
------------------------------------------------------------
------------------------------------------------------------
------------------------------------MAASARALRQASGILLRECTPKPR
LSP---RAFS--T------R-AATPAAREHLLTPRAPTW---QQLRKFTRSAKRGAAV-Q
------------------------------------------------------------
-----------------------------------------TPPRKEAYFESGVVEHGKN
LVD---------------------------------------------------------
------------------------------------------------------------
-----------------------------VKKVLVIGSGGLSIGQAGEFDYS--------
----------GSQALKALKEAGV--ASVLINPNIATIQTDHKLADEVYYLPVTPEYVTYV
IEREKPDGILLTFGGQTGLNLGVKMNKMGIFDRYGVKVLGTSIKTLETSEDRDLFAKALN
EINIPIAQSIAVSTVDEALDAAEQVGYPIIVRSAYALGGLGSGFANNREELNNLASRSLS
LSPQILVEKSLKGWKEVEYEVVRDAEDNCITVCNMENFDPLGIHTGDSIVVAPSQTLSDE
EYHMLRTAAIKIVRHLGVVGECNVQYALQPDGLDYRVIEVNARLSRSSALASKATGYPLA
YTAAKIGLGHTLPELPNAVTKTTTANFEPSLDYIVVKIPRWDLSKFQHVDRHIGSAMKSV
GEVMAIGRTFEESFQKAIRQVDPRYVGFQG-----DKF-DDLDDTLRNPTDRRWLAVGQA
MIHENYSVEKIHELTKIDKWFLYKLQNLKETMAEIQDIGSLDG-IKHELMLKAKKQGFSD
KQIAMYTNS------TEKEVRARRQKFGIRPWVKKIDTLAAEFPADTNYLYTTYNASSHD
VTF----NDNGTIILGSGVYRIGSSVEFDWCAVNATLTLRSMGQKTVMIN----------
-------------YNPETYSTDFDTADKLYFEELSYERVMDIYELEGATGVVVSVGGQLP
QNIALRLQEEGKANVLGTNPEDIDKAEDRHKFSQILDSIGVDQPAWKELTSAAEAEAFAD
SVGYPVLVRPSYVLSGAAMSVIYTHDELKDKLEHASSVSPDHPVVITKFIEGAEEIDVDA
VASQGELILHAVSEHVEPAGVHSGDATLVLPPVNLSESMMARIKEIAQKVAKAWNITGPF
NMQIIKADAPG---QE-PALKVIECNLRASRSFPFVSKVLGTNFIDTATKALVGKE-VPQ
PQDLMA-EKRDYLATKVPQFSWTRLAGADPFLGVEMSSTGEIACFGRDLIEAYWTSLQST
MNFRVPEPGEGILLG-GS-TELPELPKIVEYLKPLGYKFYAASESVKKHLEKS---GAS-
-IEVIEFPKTDKN---ELRKVFEKYDIKGVFNLAKT----RGKTLLDEDYVMRRNAVDFG
VPLFMERKTALLFAQCMNEKL-----------------PRKEG-IPPEVK----------
------------------------------------------------------------
------------------------------------------------------------
------------------------------------------------------------
------------------------------------------------------------
----------------------------------------SWSEF---------------
------------------------------------------------------------
------------------------------------------------------------
------------------------------------------------------------
--------------------TGHKMM----------------------------------
------------------------------------------------------------
------------------------------------------------------------
------------------------------------------------------------
---------------------
>XP_013255559_Exophiala_aquamarina
--------------------------------------------------MGSLNPIATA
HSFNDEKKSIYLELQDGQVFEGLSFGAEKSISGELVFQTGMVGYPESITDPSYRGQILVI
TFPLVGNYGVPSRETLDELLGNLPKHFESDQIHVAGLVVASYAGESYSHFLATSSLGTWL
KEQGVPAMYGVDTRALTKIIREEGSMLGRMLHASRAPQTKLTNGVKSSSVSSGDVVVGPI
---NWRAQVDQVEWHDQNERNLVAEVSVKEPRLISPPKNK----ALLHPSGRPVRVVVVD
VGLKYNQLRCLLSRGVEVMVVPWDYNFPELAGKDCDGLFVSNGPGDPAMLAPTIKHIAEA
MKEGRTPIFGICLGHQLLARAAGASTLKMKFGNRGHNIPCTNLLSGRCYITSQNHGFAVD
SMTLPDGWQELFVNANDGSNEGIRHIGRPYFSVQFHPESTPGPRDTEILFDVFIEAITKS
IASVEALLEPVSFPGGTIEENDQAHPRVKVKKVLVLGSGGLSIGQAGEFDYS--------
----------GSQAIKALKQEGI--YTVLINPNIATIQTSKGLADKVYFLPVSADFVRKV
IQHERPDGIYCTFGGQTALQVGIQLKDE--FEALGVQVLGTPIDTIITTEDRELFARSME
SIGEKCAKSASASNIEEAMRAVEDIGFPVIVRAAYALGGLGSGFAENPNQLRELCTKAFA
ASPQVLIERSMKGWKEIEYEVVRDSRDNCITVCNMENFDPLGIHTGDSIVVAPSQTLSDE
DYNMLRTTAVNVIRHLGVVGECNIQYALNPFSREYCIIEVNARLSRSSALASKATGYPLA
FIAAKLGLGIPLNEISNSVTKKTCACFEPSLDYVVVKIPRWDLKKFTRVSTQLGSSMKSV
GEVMSIGRTFEEAIQKAIRSVDFHNLGFSD--ISNPLMS--VDDELQTPSDQRMFAIANA
MNS-GYSVDKIWEMTKIDKWFLSRLKGLSDFAKLISNFNAT-S-APPSLIREAKQLGFSD
RQLARYLNS------NELAVRRLRAEAGIHPVVKQIDTVAAEFPAYTNYLYLTYNGTEND
IDF----NDQGVMVLGSGVYRIGSSVEFDWCSVRAIRTLRDQGYKTVMVN----------
-------------YNPETVSTDYDEADRLYFENINLETVLDIYQLESASGVIISMGGQTP
NNIALPLQRSN-VKILGTSPEMIDSAENRWKFSRMLDQIGVDQPSWKELTSIEEALEFCK
KVGYPVLVRPSYVLSGAAMNTVYSKDDLASYLNQAVEVSREHPVVITKYIENAKEIEMDA
VAKSGVMVGHFISEHVENAGVHSGDATLICPPQDLEPETIARIEEATRKIGNALNVTGPY
NIQFIAKDNE---------IKVIECNVRASRSFPFVSKVMGLDLIELATKVIMDKPIVPY
PPIDIP---ADYVGVKAPQFSFSRLSGADPVLGVEMASTGEVACFGRDRYEAYIKATIST
-GFKLPE--KNILLSIGSFKDKMEILSSVRKLHQLGYNLFATA-GTADFLEEHGIKVKF-
-LEVLGSDDKDQKQEYSLTQHLANNKIDLYINLPSSNRFRRPANYMSKGYRTRRMAVDYQ
TPLITNVKIAKILIEALARHYDLKVRNIDFQT------SHRTIVLPGLINIAAFVPGVA-
-ERNSHDFSLVSKASVAAGFSMIRIMPVGFNSA-VIDARSLKVAQSNAEYGAYSDFNFSV
AATDSNSEQIVHVKAEVGSLFIPFNHLSSGNINKVATVSSHFGTWPTYKPIVTDAKTTDL
ASILLLASLHDRKVHVMNVTSKDDISLIALSKEKGLKVTCDVSVYSLFLSQVDYPDCTAL
PSIKDQKALWDHLATIDVFSIGSLPY---QIAGDKAVPTVGILDALPLLLTAVSEGKMTL
DDVTKRLHDNPKAIFELHDQTTTSVEVDIDRPYVLQAGD-VWSPFVGRTLRGGVSRVVFQ
GKTVCLDGEILIDGPNGADMSSHLIHPISGDAVTSSPTIRAQ-ESAVDRRASLLDTSISR
RLSVTSRSRPITRARNMDEMLES-------SSPMLPTSAFQQLQAPST------------
-ISPSLHSLLASSPFKNRHVLSVNQYTRQDLHILFTVAQEMRLGVQRQGILPILSSRVLC
TMFYEPSTRTSASFDAAMQRLGGRTIAINTDHSSTQKGETLQDSIRTLACYGDAVILRHP
DNESAATAAKFSPVPIINGGNGSREHPTQAFLDLFTIREELGTVNGLTVTFTGDLKYGRT
VHSLVKLLQYYEVRVNLVSPKALALPAEVRGQLVASGMLGTESEHLTPEIVSRSDVLYCT
RVQKERFENLEEYERLKDSLLVDNNVLKHAKSSMIVMHPLPRNQEISEEVDFDQRAAYFR
QMRYGLYTRMALLALVLSP--
>XP_016221462_Exophiala_mesophila
------------------------------------------------------------
------------------------------------------------------------
------------------------------------MAASTRALHQASRFALRQSLPKPQ
SSL---RSFS--T------R-ALPLAHRQHLVTFKTPAW---QQARKFTRSTKRYAAV-Q
------------------------------------------------------------
-----------------------------------------EAPRAESYLESGVIEPGKN
LVD---------------------------------------------------------
------------------------------------------------------------
-----------------------------VKKVLVIGSGGLSIGQAGEFDYS--------
----------GAQALKALKESGV--ASVLVNPNIATIQTDHKLADEVYYLPVTPEYVSYV
IEREKPDGILLTFGGQTGLNLGVQMNRMGLFERYGVKVLGTPIKTLETSEDRDLFAKALN
EINIPIAQSIAVGSVEEALKAAESVGYPIIVRSAYALGGLGSGFAANPEELSNLSSQSLS
LSPQILVEKSLKGWKEVEYEVVRDAEDNCITVCNMENFDPLGIHTGDSIVVAPSQTLSDE
EYHMLRTAAIKIVRHLGVVGECNVQYALQPDGLDYRVIEVNARLSRSSALASKATGYPLA
YTAAKIGLGHTLPELPNAVTKTTTANFEPSLDYIVVKIPRWDLSKFQHVKRDIGSAMKSV
GEVMAIGRTFEESFQKAIRQVDPRYVGFQG-----DKF-DDLDDTLRNPTDRRWLAVGQA
MIHENYSVDKIHDLTKIDKWFLHKLQNLKDTMVEIQEIGSLSG-IKHELMLKAKKQGFSD
KQIASYVNS------TEGEVRTRRQKFGIRPWVKKIDTLAAEFPADTNYLYTTYNASSHD
VTF----DDHGMIILGSGVYRIGSSVEFDWCAVNAAVSLRNMGNKTVMIN----------
-------------FNPETLSTDSDVADKLYFEELSYERVMDIYELEAGSGIVVSTGGQLP
QNIALRLQEEGGAKILGTDPKDIDRAEDRHKFSSILDSIGVDQPAWKELTSVADAATFAE
SVGYPVLVRPSYVLSGAAMSVIYSQDELKDKLESASAVSPDHPVVITKFIEGAQEIDVDA
VANNGKLILHAVSEHVEAAGVHSGDATLVLPPANLDQSIMDRVKEIAEKVAVAWKITGPF
NMQIIKADVPG---EE-PALKVIECNLRASRSFPFVSKVLGVNFIDTATKALAGQE-VPE
PQDLMA-VKRDYLATKVPQFSWTRLAGADPFLGVEMSSTGEIACFGKDLIEAYWASLQST
MNFRMPEPGEGILLG-GS-TELPELYKIVENLQPLGYNFYAASPEIKKHLEQT---GAH-
-IEVIEFPKTDKN---KLRGVFQKYDIRGVFNIAKT----RGKTLLDEDYVMRRNAVDFG
VPLFMEPKTALLFAQCMNAKL-----------------PRKEG-IPPEVR----------
------------------------------------------------------------
------------------------------------------------------------
------------------------------------------------------------
------------------------------------------------------------
----------------------------------------SWSEF---------------
------------------------------------------------------------
------------------------------------------------------------
------------------------------------------------------------
--------------------AGGKMM----------------------------------
------------------------------------------------------------
------------------------------------------------------------
------------------------------------------------------------
---------------------
>XP_013268939_Rhinocladiella_mackenziei
------------------------------------------------------------
------------------------------------------------------------
------------------------------------MAASARALRQASGILLRDSIAKPR
PSP---RAFG--T------RNAPAVATRQHLLSPKAPSW---QQVRKFSRSTKRSAAV-Q
------------------------------------------------------------
-----------------------------------------EAPRKEAYLESGVVEPGKN
LVD---------------------------------------------------------
------------------------------------------------------------
-----------------------------VKKVLVIGSGGLSIGQAGEFDYS--------
----------GSQALKALKEAGV--ASVLVNPNIATIQTDHKLADEVYYLPVTPEYVTYV
IEREKPDGILLTFGGQTGLNLGVKMNKMGIFDRYGVKVLGTSIKTLETSEDRDLFAKALN
EINIPIAQSIAVSTVDEALDAAEQVGYPIIVRSAYALGGLGSGFANNREELSNLSSRSLS
LSPQILVEKSLKGWKEVEYEVVRDAEDNCITVCNMENFDPLGIHTGDSIVVAPSQTLSDE
EYHMLRTAAIKIVRHLGVVGECNVQYALQPDGLDYRVIEVNARLSRSSALASKATGYPLA
YTAAKIGLGHTLPELPNAVTKTTTANFEPSLDYIVVKIPRWDLSKFQHVKRDIGSAMKSV
GEVMAIGRTFEESFQKAIRQVDPRYEGFQG-----DKF-DDLDETLRNPTDRRWLAVGQA
MIHENYSVEKIHDMTKIDKWFLHKLQNLKDTMTEIQQIGSLSG-IKHELMLKAKKQGFSD
KQIATYARS------TESEVRARRQQFGIRPWVKKIDTLAAEFPADTNYLYTTYNASSHD
VTF----DDHGTIILGSGVYRIGSSVEFDWCAVNATLSLRNMGQKTVMIN----------
-------------YNPETYSTDFDTADKLYFEELSYERVMDIYELEHASGVVVSVGGQLP
QNIALRLQEEGKADVLGTNPKDIDKAEDRHKFSQILDSIGVDQPAWKELTSVADAESFAE
SVGYPVLVRPSYVLSGAAMSVIHTQAELKDKLESASAVSPDHPVVITRFVEGAQEIDVDA
VASQGELILHAVSEHVEAAGVHSGDATLILPPANLDENVMTRLKEIAQKVAKAWNITGPF
NMQIIKAEVPG---EE-PALKVIECNLRASRSFPFVSKVLGTNFIDVATRALVGRN-VPQ
PRDLMA-QKRDYLATKVPQFSWTRLAGADPFLGVEMSSTGEIACFGKDLVEAYWASLQST
MNFRIPEPGEGILLG-GS-TELPELPQIVEYLQPLGYKFYAASQDVKQHLEKS---GAS-
-IEVIEFPKTDKN---ELRKVFQKYDIKGVFNIAKS----RGKTLMDEDYVMRRNAVDFG
VPLFMEPKTALLFAQCMNAKL-----------------PRQEG-IPSEVK----------
------------------------------------------------------------
------------------------------------------------------------
------------------------------------------------------------
------------------------------------------------------------
----------------------------------------SWSEF---------------
------------------------------------------------------------
------------------------------------------------------------
------------------------------------------------------------
--------------------AGSKMM----------------------------------
------------------------------------------------------------
------------------------------------------------------------
------------------------------------------------------------
---------------------
>XP_017996112_Phialophora_attinorum
------------------------------------------------------------
------------------------------------------------------------
------------------------------------MPPTTQALRHASALLVRQPRLGLR
VPG---RHFT--T------Q-LRPAAAQSHILRSKVPSW---QQNRP-VRPVRHYAAVAQ
------------------------------------------------------------
-----------------------------------------EAPRPEAYLESGVIEPGKN
LVD---------------------------------------------------------
------------------------------------------------------------
-----------------------------VKKVLVIGSGGLSIGQAGEFDYS--------
----------GSQALKALKEAGV--TSVLINPNIATIQTDHKLAD---------------
-EREKPDGILLTFGGQTALNLGVKMQRMGIFERYGVKVLGTPIKTLETSEDRDLFAKALN
EINIPIAESIAVETVDEALDAAEKVGYPIIVRSAYALGGLGSGFANNAEELRDLSSRSLS
LSPQILVEKSLKGWKELEYEVVRDADNNCITVCNMENFDPLGIHTGDSIVVAPSQTLSDE
EYHMLRTAAIKIVRHLGVVGECNVQYALQPDGLDYRVIEVNARLSRSSALASKATGYPLA
YTAAKIGLGHTLPELPNAVTKTTTANFEPSLDYIVTKIPRWDLSKFQHVKRDIGSAMKSV
GEVMAIGRTFEESFQKAIRQVDPRYVGFQG-----DKF-DDLDETLKNPTDRRWLAVGQA
MIHEGYSVEKLHELTKIDKWFLHKLQNLKNTMDELTEIGSLYG-IKEELMMKAKKQGFSD
KQIASYVGA------HENDVRARRKRFGIRPWVKKIDTLAAEFPADTNYLYTTYNASSHD
VTF----DDHGTVILGSGVYRIGSSVEFDWCAVNATLSLRNMGKKTVMIN----------
-------------YNPETYSTDFDTADKLYFEELSYERVMDIYELENANGVVVSVGGQLP
QNIALRLQQDGKAKVLGTNPEDIDKAEDRHKFSQILDSIGVDQPAWKELTSVSEAYKFAD
EVSYPVLIRPSYVLSGAAMSVVHSKDELKNKLENAAAVNPEHPVVITKFIEGAQEIDVDG
VSHDGNLILHAVSEHVEPAGVHSGDATLVLPPANLSSETQTRVKEIAEKVAKAWSITGPF
NMQIIKTDA--------DELKVIECNLRASRSFPFVSKVLGTNFIDAATKALVNTD-VPA
ARDLMS-EKRDFLATKVPQFSWTRLAGADPFLGVEMSSTGEIACFGKNLVEAYWASMQST
MNFRLPEPGEGILLG-GS-TELPELPKIVDYLEPLGYKFYAANQTVASHLEQSTSKNVK-
-VEVLDFPKTDKN---ALRKVFEKANIKGVFNIAKQ----RGQTLLDEDYVMRRNAVDFG
TPLFMEAKTSLLFAQCMNEKL-----------------PRKEGVIPPEVR----------
------------------------------------------------------------
------------------------------------------------------------
------------------------------------------------------------
------------------------------------------------------------
----------------------------------------SWADF---------------
------------------------------------------------------------
------------------------------------------------------------
------------------------------------------------------------
--------------------VGGKMM----------------------------------
------------------------------------------------------------
------------------------------------------------------------
------------------------------------------------------------
---------------------
>NP_596685_Schizosaccharomyces_pombe
------------------------------------------------------------
------------------------------------------------------------
---------------------------------------------------MALWATSMR
RAIPGISKAFLGSNRVLETAGVSQLSKHLLPQWSGVPHRKISASATNFNDKVKE-----S
------------------------------------------------------------
-----------------------------------------NTPDANAYIRSGHIKAAEH
--EK--------------------------------------------------------
------------------------------------------------------------
-----------------------------VKKVVVVGSGGLSIGQAGEFDYS--------
----------GAQAIKALRESSV--HTILINPNIATIQSSHSLADEIYFLPVTAEYLTHL
IERENPDGILLTFGGQTALNVGIQLDDMGVFARNHVKVLGTPISTLKTSEDRDLFAKALN
EINIPIAESVAVSTVDEALQAAEKVSYPVIIRSAYSLGGLGSGFANNKEELQSMAAKSLS
LTPQILVEKSLKGWKEVEYEVVRDAANNCITVCNMENFDPLGIHTGDSIVVAPSQTLSDE
EYHMLRTAAIKIIRHLGVVGECNVQYALSPNSLEYRVIEVNARLSRSSALASKATGYPLA
YTAAKIALGHTLPELPNAVTKTTTANFEPSLDYVVTKIPRWDLSKFQYVNREIGSSMKSV
GEVMAVGRTFEESLQKALRQVDPSFLGFMA-----MPF-KDLDNALSVPTDRRFFAVVEA
MLNQGYSIDKIHDLTKIDKWFLSKLANMAKVYKELEEIGSLYG-LNKEIMLRAKKTGFSD
LQISKLVGA------SELDVRARRKRLDVHPWVKKIDTLAAEFPAHTNYLYTSYNASSHD
IDF----NEHGTMVLGSGVYRIGSSVEFDWCGVSCARTLRKLGHSTIMVN----------
-------------YNPETVSTDFDECERLYFEELSYERVMDIYEMETASGIVVSVGGQLP
QNIALKLQETG-AKVLGTDPLMIDSAEDRHKFSQILDKIGVDQPAWKELTSVAEASKFAN
AVGYPVLVRPSYVLSGAAMSVIRDESSLKDKLENASAVSPDHPVVITKFIEGARELDVDA
VASKGKLLVHAVSEHVENAGVHSGDATIALPPYSLSEDILSRCKEIAEKVCKAFQITGPY
NMQIILAQNPD--KPDTPDLKVIECNLRASRSFPFVSKTLGVNFIDVATRSIIDQE-VPA
ARDLMA-VHRDYVCVKVPQFSWTRLAGADPYLGVEMSSTGEVACFGKDVKEAYWAALQST
QNFKIPLPGQGILLG-GD---RPELAGIAADLSKLGYKLYVANKDAAKLLQPTS------
-AEVVEFPVKDKR---ALRAIFEKYNIRSVFNLASA----RGKNVLDQDYVMRRNAVDFN
VTLINDVNCAKLFVESLKEKLPSVL-------------SEKKE-MPSEVK----------
------------------------------------------------------------
------------------------------------------------------------
------------------------------------------------------------
------------------------------------------------------------
----------------------------------------RWSEW---------------
------------------------------------------------------------
------------------------------------------------------------
------------------------------------------------------------
--------------------IGSHDL----------------------------------
------------------------------------------------------------
------------------------------------------------------------
------------------------------------------------------------
---------------------
```
