## Supplementary material for "Coding Sequence Insertions in Fungal Genomes are Intrinsically Disordered and can Impart Functionally-Important Properties on the Host Protein": MAFFT_MSAs: XP_717916.2_blasthits_MAFFT.txt

```
>XP_717916_Candida_albicans
------------------------------MS---EKNPTSVDSREKE-KNKELIQKTP-
--FFT---FNASIISYLHTVFASSSFLAALAVGSYLHYYKIVQNSSFGYPDEWFPSVSAT
IGDRYPERSVFQIIIALTAGPRFLLLIFNF-ISLYKKNSYLPYIATISGTLRTFTAGGWM
YITSTDDHDAHDVFMILYMVLTIPWTVCNTLLSPKHSLQRNARFYSAMAFFGTIIPLIYW
FIQHKVHIRPG----------------AYSIYAYFEWGLIFFDILFDSWSAIDFTNIDIS
------------------------------------------------------------
----------------ISA-TGIE--LVHVDTTATESTTKVTETETETEINVEIETEVIP
GPFDSQF-------SDIDVIVNLINSFIYWTVVTSLFLCVWYFPLWHMGISGYEAAVLSF
FLAPLLLIIPVSRNLFVTY-PSIARSLTVILGVGAYKVPDPEQRLLTITAGTVFAVISVL
SEFSIFATNP--KKLNSYISTFTLGLLATSIFKYLCFSNNPIWPIMHKENGGYNAIGIFL
-GLLAAFFTPK-QKQ-----LS--PKATNNE-VNGANGSLLLAALGFGGYYFSLSSYLSD
SGTLALWTWEGFP---IKGPTPITGALYHFIAIMTAIIINVKSHPNFFSSWNY---NIII
GGGSALVLYNFGGWIGY-IGAVIYTFYLTSIGPIIWNSIKGYNITGAFFLGYFFNILLGL
ASVWIVAYAFVPGGPLLRERTDIVLGTSYFSILAGVLNYNLRR--E----EFT-----KI
KFSSCKIFKQTLTIITILLALSISIFIKRYPSEP--FKPYNEESQSFTAGIWCVHFGLDN
DMWSSETRMRDLIRDAEIDIIGLLESDTQRLIGGNRDFTQTIAEDLGMYVDYGPGPNKHT
WGAALLSKFPIIESTHHLLPSPVGELAPAIHATLDIYGE-LVDVVVFHSGQEEDVEDRRL
QSLGIQEIMGNSSRPLILLSYLVT----EPLQGNYNTYVSEKSRVYDIDNTDWDRWCEYI
LFRDLRKVAYARISRSTITDTELQIAKFKLLNEDEKNDDDLEFYYGNHFVNE-DEIDENL
RMPQLFRGDGVRGHRYHVFD------EPRYFAQHKWQRYNEQEQEQEQQQQEEHQEEEEE
NGQNEEGDEY--------------------------------------------------
------------------------------
>XP_002421724_Candida_dubliniensis
------------------------------MS---EEKPIPVDSGDDELVVVEEVEKTP-
--FFT---FNASIISYLHTIFASSSFLAALAVGSYLHYYKIVQNSSFGYPDEWFPSVSAT
IGDRYPERSVFQIIIALTAGPRFLLLIFNF-ISLFKKNSYLPYIATISGTLRTFTAGGWM
YITSTDDHDAHDVFMISYMVLTIPWTVCNTLLSPKGSLQRNARFYSAIAFFGTIVPLIYW
FIQHKVHVRPG----------------AYSIYAYFEWGLIFFDILFDSWSAIDFTNIDIS
------------------------------------------------------------
----------------ISA-TGIE--LVHVDSTTATVTTKTTTIES-TKVT-EIETEIKP
GPFDSQF-------SDIDVVVNLINSFIYWTVVTSLFLCVWYFPLWHMGISGYEAAVLSF
FLAPLLLIIPVSLNFFVTY-PSISRTLTVILGIGAYKVQDPEQRLLTITAGTVFAVISVI
SEFSAFANHP--KKLNSYISTFSLGLLATSIFKYLCFSNNPIWPIMHKENGGYNGIGIFL
-GLLAAFFTPK-QKQ-----ST--HKSTNGESVATAGGSLLLAALGFGGYYFSLSSYLSD
SGTLALWTWEGFP---IKGPTPVTGALYHFIAIMAAIIVNVKSHPNLFSSWSY---NIII
GGGSAFVLYNFGGWIGY-VGAVIYTFYLTSIGPIIWNSIKGYNITGAFFFGYFFNILFGL
ASVWIVAYAFVPGGPLLRERTDIVLGGSFVSILTGVLNYNLRR--E----EFT-----KI
KFTSCKIFKQTLTIITVLLALSISIFIKRYPSEP--FKPYNEESKSFTAGIWCVHFGLDN
DMWSSETRMRDLIRDAEIDIIGLLESDTQRLIGGNRDFTQTIAEDLGMYVDYGPGPNKHT
WGAALLSKFPIIESTHHLLPSPVGELAPAIHATLDIYGE-LVDVVVFHSGQEEDIEDRRL
QSLGIQEIMGNSSRPLILLSYLVT----EPLQGNYNTYVSEKSRVYDIDNTDWDRWCEYI
LFRDLRKVAYARISRSTITDTELQIAKFKLLNDEEKNDDDLEFYYGNNFVNE-DEIEENL
RMPQIFRGDGVRGHRYHVFD------EPRYFAQHKWQRYNQEEQEQQQQQQQQGEEEER-
--QNEEDEEY--------------------------------------------------
------------------------------
>XP_002546176_Candida_tropicalis
-----------------------------MMS---EKEPTRIDSEDKQL--------SP-
--VFT---FNASIISYLHSIFAYSSFLAALAVGSYLHYYKIVQNSSYGYPDEWFPSVSAT
IGDRYPERSVFQIIIALTAGPRFLLLIFNF-ISLYRPNSSLPYIALISGTLRTFTAGGWM
YITSTDDHDAHDIFMISYMVLTIPWTVCTTLLSPKPSTQRSARFYSAVAFFGTIFPLIYW
FIQHKVHVVAG----------------AYSIYAYFEWGLIFFDILFDAWSAIDFKNIDVS
------------------------------------------------------------
----------------ISG-KGIQ--LEN-KTKSDVKTSHVPVVEG-KKVT---------
--INDEF-------SDVEVYINLINSYMYWSVATSLILCIWYFPLWHMGISGYEAAILCF
FLAPLILLLPFVRRFFIAY-PCIARTLTVVFGIGAYKVQDPEQRLLSITAGTSFGVISVV
TEFAAVSDYP--KKLNSYVSTFILGALTTSIFKFMFYSNNPIWPIMHKENGGYNATGIFL
-GLLGAFFTLK-EKP-----VAKDPKSSTVK----NGGSLILGALGFGGYYFSIQSYLTD
SGTLAIWSWEGYP---IRGPTPVTGALPHFFAIIAAIVIATKSHPNLFSGWGY---NIIV
GGGSAFVLYSFKNWLGF-FGAVVYTFYLTSISPIIWNSVKGYNIGGVFFLGYFVSIVLAL
ASVWIVAYAFVPGGPLLRERTDIVLGSSFVAILPGVLNYRLRS--E----QLT-----KV
KFSSCRILRQTLTIVTALSALAIAIFIRRYPTEP--FKPYNEDSKSFTAGIWCVHFGLDN
DMWSSETRMRDLIKDAELDIVGLLESDTQRLIGGNRDFTQTIAEDLGMYVDYGPGPNKHT
WGAALLSKFPIIESTHHLLPSPVGELAPAIHATLDIYGE-LVDVVVFHSGQEEDVEDRRL
QSLGIQEIMGNSTRPLVLLSYLVT----EPLKGNYNTYVSEKSRVYDIDNTDWDRWCEYI
LFRELKKVAYARISRSTITDTELQIAKFKLMNEDEKHDDDLEFYYGNNFVNE-EVIDENL
RMPQLFRGDGVRGHRYHVFD------EPRYFAQEKWQR-------------ETSQDDEEV
EGEVEPNAE---------------------------------------------------
------------------------------
>XP_003866142_Candida_orthopsilosis
------------------------------MS---EKLNSQV---------------TPP
VSHIS---FNAKYISYAHTLFASSSFLAALAVGCYLHYYKIVQNASFGYPDEWFPSVSAT
IGDRYPERSVFQIVIAMTAGPRFLLLAFNF-LSLYKANSYLPYVALTSGVLRTLTAGGWM
YITSTDDHDAHDVFMIGYIVLTIPWDMCTTLLSEKGSFQRKARFYTGISFFGTLVPLIYW
FIQHKVHVRPG----------------AYSVYAYFEWSLIMLDILFDAWSALDYRDIDVS
------------------------------------------------------------
----------------ISG-EGLK--LISGQKKKSVQVTHTKYAKPEN------------
---GEEF-------SNVEVVSNLINSYMYWTVLTSLFLCVWYFPLWYMGISGYEAVVVSI
FLSPLVL-FPRSLRVYLAQNPQFTRSLTVICGIGAYKFEDPEQKLLAITAGTVFGIISIV
NEFWALSKYP--KKLSSFIATIMLGLLATSTFKFLFYSNNPIWPIMHKENGGYNPLGIFI
-GLLGAFFTPTLQKD-----VLISAKTPEKV-----GGSLFLGAIGFGGYYFALQALLSD
SGTLALWTWEGFP---IRGPTPVTGAFPHVLTFAIALLITLKVHPNVFSSWGY---NILV
GGGSAFAFYFLKHWVGY-VGTLVFVFYIVSIGPLILHSITDYNPAGVFFLGYFLNIVISL
ASVWIVAYAFVPGGPLLRERTDIVLSTAVLSIFAGVANYNLRK--S----AIS-----KI
NFYSNKTFKQVSTIITVLLALALTTSIKRWPTGL--GKPYHPETETFTAGIWCVHFGLDN
DMWSSETRMRDLIKDAELDIIGLLETDTQRLIGGNRDFTQKIAEDLGMYVDYGPGPNKHT
WGAALLSKFPIIQSTHHLLPSPVGELAPAIHATLDIYGN-LVDVVVFHSGQEEDVEDRRL
QSLGIEEIMANSERPLVLLSYLVT----DPLVGNYHTYVSEKSRMHDIDSTDWDRWCEYI
LFRDLRKIAYARISRSTITDTELQIAKFGF-GEFENHD--------YHFVNE-DEVDENL
RMPQIFRGDGVRGHRYHVFD------EPRYFAPGL-------------------------
------------------------------------------------------------
------------------------------
>XP_001527655_Lodderomyces_elongisporus
------------------------------MSD--RNEIEEIEGAENTVDVSASLSNPP-
--TLA---LNAKWISFAHTFLASLSFLAALVVGVYLHYHKIVENASFGYPDEWMPSVSAT
IGDRYPERNVFQIIIALTAGPRFALLALNF-ITLYKQSSYLPYIGLIAGLLRTFTAGGWM
YITSTDDHDAHDVFMISYMVLTIPWTVCTTLLSPRHSFQRKARFYSAVGFFSTIVPLIYW
FIQHKVHVRAG----------------AYSIYAYFEWGLIALDILFDSWSYIDFQTINIY
------------------------------------------------------------
----------------ILG-SGVKFTMSQQKKKKSDQIFSKKADKIEETKEAENKIGQKT
VPSSVEF-------TDIEAAVNLVNSYMFWTVITSLFVSVWYFPLWDLGLTGYEAVIVSL
FLAPLVL-LPTSLKRYFAAAPYLTRSLTVILGIGAFKVEDPEKRLLTITAGTVFAVISFV
NEFWSLSSHP--KKLHSYISTLTLGLLATSVLKFLNYSNNPLWPIMHNENGGWNNLGIFV
-GLLASLYTPVIKPP-----VV----------VHNEGGSVVLGALGLGGYFFSLQAFLSD
SGTLALWTWEGFP---VRGPTPITGALPHIAVFALAILIATRAHPNIFTSWSY---NLII
GAGSATATYLFKGWTGY-IGALLYVFYLATLAPVILQSISGYNPSGVFFMGFLTNIFLSL
ASIWIVAYAFVPYGPLLRERTDLILGSSLFLTYLGVFNYRLRM--E----RLT-----KI
DFCGAKTIKQITKLIVIILIIAITAGIKRVPTGL--NRPYNANSESFTAGIWCVHFGLDN
DMWSSETRMRDLIRDAEVDIIGLLETDTQRLIGGNRDFTQKIAEDLGMYVDYGPGPNKHT
WGAALLSKFPILRSSHHLLPSPVGELAPAIHATLDIYGE-EVDVVVFHSGQEEDVEDRRL
QSLGVEEIMANSEKPLVLLSYLVT----DPLVGNYNTYASQKSRMHDIDSTDWDRWCEYI
MFRDLKKVAYARISRSTITDTELQIAKFKLLTNEEKQDFDYDFIYGNNFVEE-DEVEESL
RMPQMFYGDGVRGHRYHVFD------KPKYFRT---------------------------
------------------------------------------------------------
------------------------------
>XP_007374076_Spathaspora_passalidarum
------------------------------MSDTEQNQPVSVANEKSE------------
--IFR---FNASIISYLHTTFAYSAFVVAVGVGCYLHYYKIVQNASYGYPDEWFPSVSAT
IGDRYPERSIFQILIALTAGPRFLLLFFNF-LCLFKQNSYLPYVGLLSGTLRTFTAGGWM
YITSTDDHDAHDVFMISYMVLTIPWTVCITLLSERNSFQRKARFYSATAFFSTIVPLIYW
FIQHKVHIVAG----------------AYSVYAYFEWGLIFLDILFDSWSAIDFSKVDIV
------------------------------------------------------------
----------------LSG-SAKK------------KPIEKPVVKTKS------------
--IGDEF-------TVFELLANLGNSFVFWSVSTSIFLCVWYFPLWHMGLSGYEAVITCY
FLSPLLLILPFVRRFFTKF-TYITRVLTVVLGVGAFKVPDPEQRLLVITAGTSFAVISLI
IELGILADQP--KKLHSYIITVLLGLLATSISKYLNFSNNPIWPIMHNENGGYNNIGLFL
-GLLAAFFTPG---P-----SFKTEDSEKKKPVARTGGSILLASLGFGGYFFAIQSYLSD
SGTLATWSWNGFP---ITGPTPITGGPLQFATIIIALFITAKYHPNVFSGLGY---NLVV
GGGSAVVLYLFEGWLGY-AGSLVYSFYLVSIGPIIWQGIVGYNIAGAFFLAFFVDIIISL
GSVWIVAYAFVPGGPLLRERTDIILFSSFVSILAGVANFNLRK--G----TII-----KT
TFISGTFLKQTATILTVCTAIVLAAFIKRYPTSA--PVPYHADAQSFNAGIWCVHFGLDN
DMWSSETRMRDLIRDAELDIIGLLESDTQRLIGGNRDFTQKIAEDLGMYVDYGPGPNKHT
WGAALLSKFPIIESRHHLMPSPVGELAPAIFATLDIYGE-LVDVIVFHSGQEEDVEDRRL
QTQGVTELMGNSTRPLVLLSYLVT----EPLKGNYNTYVSEQSRMYDIDNTDWDRWCEYI
LFRGVKKVAYARISRSTITDTELQVAKFKLMTDEEKRDDDLGFYYGNNYINE-EQVDENL
RMPRMFRGEGVRGHRYHVFD------EPRYFAQHKSQIVKDEPVEEAHEEQSQNHEERQN
NED---------------------------------------------------------
------------------------------
>XP_043050716_Scheffersomyces_spartinae
-------------------------------------------------MAESSSNLKP-
--VIT---VNASFIGYAHTVFAIAPFVGALIVGCWLHYEKIVRNSSFGYPDEWFPSVSAT
IGDRYPERSLFQVLIAVCSGPRFLLLFFNF-VAAYKPKSVVPYIALVSGLLRTLTCGGWV
YITSTDDHDWHDIFMISYIILTIPWDICTTLGAPKGSCERKGRFYTGWLFFLMLIPLVYW
FIQHKVHVVAG----------------AYSVYAYFEWALILLDVSFDGWSILGLQNIEIG
------------------------------------------------------------
----------------ISG-NGLHFTKVQPSKDDKATSIETIESKLLENTVVS-------
--LNYDF-------TCFEFIINVINAYMFWTNVTALVLCVWYFPLWHMGISGYEAAIGVT
IVAPILVVLPFIRAFFTNV-PFLSRFIGVLLGVGVYKVEDPELRLLILSVGTFFSTVAYI
TESYTWSKLPTTSKYISYHISFIIGLLATSTFKFLNYSNNPIWPIMNETNGGYNEVGLAI
-GLTSAFLTPMTYET-----TESHTSPAAKH------GFLLFAALGFAGYYFSLHALLSD
SGTLASWTWSGYP---INGPTPISGSLPFFGAMIVGILASLGIHPNVFSSTFY---NAIV
GGGSAFTLYSFPDWAGY-CGALVYAFYLSSLSGLIAYSVIGHNVGVLYFFGFFFETVLAL
ASVWIVAYAFVPGGPLLRERTDLILLFSFTCIQFGVLNYTLKAKES----KIV-----RF
SFETTKTFKQALAVLTTLLALSITGYVKRYPIGT--PTPYNDGSGSFTAGIWCIHFGLDN
DMWSSETRMLDLIRDAQVDVIGLLESDTQRLIGGNRDFTQKIAEDLGMYVDYGPGPNKHT
WGAALLSKFPILKSEHHLLPSPVGELAPAIHATLDIYGQ-EVDIVVFHLGQEEDVEDRRL
QSLGISDIMGKSTNPLVLLSYLVT----EPGQGNYNTYVSENSNVWDIDSTDWDRWCEYI
LFRDLKKVAYARISRSTITDTELQVAKFKLLSDEEKNQYDIDFLYGNHFIDE-SEVPENL
RMPQLLRGEGVRGHFYHVFD------EPRYFALSKDSYNKVEESQSWDDVQEVESVYVEE
VPEQEQDDVSTEEKTSIPDQDFIDEVLKEN------------------------------
------------------------------
>XP_001386548_Scheffersomyces_stipitis
------------------------------------MSEKKISASESSPIASTAAKKSE-
--IFR---FNASYIAILHTITAYSAFIAALIVGTWLHYHKIVQNSSFGYPDEWFPSVSAT
IGDRYPERSIFQVLIAVTAGPRFLLLIFDF-INLYRKGSVLPYIGFFSGLLRTFTCGGWV
YITSTDDHDWHDIFMISYIVLTIPWTVCITILSKPGSFERQGRFYTSTSFFAMLVPLVYW
FIQHKVHVRPG----------------AYSIYAYFEWALILLDVGFDAWSIVDFNNIDIA
------------------------------------------------------------
----------------ISG-QGIELTGAKPKTAV------------DKKKQDEL------
--LHDEF-------TDFEFYISSINAFVFWSVVTSLFLCVWYFPLWHMGISGYEAAVFSL
FLSPAILIIPFVRNFISNY-PSLTKTLTVLLGIGAYKVHEPENRLLTITAGTSFAIVSLV
VDVWSLSNQP--KKFNSYIISILIGLLGTSVFKFLCFSNNPIWPIMHKENGGYNEVGIFV
-GLIGAFFTPQLHSI-----NSTTHNV--KR----AGGSFFLAALGIGGYFFSIESYLSD
TSTLALWTWEGYP---VKGPLPVTGALFNIGAVVLGVLAAISIPSKFFSNKFY---NWFI
GGGSAFVLYYYKGWTGY-AGATVYSFYLTSIAPLIWQSSIGYNPSLLFFVGFFVHVFLGL
ASTWIVAYAFVPGGPLLRERTDIILGTSFVSILAGIWNYNLRRRSG----EAV-----KI
DFHGKKLFRQAWTILTVLLAISISAFFQRYAVES--FKPYNAESKSFTTGIWCVHFGLDN
DMWSSEVRMRDLIRDAEIDIIGLLETDTQRLIGGNRDFTQRIAEDLGMYADYGPGPNKHT
WGAALLSKFPIIESSHHLLPSPVGELAPAIHATLDIYGE-LVDVVVFHSGQEEDVEDRRL
QSLGIQEIMGNSTRPLVLLSYLVT----TPLEGNYNTYVSEKSRMYDIDNSDWDRWCEYI
LFRELKKVAYARISRSTITDTELQVAKFKLLTNEEKQEIDEPFLYGNNYVNE-DEIDQNL
RMPQIFRGDGVRGHRYHVFD------EPRYFAQEKN------------------------
------------------------------------------------------------
------------------------------
>XP_020065014_Suhomyces_tanzawaensis
---------------------------------MGNKLKLAVAEPTLAGAATTDVAETL-
--FFS---FNASYIAYAHTICAYTAFLSAFVVGCYLHYYKIVENASFGYPDEWFPSVSAT
IGDRYPERSVFQVVIAVTSGPRFLLLAFNF-VKLYKPNSAKPWLALISGVLRTFTCGGWV
YITSTDDHDFHDIFMILYLVLTIPWTVFVTIASPKGSTVRTGRFYTAVTFFGTLVPLVYW
FIQHKVHVRPG----------------AYSIYAYFEWSLVLWDVAFDAWSILDFSDIEIR
------------------------------------------------------------
----------------IFS-TGVAFAPAK---------KTLAAAKTETKTQ---------
---ADEF-------STVEFLVNLINAYIFWTVITALLLCVWYFPLWYMGLSGYEVTIISI
FVPNIFLAFPFIRNFFARF-PLVGRTLTVIFGIGAYKLEDPEQKLMAVTAGTFFAIASFV
TEFWALSTQP--KKFTSFSTTFIVGLLTTTVLKYVFYSNNPVWPIMHEANGGYNATGIFV
-GLLGAFFTPSVIAP-----AST-------KTVQRSGGSLLLASVGFAGYFYSIQAYLGD
SGTLVTWIWEGFP---IRGATPITGGIVFFIAFIFGVIAALKVNSKVLSSIYY---NLIV
GGGSAIVFFNLKGWNGF-AGAALHVLYLASITPIIFEGLVGFNPGAAFFLGFLIDILISL
GSIWVVAYAFVPGGPLLRERMDLIVIVSFALILLGVLNYNLRIQSS----HIT-----KL
N-QGKNLFKQTLTVLTVLLAISASTFIKRYPTVP--YKPYNEESRSFTAGIWCVHFGLDN
DMWSSETRMKNLIEEAQVDIIGLLETDTQRMIGGNRDFTQTIAEELGMYTDYGPGPNKHT
WGSALLSKFPIINSTHHLLPSPVGELAPAIHATLDIYGE-LVDVVVFHSGQEEDVEDRRL
QSLGIRDILGSSNRPRVLLSYLVT----EPLTGNYNTYVSEESGVYDIDSTDWDRWCEYI
LFRDLKKVAYARISRSTITDTELQIAKFKLLTDEQKEANDIDFLYGNHYVNE-EDIDENL
RMPQLFRGDGVRGHRYHVFD------EPRYFAP---------------------------
------------------------------------------------------------
------------------------------
>XP_020076700_Hyphopichia_burtonii
-----------------------------------------MTKEKKELQPGKAGLKTP-
--ILS---FNASYIAYAHTIFAYSAFFAALIVGCYLHYEKIVENASWGYPDEWFPSVSAT
IGDRYPERSVFQILIALTAGPRFLLLAFNF-IKLYKSNSSLPYIGIFSGFIRTITCGGWV
YITSTDDHDWHDIFMISYIVLTIPWTIIISKLSPPGSLVRRGRYLTASTFFLTLIPLIYW
FIQHKVHDRAG----------------AYSVYAYFEWSLIILDVAFDTWSIVDFKDLEIQ
------------------------------------------------------------
----------------IFG-DGFTLANKA---------------KPPTEKTND-------
---LDEY-------STFEFIVNTINSFFLWTVITSLLLCVWYFPLWHMGLSGYEATILIF
VIAPFILIIPFIRNFFSRF-QFLARSLTILLGLGSYKVEDPESRLLIITAGTGFGIIALI
TEIWTLSNQP--KKLNAFAVSFLLGLLASSIIKYSSYSNNPFWPVMHKENGGLNEIGIFL
-GLFAAFFTPSLN--------STTFKLSTER----SGGSIFLSALGFGAYLFSIQFLISD
SSTLIFWAWDGYP---VTGPTPITGALINFFAIGLGITLSVKVHSNAFLGPTY---NLLA
GAASAYILYSYKGWLGY-AGSTVYSFYLSTLAPLIWQSTVGYNPSLLFTLAFFYSIVFSL
ASVWIVAYAFVPGGPLLRERTDLVLGSSFVGILAGILNYNLRNRSS----HIT-----RI
NTIGKKLFKQTFAILTVFLAFSIAVFFKRYPTKP--YQPYNSSSQSFTAGIWCVHFGLDN
DMWSSEHRMKDLIKEAEVDIIGLLESDTQRLIGGNRDFTQTIAEELGMYADYGPGPNQHT
WGAALLSKFPIVSSSHHLLPSPVGELAPAIHATLDIYGE-LVDVVVFHSGQEEDEEDRRL
QSLELQRIMGESERPLVLLSYLVT----NPYEGNYNTYVSDKSRMRDIDSNDWDRWCEYI
LFRDLKKVAYARISRSTITDTELQIAKFKLLEEYQIEEGN-DFIYGNHYIDE-DEVDESL
RMPQLFRGDGVRGHRYHVFD------EPRYFAERPSQVRNDD------------------
------------------------------------------------------------
------------------------------
>XP_015470119_Debaryomyces_fabryi
----------------------------------------------------MDNGKTV-
--IFR---FNASLIAYAHGIFAYSAFIAALVVGSWLHYHKIVQNSSFGYPDEWFPSVSAT
IGDRYPERSIFQILIALTAGPRFLLLLFNF-IRLYKKNSVVPYVGFVSGVVRTFTCGGWV
YITSTDDHDWHDIFMISYIVLTIPWTVCITILSPKGTTVRRGRAFTSSAFFSTLVPLVYW
FVQHKVHVRPG----------------AYSVYAYFEWALILLDVGFDVWSVIDFADMEIV
------------------------------------------------------------
----------------LYG-NGFEFITSSPSKSV----ASVVATKKDSKKTLE-------
---NDEF-------TFFEFLVNSTNAFMFWSVVTSLLLCVWYFPLWHMGISGYEAVIVLF
FVAPLFLIIPFIRNFFSNF-PFIARSLAVLFGLGAYKVEEPTERLLTISAGASFAVIAFV
GESWSLSNQP--KKFNAYAVAFIIGLLATSVVKYASYSNNPIWPIMHKENGGYNNVGIFV
-GLASAFLTPSLH--------STTVKVSSQR----TGGSIFLAALGFGGYYFSIQSYLSD
SSTLALWTWNGYP---ITGPTPITGALFNFGAIIIGILLSIKLHADILSGKLY---NLVI
GGVSAFVLYKYEGWTGY-AGACVYSVYISSISPIIWQSTVGYNPAILFSLAFFYEIIIAL
ASIWIVAYAFVPGGPLLRERTDIILSASFIMILCGVYNYNLRNKST----HIT-----RT
KIGAKRLFKQALSILSVLLALSIAVTFKRYPTGR--FEPYNASSKSFTAGIWCVHFGLDN
DMWSSEVRMRDLIKEAEVDIIGLLESDTQRLIGGNRDFTQTIAEELGMYADYGPGPNKHT
WGAALLSKFPIINSTHHLLPSPVGELAPAIHATLDIYGE-LVDVLVFHSGQEEDEEDRRL
QSLALEEIMSSSPRPAVLLSYLVT----NPHEGNYNTYVSEKSRMYDIDSTDWDRWCEYI
LFRDLKKVAYARISRSTITDTELQIGKFKLLSEDEKSENDADFLYGNNFVDE-SEIDEDL
RMPELFRGDGVRGHRYHVFD------EPRYFAQYN-------------------------
------------------------------------------------------------
------------------------------
>XP_461248_Debaryomyces_hansenii
-------------------------------------------MSKNLTNESKGSDKTV-
--ILR---FNASLIAYAHGIFAYSAFLAALVVGCWLHYHKIVENSSFGYPDEWFPSVSAT
IGDRYPERSIFQILIAVTSGPRFLLLLFNF-IRLYKKNSVVPYLGLLSGVIRTFTCGGWV
YITSTDDHDWHDIFMISYIVLTIPWTVCITKLSPKGSKVRRGRAFTALTFFSMLVPLVYW
FIQHKVHVRAG----------------AYSVYAYFEWALILLDVGFDVWSVIDFADMEIV
------------------------------------------------------------
----------------LYG-DGIEFVTTTTSKSVAPAAASVTTPKADSKTALE-------
---NDEF-------TFVEFLVSSTNAFMFWSVVTSLLLCVWYFPLWHMGISGYEAVIVLF
FVAPLLLVIPFIRNFFSRF-PFIARSLAVLLGIGAYKVEEPTERLLTISAGASFAVIAFV
GESWSLSNQP--KKFNAHAIAFLIGLLATSVVKFASYSNNPIWPIMHKENGGYNNAGIFI
-GLASAFLTPSLH--------STTFKVSSQR----TGGSIFLAALGFGGYYFSIQSYLSD
SSTLTLWTWSGFP---ITGPTPITGALFNFGAIIIGIILSIKLPANMLSGKFY---NVVI
GGVSAFVLYKYEGWTGY-AGACVYSLYISSISPIIWQSTVGYNPAVLFSLAFFFEIIIAL
ASIWIVAYAFVPGGPLLRERTDIILSISFIMILCGVYNYNLRNKNT----HIT-----RA
KVVATRLFKQALSILSILLALSIAITFKRYPSES--YEPYNASSKSFTAGIWCVHFGLDN
DMWSSEIRMRDLIREAEVDIIGLLESDTQRLIGGNRDFTQTIAEDLGMYADYGPGPNKHT
WGAALLSKFPIINSTHHLLPSPVGELAPAIHATLDIYGE-LVDVLVFHSGQEEDEEDRRL
QSLALEEIMSGSPRPAVLLSYLVT----NPHEGNYNTYVSEKSRMYDIDSTDWDRWCEYI
LFRDLKKVAYARISRSTITDTELQIGKFKLLSEDEKSENDADFLYGNNFVDE-NDIEEDL
RMPELFRGDGVRGHRYHVFD------EPRYFAQYN-------------------------
------------------------------------------------------------
------------------------------
>XP_006689834_Yamadazyma_tenuis
MVTLTLSQRFMGNFDFKHLNPLFSGHGVPGLSDISEVFVVDIVKRYQVR-----------
--PIR---FNAKYIAYAHGIFASSAFFSALIVGSWLHYHKIVKNSSFGYPDEWFPSVSAT
IGDRYPERSIFQILIAVTSGPRFLLLFCNY--LLNKSSST-----LIAGVIRTFTCGGWV
YITSTDDHDWHDIFMISYILLTIPWTVGVSYYSPKNSSVRKGRSVTAITFFATLIPLVYW
FIQHKVHVRPG----------------AYSIYAYFEWSLIILDIGFDTWSVLDFNQLTFT
------------------------------------------------------------
----------------ISD-SSLSYTIGTSKSKVKLSTEVEP------------------
---DDDF-------SFVEFCVHTINSFVVWTNITALFLCVWYFPLWDLGISGYEACIIVI
FLAPSFMFIPPAKRFVQRF-PLVTRSLGVLFGIGAYKCIKPKDKLMSIAIGTFFSVLSFV
GEITALSTLP--KKFNTYIIGFVVGLLVSSVLKYMYYTNNPIWPSMNEANGGKNEIGIFV
-GMAASLLTPGYKRE-----ELASTKPITYK-----GGSILLSAIGIGGLVFSLLAYLTD
TSVLVFWNWSGFP---ITGPTPITGALFNILAISLGVLFSIEAHPYWTGSFFY---NLLI
GGVSCGVLYFFEDWYGF-AGATVFSFYLVSITPIVFQGTLGYNAGSVYTLGLFFCVAFCL
ASVWIVAYAFVPVGKVLRERTDIVLFGSYVCVLAGVLNYNLRTRAS----NIT-----KL
NYVSKSIFYKAFTVLSVLLALGISVTFQRYPPPPSSIKPYNSGSKSFTAGIWCIHFGLDN
DMWSSHDRMRDLIKDAELDIVGLLESDSERLIGGNRDFTQKIAEDLGMYVDYGPGPHKHT
WGAALLSKFPIISSKHHLLPSPVGELAPAIEATLDIYGE-LVDVVVFHSGQEEDVEDRRL
QSLGVAEIMANSTRPLVLLSYLVT----EPLKGNYFTYASEKSRMHDIDSTDWDRWCEYI
MFRDLKKVAYARISRSTITDTELQVAKFRLLSEQEKEEMDEDFLYGNHFIDE-RKVPNDL
KMPSQFKGRGIRGHKYHVFR------KPRYFALNKDQVKQQ-------------------
------------------------------------------------------------
------------------------------
>XP_001486940_Meyerozyma_guilliermondii
-------------------------------------------MSNAKTSGGSQRTQTV-
--VYS---VNGLWVAYAHAFFAYSAFFAALIVGCWLHYHKIVKNASFGYPDEWFPSVSAT
IGDRYPERSLFQVLIAVTSGPRFLLLALNY-FICAENGPLLATIGVVCGIMRTFTCGGWV
YITSTDDHDWHDIFMIAYILLTIPWTVCMSVLSPKGSIVRRGRTWTAIAFFSTLVPLVYW
FIQHKVHVRPG----------------AYSIYAYFEWALILLDVGFDTWSVVDFADIEIT
------------------------------------------------------------
----------------I-G-SGIL----------------VKKIVPIESKKIDSKIDLKV
VSTSSSF-------SFLPFAAHVVNSFTFWSVLSALFLAVWYFPLWHMGISGYEAAIVTY
FVPHFLLAVPHLKSFLASY-PLVTRVLAVLFGIGAYKIEEPEHKLLSISIGTAFSVVSLA
SESSAASSDP--QTLKEYAVAQVLGLMATSVFKYMCFSNNPIWPVMHKENGGYNEIGIFV
-CLVGALFTPK---------YSTASKPVEKR------SSLLLSALGFGGYFFSLQYLLGD
SSTLIMWAWDGYP---ITGPTPVTGALFHFGAFAGGILAASKLNPQTFTSVFY---NILV
GGVSAFVLYYFPGWVGY-AGSCSYTFYLASISPLVWRIISGHNPAAFFTLSFFFTIVISL
ASVWIVAYAFVPGGFLLRERTDIVLGTSFLMVLVGVWQ-------N----TSV-----QV
KKTTGSIVKNSLTFIAVLLALATAVTFNRTPVGE--FTPYNPSSGSFTAGIWCVHFGLDN
DMWSSETRMLNLLRDAQVDIVGLLETDTQRLIGGNRDFSQTIAHELGMYADYGPGPNKHT
WGAVLLSKFPILRSTHHLMPSPVGELAPAIHATLDIYGE-EVDVVVFHSGQEEDEEDRRL
QSLKLAEIMGSSDRPLVLLSYLVT----EPLQGNYNTYVSEASGMHDIDSTDWDRWCEYI
LFRDVKKVAYARISRSTITDTELQIAKFKLLTEDEKNNFDEDLIYGNHFIDE-EDVPEEL
RMPQMFRGDGVRDHRYHVFD------EPRYFAQSR-------------------------
------------------------------------------------------------
------------------------------
>XP_018714060_Metschnikowia_bicuspidata
------------------------------------------------------MALPT-
--MLT---FNGSYIAYAHSVLAYSAFLIALAVGCWLHYYKIVQNSSYGYPDEWFPSVSAA
IGDRYPERSLFQVLIACTSGPRFMLIFLNFMISLEASKPVTSYILLVSGILRTFTCGGWV
YVTSTDDHDWHDISMIGYIFLTIPWTLTVSSLSPKDSTIRTGRAVTAMAFFGTLVPLVYW
FIQHKVHVRPG----------------AYSIYAYFEWLLILLDVGFDTWSILEFKNIQIS
------------------------------------------------------------
----------------LTS-TGLRVQQSQMPKEKEVSVKEKAYPS---------------
--FSDDF-------TFLEFILNTVNSFMFWTVLTSLLVCVWYFPLWHMGISGYEAVITVM
FIAPLVTLIPPFGSLFKSY-PQIAKTLTVILGLGSFKFEIPEQRLSLITAGTGFGVIALV
SDLDTFSVSP--KKYSSLWISLLIGLMGTSVAKFSSFSNNPAWPIMNSENGGYNEHFILV
-GLISALLS--------------RFSEEKKQVIERKGGSIILASLGLGAYLFCLQAYLSD
SSTLIYWNWEGYP---VRGPTPLSGALLYFAAFAGGIIASIRMNPNAFQSPIY---T-LS
SFGFAYVLYAYNGWIGF-TGSLGLCFYIASIGPLIGQATMGYNTALLFFCSFFTSIVISL
ASIWIVAYAFVPGGPLLRERTDLVLSTSVGFLSFGVLNFRLRENAS----NIT-----RL
EIRGSKILGQAMKVLSVLLVMSVAILVKRYPSTP--FIPYNSSSKSFTTGIWCVHFGLDN
DMWSSETRMRDLLREAEVDIVGLLETDTERLIGGNRDFTQKIAHDLGMYVDYGPGPNKHT
WGAALLSKFPIIESSHHLLPSPVGELAPAILATLDIYGE-LVDVVVFHSGQEEDVEDRRL
QSLGVEEIMANSTRPLILLSYLVT----EPLTGNYNTYVSHKSRVYDIDSTDWDRWCEYI
LFRELKKVAYARISRSTITDTELQIAKFKFLTDEQKALGE-EFIYGNHFVDE-DQVDSEL
RMPGLFKGDGVRGHRYHVFD------APRYFADTTEQI----------------------
------------------------------------------------------------
------------------------------
>XP_002616703_Clavispora_lusitaniae
------------------------------------MSSETIENPKESKEERITHINSQN
DYICS---LNASWIAVAHGLCAYSAFFSALIVGCWLHYHKIVQNASYGYPDEWFPSVSAA
IGDRYPERSLFQVLIALTAGPRFLLVFFNF-IILHQQSSVASYVLLATGITRTFTCGGWV
YITSTDDHDWHDIFMIAYIILTVPWTILVSVLSPKGSKVKKGRSLTAITFFSTLIPLVYF
FIQHKVHVVAG----------------AYSRYAYFEWALIILDVAFDSWSFMDFSQIEIQ
------------------------------------------------------------
----------------LSG-SRVELKKTKTTPQIIQQKSEKDEIAS--------------
---LEDF-------SFWEFSVNTINSFMFWTTITSLMVCVWYFPLWNMGISGYEASIAIT
FVAPLLTALPPLKCLFIKF-PCVARILTVLLGLGAYKVEDPEKRLLTITAGTGFATIGFA
AECGALSNSP--KKFTSLWISLLLGLLATSVFKFMCHSNNPFWPIMHKENGGYNEYAIFV
-GLAAAFFT--------------RRSKSVPEVITRKGGSLLLASLGLGSYLFCIQAFLSD
SSTMVYWTWEGYP---IRGPLPLTGGLPHFAAFALGLIFSIKFHPNVVSKPVF----FLT
GAIGAFILYNSKGWIGY-GGSLMFTYYLASLAPLVGQSVAGYNISVLFSLSFFFCIIISL
ASVWIVAYAFVPGGYLLRERTDIVLGISVALLLLNSVNYTLRRNSS----NIT-----RL
EVRGSQLLSSTTKILTILTALSVTSFINRYPTAP--FKPFHESSQSFTAGIWCVHFGLDN
DMWSSETRMRDLLRDAEVDIIGLLETDTERLIGGNRDFTQKIADD---------------
WECTSITD----SAPTNILGAP--------------------------------------
------------------------------------------------------RFC---
------------LNFPSLT---LRIICF--------------------------------
-LPQ--------------------------------------------------------
------------------------------------------------------------
------------------------------
>XP_025342668_Candida_haemuloni
------------------------------------------MGSEIAKNAGDVSK-TPE
TPYLR---LNAKWVAVAHGVFAMTAFLGALVVGCYLHYEKIVQNASYGYPDEWFPSVSAT
IGDRYPERSVFQVFIAVTSGPRFLLIFANF-FVLYNEGHKKAWTMLISGLIRTFTCGGWV
YITSTDDHDAHDVFMISYIVLTIPWTICMSSLSPKGSLAKKGRILTALSFFGQLVPLVYF
FIQHKVHVVAG----------------AYSYYAYIEWSLIFLDVAFDTWSYLDFSNIELR
------------------------------------------------------------
----------------VYG-TSVEFATPDLVKDTKEKITQE-------------------
---DTEI-------SCTSFLINTINSFTLMTGITGMFACVWYFPLWHMGVSGYEAVIIVM
FVAPPLV-LP-IRRLLSAY-PFIPRVLAVAATIGAWKVPDPANRLMTISAGVGFSTIGLT
ADLFNLQNNP--KRYSSYFVSLLLGVLTSSAVKYLWSSNNPAWPIMHKENGGYNEIFFFI
-TIVAALFT------------RAPRTLPEAESLKLQGGSFLLAALGLAGYFFSLTLFLSD
SSIFVIWSWTGFP---VKGPTPVIGGLIHFAAAFAGVVASIKIHPNFFTQPIY---PLVG
AVGAGAVLSIFPDWIGF-AGATVYTFFIATITPAIAQSVVGYCPIKLLTVAFFVHICLCL
ASVWIVAYAFVPGGPLLRERTDLMVGFTVGSVVLGVANYILRKSAS----KIT-----RI
EVIGSKLLRQALFVITVLVAITSTGFTARYQSNA--PKPYNSETRSFTAGIWCVHFGLDN
DLWASEIRMSNLLREAEVDIIGLLETDTERLIGGNRDFAQRMGEELGMYVDYGPGPNKHT
WGAALLSKFPILHSEHHLLPSPVGELAPAIKATLDIYGE-HIDVVVFHSGQEEDPEDRRL
QSLYLQDVMAESTNPLVLLSYLVT----KPLEGNYYTYSSEKSRMYDIDSTDWDRWCEYI
MFRELKKVAYARISRSTITDTELQIAKFKFLNNEQKQLGT-DFLYGNHFIHE-DQVHPNL
RMPSLFRGDGVRGHRYHVFD------EPRYFAESGDQVRFFEEFSIDLLITNTVLGTEQA
LMNFLNSAKSLIFGQRPVLNTLIQTRTKMKSHKSAAKRFIKTANGYKRKCDGRKHGNGGF
TPSSYSHLDKWQMVPKKGGHLKKLQKYLEV
>XP_024714473_Candida_pseudohaemulonis
------------------------------------------MGEKAAPPAGVAAK-TPE
GPYLR---LNAKWIAIAHGFFALTAFVGALIVGCYLHYEKIVQNASYGYPDEWFPSVLAT
IGDRYPERSVFQIFIAVTSGPRFLLIFANF-FVLYNEGRKKAWTALISGLLRTFTCGGWV
YITSTDDHDAHDVFMISYIVLTIPWTVCMSSLSPKGSTVKKGRIFTALTFFGLLVPLVYF
FIQHKVHVIAG----------------AYSYYAYIEWSLIFLDVGFDSWSYLDLSNLELR
------------------------------------------------------------
----------------VYG-SSVEFATPEIVKKS-EPVSTD-------------------
---DSEI-------SCFSFVINTINSFTFMTSITGMFACVWYFPLWHMGVSGYEAVIVVM
FVGPIFV-LP-LRRLFCAY-PFIPRVLAAITTVGAWKVSDPANRLMTVSAGVGFSAIGFT
TDLFNLQNNA--VRYTSYFVSLFLGVLLSSAIKYVFSSNNPAWPIMHKENGGYNEIAFFV
-TILAALFT------------RAPKKLPETHSLKLEGGSFLLSALGLAGYFFSLTLFLSD
SSIFVIWSWTGFP---VKGPTPLIGGLIHFAAAIAGVITSLKIHPNLLTQPVF---PIVG
AIGAGVALSLYQDWIGF-AGATVYTFFIASITPTIAQSLVGYCPIKLVIVAFLVHILLCL
ASVWIVAYAFVPGGPALRERTDLMVAVTIGSVVLGVVNFVLRKTAS----KIT-----RI
EVVGSKIWRQALFIITVLVAITTTGFTARYQSVA--PQPYKPETRSFTAGIWCVHFGLDN
DLWASEIRMSNLLREAEVDIIGLLETDTERLIGGNRDFAQRMGEELGMYVDYGPGPNKHT
WGAALLSKFPILHSEHHLLPSPVGELAPAIKATLDIYGE-HIDVVVFHSGQEEDPEDRRL
QSLYLENVMAESQNPLVLLSYLVT----RPLEGNYFTYSSEKSRMHDIDSTDWDRWCEYI
MFRELKKVAYARISRSTITDTELQIAKFKFLNDDQRLIGQ-DFIYGNNFISE-EQVDPSL
RMPSLFRGDGVRGHRYHVFD------EPRYFAETFEQ-----------------LGLE--
---------DLIFGQRPVLNTLIQTRTKMKSHKSAAKRFIKTANGYKRKCDGRNHGNSGF
TPNSYNHLNKWQMVPKKGGHLKKLQKYLEV
>XP_025337166_Candida_duobushaemulonis
------------------------------------------MGEKAAPPAGVAAK-TPE
SPYLR---LNAKWIAIAHGFFALTAFVGALIVGCYLHYEKIVRNASYGYPDEWFPSVSAT
IGDRYPERSVFQIFIAVTSGPRFLLIFANF-FVLYNEGRKKAWTALITGLLRTFTCGGWV
YITSTDDHDAHDVFMISYIVLTIPWTVCMSSLSPKGSTVKKGRIFTALTFFGSLVPLVYF
FIQHKVHVIAG----------------AYSYYAYIEWSLIFLDVGFDSWSYLDLSNLELR
------------------------------------------------------------
----------------VYG-SSVEFATPEIVKKS-KPVSTD-------------------
---DLEI-------SCLSFVVNTINSFTFMTSITGMFACVWYFPLWHMGVSGYEAVIVVM
FVGPIFV-LP-LRRLFCAY-PFIPRVLAVITTVGAWKVSDPANRLMTVSAGVGFSAIGFT
TDLFNLQNNA--ERYTSYFVSLFLGVLLSSEIKYVFSSNNPAWPIMHKENGGYNEIAFFV
-TMLAALFT------------RAPKKLPEAHSLKLEGGSFLLSALGLAGYFFSLTLFLSD
SSIFVIWSWTGFP---VKGPTPLIGGLIHFAAAIAGVMTSLKIHPNLLTQPVF---PIVG
AIGAAVVLSLYQDWIGF-AGATVYTFFIASITPTIAQSLVGYCPIKLIIVAFLVHILLCL
ASVWIVAYAFVPGGPALRERTDLMVAVTIGSVVLGVVNFVLRKTAS----KIT-----RI
EVVGSKLWRQALFIITILVAITTTGFTARYQSVA--PQPYKPETRSFTAGIWCVHFGLDN
DLWASEIRMSNLLREAEVDIIGLLETDTERLIGGNRDFPQRMGEELGMYVDYGPGPNKHT
WGAALLSKFPILHSEHHLLPSPVGELAPAIKATLDVYGE-HIDVVVFHSGQEEDPEDRRL
QSLYLENVMAESQNPLVLLSYLVT----KPLEGNYFTYASEKSRMHDIDSTDWDRWCEYI
MFRELKKVAYARISRSTITDTELQIAKFKFLNDDQRSIGE-DFIYGNNFISE-EQVDPSL
RMPSLFRGDGVRGHRYHVFD------EPRYFAETFEQ-----------------LGLE--
---------DLIFGQRPVLNTLIQTRTKMKSHKSAAKRFIKTANGYKRKCDGRNHGNAGF
TPNSYNHLNKWQMVPKKGGHLKKLQKYLEV
>XP_028888422_Candida_auris
------------------------------------------MGTLAAKEQKDSPQNTSD
HFYIR---INAKWIAVAHGVFALTAFLGALVVGCYLHYEKIVENASYGYPDEWFPSVSAT
IGDRYPERSVFQIFIAVTSGPRFLLIFTNF-LVLYHEGHKKAWTMLISGLLRTFTCGGWV
YITSTDDHDAHDVFMISYIVLTIPWTICMSSLSKKGSLAKKGRVLTALSFFGSLVPLVYF
FIQHKVHVIAG----------------AYSYYAYIEWSLIFLDVAFDTWSYLDFSSIELR
------------------------------------------------------------
----------------VLG-ASVDLIAAETQKVEKTKRASI-------------------
---DEDF-------DLATFVVNTINSSTLMTGITAMFACVWYFPLWHMGVSGYEAVIIVM
FIAPIFA-LP-LRPIIAAY-PFIPRAAAVILTVGAWKVPDPANRLMTVSAGVGFSVLGLT
NELMSLQSNP--KRFTSYFVSLFLGVLSSSAVKYLCCSNNPAWPIMHKENGGYNELAFFI
-TMIAALFT------------RPPKKLPEDLSFKPQGGSFLLAALGLAGYLFSLTAFFSD
SSIFVIWSWTGFP---IKGPTPVIGGLIHFAAAFAGVITSIRFHPNILAQPIF---TLVG
ALASGFVFYAFPDWLGF-AGSTVFTFFIASITPTVAQSVLGYCPIKLLITAYFIHIGLCF
MSVWIVAYAFVPGGPMLRERSDIMVGITVISVALAVLNYLLRKSAS----KIT-----RI
EVTGGKLLKNAILIITVLTAIISTGFTSRYQSSA--PQPYKADTRSFTAGIWCVHFGLDN
DLWASEIRMSNLLREAEVDIIGLLETDTERLIGGNRDFVQRMAEELGMYADYGPGPNKHT
WGAALLSKFPILESEHHLLPSPMGELAPAIKATLDIYGE-LIDVVVFHSGQEEDPEDRRL
QSLYLEELMGNSQRPMVLLSYLVT----EPLQGNYFTYSSEKSRMHDIDSTDWDRWCEYI
MFRDLKKVAYARISRSTITDTELQIAKFKFLTDEQTQLGD-DFIYGNHFISE-DEVSPDL
RMPSLFRGEGVRGHRYHVFD------EPRYFAESADQV----------------------
------------------------------AH----------------------------
------------------------------
>NP_009943_Saccharomyces_cerevisiae
------------------------------------------------------------
--MLI---INGKIIPIAHTICAFSAFFAALVTGYSLHFHKIVTNAHYTYPDEWFPSVSAT
IGDRYPERSIFQILIALTAFPRFLLLLGHY----YLNQSKVCFLV---GVLRTVSCGGWV
YITSTDDHDIHDIFMITYIVLTLPWDIMITR-YSSPLTSK-NKGLTATIFFGTLFPMIYW
YIQHSVQQRAG----------------AYSIYAYFEWSLILLDIAFDAFAYADFKKIDIV
--LAFNEKPG----NTSFFQIRDSSP----------------------------------
--------------------INYGEEKSSELQKS-GEKKVEKEKPV--------------
--ARSATGSYFRFDSFFYLLTNIFNGFLFWSNVTSLLCSIWHFPLWYMGISGYEAAILGY
-LGPIFLYLPFVSEAFTQY----GVLLGGIIAIGAYIVQMPELRLISVAVGTSITVATFV
QNLRYITNAE--TSFS-FALTWLLGLVASVILKMGFYTNNPTWVILDERNGGYNKTALVL
-TVLFGMLSPYVNSINFEG-KRN---AQAKSAS---LIGKLFLAVGFGSLLFGIHQLLTD
SSTTIYWAWEGYNE--SHGPLPWPWGALTCTVMLFASLSSVKFMGKP-LVPCL----LLL
ISTAVLSARSITQWPKYIFGGLLYAIAMLWLVPSYFSALGQVQNIWVYVLSFSVYIIFVL
AHVWVVAYAFVPMGWVLREKIETVLAFSSTFIIIGALTCK----NLNIQLVT--------
--MGKKFFIYVFFFAVALLSLTARFVYDIRPTGI--PQPYHPDSQLITAGIWTIHFGLDN
DMWASEDRMINLIKDMELDVVGLLETDTQRITMGNRDLTSKLAHDLNMYADFGPGPNKHT
WGCVLLSKFPIVNSTHHLLPSPVGELAPAIHATLQTYNDTLVDVFVFHSGQEEDEEDRRL
QSNYMAKLMGNTTRPAILLSYLVV----DPGEGNYNTYVSETSGMHDIDPSDDDRWCEYI
LYRGLRRTGYARVARGTITDTELQVGKFQVLSE-QALVEHSDSMYEYGHMSEPEY--EDM
KFPDKFLGEGERGHFYHVFD------EPRYYL----------------------------
------------------------------------------------------------
------------------------------
>XP_018223392_Saccharomyces_eubayanus
------------------------------------------------------------
--MVT---VNGKIIPLTHTIFAFSAFFAALVTGYSLHFHKIVTNAHYTYPDEWFPSVSAT
IGDRYPERSIFQILIALTSFPRFLLLLGHY----YLNKSKICLLV---GVLRTVSCGGWV
YITSTDDHDIHDIFMIAYILLTLPWDIMITR-YSGPLTSK-NKGLTATIFFGTLFPMVYW
YIQHSVQQRAG----------------AYSIYAYFEWSLIILDIAFDAFAYADFKKIDIV
--LGFNEKPG----NTSFFQIKDSDA----------------------------------
--------------------IVCDEKKTTNLRKNQTEKKAAKKEAV--------------
--SFNATDSYFKFDSFFYLLTNFFNGFLFWSNTTSLFCSIWHFPLWYMGISGYETSMFCL
-LGPIVLYLPLVSEVFTQY----GVLLGGIIAIGAYIVEMPELRLITLAIGTSITVSTFV
QNLRYIMSAE--ISAS-FAVTWSLGLVASMIFKMGFYTNNPTWVILNEHNGGYNKTALVF
-TVLFGMLSPYVNSINFRG-KII---AQAKSVS---CIGKLFLAIGFGSLLFGIHQLLTD
SSTTIYWAWEGYHEK-SHGPLPWPWSALTCTVMLFAAVTSGKFMGKP-LVPCL----LLV
ISTAVLSIKSITEWPKYVAGGLLYAIAMLWLVPSYFSVLGQVQSIWVYVFSFAVYVLFVL
AHVWVVAYAFVPLGWLLREKIEAILVVSSTFIIVGVLINK----SFNLQLIN--------
--VTKKFYTYISFFAVVLLALTARFTYDIRPTGI--PQPYHPDSHLISAGIWTIHFGLDN
DMWASEDRMINLIEEMELDVVGLLETDTQRIIMGNRDLTSKLAHDLNMYADFGPGPNKHT
WGCVLLSKFPIINATHHLLPSPVGELAPAIHATLQTYNDTLVDVFVFHSGQEEDEEDRRL
QSNYMAELMGNSTRPAILLSYLVV----DPGEGNYNKHVSETSGMHDIDPTDDDRWCEYI
LYKDLRRTGYARVARGTITDTELQVGKFQVLNE-QELAERSDSIYEYDHVDEPEN--DDM
KFPDRFLGEGERGHFYHVFD------KPRYYP----------------------------
------------------------------------------------------------
------------------------------
>XP_033764959_Saccharomyces_paradoxus
------------------------------------------------------------
--MLI---VNGKIIPIAHTICAFSAFFAALVTGYSLHFHKIVTNAHYTYPDEWFPSVSAT
IGDRYPERSIFQILIALTAFPRFLLLLGHY----YLNQSKICFLV---GVLRTVSCGGWV
YITSTDDHDIHDIFMITYIVLTLPWDIMITR-YSSPLTSK-NKGLTAAIFFGTLFPMIYW
YIQHSVQQRAG----------------AYSIYAYFEWSLILLDIAFDAFAYADFKKIDIV
--IAFDEKPG----NTSFFQIRDCNA----------------------------------
--------------------ASYGEKKSAQLQKTRAEKKVEKEKIV--------------
--VTNATGSYFRFDSFFYLSTNLFNGFLFWSNVTSLLCSIWHFPLWYMGISGYEAAILGY
-LGPIFLCLPFVSEVFTQY----GVLLGGIIAIGAYIVQTPELRLISVAVGTSITVATFV
QNLRYITNVE--TSVS-FALTWLLGLVTSVVLKMGFYTNNPTWVILNERNGGYNKTGLVF
-TVLFGMLSPYVNSINFEG-KKN---AQAKSAP---LTAKLFLAVGFGSLLFGIHQLLTD
SSTTIYWAWEGYNE--SHGPLSWPWGALTCTVMLFASLSSVKFTGKP-LVPCL----LLL
ISTAVLSTRSITQWPKYIFGGLLYAIAMLWLVPSYFSALGQVQSIWVYVLSFSVYIIFVL
AHVWVVAYAFVPMGWVLREKIETVLTFSSTFIILGALNCR----NLNVQLVA--------
--MGKKFFIYVSFFVVALLALTARFVYDSRPTGI--PQPYHPDSQLITAGIWTIHFGLDN
DMWASEDRMINLIEDMELDVIGLLETDTQRITMGNRDLTSKLAHDLNMYADFGPGPNKHT
WGCVLLSKFPIVNSTHHLLPSPVGELAPAIHATLQTYNDTLIDVFVFHSGQEEDEEDRRL
QSNYMAKLMGNSTRPAILLSYLVV----DPGEGNYNTYVSETSGMHDIDPTDDDRWCEYI
LYKGLRRTGYARVARGTITDTELQVGKFQVLNE-QGLVEHSDSMYEYGHMSEPEK--EDM
KFPDKFLGEGERGHFYHVFD------EPRYYL----------------------------
------------------------------------------------------------
------------------------------
>XP_003673792_Naumovozyma_castellii
------------------------------------------------------------
--MVT---INGKVIPLMHSICATSAFLAAFVTGYTLHFHKIVTNAHYTYPDEWFPSVSAT
IGDRYPERSIFQILIALTAFPRFLLLLGHY----YLNGSITTFII---GLLRTVSCGGWV
YITSTDDHDTHDIFMIVYIILTLPWDIMITR-L--SVNSRRTKGSVAITFFFTLVPMIYW
YIQHQVEKVPG----------------AYSIYAYFEWSLIIMDIAFDGFAYSDFSMFNMI
LSLDADSSK-----TKSFF---ELEK----------------------------------
--------------------KTYASSK--DIEQEKVH--IK----LEEDDHKIEETISQV
ENDVNKSIHPFAYDSVTYIIVNTFNAFIFWSNLTALTCSIWHFPLWYMGISGYEAAILGY
-LGPIILYVPFMPIIIYHY----GVLLGGLIGVGACLVETPEARLITVAIGTAITMATFA
QNLKNNSNLH--ARSS-FTITWSLGLVLSVIIKMGFYSNNPIWPIFNESNGGYNIHAMIL
-IIISGMLTPFTNKIHNST-AAS---QP-KNQSVC-FSSKLLISVGFGALLFGIHQLMTD
ASTIIYWSWEGYKES-GQGPLQWPWSALTCVVMLTAVISSLKFRSNP-YIPSC----LLV
VSTAVLYNRHITEWTKFIFGGLGYVCAMIWLIPVFFNALSIINSIWVFVLSFGVYIIFVL
AHVWVVAYAFVPMGWLLRERIEVVLATSSFLVLLGATTSKRALTEVETPVIR------DS
LVFSRKFFRIVSFLFVSLLALTSTFTYQIKPTAV--PQPYHPDSHLITAGIWTIHFGLDN
DMWASEDRMSSLIRDMELDVVGLLETDTQRITMGNRDLTNKMAHDLNMYADFGPGPNKHT
WGCVLLSKFPIVNSTHHLLPSPAGELAPAIHAVLKTYDDILVDVFVFHSGQEEDVEDRRL
QSLGMAELMGSTDRPAILLSYLVT----DPLEGNYNTYVSKKSGMHDIDPTDDDRWCEYI
LYKDLRRTGYARVARGTITDTELQVGKFQVLNK-DKLGKYGSSIYRYEHVDDPQA--EDM
KFPDKFNGEGERGHFYHVFD------RPRYYDF---------------------------
------------------------------------------------------------
------------------------------
>XP_003980157_Naumovozyma_dairenensis
------------------------------------------------------------
--MVT---ISGKIIPLIHTICASSAFLAAFVTGYTLHFHKIVTNAHYTYPDEWFPSVSAT
IGDRYPERSIFQILIALTAFPRFLLLLGQY----YLTNSVATFII---GILRTVSCGGWV
YITSTDDHDTHDIFMIIYIILTLPWDIMITR-L--SKTSAFKKGLTATIFFTTLVPMIYW
YIQHQIEKRPG----------------AYSIYAYFEWSLIILDITFDAFSYSDFKSFSIV
--LDMGKNP-----ITGFYQIGELVA----------------------------------
--------------------NESGENK--LVEETIVEQAIKQSEPVQQDETKNESDIIDK
KEVADKSSYPFSYDSFFYLLTNTFNSLIFWSNLTALTCSIWHFPLWYMGISGYEAAILGY
-LGPIILYLPFMPTIIFHY----GILLGGLTTIGAFLINTPETRLITVSIGTAITMGYFT
QNLRTIQNIE--TKFA-FAFTWALGLAISVVLKMGFYSNNPIWPILNETMAVITILGMYF
GHLVFGMLTPFTNQIHKSQ-KAS---MSLVNKSNCLFVHKLAISLGFGSLVFGIHQLMTD
ASTTIYWSWEGYNER-GQGPLAWPWSALTCLVMLVAVLTSYKFSTSP-LFPSL----FLV
LSTAVLCNRAIVEWNKYIFGGLLYIIAMIWLIPIFFNALSLLNSIWVFVFGFFTYIILVL
AHVWVVAYAFVPFGWLLRERIETVLSISTLLILMGVVSSS-ALVSNNTAMIP--------
-TLSKKFIKIIALFSVLVLSLIATLTYQIRPTGV--PQPYHPESRLFTAGIWTIHFGLDN
DMWASEDRMSSLIKDMELDFVGLLETDTQRITMGNRDLTSKLAHDLNMYADFGPGPNKHT
WGCLLLSKFPIINSTHHLLPSPDGELAPAIHAVVKTYDDILVDVFVFHSGQEEDIEDRRL
QSEGMAALMGSTDRPSILLSYLVT----EPGVGNYNTYVSERSGMHDIDPTDSDRWCEYI
LYKGLRRTGYARVSRGTITDTELQVGKFQVLSK-DETKRYGSSIYRYEHVDEPQA--EDM
KFPDKFNGDGERGHFYHVFD------KPRYYDF---------------------------
------------------------------------------------------------
------------------------------
>XP_003957874_Kazachstania_africana
------------------------------------------------------------
--MVS---INGKVIPWTHTICASAAFLAAFITGYNLHFHKIVTNAHYTYPDEWFPSVSAT
IGDRYPERSIFQILIALTALPRFLLLFGHL----YLNHSLPIFIL---GVLRTVSCGGWV
YITSTDDHDTHDIFMIIYIVLTLPWDIMITT-SYPRNNNRSKRILVTSTFFGLLVPMLYC
YYQHQVKHIAG----------------AYSIYAYFEWSLIFLDIAFDSLASYEFNQFNID
--INLHTSP-----ST--------------------------------------------
---------------------------------TKID--VKPTKPV------------NK
KNCID-------YDSFLYLITNTFNSFILWSNITALTCSIWHFPLWYMGISGYETAIFGY
-LGPIFLYLPLMSIFVFYC----GTFVGNLIAVGAYAIETPENRLIVCAIGTAISVANFA
QNLKSIKLQT--TNNA-FATSWVLGLVISVVVKMGFYSNNPIWPIFNENNKGYNKESLIF
-VAIFGLLSPFTNSIHLNQ-HSI---KSQQPSSKPRFISKLFISIGFGAFLFATHQLLSD
SSTIIYWAWEGYNEN-GYGPLQWPWSSLTCLIMLLSAFLCTRFTNKP-ILPAI----FLI
LSTGVLANKEIKEWPKFILGGLPYVASMISLVPTLFLGLAETQSIWVFAFAFTVYIIFIL
AHVWTVAYAFVPLGWLLRERIELILVASTVLILLGTFVSK-KITNTVVATVK--------
--LSSKFRKITAFFTVLIFAMIAAFTYKVRPTGV--PQPYHPESDLLTAGIWTIHFGLDN
DMWASEDRISSLIKDMELDVVGLLESDTQHITMGNRDLTNKLAHDLNMYADFGPGPNKNT
WGCALLSKFPIVNSTHYLTPSPVGEIAPVIHATLLTYNDTLVDVFVFHSGQEEDVEDRRL
QSQTVAKLMGSTDRPTILLSYLVT----DPLKGNYNTYVSEESGMHDIDPTDDDRWCEYI
LYKNIRRTGYARVARGTITDTELQVGKFQVLQD-EQIEKYGSSLYTHEHVDDPEV--EDL
KFPDKFKGDGERGHFYHVFD------KPRYYSL---------------------------
------------------------------------------------------------
------------------------------
>XP_022466086_Kazachstania_naganishii
------------------------------------------------------------
--MVT---VSGKVIPLVHTVCACSAFLAALATGCALHFHKIVENAHYGYPDEWFPSVSAT
IGDRYPERSIFQILIALTAFPRFLLLLGGL----YTTGDVVTCVV---ATIRTVTCGGWV
YITSTDDHDIHDIFMISYIVLTLPYDILVTR-K---SPYKGAKALVATTFFGLLVPMLYW
YYQHQVLHVPG----------------AYSIYAYFEWSLILLDVAFDGLLYHDFKAFDII
------------------------------------------------------------
--------------------LQPTAESVIKVTPVKMG-----------------------
-TKKQMANPPRPVNTCLYLLVNTLNFFIFWSGVTSLYCMVWYFPLWYMGISGFEIAIFGT
-AGCFILAMPGLPNVLFTL----GPLISGLITVNAYLVETPETRLVVVSLGNIVAVASFV
QQLRSIKTKQ--VSLK-FAVAFLLGLTSSVVFKMTFYSNNPIWAIFNGDNNGYNKTGLVI
-VLIGGLLSPYTNAIHKQQPGTSTDTKGDTPRPTYGFGKKLLVSLGFGALFYSIHQLLTD
ASTVIYWCWEGYGD--HQGPLQWPWSSLVCALMLLATATSPKFFNSS-TVPVL----LLI
TSTAVMSIKEIQEWNKFIFGGIPYIVSILWIVPTYLETMISVTGVMWFTLSFVLYNFFVL
AHVWVVAYAFVPGGWLLRERSELVLAISSALIVIGICVSRAGTSRYSTSTLC--------
--------KSIAFYTVLGLSLIGYFTYQIKPLGT--PQPYHPENKLITAGIWTIHFGLDN
DMWASEDRMTQLLREMELDVVGLLETDTQRIVMGNRDLTNKMAHDLNMYADFGPGPNKHT
WGCVLLSKFPIVNSTHYLLSSPVGELAPAIHATLRTYDDVLVDVFVFHSGQEEDEEDRRL
QSEELAALMGSTTRPTILLSYLVT----DPHEGNYNTYVSETSGMHDIDPSDDDRWCEYI
LYKKLNRVGYARVARGSITDTELQVGKFEVLSN-EELAHAGSTIYDSQHTSEPIN--DQI
KFPDIFKGDGQRGHFYHVFD------QPRYYNNKIDA-----------------------
------------------------------------------------------------
------------------------------
>XP_449119_Candida_glabrata
------------------------------------------------------------
--MVE---LNAKLIVAAHTVCAASAFLAALVTGYNLHFHKIVENAHYGYPDEWFPSVSAT
IGDRYPERSIFQILIALTAFPRFLLLLSHY----YINGSLTTFII---GTARTVTCGGWV
YITSTDDHDIHDIFMIAYIILTLPWYILVTK-H---SNYKQAKTIVGTTFFSTLVPMIYW
YIQHQVHHVAG----------------AYSIYAYFEWSLIILDITFDATAYKDFKKLTFT
--LKHDANEA----GKWFFKINNQQN----------------------------------
--------------------DTMKNETIVEIDDEKIERPIEAE--VELDEIIRAKGIAAI
EDHL-ISPKIFTYDSFVYITVNIIESFIFWSNLTSLTCSVWHFPLWYMGISGYEAAILGF
-MGPAILAIPYMSSAVTQY----GALLGGLITIGAYLIDTPEPRLITICVGTIFSMATFA
QYLRKLTNAQ--LNFS-FAITWSLGLIFTLIIKMWFFSNNPTWAIMKEETGGYNKTAIVI
-STVIGMIYPYINSIHMKQ-E--------KPMVSGCFFKKFMLATGFGGLIFSIHQSLTD
ASTLIYWSWEGYSKE-NQGPLAWPWASLTIVVMLFGALTSLKFINRP-VFPSL----LLI
IGTIVLSIRSITGWNKFIFGGLFYALSIMWLIPTYVSALGYLGSTWVFTLAFFYHVIGIL
AHVWVVAYAFVPMGWILRERIEVVLSIATGMVILGALSVS------NSFFLP------KS
ISFTKKFGTYLTLYAFAALALTSYCTYDLRPTGV--PTPYHPDKKLITAGIWTIHFGLDN
DMWASEERMIELIKDLEIDVVGLLETDTQRITMGNRDLTRKMAYELNMYADFGPGPNKHT
WGCVLLSKFPILNSTHHLLPSPVGELAPAIHATLKTYDDVLVDVIVFHSGQEEDEEDRRL
QSQYLAKLMGSTNRPTFLLSYLVT----DPHEGNYNTYVSELSGMHDIDPSDDDRWCEYI
LYKNIKRTGYARVSRGTITDTELQVGKFQVLND-RELLEANDSLYTDEYTEEIDD--DGF
KFPSMFEGEGERDHFYHVFD------RPRYFGFKKDEEQNDE------------------
------------------------------------------------------------
------------------------------
>XP_004179445_Tetrapisispora_blattae
------------------------------------------------------------
--MIR---INGGFIPIMHTVCAAMAFTTALIVGYSLHFHKIVTNAHYGYPDEWFPSVSAT
IGDRYPERSLFQILIAVCSFPRFLLLIGHY----YLHGSLFTAIV---GFVRTVSCGGWV
YITSTDDHDTHDIFMFLYILLTIPWDICISR-Q--SVNKRKQHIIAASLFFFTMFPLAYW
FIQHQIHHVAG----------------AYSIYAYFEWSLIILDVAFDYLAYEDFKAFEFA
IDLTSGSSKGISI-NKTKDSDSKNVKTTTKSAST--------------DSPVKDETSTST
TASFTETKHDNEEENVIEHSATINKKHDDNNDEDELEIVFESQEY---------------
-QLLHPINSTTTYDSLLYIAVNTTNSFFFWSHVTSLACVVWHFPLWYMGISGYEISILSY
-VGCIILAFPIVPTIIYQY----GTLIGNLITLGAYLVDVPESRISVLSIGVVICFASFI
LNLKSIKNSR--TNSS-FAICWLLGLVISVVLKMGFYSTNPTWAIMRESNGGINKTAIII
-ATIVGLLAPNVNAINFVE-SNETVSPSQKPQ-KFNFFKKLFFGLGFGCLFFSIHQLLTD
ASTIIYWSWEGFHDG-KHGPLAWPWSALTCVVMLGATVSSLKFTRCT-FIPCI----MLI
ISTISLSLPQVTEWTKYVTGGLPYVISIIWFIPSYISIASQIESLWVFVVAGITYDIFVL
GHVWTVAYAFVPLGWVLRERLYVVLCLASMMIIFGSIINKGNGLSVPQLKDK------TN
SYYSIKFVRNIAIVTSIILISIIKFVYDIRPTGV--PQPYHPDSKIITAGIWTIHFGLDN
DMWASEDRMIELIKDMELDVFGILETDTQRITMGNRDLTAKMAHDLNMYSDFGPGPNKHT
WGCALFSKFPIVNSTHYLLPSPVGELAPAIHATLKTYDDILVDVFVFHSGQEEDEEDRRL
QSLALAEIMGKSDRPSFLLSYLVV----DPHEGNYNTYVGEKSGMHDIDPSDDDRWCEYI
LFKNIKRVGYCRVSRGTITDTELQVGKFQVLDD-EQLKSYGDSIYENNRVEDLNN--GEF
KFPDMFLGEGERGHYYHVFD------KPRYFYSQ--------------------------
------------------------------------------------------------
------------------------------
>XP_003688496_Tetrapisispora_phaffii
------------------------------------------------------------
--MVA---VNGKIIPLTHTICASAAFLVALIVGCSLHYHKIVENAHYGYPDEWFPSVSAT
IGDRYPERSIFQILIALTSFPRFLLLLGHY----YLNGSTTTFLV---GVLRTVTCGGWV
YITSTDDHNIHDIFMISYMVLTIPWNYFIIK-Y---SSIKRRQTIVASMFYIVLFPLIYW
YIQHQVHHVGG----------------AYSMYAYFEWSLIVIDIAFDSLAYADFNRFTIN
--LGFTNKDS---ELNWFFKIDQTKSLSIERSEN--------------DVKVVDE-----
----------DNEVVYEEREID---TKVIKSSDEIIEILIENEKDI--------------
-SILSSTEPAPQYDSFIYILTTFFNSFIFWTAITGLGCSVWHFPLWYMGISGYEAAILGY
-GGCVVLFLPMMSTIIYQY----GSLVGGLILLGSYLVSVPESRLLVVCAGAVILIAQFT
LNLQAISNAS--INSG-FTVLWILGLVFSVVLKMGFYSNNPLWPIMNETNGGWNKTGLII
-VSIFGVLSPYTNSVHFSE-NNN----QFKSQNHVSFFSKLSLGLGFGSLMFSIHQMLSD
ASTIIYWSWEGYNEV-SQGPLQWPWSSVTCLTMLGACIFSVVFTGRS-FVPCV----LLA
ASTTILCLRSIKEWDNFIYGGLPYVVAIILIIPTYLSALSNIKSLWVFAIGALLYVIYIL
AHVWVVAYAFVPFGWLLRERIEVVLSSTTIFIIMGAVLNN-------GNVLK------RG
SALGKKFTLWLYFFSVLIATLTGVFTKQLQPIGV--PQPYHPESKLITAGIWTIHFGLDN
DMWASEDRMIELLKDMELDVFGVLESDTQRIVMGNRDLTSKLGHKLNMYSDYGPGPNKHT
WGCALFSKFPIINSTHHLLPSPDGELAPAIHATLKTYNDQLVDVFVFHSGQEEDDEDRRL
QTEALSKLMGSTDRPAILLSYLVT----EPLEGNYNTYVSDISGMHDIDPSDDDRWCEYI
LYKNLLRTGYARVARGTITDTELQVGKFRVLPE-IALEKLGDALYMNSYTNFPQD--DDL
KFPDMFLGEGERGHFYHVFD------EPRYYRPGSPQN-DEIYD----------------
------------------------------------------------------------
------------------------------
>XP_001642971_Vanderwaltozyma_polyspora
------------------------------------------------------------
--MVS---VNGKIIPLTHTICAAAAFLVALIVGYSLHFHKIVENAHYGYPEEWFPSVSAT
IGDRYPERSLFQILIALTAFPRFLLLLGHY----YLNGSLFGLIV---GVVRTVTCGGWV
YITSTDDHLTHDVFMISYMVLTIPWNIVITK-N---SSTKLKHTSVASMFYITLFPLIYW
YIQHQVHHIPG----------------AYSVYAYFEWALIIFDVTFDSLSYTDFSDITIN
--IGM-NADSVSEEASWFFKV-----------KN--------------DAKIEDNSATAT
IVGIEKEELLENNDSFTTEEIDTSFTQVIQADDSNIEILIEKTEEI--------------
-TYISHLDNPPSYDSYIYIITNLFNSFIFWTTLTALGCSVWHFPLWYMGISGYEASILGY
-MGSVVLLFPTVPNIIYQY----GCLVGGLISIGSYLVYIPESRLLVVCAGAVIIMSYFA
LTIQSIKSSR--INGA-FVSCWLLGLVLSVVMKMGFFSNNPIWPIMHEENGGYNKTALIF
-VTIFGILSPYVNSIHFVG-ENG----VEKSAIKTSFFSKLFIALGFGSMIFAIHQLLTD
SSTLIYWSWEGYGET-SQGPLPWPWAALSCVVMLLAAFFATFFTGRA-MFPTV----LLM
ASTAVLCNKDVKEWNKYIYGGLGYIISMIFLVPTYLSAMSAIDSLWIFALAGFVHDLYIL
AHVWVTAYAFVPFGWILRESIEVVLGTSTLLIIIGALIAN-------GKVLE------KG
SALGGKFVRRLLLFVVLTLALIANFTNELQLKEV--PQPYHPDSKLITAGIWTIHFGLDN
DMWASEDRMIELVREMELDVFGILETDTQHIVMGNRDLTSKMAHELGMYADYGPGPNKHT
WGCALFSKFPIINSTHYLLPSPVGELAPAIHATIKTYDDILVDIFVFHSGQEEDVEDRRL
QTEELSRLMGSTNRPAILLSYLVT----EPLTGNYNTYVSDKSGMYDIDPTDDDRWCEYI
LFKKLRRTGYARVARGTITDTELQVGKFQVLSD-NEVEEYGEDLYSFTHSSEPEN--EDM
KFPDMFLGEGERGHYYHVFD------EPRYYRGSNYQNGDDINDNDTDE-----------
------------------------------------------------------------
------------------------------
>XP_003679909_Torulaspora_delbrueckii
------------------------------------------------------------
--MVT---VNGRIIPLAHTVCAFAAFFAALVAGYSLHFHKIVQNAHYGYPDEWFPSVSAT
IGDRYPERSIFQILIALTSFPRFLLLLGHF----SLNRSVICFII---GVVRTVSCGGWV
YITSTDDHDVHDVFMITYIVLTLPWDIMITR-L--ATRGRLAKGIVATVFFGTLVPLVHW
YIKHQVHHIAG----------------AYSIYAYFEWSLIILDILFDSLAYNEFDRIRIN
--VTSETSED----GGWLFRICNQIQ------------------------DLDLTVEDEK
TVIKVE----DDATGISFKETETTNTEIIRSADDELEIFFEKTEDV--------------
-TIISNNSPAPSCDSYLYIVTNTFNSFMFWTSLTSLTCSIWYFPLWYMSISGYEATLLYF
-LAPVLLYIPFMPTIFQQY----GSLLGGLIVVGAHLVGSPEARLLVVGAGTAVTVTTFV
LNLKCIASKE--VTSC-FSTTWLYGLVFTVVIKMGCYSNNPLWPIMNSSNGGYNLLGLAL
-VTISGILAPYTTSIHFGR-DQE-EPEVQETSPRC--VSKILVGLGFGSLIFGMHQLMTD
SSTVIYWSWEGYSKD-SQGPLAWPWSGLTCTVMLFAAATSYKFSARP-LVPAA----VLA
LSTAVLCDRRITGWNNYIFGGLFYLLAMIWIVPTYFNALAASASTFSFLVGFFLYIILIL
AHVWVVAYAFVPLGWILRERIEVVLTFSTVCIVVGSIAAK--FSLSTAK---------SG
VTLSNDFKRRTGLLALIGLSLVASFTYSQRPVGV--PQPYHPDSKLITAGIWTIHFGLDN
DMWASEESMMYLMKEMELDVVGLLETDTQHIVMGNRDLTSKLGHDMNMYVDYGPGPNKHT
WGCILLSKFPIINSTHHLMPSPHGELAPAIHATIKTYDDILVDIFVFHGGQEEDEEDRRL
QSEALSKLMGSTNRPAILLSYLVT----NPHEGNYNNYVSDESGMHDIDPEDDDRWCQYI
LYKNLKRTGYARVSRGTITDTELQVGKFQVIND-EQIAQYGDSIYEHEKVDGLDN--DEL
HFPDTFYDEGERGHHYHVFD------RPLYYTF-DG------------------------
------------------------------------------------------------
------------------------------
>XP_037143086_Zygotorulaspora_mrakii
------------------------------------------------------------
--MVA---LSGKIIPLAHTICASAAFLAALAAGYKLHFHKIVRNAHYGYPDEWFPSVSAT
IGDRYPERSIFQILIALTSFPRFLLLLGHL----YLNGSIACFVI---GVIRTVTCGGWV
YITSTDDHDIHDIFMISYIVLTLPWDIMITR-K--TTQAKLAKGITASAFFATLVPLLYW
YYQHQVKHIAG----------------AYSVYAYFEWSLIGLDIAFDALSYSDFENLIVD
--LSYEISDN----GTTFFKF-DKLKSPKPQSIS--------------QGDTSLSCDEQE
Y---VE----DSEAEIT---ADTTIADVIRSNDEEIEIVFEKTEKI--------------
-TVLPDMSRAPSYDSFLYILTNTFNSFMFWTAMTSLTCSIWYFPLWYMGISGYEAAMLFF
-LGPIVLYIPFMPTVIYQY----GVLLSGIIGIGSHFIGSPETRLIVQGVGTAITVATFV
LNLKSLLNRQ--INGS-FTITWVFGLVLSVAIKMGCYSNNPLWPIMNAENGGYNKTGLVL
-VTFFGLLSPYVNSVHFME-AEDIEAEVTASEKKVSFLTRLFLSLGFGSLIFSIHQLLTD
ASTVIYWSWEGWGEN-SQGPLSWPWSGLTCTVMLLAGISSLRFSNFS-LFPAF----LLS
VSTAILCIRDITQWTKYIFGGLLYATSIIWLLPSYFVALPLTGSLAVFVWGCLLYIILVL
AHVWVVAYAFVPGGWLLRERIEYVLAFSSFCIVLGALSIQ--FSGPFTKLRN------FD
RDLSPKFYKIVSYFAFTIISLIGFFTYNLRPTGI--PQPYHPDSKLITAGIWTIHFGLDN
DMWASEDGMQFLIKEMELDVVGLLETDTQRITMGNRDFSSKLGHDLNMYSDFGPGPNKHT
WGCMLLSKFPIINSTHHLLPSPNGELAPAIYATLKTYDDILVDVFVFHGGQEEDDEDRRL
QSEKLAELMGNTDRPAILLSYLVT----HPHRGYYNNFVSEASGMHDIDPADDDRWCEYI
LYKKLKRTGYARVTRGTITDTEMQIGKFQVLTE-EQVTQYGDSLYEFNKSDYTPN--GDL
EFPNKFNDEGERGHRYHVFD------KPLYYEVPDGSVKK--------------------
------------------------------------------------------------
------------------------------
>XP_002499105_Zygosaccharomyces_rouxii
------------------------------------------------------------
--MVK---INGKVVPLAHTVCASSAFLASLLAGCILHYDKIVRNSFFEYPDEWFPSVSAT
IGSFYPERSIFQALIALAAIPRFLLILGHY----YLSGSITTLII---GLVRTLSCGGWV
YITSTDDQDVHDLFMILYIALTLPWNVYVTK-S--SEKSKKWRKLISIGFFGTMVPLVQH
FVKHKVHMVPG----------------AYSIYALLGWSLVALDIAFDAFSIKDFTSIEIN
--LGLEPLQQ----GTWLFKR---------------------------------------
--------------------EETSSKPVNGVKDEKLVSNGKESKLATNSERDAPGLYP--
-------STLPQVESYTYILTNTYNSFIFWTAVTSITCSIWYFPLWNMGLSGYEAVMVYD
-LLPILLYIPYVPQIIHQH----AVLLGGLLVVGSHFVGLPESRLLVTGAGDALVVSAFV
LNLKSIKRPE--VNAA-FTVTWLLGLVISVILKFACHGNNPLWPITKAENGGYHNIGLIF
-TTIFGILAPYVNSLHFAP-KDSSKADGKTTESIKSNKYKFFVGLGFGSIIFSLHRFFTD
ASALIYWSWEGWNQE-TQGPLAWPWSGLTCLVMLLASLTSVRFSKNT-WVPGI----LLL
ESTWVLCNRNITEWDNYLYGGLPYILGVIWTIPSYFAALSELQSVGVIILGFVTYAFISF
ATVWTVAYAFVPLGWLLRERIEVVIWFSTALIVIGLFVIKVPADTVNSISSK--------
-PLGNAFFKRILILTSVIAAMIGGFTFENRPTGV--PQPYHPESQMITAGIWTVHFGFDN
NMWASEESMAFLLKSMELDVVGLLETDTQQIPMGNRDITSKLAHDLNMYADYGPGPNKHT
WGCVLLSKFPIVNSTHHLLPSPVGELAPAIHATLKTYNDTLVDVFVFHGGQEEDELDRKL
QSEVMAKLMGSTQRPTILLSYLVT----DPHEGNYNTYVSETSGMRDIDPSDYERWCEYI
LYKDLKKLGYARVSRGTVTDTELQVGKFQVIPE-TQVKKLGEKLYDTVTLDTAEE--DAH
LFPEEFFDEGERGHYYHVFN------RPRYFSLN--------------------------
------------------------------------------------------------
------------------------------
>XP_003644397_Eremothecium_cymbalariae
------------------------------------------------------------
--MVS---ISGKSIVWLHTVCASGAFVVALLLGYNLHFDKIVRNAHYGYPDEWFPSVSAT
IGDRYPERSVFQIAIALTAMPRFLLLLLHW----FKTRSLWGPIV---GVLRTVTCGGWV
YITSTDDHNVHDVFMISYIFLTIPWDVFVLS-H--AEWKKPLRIVVALSFFGTLIPLVYW
FIEHNFKVRAG----------------AYSIYAYFEWSLIILDVLFDGLSCKDMENITLT
FADGISSAANQVSAPP----KRRTRSDYQNMGK---------------------------
--------------------YENDSNVSVDESLEEINIVVEEQEDI--------------
--IYAPLSSYIKQESVIYILVNVFDSFMFWTNLTSLLCIIWYFPLWYMGISGYEATIAAV
-LSPILLCIPFVPILVHQY----GPLLGNVVGIGAYLIQHPETRLITVAVAVGLSTMNFV
QTLRSISREP--ACVTQYAVAWSFGLVASVILKMAFYSNNPIWPIMNEENGGWNKTGLIV
-ATVFAIFTPYINSCHYAVDANGENSAPSALQTPLTLRKKLLGSLGLGALIFSIHQLLTD
SSTLIYWSWEGWSQSAQMGPLPWPFAALTCVVMSFAATSSWKFAHSTKSTPIW----TLV
LSTLVLGSKHITGWYKFILGGLPYAYSVLLFVPNYFITVNQV-SNINFTASFVTYVILTL
SHVWTVAYAFVPYGWVLRERLDCVLATASLLIVAGSNEYR------------------ET
IHINSAYMKRLFLLLVGFIVAIAYVTEQLRPTGV--PQPYHPDSELLTAGIWTVHFGLDN
EMWASENRMIDLIRDMELDIVGLLETDTQRITMGNRDLTSRMAHELQMYADYGPGPNKHT
WGCVLLSKFPIVQSEHHLLPSPVGELAPAIHAILDVYGE-LIDVYVFHSGQEEDELDRKL
QSEGLRDLMGAHDRPAILLSYLVT----EPHNGNYNNYVSDKSGMHDIDPEDDDRWCQYI
LFKNLKRTGFARVSRGTITDTELQVGKFQVHQE-PNSHKAIKRL-------DKNEVEQDM
RFPDKFLGEGERGHRYHVFE------EPRYYD----------------------------
------------------------------------------------------------
------------------------------
>NP_984818_Eremothecium_gossypii
------------------------------------------------------------
--MTS---VNGKHIVHLHSLFASSAFICALVVGYQLHFHKIVRNAHYGYPDEWFPSVSAT
IGDRYPERSLFQVLIAVTAFPRFLLLLMHW----VRSRSALGVMA---GFTRTMTCGGWV
YITSSDDHDAHDVFMIAYIVLTIPWCVFVVR-H--ATHNRALRKVVGGAFFGTLVPLIYW
FIQHNVKKRAG----------------AYSIYAYFEWSLIILDILFDGLSYADMEDLTIT
F-------GTQGSRPSVGVLQSKTSTLLSSAGK---------------------------
----------------------GLGGGAMEEMLEEV-IITQEHEKL--------------
--VYLPDEPITNQASLFYIVVSTFDSFMFWTNLTALLCMIWFFPLWYMGISGYEAVIAAV
-LSPVLLYVPFFPTLIQQY----GPLLANVIGIGAYIVEKPEWRLMTVAVATGLSTMNFA
VTLKSIVKDN--ARVAQFAITWSLGLVASVVLKMAFYSNNPLWPIMKEENGGWNKTGLAI
-ATAFAMITPYVNRCHYARKKSSEPSGQT--YTILPLYKRALASVGFGALVFAIHQSLTE
SSTLIYWCWEGWSQSAKMGPLAWPFTGLTCVAMVVGVHLSKRFAESPGSTSRW----LLA
LSTAVLSTSHITGWYKFVFGGLPYAVSIMLFIPNYFITMNKA-SYFSLVGSFVVYILLTL
SHVWTVAYAFVPFGWVLRERLHWVLTASTMCILLGSCDYP------------------LS
VPISAAFMKRVTIVLVGVMVAIAYSVEQLKPTGV--PQPYHPDANLITAGIWTIHFGLDN
DLWASENRMIDLIRDMELDLVGLLETDTQRITTGNRDLTARMSHELQMYADYGPGPNKHT
WGAVLLSKFPIVESTHHLLPSPVGELAPVIHAVIEAYGE-LVDVYVFHSGQEEDVLDRKL
QSEALRDIMGARDRPAILLSYLVT----KPNEGNYHTYVGEASGMQDIDFEDDDRWCQYI
LYKNLKRTGFARVSRSTITDTELQVGKFQVHN---GVSQGLKRV-------EKSQVNDTL
RFPDKFLGDGVRGHRYHVFN------EPRYYE----------------------------
------------------------------------------------------------
------------------------------
>XP_451485_Kluyveromyces_lactis
------------------------------------------------------------
--MVS---IRGSVIAWTHTVCAASAFIAALVVGYTLHFEKIVANAWYRYPDEWFPSVSAT
IGDRYPERSIFQILIALTALPRFLLLFTHY----YLNRSLFTLLV---GIVRTITCGGWV
YITSTDDHDAHDVFMISYIVLTIPWDYMIIK-H---SQYKEWKKILMTAFFGTLIPLIYW
FIQHQVHRRAG----------------AYSVYAYFEWSLIVLDIAFDALACQDFEQIKIS
--------------VSDWSATEDE--NIVVPTEYIVETEEQVDITVTETVEEKL------
NDSSVEELSDDEN-------IQQEHSRLLESNDNEITILLKETEDI--------------
-MYPNDLPVPPSQDSFMYVIVNTFNSFMFWTTVTSLFCMLWHFPLWYMGISGYEAVILST
-LSPVFLYIPLVTVVVDQY----GMLLANVFSIGAFFIDTPETRLLTVALATALIVMTFA
LNLNSLNSSS--IGK--FSLTWIMGLILSVVVKMGFFTNNPLWAIMNENNGGLNIPGLVV
-STLFALITPFTNSCHLWN--------RSKTTTRLPFFRKLLVSTGFGSLVFAIHQSLTD
ASTLIYWCWEGWNS--HKGPLAWPWAGLVCVAMIGGALT----GKQSSRTISM----TLA
ISTLALAVPQVKEWFRFVFGVLPYVVSIIWIIPSYFELVNYIQSPGFLSYSFFIYILFVL
AHVWTVAYAFVPYGWILREKLPQVLCFSTTFILAGLIEFD---------SFK------PY
EGIAKSFTKKIRVVAVGLLLLTGIFTYQIRPTLV--PEPYHPEANLITAGIWTIHFGFDN
DLWASEDRMTHLIKDMQLDIVGLLETDTQRITTGNRDLTAKMAHDLGMYADFGPGPNKHT
WGCVLLSKFPIIKSEHHLLPSPVGELAPAIHATIEAYGE-LVDVFVFHSGQEEDEEDRRL
QSEAMAELMGSTDRPSILLSYLVT----KPHQDNYNIYVSDKSQMYDIDPTDEDRWCEYI
LYKKLKRAGYARVSRATITDTELQVAKFQVLPDIDEVDE--DYLYGYRRLPT-KNVHRSF
KFPKKFMGDGERGHHYHVFD------EPRYFN----------------------------
------------------------------------------------------------
------------------------------
>XP_022674061_Kluyveromyces_marxianus
------------------------------------------------------------
--MVS---VRGSVIAWTHTVCAASAFIAAFVVGYTLHFHKIVTNAWYSYPEEWFPSVSAT
IGDRYPERSIFQILIALTALPRFLLLFTHY----YVNRSVITLLV---GIVRTVTCGGWV
YITSTDDHDIHDVFMISYIILTLPWDILVIR-N---SEHKKWKKIVMGTFFGTLVPLVYW
FIQHQIHRRAG----------------AYSIYAYFEWSLIILDITFDGLAAHDFEQIKIE
--------------VSHYDNEDDKARNT---------TENEFDITFTGDLSEKSEVGKKN
NEDSIADISFDDQEGV----VQQDRSLLLNSNDDEITILLRETERV--------------
-MYPEDLPSPPEQDSFMYIIVNIFNSFMFWTTLTSLFCMIWHFPLWYMGISGYETVVIAT
-LSPILLYIPLANVIIDQY----GTLLANVLSIGAYFIESPEDRLITVAVATALSVMTFA
LNLNSLNSST--VTT--FSVTWALGLVLSTVVKMGFFTNNPLWAIMDETNGGLNFPGLIV
-SVLFALITPFTNSCHLWN--------KPKVQTRLPYYQRILASMGFGSLVFAIHQSLTD
ASTLIYWCWEGWSS--HKGPMAWPWAALVCIVMCFAIVT----INQSKRIMFI----TLA
LSTLLVSLPQVKEWYKFIFGVLPYTVSIIWTIPSYFQMMNYLQSPGLLTFSFSIYVILVL
AHVWTVAYAFVPYGWLLREREPEVLFFSTILILAGLIKFD---------NLT------LF
SSVTSSFLKKVKTIVVLIMILTATFTYQIRPTIV--PEPYHPEANLITSGIWTIHFGFDN
DLWASEDRMINLIKDMELDVVGLLETDTQRITTGNRDLTAKLAHDLGMYADFGPGPNKHT
WGCMLLSKFPIIKSEHHLLPSPVGELAPAIHATIEAYGE-LVDVFVFHSGQEEDEEDRRL
QSEEMARLMGSTDRPSILLSYLVT----DPHEGNYNTYVSEKSQMYDIDPTDEDRWCEYI
LYKKLKRTGYARVSRATITDTELQVAKFQVLHDVDQISD--DDLYEYRTISS-DEVPESF
KFPDKFLGEGERGHYYHVFD------EPRYFD----------------------------
------------------------------------------------------------
------------------------------
>XP_022628463_Lachancea_lanzarotensis
------------------------------------------------------------
--MVT---VNASIVPVVHTVCASAAFLAALIVGCKLHYIKIITNAHYTYPDEWFPSVSAT
IGDRYPERSIFQILIALTSFPRFLLLLGHY----MINKSTSCFIV---GVLRTVTCGGWV
YITSTDDHDVHDVFMISYILLTLPWDYLVIR-N---SRFKTYKKGAMAAFFGVIVPLIYW
FLQHNVYHRAG----------------AYSIYAYFEWALIVLDIAFDALAFSDFKALSLN
LELTSNV-------GTWFFMFENKESLQPAASEEIRAVIEEELSENPSSAIAHDTSIESD
DPDYAPHLDDSKDEGDVSDLLDEDIALLQSSDNTELKIMLQEDEEI------------SY
LTNNASALPVPSQTSITYIVVNILNSLLFWTMLTSLLCMVWYFPLWYMGISGYEASILSV
-TSPLLLYVPAIPMIADVY----GTLFTAAIGIGAYLIDLPETRLLTASLAAGITSLSFS
NTLRSITSQV--SVQM-YTTTWILGLVGSVILKMAFFSRNPLWPILNEENGGWNKTGLAI
-MTLVALFTPQINAVHYQKLEAP---PRTPIK----FFSKLLISAGFGSLIFSIHQLLTD
ASTIIYWSWEGWATNGSQGPLTWPYSSLTCLAMLCAALTSQKFITKP-LVPVL----LTC
ASTGILASPYVTGWPCYAFGGIVYIFGIIWMIPTYFSKMNVVKSPWAYSFAFVFYLIFIL
AHVWTVAYAFVPFGWLLRERIGLVLGASSVLISLGALCGPNQGGSSGT--IK--------
----KAFWNRINVVGLLFVCSIGYITLRLAPTGV--PMPYHIEDNTITAGIWTIHFGLDN
HMWSSEDKMTQLLKDMELDVIGLLETDTQRITMGNRDLTSKMAHDLEMYADFGPGPNKHT
WGCVLLSKFPIVNSTHYLMPSPVGELAPAIHATIKTYDDILVDVFVFHGGQEEDEEDRRL
QSEELARIMGSTDRPSILLSYLVT----DPHEGNYNNYVSDVSGMHDIDPSDDDRWCQYI
LYKKLGRTGYARISRGSVTDTELQVGKFKVLSE-EELEELGDSIYEATILDDDADIPDSL
RFPDAYQGDGQRDHRYHVFD------EPRYYQTPW-------------------------
------------------------------------------------------------
------------------------------
>XP_002556455_Lachancea_thermotolerans
------------------------------------------------------------
--MVT---VNASIVPVVHTICASSAFLAALIVGWKLHFHKIVTNAHYTYPDEWFPSVSAT
IGDRYPERSIFQILIALTSFPRFLLLLGHY----MINKSLLCFLV---GLARTVSCGGWV
YITSTDDHDTHDVFMIAYIILTLPWDLLVIR-K---SEFKTGKIAAMTAFFGTIVPLIYW
YVQHQVHKRAG----------------AYSVYAYFEWSLIILDIAFDALAYHDFKKLSLN
LELTSDI-------GNWFFMFKNKDSSKPAAANALKKTVDEEVRD---ISYAQECTQDSI
DLDYAPPGEEDVDDNDSDSFADESMGLLQ-SDEAELKIMIQEEDDI------------IY
LADNGSAIRVPAQDSFAYILVNLLNSMLFWTLVTSLLCMVWYFPLWYMGISGYEASIFAF
-VSPFLLYLPCVPMISGVY----GPLFTALVGIGAYLVPQPESRLLTASLAGGITALTFT
NTLKDISNQA--STHM-FAITWVLGLATSVILKMAFFSNNPLWPILNEENGGWNKTGLAV
-MTLVAVFTPSVNAVHYQN-------PDTQVNEKPCFAKKLTISAGFGALIFSIHQLLTD
ASTIIYWSWEGWDTNGSQGPLTWPYSSLTCAGLVLACLSTKYILGKP-AIPSL----ILC
LSTCVLASNSITGWTKYIFGGLVYVFGTIWMVPLYFSKMNVIKSPGAFSFAFVVYLILVL
AHVWTVAYAFVPFGWVLRERIGVVLSLTTSMIVAGGLSGAE--GTSGTRKIS--------
----KKFWTRIYFVGFVMLASIGGITYNLAPTGV--PTPYNIEDNVITAGIWTIHFGLDN
DLWSSEQKMIDLIRDMELDVVGLLETDTQRITMGNRDLTSKMAHDLEMYADFGPGPNKHT
WGCVLLSKFPIINSTHHLMPSPVGELAPAIHATLKTYDDILVDVFVFHGGQEEDEEDRRL
QSEEMARLMGNTDRPTILLSYLVT----DPHEGNYNNYVSEKSGMHDIDPDDDDRWCQYI
LYKKLGRSGYARVSRGSVTDTELQVGKFRVLDN-EELAAYGDSIYDATLLEDGAEISEGL
KFPDKFKGEGERGHYYHVFD------EPRYYQTPWEV-----------------------
------------------------------------------------------------
------------------------------
>XP_020055588_Aspergillus_aculeatus
----------------------------------------------------MAPRYKDG
DAVVA---INGKWISWTHTAVAYTAFFSALVVGMSLHFHKIVQNEHYGYPDEWFPSVSAT
IGDRYPERSFFQVFIAITSGPRFALVFLWY-LLTARPNSALPKLVAGVGLFRTFTCGGWT
YVTSTDDHDWHDIFMISYLVATLPWTLGCLALSPNNRQAVKYRKIFAGLFFGTLVPLIYY
FIQHKVHKVPG----------------AYTKYAFFEWSLILFDVGFDAVTALDFEAFEIV
------------------------------------------------------------
----------------VRDVKGVSRGQLKTTADSVLEKEKGKPV----------------
---GNTFGEGFFWTEVIDAAAEVYNGFIFWTLCTALPVLVWYFPLWHMGISGYEAAIVSY
-LSPILLAIPALKSAVVKN-PRLFHLLS-LSGLLAYKIQDPANRLFLTSFSVVCSCMTWA
ATLYAERGNN--ARLESRVFAWGTGLIMSSVAKFACTTNNPVWPIMHAENGGWNKIGLLL
-AILAVLRSYRRPAT-----SGGDYLPSSGK-----KGSWLPAGMGIGALVFAMHYLLSD
SSTMIAWVWEGYP---VRGPIAAPHGALTIFAMGAGLVYGL-FYPAAAGSWTA----YGI
GSLGAAFLTCYSHWTGF-YGALVLAFYLLAVAPVLISSAVRHSPAATFGLGFFVYMILVL
FHVWVVAYAFVPGGYLVREHTDWIMITTMLCIGAGVFSAAVSNSHNSR--SK------IV
SPNGKRQRSYFIYVLAALQLLSISIAYLRFPTND--YTPYHKEDKVATMGIWTVHFGLDN
DMWASERRMRDVIQELELDVIGLLESDNQRIIMGNRDITQFLADDLGMYADFGPGPNKHT
WGSALLSKFPIVNSTHHLLPSPVGELAPAIHATLDIYGE-LVDVVVFHSGQEEDPEDRRL
QSEYLSNLMGSSDRPMVLLSYLVT----KPLEGNYNTYVSETSGMKDIDPTDWDRWCEYI
LFKKLKRTGYARVSRDSITDTEIQVGKFVIGEPEP---------ESELRIPE-EMVPKGR
QFPALFRGHGVRGHRYHVFD------EPRYWQ----------------------------
------------------------------------------------------------
------------------------------
>XP_001270970_Aspergillus_clavatus
----------------------------------------------------MAPKFKDG
DAVVA---VNGKWVSWTHTIVAYTAFLSALVVGMSLHFHKIVQNEHYGYPQEWFPSVSAT
IGDRYPERSFFQVFIAITSGPRFALVFLWY-ILTARPNSTLPKVVAGVGLFRTFTCGGWT
YVTSTDDHDWHDIFMISYLVATLPWTLGCLALSPNNRRAVKYRKIMASLFFGTLVPLIYY
FIQHKVHKVPG----------------AYTKYAFFEWSLILFDVGFDAVTALDFEAFEIV
------------------------------------------------------------
----------------VRDIKGVSRGQLKTTADAVLEKEKGKPV----------------
---GNTFGEGFFWSEVLDAAADVYNGFVFWSMATALGLLVWYFPLWHMGISGYEVAIVAY
-ISPLLLAIPTLRSAATRF-PRLFHLLS-LSGLLAYKVRDPTNRLFVTTFSVACNCITWS
AIFNAEKAQS--SRLESRILAWGIGLIMSSVAKFACSTNNPVWPTMHAENGGWNKMGLFL
-GVLAVLRSHRKPAP-----SGGDYFPSTGK-----KGSSLLAAFGIGGLMFSLHSLLSD
SSTMISWVWEGYP---VRGPIAVPHGVLTIFAMGAGLLYGF-YCPRIAGSWTA----YGI
GSLGAALLTCYSHWTGF-YGALILAFYLMAVSSVLITSATRHSPAMTFGVGGLVYVFLIL
FHVWVVAYAFVPGGPLVREHTDWLMATTMISIGAGVFSAATSNSAAPK--AR------TI
NPSGRRQRSYYVYVLAVLQLLSVVFAYLRFPTND--YTPYHKEDKVATLGIWTVHFGLDN
DMWSSERRMRDVIKELEIDVIGLLESDNQRIIMGNRDITQVLAEELGMYADFGPGPNKHT
WGAALLSKFPIVNSTHHLLPSPVGELAPAIHATLDMYGE-MIDVVVFHSGQEEDPEDRRL
QSQYLAKLMGESPRPTILLSYLVT----KPLEGNYNTYVSELSGMKDIDPTDWDRWCEYI
LFKKLKRTGYARISRDSITDTEIQVGKFVIGEPEP---------ENEMRIPE-EMIAEGR
RFPSMFRGQGVRGHRYHVFD------EPRYWQ----------------------------
------------------------------------------------------------
------------------------------
>XP_001263486_Aspergillus_fischeri
----------------------------------------------------MAPKFKDG
DAVVA---INGKWVSWTHTAVAYTAFLSALVVGMSLHFHKIVQNEHYGYPDEWFPSVSAT
IGDRYPERSFFQVFIAITSGPRFALVFLWY-LLTARPNSTLPKIVAGVGLFRTFTCGGWT
YVTSTDDHDWHDIFMISYLVATLPWTLGCLALSPNNRRAVKYRKIMAGLFFGTLVPLVYY
FIQHKVHKVAG----------------AYTKYAFFEWSLILFDVGFDAVTALDFDAFEIV
------------------------------------------------------------
----------------VRDVKGVSRG-------------KGKPV----------------
---GNTFGEGFFWSEVLDAAADVYNGYVFWSMATALGLLVWYFPLWHMGISGYEAAIIAY
-MSPLLLAIPTLKTAVAKY-PRLFHFLS-LSGLLAYKVQNPTNRLFVTTFSVACNALTWS
GIFHAEKTQS--SRLESRILAWGIGLIMSSVAKFACSTNNPVWPTMHAENGGWNKMGLLL
-GILAVLRSHRKPVP-----SGGDYFPSTGK-----KGPSLLAAFGMGGLLFAMHSLLSD
SSTMISWVWEGYP---VRGPIAVPHGVLTIFAMGAGLVYGL-FCPRVTGSWTA----FGI
GSLGAALLTCYSHWTGF-YGGLVLAFYVMAVAPVLVSSAARHSPATTFGLGGLVYVFLIL
FHVWVVAYAFVPGGPLVREHTDWLMASTMISIGAGVFSAAITNSSSPK--AK------TI
SPNGRRQRSYYVYVLAVLQLLSIAIAYLRFPTND--YTPYHKEDKVATLGIWTVHFGLDN
DMWSSERRMRDVIKELEIDVIGLLESDTQRIIMGNRDISQVLAEELGMYADFGPGPNKHT
WGAALLSKFPIVNSTHHLLPSPVGELAPAIHATLDMYGE-LVDVVVFHSGQEEDPEDRRL
QSQYLAKLMGESPRPMVLLSYLVT----KPLEGNYNTYVSELSGMKDIDPTDWDRWCEYI
LYKRLKRTGYARISRDSITDTEIQVGKFVIGEPEP---------ENKVRIPE-EMIAEGR
RFPAMFRGQGVRGHRYHVFD------EPRYWQ----------------------------
------------------------------------------------------------
------------------------------
>XP_041140693_Aspergillus_flavus
----------------------------------------------------MAPKFKDG
DAVVA---VNGKWVSWAHTVAAYAAFLSALVVGMSLHFRKIVQNEHYGYPDEWFPSVSAT
IGDRYPERSFFQVFIAITSGPRFALVFLWY-ILTSRPNSALPKFIAGVGLFRTFTCGGWT
YVTSTDDHDWHDIFMISYLVATLPWTLGCLALSPNNRRAVKYRKILAGCFFGTLVPLVYY
FIQHKVHKVAG----------------AYTKYAFFEWSLILFDVGFDAVTALDFDAFEIV
------------------------------------------------------------
----------------VRDVKGISRGQLKTTADSVLEKEKGKPV----------------
---GNTFGEGFFWTEIIDAAADAYNMFVFWSLWTALGVLVWYFPLWHMGISGYELAILSY
-VSPVLLVIPSLKSAATRN-PRLFHFLS-LSGLLAYKVQDPANRLFMTTFAVACSCIAWS
ATLYAERANS--SRLESRIFAWGIGLIMSSIAKFACKTNNPIWPIMHAENGGWNKVGLFL
-GVLAVLRSHRRPPT-----NGGDYFPSSGR-----KGSSLFAAFGIGGLLFAMHSLLSD
SSTMIAWVWEGYP---VRGPIAVPHGALTILAMGAGLIYGL-YYPGVAGSWTA----YGI
ASVGAALLTCSSHWTGF-YGGLILAFYLLAVTPVLVSSAVRHSLAKTFGIGFLLYTFLIL
FHVWVVAYAFVPGGPLVREHTDWIMITTMLSIGAGVFSAAVTNSSGTK--SK------IV
SPNGKRQRSYFIYILATLQLISMAIAYLRFPTND--YVPYHKEDKVATVGIWTVHFGLDN
DMWSSERRMRNVIQELELDVIGLLESDNQRIIMGNRDMTQVLAEDLGMYADFGPGPNKHT
WGSALLSKFPIVNSTHHLLPSPVGELAPAIHATLDMYGE-LVDVVVFHSGQEEDPEDRRL
QTEYLSKLMGSSPRPLILLSYLVT----KPLEGNYNTYVSELSGMKDIDPTDWDRWCEYI
LYKNIKRTGYARVSRDSITDTEIQVGKFVIGEPEP---------ENEMRLPE-EMVPEGR
RFPGLFRGQGVRGHRYHVFD------EPRYWQ----------------------------
------------------------------------------------------------
------------------------------
>XP_754645_Aspergillus_fumigatus
----------------------------------------------------MVPKFKDG
DAVVAQCQINGKWVSWTHTAVAYTAFLSALVVGMSLHFHKIVQNEHYGYPDEWFPSVSAT
IGDRYPERSFFQVFIAITSGPRFALVFLWY-LLTARPNSTLPKIVAGVGLFRTFMCGGWT
YVTSTDDHDWHDIFMISYLVATLPWTLGCLALSPNNRRAVKYRKIMAGLFFGTLVPLIYY
FIQHKVHKVAG----------------AYTKYAFFEWSLILFDVGFDAVTALDFDAFEIV
------------------------------------------------------------
----------------VRDVKGVSRG-------------KGKPV----------------
---GNTFGEGFFWSEVLDAAADVYNGYVFWSMATALGLLVWYFPLWHMGISGYEAAIIAY
-MSPLLLAIPTLKTAVAKY-PRLFHFLS-LSGLLAYKVQNPTNRLFVTTFSVACNALTWS
GIFHAEKTQS--SRLESRILAWGIGLIMSSVAKFACSTNNPVWPTMHAENGGWNKMGLLL
-GILAVLRSHRKPVP-----SGGDYFPSTGK-----KGPSLLAAFGMGGLLFAMHSLLSD
SSTMISWVWEGYP---VRGPIAVPHGVLTIFAMGAGLVYGL-FCPRIAGSWTA----FGI
GSLGAALLTCYSHWTGF-YGGLVLAFYVMAVAPVLVSSAARHSPATTFGLGGLVYVFLIL
FHVWVVAYAFVPGGPLVREHTDWLMASTMISIGAGVFSAAITNSSSPK--AK------TI
SPNGRRQRSYYVYVLAVLQLLSVAIAYLRFPTND--YTPYHKEDKVATLGIWTVHFGLDN
DMWSSERRMRDVIKELEIDVIGLLESDTQRIIMGNRDISQVLAEELGMYADFGPGPNKHT
WGAALLSKFPIVNSTHHLLPSPVGELAPAIHATLDMYGE-LVDVVVFHSGQEEDPEDRRL
QSQYLAKLMGESPRPMVLLSYLVT----KPLEGNYNTYVSELSGMKDIDPTDWDRWCEYI
LYKRLKRTGYARISRDSITDTEIQVGKFVIGEPEP---------ENEVRIPE-EMIAEGR
RFPAMFRGQGVRGHRYHVFD------EPRYWQ----------------------------
------------------------------------------------------------
------------------------------
>XP_662615_Aspergillus_nidulans
----------------------------------------------------MAPKFKDG
DAVAT---LNGKWVSWAHTAVAYTAFLSALFVGMSLHFNKIVQNEHYGYPDEWFPSVSAT
IGDRYPERSFFQVFIAITSGPRFALVFLWY-LVTARPNSTLPKFVAGVGIFRTFTCGGWT
YVTSTDDHDWHDIFMISYLVATLPWTIGCLALSPNNRRAVKYRKILASLFFGTLVPLIYY
FIQHKVHKVPG----------------AYTRYAFFEWSLILFDVGFDAVTALDFEAFEIV
------------------------------------------------------------
----------------VKDVKGISRGQLKNTADSVLEKEKGKPV----------------
---GNTFGQGFFWSEVFDAAADVYNGFVYWTNWTGLPVLVWYFPLWHMGISGYEVVILSY
-VAPVLLAIPALKSLAIKN-PRIFHFLS-LSGFLAYKVQNPANRLFVSTFAVACSSITFA
ATLYGDRAQH--TKLESRVFAWGLGLILSSIAKFAGKTNNPFWPIMHAENGGWNKLGLLL
-AILAGIRSFRVPAS-----SGGDYFPSTGK-----KGSSLLAGLGLGSMIFLMHYLLSD
SSTMIAWVWEGYP---VRGPIAVPHGALTIFAMGAGLAFGL-FYPNVAGSWTA----FGI
GSVGAAFLTGTSHWSGF-YGALTISFYLMAVSPVMISSAVRHSPAITFGLAFFVYVFLLL
FHVWVVAYAFVPGGPLVREHTDWLMTVAMLFIGAGVFSAAVSRSSGPR--TN------AI
SPNGRRLRSYYVYVLVALQLLSVSIAYLRFPTND--YTPYHKEEKAVTAGIWTVHFGLDN
DMWASERRMRDVIQELEIDVLGLLESDNQRIIMGNRDITQFIAEDLGMYADFGPGPNKHT
WGSALLSKFPIVNSTHHLLPSPVGELAPAIHATLDMYGE-LVDVVVFHSGQEEDPEDRRL
QTEYLSKLMGSSPRPLILLSYLVT----KPLEGNYNTYVSELSGMKDIDQTDWDRWCEYI
LYKNLKRTGYARVSRDSITDTEIQVGKFVIGEPEP---------ENEMMIPE-EMVPQGL
RFPAMFRGQGVRGHRYHVFN------EPRYWQ----------------------------
------------------------------------------------------------
------------------------------
>XP_001397650_Aspergillus_niger
------------------------------------------------------------
------------------------------------------------------------
------------------------------------------------------------
------------------------------------------------------------
------------------------------------------------------------
------------------------------------------------------------
-------------------------RQLKTTADSVLEKEKGKPV----------------
---GNTFGEGFFWSEIIDAAADVYNGFVFWTLCTALPVLVWYFPLWHMGISGYEAAIVCY
-LSPLLLGIPAIKSAAIKN-PRLFHLLS-LSGLLAYKVQDPANRLFVMGFAVICSCVTWS
ASLYAERANN--VRLESRILSWSIGLIMSSVAKFACATNNPLWPIMHAQNGGWNKIGLLL
-AVLAVLRSYRRPAT-----SGGDYLPSSGK-----KGSPFLAGLGVGGVMFAMHYLLSD
SSTMMSWVWDGYP---VRGPIAAPHGAVTIFTMGAGLVYGL-FYPSVAGSWTA----FGL
GSLGATFLTCYSHWTGY-YGGLVLAFYLLAVTPVLLSSAVRHSPASTFGVGCILYIFLIL
FHVWVVAYAFVPGGYLVREHTDWVVITIMLSIGAGVFSAGVSNASSPK--PK------AV
SPNGRRQRSYFIYVLAVLQLLSVSIAYLRFPTND--YTPYHKDDKVATLGIWTIHFGLDN
DMWASERRMRDVIQELELDVIGLLESDNQRIIMGNRDVTQFLADDLGMYADFGPGPNKHT
WGSALLSKFPIVNSTHHLLPSPVGELAPAIHATLDMYGE-LVDVVVFHSGQEEDPEDRRL
QTEYLSNLMGSSSRPMVLLSYLVT----KPLEGNYNTYVSDISGMKDIDPTDWDRWCEYI
LYKKLKRTGYARVSRDSITDTEIQVGKFVIGEPEP---------ENEMRIPE-EMVPEGR
RFPTLFRGQGVRGHRYHVFD------EPRYWQ----------------------------
------------------------------------------------------------
------------------------------
>XP_015409349_Aspergillus_nomiae
------------------------------------------------------------
---MG---VLG-----AHS-RCLCGLLERLVVGMSLHFRKIVQNEHYGYPDEWFPSVSAT
IGDRYPERSFFQVFIAITSGPRFALVFLWY-ILTSRPNSALPKFIAGVGLFRTFTCGGWT
YVTSTDDHDWHDIFMISYLVATLPWTLGCLALSPNNRRAVKYRKILASCFFGTLVPLIYY
FIQHKVHKVAG----------------AYTKYAFFEWSLILFDVGFDAVTALDFEAFEIV
------------------------------------------------------------
----------------VRDVKGISRGQLKTTADSVLEKEKGKPV----------------
---GATFGEGFFWTEIIDAAADAYNMFVFWSLWTALGVLVWYFPLWHMGISGYELAILSY
-VSPVLLVIPSLKSAATRN-PRLFHFLS-LSGLLAYKVQDPANRLFMTTFAVACSCIAWS
ATLYAERANS--SRLESRIFAWGIGLIMSSIAKFACKTNNPIWPIMHAENGGWNKLGLFL
-GILAVLRSHRRPPT-----NGGDYFPSSGR-----KGSSLFAAFGIGGLLFAMHSLLSD
SSTMIAWVWEGYP---VRGPIAVPHGALTILAMGAGLIYGL-YYPRVAGSWTA----YGI
ASVGAALLTCSSHWTGF-YGGLVLAFYLLAITPVLVSSAVRHSLAKTFGIGFLLYTFLIL
FHVWVVAYAFVPGGPLVREHTDWIMITTMLSIGAGVFSAAVTNSSGTK--SK------IV
SPNGKRQRSYFIYILAALQLFSMAIAYLRFPTND--YVPYHKEDKVATVGIWTVHFGLDN
DMWSSERRMRNVIQELEIDVIGLLESDNQRIIMGNRDMTQVLAEDLGMYADFGPGPNKHT
WGSALLSKFPIVNSTHHLLPSPVGELAPAIHATLDMYGE-LVDVVVFHSGQEEDPEDRRL
QTEYLSKLMGSSPRPLILLSYLVT----KPLEGNYNTYVSELSGMKDIDPTDWDRWCEYI
LYKNLKRTGYARVSRDSITDTEIQVGKFVIGEPEP---------ENEMRLPE-EMVPEGR
RFPGLFRGQGVRGHRYHVFD------EPRYWQ----------------------------
------------------------------------------------------------
------------------------------
>XP_023089294_Aspergillus_oryzae
----------------------------------------------------MAPKFKDG
DAVVA---VNGKWVSWAHTVAAYAAFLSALVVGMSLHFRKIVQNEHYGYPDEWFPSVSAT
IGDRYPERSFFQVFIAITSGPRFALVFLWY-ILTSRPNSALPKFIAGVGLFRTFTCGGWT
YVTSTDDHDWHDIFMISYLVATLPWTLGCLALSPNNRRAVKYRKILAGCFFGTLVPLVYY
FIQHKVHKVAG----------------AYTKYAFFEWSLILFDVGFDAVTALDFDAFEIV
------------------------------------------------------------
----------------VRDVKGISRGQLKTTADSVLEKEKGKPV----------------
---GNTFGEGFFWTEIIDAAADAYNMFVFWSLWTALGVLVWYFPLWHMGISGYELAILSY
-VSPVLLVIPSLKSAATRN-PRLFHFLS-LSGLLAYKVQDPANRLFMTTFAVACSCIAWS
ATLYAERANS--SRLESRIFAWGIGLIMSSIAKFACKTNNPIWPIMHAENGGWNKVGLFL
-GVLAVLRSHRRPPT-----NGGDYFPSSGR-----KGSSLFAAFGIGGLLFAMHSLLSD
SSTMIAWVWEGYP---VRGPIAVPHGALTILAMGAGLIYGL-YYPGVAGSWTA----YGI
ASVGAALLTCSSHWTGF-YGGLILAFYLLAVTPVLVSSAVRHSLAKTFGIGFLLYTFLIL
FHVWVVAYAFVPGGPLVREHTDWIMITTMLSIGAGVFSAAVTNSSGTK--SK------IV
SPNGKRQRSYFIYILATLQLISMAIAYLRFPTND--YVPYHKEDKVATVGIWTVHFGLDN
DMWSSERRMRNVIQELELDVIGLLESDNQRIIMGNRDMTQVLAEDLGMYADFGPGPNKHT
WGSALLSKFPIVNSTHHLLPSPVGELAPAIHATLDMYGE-LVDVVVFHSGQEEDPEDRRL
QTEYLSKLMGSSPRPLILLSYLVT----KPLEGNYNTYVSELSGMKDIDPTDWDRWCEYI
LYKNIKRTGYARVSRDSITDTEIQVGKFVIGEPEP---------ENEMRLPE-EMVPEGR
RFPGLFRGQGVRGHRYHVFD------EPRYWQ----------------------------
------------------------------------------------------------
------------------------------
>XP_040641894_Aspergillus_ruber
----------------------------------------------------MAPRLKDG
DAVVT---FNGKWISWAHTFFAYAAFFSALIVGMALHFRKIVQNEHYGYPDEWFPSVSAT
IGDRYPERSFFQVFIAITSGPRFALVFLWY-ILTARPNSSLPKIVAGVGVFRTFTCGGWT
YVTSTDDHDWHDIFMISYLVATLPWTLGCLALSPNNRRAVKYRKIMASLFFGTLVPLIYY
FIQHKVHKVPG----------------AYTKYAFFEWSLILFDVGFDAVTALDFDAFELV
------------------------------------------------------------
----------------VRDVKGVSRGQLKTTADSVLEKEKGKPV----------------
---GNTFGQGFFWTEIIDAAADTYIGFVHWSQVTGLGVLVWYFPLWHMGISGYELAIVGY
-CSPLLLAIPSLRALATKN-PRLFQFLS-LTGLLAFNVQNPANRLFMVIFAVVCSCIAVT
ATMFAERGQS--IRFESRIFGWGIGLIMSSVAKFAFKTNNPIWPIMHAGNGGWNKLGFFL
-AVLAILRANRRAPT-----SGGDYFPTSGK-----KGSSVLAGLGLGGLTFAMHSLLSD
SSTMISWVWEGYP---VRGPISVPHGALTIFAMGAGLVYGL-YYPGIAGSWTA----YAI
ALVGAALVTYFSHWTGF-YGGLVLAFYLLAASPVLISSAVRHSPASTFGIGSLFYIFLIL
FHVWVVAYAFVPGGPLVREHNDWVMITTMLAIGAGVFSAAVSNSSAPK--NK------PI
SPNGRRQRSYYIYVLAALQLLSIAVAYLRFPTND--YVPYHRDDKVVTAGIWTVHFGLDN
DMWSSEKRMQSVIEELEVDVIGFLESDNQRIIMGNRDITQNLAENMGMYADFGPGPNKHT
WGSALLSKFPIVNSTHHLLPSPVGELAPAIHATLDMYGE-LVDVVVFHSGQEEDPEDRRL
QTEYLSNLMGESPRPLILLSYLVT----KPLEGNYNTYVSELSGMKDIDPTDWDRWCEYI
LYKKLKRTGYARVSRDSITDTEIQVGKFVIGEPEP---------ENEMMIPE-EMVPQGR
RFPELFRGQGVRGHRYHVFN------EPKYWQ----------------------------
------------------------------------------------------------
------------------------------
>XP_040704797_Aspergillus_sydowii
----------------------------------------------------MAPRFKDG
DAVAT---VNGKWVSWAHTAVAYTAFFSALIVGVCLHYRKIVQNEHYGYPDEWFPSVSAT
IGDRYPERSFFQVFIAITSGPRFALVFLWY-LVTARPNSTLPKFVAGVGLFRTFTCGGWT
YVTSTDDHDWHDIFMISYLVATLPWTIGCLALSPNNRRAVKYRKILASLFFGTLVPLIYY
FIQHKVHKVPG----------------AYTRYAFFEWSLILFDVGFDAVTALDFEAFEIV
------------------------------------------------------------
----------------VRDIKGISRGQLETTADAVLEKEKGKPV----------------
---GNTFGQGFLWSEVFDAAADAYNGFVYWTNWTSLPVLVWYFPLWHMGLSGYEVVILAY
-VSPILLAIPAFRSLAVKN-PRVFHFLS-LSGFFAYMVQDPANRLFITTFAVSCSCITFV
ATLYADRGQS--SRLESRVFAWGIGLILSSIAKFAGKTNNPVWPIMHADNGGWNKLGLLL
-AVLAAIRAFRAPTT-----NGGDYFPSSGK-----KGSSVLAGLGVGSMIFAMHFLLSD
SSTMIAWVWDGYP---VRGPIPVPHGALTIFVMGAGLVFGL-FYPNVAGSWTA----FGI
GSVGAAFLTETHHWSGF-YGALTIAFYLLAVSPALISSAVRHSPAPTFGLAFFVYVFLLL
FHVWVVAYAFVPGGPLVREHTDWIMIVTMLFIGAGVFSASVSRSGSPK--SST-----AI
SPNGRRVRSYYVYVLVALQLLSVAIAYLRFPTND--YTPYHKEDKAVTAGIWTVHFGLDN
DMWASERRMRDVIQELEIDVLGLLESDNQRIIMGNRDITQFIAEDLGMYADFGPGPNKHT
WGSALLSKFPIVNSTHHLLPSPVGELAPAIHATLDMYGE-MVDVVVFHSGQEEDPEDRRL
QTEYLSNLMGSSPRPLILLSYLVT----KPLEGNYNTYVSELSGMKDIDRTDWDRWCEYI
LYKNIKRTGYARVSRDSITDTEIQVGKFVVGQPEP---------ENEMMIPE-EMVPQGL
RFPALFRGKGVRGHRYHVFN------EPRYWQ----------------------------
------------------------------------------------------------
------------------------------
>XP_001213673_Aspergillus_terreus
----------------------------------------------------MAPKYKDG
DAVVA---FNGKWVSWAHTAVAYTAFFSALVVGMYLHFHKIVQNEHYGYPDEWFPSVSAT
IGDRYPERSFFQVFIAITSGPRFALVFLWY-VLTARPNSTLPKVVAGVGLFRTFTCGGWT
YVTSTDDHDWHDIFMISYLVATLPWTLGCLALSPNNRRAVKYRKVLASLFFGTLVPLIYY
FIQHKVHKVPG----------------AYTRYAFFEWSLILFDVGFDAVTALDFEAFEIV
------------------------------------------------------------
----------------VRDVKGVSRGQLKTTADSVLEKEKGKPV----------------
---GNTFGEGFFWSEIIDAAADAYNGFVLWSLWTALPVLVWYFPLWYMGISGYEVAILAY
-TAPALLAIPGLKTLATRN-PRILHLLS-ISGLLAYKVQDPANRLFLIVFSVVCGCLSWT
ATLYAERANG--SRLESRIFAWGLGLIMSSIAKFACRTNNPVWPIMHAENGGWNKLGLLL
-AVLAALRSYRRAPT-----SGGDYFPTTGR-----KGSPILAALGVGGLVFAMHSMLSD
SSTMISWVWDGYP---VRGPIAVPHGAYTIFVMGAGLVYGL-FYPAAAGSWTA----FGI
GSLGAAMVTCYSHWTGF-YGGLILAFYLLAVAPVLLSSAVRHSPATTFGIGMFLYMFLVL
FHVWVVAYAFVPGGPLVREHTDWLMTVTMLSIGAGVFSAGVTNSSTPK--SK------TI
SPSGRRQRSYYTYVLVALQLLSISVAYLRFPTND--YVPYHKDEKLATMGIWTVHFGLDN
DMWASERRMKNVIEELELDVIGLLESDNQRIIMGNRDITQSLAEDLGMYADFGPGPNKHT
WGSALLSKFPIVNSTHHLLPSPVGELAPAIHATLDMYGE-LVDVVVFHSGQEEDPEDRRL
QSEYLAKLMGSSTRPLVLLSYLVT----KPLEGNYNTYVSELSGMKDIDPTDWDRWCEYI
LYKKLRKVGYARVSRDSITDTEIQVGKFAIGEPES---------ENDMFIPE-EMVPEGR
RFPSLFRGQGVRGHRYHVFD------EPRYFN----------------------------
------------------------------------------------------------
------------------------------
>XP_022488762_Penicillium_arizonense
----------------------------------------------------MAPRYKDG
DAVVA---INGKWVAWSHTLFAYAAFISALIVGVALHYHKIVQNEHYGYPDEWFPSVSAT
IGDRYPERSFFQVFIAITSGPRFALVFLWY-ILTSRPNSTLPKLVAGVGIFRTLTCGGWT
YVTSTDDHDWHDIFMISYLVATLPWTLGCLALSPNNRRAVKYRKIMASLFFGTLVPLIYY
FIQHKVHKIPG----------------AYTKYAFFEWSLILFDVGFDAITALDFESFELV
------------------------------------------------------------
----------------VRDVKGVSRGQLKTTADSVLEKEKGKSV----------------
---GNTFGEGFFWTEIIDAASDVYNGFVFWTIVTALPVLVWYFPLWHMGISGYEVAIVCC
-TSPLLLVIPSLRYAATKN-LRLLHLAS-LVGLLAYRFQDPANRLFVTGFALATTCAAWT
TGFFAERANS--PRLEARIMAWGVGLIMSVVAKFACKTNNPLWPIVHAENGGWNKIGIFI
-ALFAVLRSQRGSNT-----SGGDYLPASGK-----KGSSLLAGIGFGGLMFAIVSLLTD
SSTMISWVWDGYP---VRGPLAAPHGALTIFAMGAGLVYGI-FHPAVAGSWTA----FGL
GSLGAALLTCYHHWTGY-YGALALAFYIMAVAPVLIVSSVRHSPASTFGIGFVVYVFLLL
FHVWVVAYAFVPGGPLVREHTDWLMITTMLSIGAGVFSAATSNSTRSR--NK------PV
SPNSKRQRSYYIYVLAALQLLSVSVAYLRFPTND--YTPHHKEDKVVTAGIWTVHFGLDN
NMWSSERRMRDVIGELELDVIGFLESDNQRIIMGNKDVTQFIAEDLGYYSDFGPGPNKHT
WGSALLSKFPIVNSTHHLLPSPVGELAPAIHATLDMYGE-MVDVVVFHSGQEEDPEDRRL
QSEYLSKLMGDSPRPLILLSYLVT----KPLEGNYNTYVSERSQMKDIDPTDWDRWCEYL
LFKKLHRTGYARISRDTITDTEIQVGKFVIGEPEP---------ETEMRIPE-EMVPVGR
RFPALFRGEGVRGHRYHVFD------EPRYWQ----------------------------
------------------------------------------------------------
------------------------------
>XP_014531781_Penicillium_digitatum
----------------------------------------------------MAPRYKDG
DAVVA---INGKWVAWTHTVFAYAAFISALIVGIALHYHKIVQNEHYGYPIEWFPSVSAT
IGDRYPERSFFQVFIAITSGPRFALVFLWY-ILTSRPNSSLPKFVAGVGIFRTLTCGGWT
YVTSTDDHDWHDIFMISYLVATLPWTLGCLALSPNNRRAVKYRKIMASLFFGTLVPLIYY
FIQHKVHKVPG----------------AYTKYAFFEWSLILFDVGFDAVTALDFESFELV
------------------------------------------------------------
----------------VRDVKGASRGQLKTTADAVLEKEKGKPV----------------
---GNTFGEGFFWAEIIDAASDVYNGFVFWTIVTALPVLVWYFPLWHMGISGYEVAIVCC
-TSPLLYVIPSLRHAAVNN-LRLLHLVS-LVGLLGYKFQDPANRLFVTGFALSTTCAAWS
ASFFAERANT--PRLEARIMAWGIGLILSVVAKFACKTNNPLWPIVHAENGGWNKTGIFI
-ALLAVLRSQRGSNR-----SGGEHLPVGGK-----KGSSILAGVGFGALMFAIVSLLTD
SSTMISWVWDGYP---VRGPLAAPHGVLTIFAMGAGLVFGI-FHPRIAGSWTA----FGV
GSTGAALLTCYHHWTGF-YGALILAFYIMAVAPVLIASSVRHSPASTFGIGFILYVALLL
FHVWVVAYAFVPGGPLLREHTDWLMTTTMLSIGAGVFSAATSNSTRSRRAHK------PI
NPNSRKQRSYYIYVLAVLQLLSVSIAYLRFPTND--YTPHHKEDKVVTAGIWTVHFGLDN
NMWSSERRMRDVISELELDVIGFLESDNQRIIMGNRDVTQFIAEDLGYYTDFGPGPNKHT
WGSALLSKFPIVNSTHHLLPSPVGELAPAIHATLDMYGE-MIDVVVFHSGQEEDPEDRRL
QSEYLSKLMGDSPRPLILLSYLVT----KPLEGNYNTYVSERSQMKDIDPTDWDRWCEYL
LFKKLHRTGYARISRDTITDTEIQVGKFVIGEPEP---------ETEMRIPE-EMVPVGR
RFPALFRGQGVRGHRYHVFD------EPRYWQ----------------------------
------------------------------------------------------------
------------------------------
>XP_016598028_Penicillium_expansum
----------------------------------------------------MAPRYKDG
DAVVA---INGKWVAWTHTAFAYAAFISALIVGVALHYHKIVQNEHYGYPIEWFPSVSAT
IGDRYPERSFFQVFIAITSGPRFALVFLWY-ILTSRPNSTLPKLVAGVGIFRTLTCGGWT
YVTSTDDHDWHDIFMISYLVATLPWTLGCLALSPNNHRAVKYRKIMASLFFGTLVPLIYY
FIQHKVHKVPG----------------AYTKYAFFEWSLILFDVGFDAITALDFESFELV
------------------------------------------------------------
----------------VRDVKGVSRGQLKTTADAVLEKEKGKPV----------------
---GNTFGEGFFWAEIIDAASDVYNGFVFWTIVTALPVLVWYFPLWHMGISGYEVAIVCC
-TSPLLYIIPSLRSAAVKN-LRLLHLLS-LVGLLGYKFQDPANRLFVTGFALSTTCAAWT
ASFFAERANT--PRLEARIMAWGIGLIMSVVAKFACKTNNPLWPIVHAENGGWNKLGIFL
-ALFAVLRSQRGSNT-----SGGDYLPAGGK-----KGSSILAGVGFGALMFAIVSLLTD
SSTMISWVWDGYP---VRGPLAAPHGALTIFAMGAGLVYGI-FHPRIAGSWTA----FGV
GSIGAALLTCYHHWTGF-YGALILAFYIMAVAPVLILSSVRHSPASTFGIGFIVYVALLL
FHVWVVAYAFVPGGPFLREHTDWLMTTTMLSIGAGVFSAATSNSTRSRKAHK------PV
NPNSRKQRSYYIYVLAVLQLLSVSIAYLRFPTND--YTPHHKEDKVVTAGIWTVHFGLDN
NMWSSERRMRDVISELELDVIGFLESDNQRIIMGNRDVTQYIAEDLGYYTDFGPGPNKHT
WGSALLSKFPIVNSTHHLLPSPVGELAPAIHATLDMYGE-MIDVVVFHSGQEEDPEDRRL
QSEYLSKLMGDSPRPLILLSYLVT----KPLEGNYNTYVSERSQMKDIDPTDWDRWCEYL
LFKKLHRTGYARISRDTITDTEIQVGKFVIGEPEP---------ENEMRIPE-EMVPVGR
RFPALFRGQGVRGHRYHVFD------EPRYWQ----------------------------
------------------------------------------------------------
------------------------------
>XP_040647226_Penicillium_griseofulvum
----------------------------------------------------MAPRYKDG
DAVVA---INGKWVAWTHTVFAYAAFISALIVGVSLHYHKIVQNEYYGYPIEWFPSVSAT
IGDRYPERSFFQVFIAITSGPRFALVFLWY-ILTARPNSTLPKLVAGVGIFRTLTCGGWT
YVTSTDDHDWHDIFMISYLVATLPWTLGCLALSPNNRRAVKYRKIMASLFFGTLVPLVYY
FIQHKVHKVPG----------------AYTKYAFFEWSLILFDVGFDAITALDFESFELV
------------------------------------------------------------
----------------VRDVKGVSRG-------------KGKPV----------------
---GNTFGEGFFWTEIIDAVSDVYNGFVFWTIVTALPVLVWYFPLWHMGISGYEVAIVCC
-TSPLLYIIPSLRYVAAKN-LRLLHLAS-LAGLLAYKFQNPAHRLFVTGFALSATCAAWT
ASFFSERANA--PRLEARIMAWGIGLIMSVVAKFACKTNNPLWPIMHAENGGWNKIGLFL
-ALFAVLRSQRGSNT-----SGGDYLPAGGK-----KGSSILAAVGFGGLMFAIVSLLTD
SSTMISWVWDGYP---VRGPIAAPHGALTIFAMGAGLVYGI-FHPGVAGSWTA----FGV
GSIGAALLTCYHHWTGF-YGALVLAFYIMAVAPVLIGSSVRHSPASTFGIGFIVYVALLL
FHVWVVAYAFVPGGPLLREHTDWLMTTTMLCIGAGVFSAATSNSTRSRKPHK------PV
NPNSRKQRSYYIYVLAVLQLLSVAIAYLRFPTND--YTPHHKEDKVVTAGIWTVHFGLDN
NMWSSERRMRDVIGELELDVIGFLESDNQRIIMGNRDVTQYIAEDLGYYADFGPGPNKHT
WGSALLSKFPIVNSTHHLLPSPVGELAPAIHATLDMYGE-MVDVVVFHSGQEEDPEDRRL
QSEYLSKLMGDSPRPLILLSYLVT----KPLEGNYNTYVSERSQMKDIDPTDWDRWCEYL
LFKKLHRTGYARISRDTITDTEIQVGKFVIGEPEP---------ENEMRIPE-EMVPVGR
RFPALFRGQGVRGHRYHVFD------EPRYWQ----------------------------
------------------------------------------------------------
------------------------------
>XP_038931350_Penicillium_roqueforti
----------------------------------------------------MAPRYKDG
DAVVA---INGKWVAWTHTVFAYAAFISALIVGIALHYHKIVQNEHYGYPIEWFPSVSAT
IGDRYPERSFFQVFIAITSGPRFALVFLWY-ILTSRPNSTLPKLVAGVGIFRTLTCGGWT
YVTSTDDHDWHDIFMISYLVATLPWTLGCLALSPNNRRAVKYRKILASLFFGTLVPLIYY
FIQHKVHKVPG----------------AYTKYAFFEWSLILFDVGFDAVTALDFECFELV
------------------------------------------------------------
----------------VRDVKGVSRGQLETTADSVLEKEKGKPV----------------
---GNTFGEGFFWTEIIDAAADVYNGFVFWTIVTGLPVLVWYFPLWHMGISGYEVAIVCC
-ASPLFYVIPSLRYAAVKN-LRLLHLVS-LVGLLGYKFQDPANRLFVTGFALSTTCAAWT
ASFFSERHNA--PRLEARIMAWGIGLVLSVVAKFACKTNNPLWPIVHAENGGWNKIGIFI
-ALFAVLRSQRGSNT-----SGGDYLPAGGK-----KGSSILAGVGFGGLMFTIVSLLTD
SSTMISWVWDGYP---VRGPIAAPHGALTIFAMGAGLVYGI-FHPRIAGSWTA----YGV
GSIGAALLTCYHHWTGF-YGALILAFYTMAVAPVLIVSSVAHSPASTFGIGFLVYVVLLL
FHVWVVAYAFVPGGPFLREHTDWLMTTTMLSIGAGVFSAATSNSTRSRKPHK------PV
NPNSRRQRSYYIYVLAVLQLLSVSIAYLRFPTND--YTPYHKEDKVVTAGIWTVHFGLDN
NMWSAERRMRDVIGELELDVIGFLESDNQRIIMGNKDVTQFIAEDLGYYTDFGPGPNKHT
WGSALLSKFPIVNSTHHLLPSPVGELAPAIHATLDMYGE-MVDIVVFHSGQEEDPEDRRL
QSEYLSKLMGDSPRPLILLSYLVT----KPLEGNYNTYVSERSQMKDIDPTDWDRWCEYL
LFKKLHRTGYARISRDTITDTEIQVGKFVIGEPEP---------ENEMRIPE-EMVPVGR
RFPALFRGEGVRGHRYHVFD------EPRYWQ----------------------------
------------------------------------------------------------
------------------------------
>XP_002558378_Penicillium_rubens
----------------------------------------------------MAPRYKDG
DAVVA---INGKWVAWAHTVFAYAAFISALIVGVALHYHKIVQNEHYGYPIEWFPSVSAT
IGDRYPERSFFQVFIAITSGPRFALVFLWY-ILTARPNSTLPKLVAGVGIFRTLTCGGWT
YVTSTDDHDWHDIFMISYLVATLPWTLGCLALSPANRRAVKYRKIMASLFFGTLVPLVYY
FIQHKVHKVPG----------------AYTKYAFFEWSLILFDVGFDAVTALDFESFELV
------------------------------------------------------------
----------------VRDVKGVSRG-------------KGKPV----------------
---GNTFGEGFFWTEVIDAASDVYNGFVFWTIVTALPVLVWYFPLWHMGISGYEVAIVTC
-TSPLLYVIPSLRYAAAKN-LRLLHLLS-LVGLLAYKFQDPANRLFVTGFALATTCAAWT
ASFFSERGNT--PRLEARIMAWGIGLIMSVVAKFACKTNNPLWPIVHAENGGWNKVGIFL
-ALFAVLRSQRGSTT-----SGGDYLPAGGK-----KGSSTLAGVGFGALMFAIVSLLTD
SSTMISWVWDGYP---VRGPLAAPHGALTIFAMGAGLVYGI-FHPRIAGSWTA----FGV
GSVGAALLTCYHHWTGF-YGALIFAFYIMAVAPVLIVSSVRHSPASTFGIGFIVYVVLLL
FHVWVVAYAFVPGGPLLREHTDWLMTTTMLSIGAGVFSAATSNSTRSRKPHK------PV
NPNSRKQRSYYIYVLAVLQLLSVSVAYLRFPTND--YTPYHKEDKVVTAGIWTVHFGLDN
NMWSSERRMRDVIGELELDVIGFLESDNQRIIMGNRDVTQFIAEDLGYYTDFGPGPNKHT
WGSALLSKFPIVNSTHHLLPSPVGELAPAIHATLDMYGE-MIDVVVFHSGQEEDPEDRRL
QSEYLSKLMGDSPRPLILLSYLVT----KPLEGNYNTYVSERSQMKDIDPTDWDRWCEYL
LFKKLHRTGYARISRDTITDTEIQVGKFVIGEPEP---------ENEMRIPE-EMVPVGR
RFPALFRGQGVRGHRYHVFD------EPRYWQ----------------------------
------------------------------------------------------------
------------------------------
>XP_040818363_Penicillium_solitum
----------------------------------------------------MAPRYKDG
DAVVA---INGKWVAWTHTVFAYAAFLSALIVGVALHYHKIVQNEHYGYPIEWFPSVSAT
IGDRYPERSFFQVFIAITSGPRFALVFLWY-ILTSRPNSTLPKLVAGVGIFRTLTCGGWT
YVTSTDDHDWHDIFMISYLVATLPWTLGCLALSPNNRRAVKYRKIMASLFFGTLVPLIYY
FIQHKVHKVPG----------------AYTKYAFFEWSLILFDVGFDAVTALDFESFELV
------------------------------------------------------------
----------------VRDVKGVSRG-------------KGKPV----------------
---GNTFGEGFFWTEIIDAAADVYNGFVFWTIVTALPVLVWYFPLWHMGISGYEVAIVCC
-TSPLLYVIPSLRYAAVKN-LRLLHLLS-LVGLLGYKFQDPANRLFVTGFALSTTCAAWT
ASFFSERANT--PRLEARIMAWGIGLIMSVVAKFACKTNNPLWPIVHAENGGWNKVGIFI
-ALFAVLRSQRGSNT-----SGGDYLPAGGK-----KGSSILAGVGFGALMFAIVSLLTD
SSTMISWVWDGYP---VRGPLAAPHGALTIFAMGAGLVYGI-FHPRIAGSWTA----FGV
GSIGAALLTCYHHWTGF-YGALILAFYIMAVAPVLIMSSVRHSPASTFGIGFIVYVALLL
FHVWVVAYAFVPGGPFLREHTDWLMTTTMISIGAGVFSAATSNSTRSRKAHK------PV
NPNSRKQRSYYIYVLAVLQLLSVSIAYLRFPTND--YTPYHKEDKVVTAGIWTVHFGLDN
NMWSSERRMRDVIGELELDVIGFLESDNQRIIMGNRDVTQFIAEDLGYYTDFGPGPNKHT
WGSALLSKFPIVNSTHHLLPSPVGELAPAIHATLDMYGE-MVDVVVFHSGQEEDPEDRRL
QSEYLSKLMGDSPRPLILLSYLVT----KPLEGNYNTYVSERSQMKDIDPTDWDRWCEYL
LFKKLHRTGYARISRDTITDTEIQVGKFVIGEPEP---------ENEMRIPE-EMVPVGR
RFPALFYGQGVRGHRYHVFN------EPRYWQ----------------------------
------------------------------------------------------------
------------------------------
>XP_022585935_Penicilliopsis_zonata
----------------------------------------------------MAPKFKDG
DAVVA---VNGKWVSWSHTVVAYAAFFSALVVGMSLHFHKIVQNEHYGYPDEWFPSVSAT
IGDRYPERSVFQVFIAITSGPRFALVFLWY-ILTARPNSALPKIVAGTGIFRTLMCGGWT
YVTSTDDHDWHDIFMISYLVATLPWTLGCLALSPNNRRAVKYRKIMASLFFGTLVPLIYY
FIQHKVHKVAG----------------AYTRYAFFEWSLILFDVGFDAITAIDFEGFELV
------------------------------------------------------------
----------------VRDVKGVSRGQLKTTADAVLEKEKGKPV----------------
---GNTFGEGFFWSEITDAAADVYNGFVFWSILTSLGVQIWYFPLWSMGISGYEVVLLSC
-IAPFLLAIPGLRSLATKN-TRILHLLS-LAGLLAYKVQEPASRLLVTGFAVSTTCIAWS
ATFFGERGQA--ARLDARILAWAAGLTMSSIAKFACRTNNPIWPIMHAENGGWNKLGIAL
-AVFAILRSTRRSAT-----PGSDYLPSTGK-----KGSPVLAGLGIGGLIFAMHSLLSD
SSTMIAWVWEGYP---IRGPIAVPHGAVTIFAMGAGLVYGV-FNPRLAGSWTA----FGL
GSIGAAFLTCYSHWTGF-YGGLVLTFYLLAVTPVLISSAVRHSPAVTFGLGFLAYVFLVL
FHVWVVAYAFVPGGPLVREHTDWLMTTMMLLLGAGVFSASVSNSGPTK--HK------PV
NPNSKRTKSYYVYVLAALQLLSVSIAYLRFPTND--YVPYHKEDKVATVGIWTIHFALDN
NMWSSERRMRDVIKELELDVIGLLESDNQRIIMGNRDATQFLAEDLGMYVDFGPGPNKHT
WGSALLSKFPIVNSTHHLLPSPVGELAPAIHATLDMYGE-MVDVVVFHSGQEEDPEDRRL
QTEYLSHLMGDSPRPLILLSYLVT----KPLEGNYNTYVSETSGMKDIDPTDWDRWCEYI
LYKKLKRTGYARVSRDTITDTEIQVGKFVIGEPEA---------EDELRVPE-ETVPQGR
RFPAMFRGQGVRGHRYHVFD------EPRYWQ----------------------------
------------------------------------------------------------
------------------------------
>XP_016615719_Cladophialophora_bantiana
----------------------------------------------------MAPR-KDG
DVVFS---FNGKWVSWAHTVVAYAAFIGALIVGVSLHYHKIVQNEHYGYPDEWFPSVSAT
IGDRYPERSVFMVFIAITSGPRFALVTLWY-FLTRRPNSNLPAIIATTGLLRTLTCGGWT
YVTSTDDHDWHDIFMISYLIFTLPWTLGCLVLSPPNAKAIKYRKILASLFFGTLVPLIYF
FIQHKIHKVAG----------------AYTIYAFFEWSLILFDVAFDAVTALDYETFEIV
------------------------------------------------------------
----------------VKDIKGSSRGDAKLLKDSVKEKQHGSPLIQ--------------
---TSTFDGLYYWPAMLDATADILHGFFFWSILTSLGVLIWYFPLWHMGISGYEVMVMSP
-ASPVILAIPSVRSFTIKN-VRWVHMAS-LVGLVAWLVKDPAYRLFTVGFAVMLGCIAWS
AEWYAERRNS--VRLQRRILAWSIGFVMSSIAKFANHTNNPVWPILHSGIGGWNKTGLVI
-ALVAVWRSTRPEVF-----SGGDYVPQNAR-----KGSSLLAGLGLGGLFFSMHSLLSD
SSTMILWVWEGYP---VRGPLAVPHGAVTIVVMSLGLFLGI-ALPGFFGTWTA----YGL
GAIGAALLTSYSNWTGY-YGGLILAFYTMGVAPVLISSAAQHSPASTFGFGYFMYNIMVL
FHVWVVAYAFVPGGPLVREHTDWVMITMMLLIGAGVFSALATNSAYQP--KR------KS
SPRGRKQSRYYLHVLLVMQLLTAFIAYLRFPTYD--YVPYHPEEKLITAGIWTIHFSLDN
DDWSSERRMRDAIKELELDVVGLLESDLQRIIMGNRDTTQYLAEDLGMYVDFGPGPNKHT
WGSALLSKFPILNSTHHLLPSPVGELAPAIEATLDVYGT-QVDVFVFHSGQEEDPEDRRL
QTEYLSKRMGATTRPAILLSYLVV----KPGEGNYNTYVSGLTGMHDIDSRDWDRWCEYI
LYKDIKRVGYARVSRGTITDTEIQVGKFVVGEPVS---------YTDERIPE-EQVPPGR
RFPALFRGEGVRGHRYHVFD------EPWYYA----------------------------
------------------------------------------------------------
------------------------------
>XP_008723636_Cladophialophora_carrionii
----------------------------------------------------MAPR-KDA
DVVFS---FNAKYISWAHTVVAYAAFIGALIVGVSLHYHKIVQNEHYGYPDEWFPSVSAT
IGDRYPERSVFMVFIAITSGPRFALVALWY-FLTRRPNSNLPAIIATTGLLRTLTCGGWT
YVTSTDDHNWHDIFMISYLVFTLPWTLGCLALSPPNPQAVKCRKILASLFFGTLVPLVYF
FIQHKIHKVAG----------------AYTIYAFFEWSLILFDVAFDAVTALDFETFELV
------------------------------------------------------------
----------------VKDVAGASRGDARLLKESVKGKERDNALIQ--------------
---TSTFDGPYYWPAMLDAAADILHGFFFWSILTSLGVLIWYFPLWHMGISGYEVLVMCP
-ASSLILGIPSVRSLAIKN-LRWLHMTS-MVGLLAWLVKEPTNRLFTVGFAVVVGCMAWP
AEWYAERRNS--ARLQRRILAWCIGLVLSNIAKFANHTNNPVWPILHSGIGGWNKTGLVV
-ALLAVWRSTRPEST-----TGGDYVPSPAK-----KGSGLLAGLGLGGLFFTMHSLLSD
SSTMILWVWEGFP---VRGPLAVPHGAVVILAMSVGLFLGV-ALPGFFGSWTA----FGI
GAVGAALLTTCSHWTGF-YGGLLLAFYTMGVAPVLISSAVQHGPASTFGFGFFIYNLMVL
FHVWVVAYAFVPGGPFVREHTDWIMITTMLLIGAGVFSALTTNSGYQS--KG------KT
SPRGRKQSTYCLHILLMLQLLAASIAYLRFPTYD--YTPYHPEEKLLTAGIWTIHFSLDN
DDWSSERRMRDAIKELELDVVGLLESDLQRIIMGNRDTTQYLAEDLGMYVDYGPGPNKHT
WGSALLSKFPIVNSTHHLLPSPVGELAPAIEATLDVYGT-LVDVFVFHSGQEEDPEDRRL
QSEYLAERMNATPRPAILLSYLVV----KPGEGNYKTYVGEKSGMHDIDVRDWDRWCEYI
LFKDIKRVGYARVSRGTITDTEIQVGKFVVGEPVS---------YSDERIPE-EQIAPGR
RFPALFRGEGVRGHRYHVFD------EPWYYA----------------------------
------------------------------------------------------------
------------------------------
>XP_016248736_Cladophialophora_immunda
----------------------------------------------------MAPR-KDG
DVVFS---FNGKWVSWTHTVVAYAAFIGALIVGVSLHFHKIVQNEHYGYPDEWFPSVSAT
IGDRYPERSVFMVFIAITSGPRFVLVALWY-FLTRRPNSNLPVIIATTGLLRTLTCGGWT
YVTSTDDHDWHDIFMISYLVFTLPWTLGCLALSPPNPKAVKYRKILASLFFGTLVPLIYF
FIQHKIHKVAG----------------AYTIYAFFEWSLILFDVAFDAVTAFDYETFEFV
------------------------------------------------------------
----------------IKDVKGSTRGDAKPLKDALKEKERESPLIQ--------------
---TSTFDGPYYWPAMLNATADILHGFFFWSILTSLGVLIWYFPLWHMGISGYEVMVMSP
-ASPLILAIPFVRSLAIKH-LRWLHMSS-LVGLVAWLVKDPAYRLFTVSFAVMLGCIAWS
AEWYAERRNS--ARLQRRILAWGIGFVLSSIAKFANHTNNPVWPILHSGIGGWNKTGLVI
-ALAAVWRSTRPDAF-----SGGDYVPPNAK-----KGSSLLAGLGLGGLFFSMHSLLSD
SSTMILWVWEGYP---VRGPLAVPHGAVTIVVMSLGLFLGS-ALPGFFGSWTA----YGL
GAVGAALLTCYGHWTGY-YGALILASYTMGVAPVLISSAAQHSPASTFGFGYFMYNIMVL
FHVWVVAYAFVPGGPLVREHTDWVMITMMLLIGAGVFSALTTNLVYQP--KS------KP
SPRGRKQSSYYLHVLLVLQLLTASIAYLRFPTYD--YAPYHPEEKLITAGIWTIHFSLDN
DDWSSERRMRDAIKELELDVVGLLESDLQRIIMGNRDTTQYLAEDLGMYVDYGPGPNKHT
WGSALLSKFPILNSTHHLLPSPVGELAPAIEATLDVYGT-QVDAFVFHSGQEEDPEDRRL
QTEYLSKLMGATPRPAILLSYLVV----KPGEGNYNTYVSELSGMHDIDVRDWDRWCEYI
LYKDIKRVGYARVSRGTITDTEIQVGKFVVGEPAS---------YTDERISE-EQVPPGR
RFPALFRGEGVRGHRYHVFD------EPWYYA----------------------------
------------------------------------------------------------
------------------------------
>XP_007748440_Cladophialophora_psammophila
----------------------------------------------------MAPR-KDG
DVVFS---FNGKWVSWAHTVVAYAAFIGALIVGVSLHYHKIVQNEHYGYPDEWFPSVSAT
IGDRYPERSVFMVFIAITSGPRFALVTLWY-FLTRRPNSNLPAIIATTGLLRTLTCGGWT
YVTSTDDHDWHDIFMISYLIFTLPWTLGCLALSPPNAKAIKYRKILASLFFGTLVPLIYF
FIQHKIHKVAG----------------AYTIYAFFEWSLILFDVAFDSVTALDYETFEIV
------------------------------------------------------------
----------------VKDVKGSSRGDAKLLKDSVKEKQHESPLIE--------------
---TSTFDGLYYWPAMLDATADILHGFFFWSILTSLGVLIWYFPLWHMGISGYEVMVMSP
-ASPLILAIPSVRSFTIKN-FRWVHMAS-LVGLVAWLVKDPAYRLFTVGFAVMLGCIAWS
AEWYAERRNS--TRLQRRILAWSTGFVLSSIAKFANHTNNPVWPILHSGIGGWNKTALVI
-ALVAVWRSTRPEAF-----SGGDYVPPNAK-----KGSSLLAGLGLGGLFFSMHSLLSD
SSTMILWVWEGYP---VRGPLAVPHGAVTIVVMSLGLFLGF-ALPGFFGTWTA----YGL
GAIGAALLTSYSNWTGY-YGGLILAFYTMGVAPVLISSAAQHSPASTFGFGYFMYNIMVL
FHVWVVAYAFVPGGPLVREHTDWVMITMMLLIGAGVFSALATNSAYQP--KS------KS
SPRGRKQSSYYLHILLVLQLLTAFIAYIRFPTYD--YVPYHPEEKLITAGIWTIHFSLDN
DDWSSERRMRDAIKELELDVVGLLESDLQRIIMGNRDTTQYLAEDLGMYVDFGPGPNKHT
WGSALLSKFPILNSTHHLLPSPVGELAPAIEATLDVYGT-QVDVFVFHSGQEEDPEDRRL
QTEYLSKRMGATTRPAILLSYLVV----KPGEGNYNTYVSELSGMHDIDSRDWDRWCEYI
LYKDIKRVGYARVSRGTITDTEIQVGKFVVGEPVS---------YTDERIPE-EQVPPGR
RFPALFRGEGVRGHRYHVFD------EPWYYA----------------------------
------------------------------------------------------------
------------------------------
>XP_018692350_Fonsecaea_erecta
----------------------------------------------------MAPR-KDG
DVVFS---FNGKWVSWTHTVVAYAAFLGALIVGVSLHYHKIVQNEHYGYPDEWFPSVSAT
IGDRYPERSVFMVFIAITSGPRFALVALWY-FLTRRPNSNLPTIVASTGLLRTLTCGGWT
YVTSTDDHDWHDIFMISYLIFTLPWTLGCLALSPPNPKAVKYRKILASLFFGTLVPLIYF
FIQHKIHKVAG----------------AYTIYAFFEWSLILFDVAFDAVTALDYETFEFV
------------------------------------------------------------
----------------IKDVNGSTRGDAKLLKDALKEKERESPLIQ--------------
---TSTFDGPYYWSAMLDATADILHGFFFWSILTSLGVLIWYFPLWHMGISGYEVMVMAP
-ASPLILAIPFVRSFAIKN-LRWLHMSS-LVGLVAWLVKDPSYRLFTVGFAVMVGCIAWS
AEWYAERRNS--ARLQRRILAWTIGFVLSSIAKFANHTNNPIWPILHSGIGGWNKTGLVV
-ALAAVWRSTRPDIS-----SSADYIPPNAK-----KGSSLLAGLGLGGLFFTMHSLLSD
SSTMVLWVWEGYP---VRGPLAVPHGAVTIVVMSLGLFLGA-AIPGFFGSWTA----YGL
GAVGAALLTGYANWTGY-YGGLILAFYTMGVAPVLISSAAQYSPASTFGFGYFMYNIMVL
FHVWVVAYAFVPGGPLVREHTDWVMITTMLLIGAGVFSALTTNSGYQA--KN------KP
SPRGRKQSSYYLHILLVLQLLTASIAYLRFPTYD--YVPYHPEEKLITAGIWTIHFSLDN
DDWSSERRMRDAIKELELDVVGLLESDLQRIIMGNRDTTQYLAEDLGMYVDYGPGPNKHT
WGSALLSKFPILNSTHHLLPSPVGELAPAIEATLDVYGT-QVDVFVFHSGQEEDPEDRRL
QTEFLSRRMGATSRPAILLSYLVV----KPGEGNYNTYVSELSGMHDIDARDWDRWCEYI
LYKDIKRVGYARISRGTITDTEIQVGKFVVGEPAS---------YTDERIPE-EQVPPGR
RFPALFRGEGVRGHRYHVFD------EPWYYA----------------------------
------------------------------------------------------------
------------------------------
>XP_022516060_Fonsecaea_monophora
----------------------------------------------------MAPR-KDG
DVVFS---FNGKWVSWTHTVVAYAAFLGALIVGVSLHYHKIVQNEHYGYPDEWFPSVSAT
IGDRYPERSVFMVFIAITSGPRFVLVALWY-FLTRKPNSNLPAIIASTGLLRTLTCGGWT
YVTSTDDHDWHDIFMISYLVFTLPWTLGCLALSPPNPKAVKYRKILASLFFGTLVPLIYF
FIQHKIHKVAG----------------AYTIYAFFEWSLILFDVAFDAVTALDYETFEFV
------------------------------------------------------------
----------------IKDVKGSTRGDTKLLKDALKDKDRANPLIQ--------------
---TSTFDGPYYWPAMLDATADILHGFFFWSILTSLGVLIWYFPLWHMGISGYEVMVMVP
-ASPLILAVPFVRSLAIKH-LRWLHMSS-LVGLVAWLVKDPAYRLFTVGLAVLLGSMAWS
AEWYAERRNS--ARLQRRILAWCIGLVLSSIAKFANHTNNPVWPVLHSGIGGWNKTGLVI
-ALAAVWRSTRSDTS-----SGGDYVPPGVK-----KGSSVLAALGLGGLFFTMHSLLSD
SSTMILWVWEGYP---VRGPLAVPHGAVTIAVMSLGLFLGA-ALPGFFGSWTA----YGL
GAVGAALLTYYSEWTGY-YGGLMLAFYTMGVAPVLISSAAQHSPASTFGLGYFVYNIMVL
FHVWVVAYAFVPGGPLVREHTDWVMITTMLLIGAGVFSALTTNSSYQP--KS------KS
SPRGRKQTSYYLHVLLALQLLTVSIAYLRFPTYD--YTPYHPDEKLITAGIWTIHFSLDN
DDWSSERRMRDAIKELELDVVGLLESDLQRIIMGNRDTTQYLAEDLGMYVDYGPGPNKHT
WGSALLSKFPILNSTHHLLPSPVGELAPAIEATLDVYGT-QVDVFVFHSGQEEDPEDRRL
QSEYLSQRMGATSRPAILLSYLVV----KPGEGNYNTYVSEVSGMHDIDARDWDRWCEYI
LYKDIKRVGYARVSRGTITDTEIQVGKFVVGEPVS---------YTDERIPE-EQVPPGR
RFPALFRGEGVRGHRYHVFD------EPWYYA----------------------------
------------------------------------------------------------
------------------------------
>XP_016636732_Fonsecaea_multimorphosa
----------------------------------------------------MAPR-KDG
DVVFS---FNGKWVSWTHTVVAYTAFIGALIVGVSLHFHKIVQNEHYGYPDEWFPSVSAT
IGDRYPERSVFMVFIAITSGPRFVLVALWY-FLTRRPNSNLPAIVASTGLLRTLTCGGWT
YVTSTDDHDWHDIFMISYLVFTLPWTLGCLALSPPNPKAVKYRKILAGLFFGTLVPLIYF
FIQHKIHKVAG----------------AYTIYAFFEWSLILFDVAFDAVTALDYETFEFV
------------------------------------------------------------
----------------IKDVKGSTRGDAKLLKDALKEKERESPLIQ--------------
---TSTFDGPYYWPAMLDAAADVLHGFFFWSILTSLGVLIWYFPLWHMGISGYEVMVMSP
-ASPLLLAIPFVRSLAIKH-VRWLHMSS-LVGLVAWLVKDPAYRLFTVSFAVMLGCTAWS
AEWYAERRNS--ARLQRRILAWCIGFVLSSIAKFANHTNNPIWPILHSGIGGWNKTGLVI
-ALAAVWRSSRPDAF-----SGGDYVPPNAK-----KGSSLLAGLGLGGLFFTMHSLLSD
SSTMILWVWEGFP---VRGPLAVPHGAVTIVVMSLGLFLGS-ALPGFFGSWTA----YGL
GAVGAALLTGYSNWTGY-YGGLILAFYTMGVAPVLISSAAQHSPASTFGFGYFMYNIMVL
FHVWVVAYAFVPGGPLVREHTDWVMITTMLLIGAGVFSALTTNPAYQA--KS------KS
SPRGRKQSSYYLHILLVLQLLTASIAYLRFPSYD--YVPYHPEEKLITAGIWTIHFSLDN
DDWSSERRMRDAIKELELDVVGLLESDLQRIIMGNRDTTQYLAEDLGMYVDYGPGPNKHT
WGSALLSKFPILNSTHHLLPSPVGELAPAIEATLDVYGT-QVDVFVFHSGQEEDPEDRRL
QTEFLSKRMGATPRPAILLSYLVV----KPGEGNYNTYVSELSGMHDIDVRDWDRWCEYI
LYKDIKRVGYARVSRGTITDTEIQVGKFVVGEPVS---------YTDERIPE-EQVPPGR
RFPALFRGEGVRGHRYHVFD------EPWYYA----------------------------
------------------------------------------------------------
------------------------------
>XP_022503843_Fonsecaea_nubica
----------------------------------------------------MAPR-KDG
DVVFS---FNGKWVSWTHTVVAYAAFLGALIVGVSLHYHKIVQNEHYGYPDEWFPSVSAT
IGDRYPERSVFMVFIAITSGPRFVLVALWY-FLTRKPNSNLPAIIASTGLLRTLTCGGWT
YVTSTDDHDWHDIFMISYLVFTLPWTLGCLALSPPNPKAVKYRKILASLFFGTLVPLIYF
FIQHKIHKVAG----------------AYTIYAFFEWSLILFDVAFDAVTALDYETFEFV
------------------------------------------------------------
----------------IKDVKGSTRGDTKLLKDALKDKDRANPLIQ--------------
---TSTVDGPYYWPAMLDATADILHGFFFWSILTSLGVLIWYFPLWHMGISGYEVMVMVP
-ASPLILAVPFVRSLAIKH-LRWLHMSS-LVGLVAWLVKDPAYRLFTVGLAVALGSMAWS
AEWYAERRNS--ARLQRRIFAWCIGLVLSSIAKFANHTNNPVWPVLHSGIGGWNKTGLVI
-ALAAVWRSTRPDTS-----SGGDYVPPGVK-----KGSSVLAALGLGGLFFTMHSLLSD
SSTMILWVWEGYP---VRGPLAVPHGAVTIAAMSLGLFLGA-ALPGFFGSWTA----YGL
GAVGAALLTCYSEWTGY-YGGLMLAFYTMGVAPVLISSAAQHSPASTFGLGYFVYNIMVL
FHVWVVAYAFVPGGPLVREHTDWVMITTMLLIGAGVFSALTSNSSYQP--KS------KS
SPRGRKQTSYYLHVLLALQLLTASIAYLRFPTYD--YTPYHPDEKLITAGIWTIHFSLDN
DDWSSERRMRDAIKELELDVVGLLESDLQRIIMGNRDTTQYLAEDLGMYVDYGPGPNKHT
WGSALLSKFPILNSTHHLLPSPVGELAPAIEATLDVYGT-QVDVFVFHSGQEEDPEDRRL
QSEYLSQRMGATSRPAILLSYLVV----KPGEGNYNTYVSEVSGMHDIDARDWDRWCEYI
LYKDIKRVGYARVSRGTITDTEIQVGKFVVGEPVS---------YTDERIPE-EQVPPGR
RFPALFRGEGVRGHRYHVFD------EPWYYA----------------------------
------------------------------------------------------------
------------------------------
>XP_013278564_Fonsecaea_pedrosoi
----------------------------------------------------MAPR-KDG
DVVFS---FNGKWVSWTHTVVAYAAFLGALIVGVSLHYHKIVQNEHYGYPDEWFPSVSAT
IGDRYPERSVFMVFIAITSGPRFVLVALWY-FLTRKPNSNLPAIIASTGLLRTLTCGGWT
YVTSTDDHDWHDIFMISYLVFTLPWTLGCLALSPPNPKAVKYRKILASLFFGTLVPLIYF
FIQHKIHKVAG----------------AYTIYAFFEWSLILFDVAFDAVTALDYETFEFV
------------------------------------------------------------
----------------IKDVKGSTRGDTKLLKDALKDKDRANPLIQ--------------
---TSTFDGPYYWPAMLDATADILHGFFFWSILTSLGVLIWYFPLWHMGISGYEVMVMVP
-ASPLILAIPFVRSLAIKH-LRWLHMSS-LVGLVAWLVKDPAYRLFTVGLAVLLGCMAWS
AEWYAERRNS--ARLQRRIFAWCIGLVLSSIAKFANHTNNPVWPVLHSGIGGWNKTGLVI
-ALAAVWRSTRPDTS-----SGGDYIPPGVK-----KGSSVLAALGLGGLFFTMHSLLSD
SSTMILWVWEGYP---VRGPLAVPHGAVTIAVMSLGLFLGA-ALPGFFGSWTA----YGL
GAVGAALLTCYSEWTGY-YGGLMLAFYTMGVAPVLISSAAQHSPASTFGLGYFVYNIMVL
FHVWVVAYAFVPGGPLVREHTDWVMTTTMLLIGAGVFSALTTNSSYQP--KS------KS
SPRGRKQTSYYLHVLLALQLLTASIAYLRFPTYD--YTPYHPDEKLITAGIWTIHFSLDN
DDWSSERRMRDAIKELELDVVGLLESDLQRIIMGNRDTTQYLAEDLGMYVDYGPGPNKHT
WGSALLSKFPILNSTHHLLPSPVGELAPAIEATLDVYGT-QVDVFVFHSGQEEDPEDRRL
QSEYLSQRMGATSRPAILLSYLVV----KPGEGNYNTYVSEVSGMHDIDARDWDRWCEYI
LYKDIKRVGYARVSRGTITDTEIQVGKFVVGEPVS---------YTDERIPE-EQVPPGQ
RFPALFRGEGVRGHRYHVFD------EPWYYA----------------------------
------------------------------------------------------------
------------------------------
>XP_007755955_Cladophialophora_yegresii
----------------------------------------------------MAPR-KDA
DVVFS---FNAKYISWAHTAVAYAAFLGALIVGVSLHYHKIVQNEHYGYPDEWFPSVSAT
IGDRYPERSVFMLFIAITSGPRFALVALWY-FLTRRPNSNLPAIIATTGLLRTLTCGGWT
YVTSTDDHDWHDIFMISYLVFTLPWTLGCLALSPPNPQAVKYRKVLASLFFGTLVPLVYF
FIQHKIHKVAG----------------AYTIYAFFEWALILFDVAFDAVTALDFETFELV
------------------------------------------------------------
----------------VKDVAGASRGDTKLLKESVKGKERNNAVIQ--------------
---ISTFDGPYYWTAMLDAAADILHGFFFWSILTSLGVLIWYFPLWHMGISGYEVLVMCP
-ASSLILAIPSVRSLAIKN-LRWLHMAS-MVGLLAWLAKEPTNRLFTVGFAVVVGCMAWP
AEWYAERRNS--ARLQRRILAWCIGLVLSNIAKFANHTNNPVWPILHSGIGGWNKTGLVV
-ALLAVWRSTRPDST-----SGGDYVPSPAK-----KGSALLAALGLGGLFFTMHSLLSD
SSTIILWVWEGFP---VRGPLAVPHGAVVILAMSAGLFLGV-ALPGFFESWTA----YGV
GAVGAALLTTCGHWTGF-YGGLLLAFYTMGVAPVLISSAVQHGPASTFGFGFFVYNLMVL
FHVWVVAYAFVPGGPLVREHTDWIMITTMLLIGAGVFSALITNSGYQS--KS------KS
SPRGRKQSTYCLHILLMLQLLAASIAYLRFPTYD--YTPYHPEEKLLTAGIWTIHFSLDN
DDWSSERRMRDAIKELELDVVGLLESDLQRIIMGNRDTTQYLAEDLGMYVDYGPGPNKHT
WGSALLSKFPIVNSTHHLLPSPVGELAPAIEATLDVYGT-LVDVFVFHSGQEEDPEDRRL
QAEYLAERMNATPRPAILLSYLVV----KPGEGNYNTYVGEKSGMHDIDVRDWDRWCEYI
LYKDIKRVGYARVSRGTITDTEIQVGKFVVGEPVS---------YSDERIPE-EQIAPGR
RFPALFRGEGVRGHRYHVFD------EPWYYA----------------------------
------------------------------------------------------------
------------------------------
>XP_016231854_Exophiala_spinifera
------------------------------------------------------------
--MPQ---FNGKYVSWAHTVVAYAAFVGAFIVGVSLHYHKIVQNEHYGYPDEWFPSVSAT
IGDRYPERSVFMVFIAITSGPRFVLVGLWY-ILTRRPNTSLPGIIAATGLFRTLTCGGWT
YVTSTDDHDWHDIFMISYLVATLPWTLGCLALSPPNPTAIKYRKVLAGLFFGTLVPLVYW
FIQHKVHKRAGGRPPNPPLKSLSDSRAAYTIYAFFEWSLILFDVAFDAVTALDFQTFELV
------------------------------------------------------------
----------------VRDVKGLSRGDAKLLKESVKEKDHDSSLIQ--------------
---TSTFEGPYYWPAILDALAEILHGYFFWSILTSLGLLVWYFPLWHMGISGYEVMVMST
-ISPLMLGVPFIRSLCIKY-NRWIHMST-MAGLLAWLVKDPANRLFTVGFAVWMGCLGWS
AEWYAERRNS--ARLQRRVLAWSIGLILSSISKFANHTNNPVWPILHAGIGGWNKTALLA
-AMFAIWRSTRPVTT-----SGGDFVPLNAK-----KGSSLLAGLGFGGLMFAMHSLLSD
SSTMILWVWEGYP---VRGPLAAPHGAVTLICMSAGVFFGI-ALPGFFASWTA----FGL
GAVGAALLTLYSNWTGY-YGGLLLAFYIMGVAPVIISSAVQHNPAATFGFGFFCYNIMVL
FHVWVVAYAFVPGGPLVREHTDWVMITTILMIGAGVFSALITNSTHKQ--KS------TS
SPRGRKQTAYFVHILLALQLLTGSIAYLRFPTND--YTPYHRDEKLITAGIWTIHFSLDN
DMWSSERRMRDAIKELELDVVGLLESDLQRIIMGNRDTTQYLAEDLGMYVDYGPGPNKHT
WGSALLSKFPIVNSTHHLLPSPVGELAPAIEATLDVYGT-LVDVFVFHSGQEEDPEDRRL
QSEYLAKVMKASPRPAILLSYLVI----KPKEGNYHTYVGEKSGMHDIDESDWDRWCEYI
LYKDIKRVGYARVSRGTITDTEIQVGKFVVGEPAS---------YTNERIPE-DQVRPGR
RFPALFRGEGVRGHRYHVFD------EPWYYA----------------------------
------------------------------------------------------------
------------------------------
>XP_016264093_Exophiala_oligosperma
----------------------------------------------------MASK-KEG
DVVFS---FNGKYVSWAHTVVAYAAFIGAFIVGVSLHYHKIVQNEHYGYPDEWFPSVSST
IGDRYPERSVFMVFIAITSGPRFALVGLWY-MLTRRPNTSLPGIIAATGLFRTLTCGGWT
YVTSTDDHDWHDIFMISYLVATLPWTLGCLALSPPNPTAIRYRKILASLFFGTLVPLVYW
FIQHKVHKRAG----------------AYTIYSFFEWSLILFDVAFDAVTAIDFQTFELV
------------------------------------------------------------
----------------VRDVKGLSRGDAKLLKESVKEKDHDNSLIQ--------------
---TSTFEGPYYWPAILDALAEILHGYFFWSILTSLGVLVWYFPLWHMGISGYEVMVMST
-ISPLTLGIPFIRSLCIKY-NRWIHMST-MAGLLAWLVKDPANRLFTVGFAVWMGCLGWS
AEWYAERRNS--ARLQRRILAWSIGLILSSISKFANHTNNPVWPILHAGIGGWNKTALVV
-ALFAIWRSTRPATT-----GGGDYVPHNAK-----KGSSLLAGLGFGGLMFATHSLLSD
SSTMILWVWEGYP---VRGPLAAPHGAVTLICMSAGLFLGI-ALPGFFGSWTA----FGL
GAVGAALLTLYSNWTGY-YGGLLLAFYIMGVAPVIISSAVQHNPASTFGFGFFCYNIMVL
FHVWVVAYAFVPGGPLVREHTDWVMITTMLMIGAGVFSALITNSTHKQ--KS------TS
SPRGRKQSAYFLHILLALQLLTGSIAYLRFPTND--YVPYHKDEKLITAGIWTIHFSLDN
DMWSSERRMRDAIKELELDVVGLLESDLQRIIMGNRDTTQYLAEDLGMYVDYGPGPNKHT
WGSALLSKFPIVNSTHHLLPSPVGELAPAIEATLDVYGT-MVDVFVFHSGQEEDPEDRRL
QSEYLAKAMKASPRPAILLSYLVV----KPTEGNYNTYVGEKSGMHDIDVSDWDRWCEYI
LYKDIKRVGYARVSRGTITDTEIQVGKFVVGEPAS---------YSNDRISE-DQVPPGR
RFPALFRGEGVRGHRYHVFD------EPWYYA----------------------------
------------------------------------------------------------
------------------------------
>XP_013315034_Exophiala_xenobiotica
----------------------------------------------------MAPK-KEG
DVVFS---FNGKYVSWAHTVVAYAAFIGAFIVGVSLHYHKIVQNEHYGYPEEWFPSVSAT
IGDRYPERSVFMVFIAITSGPRFVLVGLFY-LLTRRPKSSLPGIVAATGLFRTLTCGGWT
YVTSTDDHDWHDIFMISYLVATLPWTLGCLALSPPNPASIKYRKVLAGLFFGTLVPLVYF
FIQHKVHKVAG----------------AYTIYAFFEWALILFDVAFDAVTALDFQTFELV
------------------------------------------------------------
----------------VKDINGLSRGDAKLLKESVKEKDRDSALIH--------------
---TSTFDGPYYWPAMLDALAEILHGYFFWSVLTSLGVLVWYFPLWHMGISGYEVMVMST
-VSPFLLGVPFLRSLAIKH-NRWVHMSS-LVGLAAWLVKDPAHRLFTVGFAVWMGCLGWS
AAWYAERRNS--ARLQSRILAWSIGLVLSSISKFANHTNNPVWPILHPGIGGWNKTALVV
-AIFAVWRSTRQVST-----SGGDYVPPNAR-----KGSSLLAGLGFGGLVFAMHSLLSD
SSTMILWVWEGYP---VRGPLAVPQGAVTLLVMSAGLFFGI-ALPGFFGSWTA----FGL
GSVGAALLTLYGNWTGF-YGGLVLAFYTMGVAPVLISSAVQHNPAITFGLGFLFYNVMVL
FHVWVVAYAFVPGGPLVREHTDWVMITTMLMIGAGVFSALITNGSHKQ--KT------TS
SPRERKQSAYYLHILLALQLLTGSIAYLRFPTND--YVPYHKDEKLITAGIWTIHFSLDN
DMWSSERRMRDAIKELELDVVGLLESDLQRIIMGNRDTTQYLAEDLGMYVDFGPGPNKHT
WGSALLSKFPIVNSTHHLLPSPVGELAPAIEATLDVYDT-LVDVFVFHSGQEEDPEDRRL
QSEYLAKLMGASSRPSILLSYLVV----KPKEGNYNTYVGEVSGMHDIDRSDWDRWCEYI
LYKDIKRVGYARVSRGTITDTEIQVGKFVVGEPAS---------YTDERIPE-EQVPPGR
RFPALFRGEGVRGHRYHVFD------EPWYYA----------------------------
------------------------------------------------------------
------------------------------
>XP_007725218_Capronia_coronata
----------------------------------------------------MAPR-KDG
DVVVS---INGKYVSWGHTLFAYAAFLGALIVGVALHYHKIVQNEHYGYPDEWFPSVSAT
IGDRYPERSVFMIFIAITSGARFALVGLWY-LLTRRPNSNLPGIIAAVGLFRTVTCGGWT
YVTSTDDHDWHDIFMISYLVATLPWTLGCLALSPPNAKAVKYRKVFAGLFFGTLVPLIYF
FIQHKVHRVAG----------------AYTIYAFFEWSLILFDVAFDAVTALDFETFEIV
------------------------------------------------------------
----------------VKDVQGLSRGYVQMLPRY--SKVRPSTLIQ--------------
---TSTFDGPYYWPAMLDAAADIFHGFVFWSILTSLGVLVWYFPLWHMGISGYEVMVMST
-ISPLFLGIPFIRSLTIRN-LRWAHMSS-LVGLLAWLVKDPANRLFTVGFAVWMGCLAWS
AEWYAERRDS--ARLQSRILAWCIGFILSSIAKFANHTNNPIWPILHSGIGGWNKTGLAL
-AVIAVWRSTRSSST-----SGGDYIAPNAK-----KGSSVLAGLGLGGLFFAIHSLLSD
SSTMILWVWDGYP---VQGPLAVPHGALTIFVMSAGLFVGV-ALPRLLGSWTA----YGL
GAVGAAFLTCYSNWRGY-YGGLALAFYLMGVAPVLISSAAQHNPAPTFGLGFFLYNVMVL
FHVWVVAYAFVPGGPLVREHTDWIMITTMLMIGAGVFSALTTDSGHQQ--KI------KA
SPRGRKQSAYYLHLLLALQLLTASIAYLRFPTND--YQPYHKDEKLITAGIWTIHFSLDN
DMWSSERRMRDALKELELDVVGLLESDLQRIIMGNRDTTQYLAEDLGMYVDYGPGPNKHT
WGSALLSKFPILNSTHHLLPSPVGELAPAIEATLDVYGT-QVDVFVFHSGQEEDPEDRRL
QSEYLARIMKASPRPAILLSYLVI----KPKEGNYNTYVGEKSGMHDIEPSDWDRWCEYI
LYKDIKRVGYARVSRGTITDTEIQVGKFVVGEPVS---------YSDERIPE-EQVPPGR
RFPALFRGEGVRGHRYHVFD------EPWYYA----------------------------
------------------------------------------------------------
------------------------------
>XP_007734167_Capronia_epimyces
----------------------------------------------------MAPR-KDG
DVVFS---FNGKYVSWTHTVFAYAAFLGALIVGVLLHYHKIVQNEYYGYPDEWFPSVSAT
IGDRYPERSVFMVFIAITSGPRFILVGLWY-LLTRRPNSNLPGIVAAIGLFRTFTCGGWT
YVTSTDDHDWHDIFMISYLVATLPWTLGCLALSPPNLKAVKYRKILAGLFFGTLVPLIYF
FIQHKVHKVAG----------------AYTTYAFFEWSLILFDVAFDAVTALDFETFELV
------------------------------------------------------------
----------------VKDVKGLSRGDARLLKDSVKEKERDSTLIQ--------------
---TSTFEGPYYWPAMLDAAADIYHGFVFWSILTSLGVLVWYFPLWHMGISGYEVMVMST
-ISPLLLGVPFIRSLTIKH-VRLVHLSS-LAGLLAWLVKDPASRLFTVGFAVWMGCLAWS
AEWYAERRDS--GRLQTRILAWCIGLILSSIAKFANHTNNPLWPILHPGNGGWNKTGVVL
-AVLAIWRSTRPSST-----SGGDYFAPTAK-----KGSGILAGAGLGGLFFAMHSLLSD
SSTMILWVWEGYP---VRGPLAVPHGAVTIFAMSAGLFLGV-ALPKFFRSWTA----YGL
GAVGAAFITSYSNWRGY-YGGLVLAFYLMGVAPVLISSAVLHNPASTFGWGFFVYNVMVL
FHVWVVAYAFVPGGPLVREHTDWIMVTTMLLIGAGVFSALTTNAGYQQ--KS------KT
SPRGRKQTAYYLHLLLALQLLAASVAYLRFPTND--YQPYHKDEKLITAGIWTIHFSLDN
DMWSSERRMRDAIKDLELDVVGLLESDLQRIIMGNRDTTQYLAEDLGMYVDYGPGPNKHT
WGSALLSKFPILNSTHHLLPSPVGELAPAIEATLDVYGT-AVDVFVFHSGQEEDPEDRRL
QSEYLAQIMGASPRPAILLSYLVI----KPTEGNYNTYVSEKSGMHDIDVRDWDRWCEYI
LYKDIKRVGYARVSRGTITDTEIQVGKFVVGEPVS---------YSDERIPE-EQVPPGR
RFPALFRGEGVRGHRYHVFD------EPWYYA----------------------------
------------------------------------------------------------
------------------------------
>XP_009156077_Exophiala_dermatitidis
----------------------------------------------------MAPR-KDG
DVVFS---FNGKYVSWAHTVIAYAAFLGALIVGVLLHYHKIVQNEHYGYPDEWFPSVSAT
IGDRYPERSVFMVFIALTAGPRFALVGLWY-FLTRRPNSNLPGIIAAVGLFRTFTCGGWT
YVTSTDDHDWHDIFMISYLVATLPWTLGCLALSPPNPKAIKYRKILAGLFFGTLVPLIYF
FIQHKVHRVAG----------------AYTIYAFFEWSLILFDVAFDAVTAFDFETFELV
------------------------------------------------------------
----------------VKDVKGMSRGDARLLKDSVKDKERDSPFIQ--------------
---TSTFEGPYYWPAMLDAAADIFHGFIFWSILTSLGVLVWYFPLWHMGISGYEVMVMST
-ISPLMLGVPFIRSLTIKY-LRWVHLSS-LVGLLAWLVKDPANRLFTVGFAVWMGCLAWS
AEWYAERRNS--ARLQSRILAWCIGLVLSSIAKFANHTNNPVWPILHSGIGGWNKTGLLL
-GILAIWRSTRPIST-----SGGDYVAPNAR-----KGSGLLAGVGFGGLVFAMHSLLSD
SSTMILWVWEGYP---VRGPLAVPHGAVTIFAMSAGLFLGV-AVPRFFGSWTA----YGL
GALGATFLTLYGNWKGY-YGALVLAFYIMGVAPVLISSAVEHNPALTFGLGFFVYNLMVL
FHVWVVAYAFVPGGPLVREHTDWIMITMMLMIGAGVFSALTTNSPHQQ--KN------KS
SPRGRKQSAYYLHLLLALQLLAASVAYLRFPTND--YQPYHKDEKLITAGIWTIHFSLDN
DMWSSERRMRDAIKELELDVVGLLESDLQRIIMGNRDTTQYLAEDLGMYVDYGPGPNKHT
WGAALLSKFPILNSTHHLLPSPVGELAPAIEATLDVYGT-PVDVFVFHSGQEEDPEDRRL
QSEYLARIMKASPRPSILLSYLVI----KPEQGNYNTYVGEKSGMHDIDVRDWDRWCEYI
LYKDIKRVGYARVSRGTITDTEIQVGKFVVGEPVS---------YSDERIPE-DQVPPGR
RFPTIFRGEGVRGHRYHVFD------EPWYYA----------------------------
------------------------------------------------------------
------------------------------
>XP_013264646_Exophiala_aquamarina
----------------------------------------------------MAPR-KDG
DVVFS---FNAKYISWGHTLVAYTAFFSALIVGCSLHYHKIVQNEWFGYPDEWFPSVSST
IGDRYPERSFFMLFIAITSGPRFALVTLFY-LLTRKPNSSLPGIVAATGIFRTLTCGGWT
YVTSTDDHGWHDIFMISYIVATLPWTLGCLALSPPNPQAIKYRKILAGSFFGTLVPLVYF
FIQHKVHRIPG----------------AYTTYAFFEWALILFDVGFDAVTALDFETFEVV
------------------------------------------------------------
----------------VKDVKGLSRGDAKLLKDSVKEKGRASPFIQ--------------
---TSTFEGPNYWPAVLDAAADIYTGFVFWSNLTSIGLLVWYFPLWHMGISGYEVMIMVS
-VSPVFLGIPLVRSLVIKN-IRWVHMLS-LAGLLAWNVKDPANRLFTVGFANFMGCLAWT
TTWYAERKNS--SRLQAKILAWGIGLILSSISKFANGTNNPVWPIMNPGNGGWNKTGFLL
-AVAAVWTSTRQVNT-----SGGDYEPPHAR-----KGSSVLAGLGIAGLVFALQSLLSD
SSTMILWVWEGFP---VQGPIAAPHGAVTILAMSVGLFLGV-ALPGFFGSWTA----FGL
GAVGATFLTYYSNWTGY-YGALVLTVYLLGVAPVLITSAIQHNLAITFGFGLFVYNIMLL
FHVWVVAYAFVPGGPLVREHTDWVMMTTMLLIGAGVFSALVTNSGRQQ--RS------NA
SARGRKQSAYYLHILIALQLLTASVAYLRFPTND--YQAYHREERLMTAGIWTVHFSLDN
DMWSSERRMRDAIKELELDVVGLLESDNQRIIMGNRDTTQYLAEDLGMYVDYGPGPNKHT
WGSALLSKFPILNSTHHLLPSPVGELAPAIEATLDVYGT-HVDVFVFHSGQEEDPEDRRL
QSEYLAKVMKASPRPAILLSYLVT----KPKEGNYHTYVGEKSGMHDIDSRDWDRWCEYI
LYKDIKRVGYARVSRGTITDTEIQVGKFVVGEEVS---------YTDERIPE-EQVHPAR
RFPALFRGEGVRGHRYHVFD------EPWYYA----------------------------
------------------------------------------------------------
------------------------------
>XP_016228205_Exophiala_mesophila
----------------------------------------------------MAPR-KDG
DVVLT---FNAKWVSWAHTTAAYAAFVGAFVVGCYLHYHKIVQNEWFGYPQEWFPSVSAT
IGDRYPERSVFMVFIAITSGPRFLLVGLWY-VLTRRPNTNLPGIVAGVGIFRTLTCGGWT
YVTSTDDHDWHDIFMISYLVATLPWTLGCLSLSPPNPKAIKYRKIFAGLFFGTLVPLVYF
FIQHKVHRVPG----------------AYTIYAFFEWSLVLLDVAFDAVTALDFETFELV
------------------------------------------------------------
----------------VRDVKGLSRGDAKLLKDDAKEKARESSFVQ--------------
---SSTFDGPYYWPAILDAAADIYCGFVFWSILTSLGVLVWYFPLWHMGISGYEVMIMTT
-LSPILLAVPFLRSAIIQN-IRWVHLSS-LAGLLAWNVKNQANRLFTVGFAVGAGCLTWS
ALWYAERRNT--PRLQARILAFGIGLILSSIAKFANQTNNPVWPILNSENGGWNKTGFVL
-AVIAVWRATRASDA-----SGGDLQTPNSK-----KGSSVLAAFGFGGLMFALHSLLSD
SSTMILWVWEGYP---VQGPLSVPHGAMTILVMSVGLFLGI-ALPGVFGSWTA----FGV
GSLGAAFLTYYSNWTGY-YGALVLTLYVMGVAPVVITSAIQHNPATTFGLGFFVYNFMVL
FHVWVVAYAFVPGGPLVRERTDWVMITTMLLIGAGVFSALITNSGRAS--RA------SK
GPQGRQKTAYYMHILVALQLLTASIAYLRFPTND--YQPYHKDEKVLTAGIWTIHFSLDN
DMWSSEKRQAALIREMELDVIGLLESDTQRIIMGNRDPSQYLAEELGMYVDYGPGPNKHT
WGAALLSKYPIINSTHHLLPSPVGELAPAIEATLDVSGT-LVDVFVFHSGQEEDPEDRRL
QSEYMARIMKASPRPAILLSYLVI----KPKEGNYHTYVGEKSGMHDIDSRDWDRWCEYI
LYKDIKRVGYARVSRGTITDTELQVGKFVVGEPAS---------YTDERIPE-EHVRPGR
RFPAMFRGAGVREHRYHVFN------EPWYYA----------------------------
------------------------------------------------------------
------------------------------
>XP_013273954_Rhinocladiella_mackenziei
----------------------------------------------------MAPR-KDG
DVVFS---FNGKYVSWVHTVVAYAAFIGALIVGVSLHYHKIVQNEYYGYPDEWFPSVSST
IGDRYPERSVFMVFIAITSGPRFALVGLWY-FLTRRPNSNLPDIIAATGLFRTLTCGGWT
YVTSTDDHDWHDIFMISYLVATLPWTMGCLALSPPNAKAVKYRKILAGLFFGTLVPLLYF
FIQHKVHRVAG----------------AYTTYSFFEWSLILFDVAFDAVTALDFEAFEIV
------------------------------------------------------------
----------------VKDVKGLSRGDAKLLNESIKEKASDSSLIQ--------------
---TSTFEGPYYWPAVLDAAADIIHGFAFWSILTSLGVLVWYFPLWHMGISGYEVMVMST
-ISPLMLGIPFLRSLAIKN-IRWVHMSS-LVGLLAWLVKDPANRLFTVGFAVWMGCLAWT
ATWYAERRNP--ARLQSRILAWSIGLILSSIAKFANHTNNPVWPILHSGIGGWNKTGLVI
-AVMAVWRSTRPVST-----SGGDYVPPNHK-----KGSSLLAGLGLGGLFFAMHSLLSD
SSTMILWVWEGYP---VHGPLAVPHGAVTIMVMSAGLFLGV-ARPGFFESWTA----YGL
GAVGAALLTCYGNWTGY-FGGLILAFYTMGVAPVLISSAVQHNPAPTFGLGFFLYNVMVL
FHVWVVAYAFVPGGPLVREHTDWVMITTMLMMGAGVFSALTTNSSYRP--KS------QS
SPRARKQSAYYLHLLLALQLLTASIAYLRFPTND--YAPYHKDEKLITAGIWTIHFSLDN
DMWSSERRMRDAIKELELDVVGLLESDLQRIIMGNRDTTQFLAEDLGMYVDYGPGPNKHT
WGSALLSKFPILNSTHHLLPSPVGELAPAIEATLDVYGT-QVDVFVFHSGQEEDPEDRRL
QSEYLARIMGATPRPAILLSYLVI----KPNEGNYNTYVSELSGMHDIDVRDWDRWCEYI
LYKDIKRVGYARVSRGTITDTEIQVGKFVVGEPVS---------YSDERIPE-EQVPPGR
RFPALFRGEGVRGHRYHVFD------EPWYYA----------------------------
------------------------------------------------------------
------------------------------
>XP_018004203_Phialophora_attinorum
----------------------------------------------------MAPKYKEG
DVVFT---LNARWVSWVHTAVAYCAFLGALFVGCWLHYQKIVQNEHYGYPEEWFPSVSAT
IGDRYPERSVFMVFIAMTSGPRFALVGLWY-LLTKRPNSNLPAIIAGVGVFRTLTCGGWT
YVTSTDDHDWHDIFMISYLVATLPWTLGCLALSPPNPEAVKWRKRFAGLFFGTLVPLIYF
FIQHKVHKVAG----------------AYTIYAFFEWALVLFDVAFDAVTAYDFNTFEVV
------------------------------------------------------------
----------------VRDVKGLSRGDAKTLKDSVKDKNPDQSIIQ--------------
---ASTFDGPYYWPAVLDAASDIFSGYVFWSILTCLGVVIWYFPLWHMGISGFEVFVMAP
-AAPLWLAIPAVRSLVIKN-IRVVHLLS-VAGVLSWLVKDPVYRLFTVGTAVSLGSIAWS
ATWYAERANP--NRLQTRILAWTIGLVLSSISKFANYGNNPIWPVLNAEGGGWNKTGVLL
-AVLAIWRSTRQVNV-----SGGDYNPAAQK-----KGSAGLISLGLGALFFGMHSLLSD
SSTMILWVWEGYP---VRGPIASPHGAVTIFFMAVGLFLGT-SIPQVFTTWTA----FGI
GSVGAALLTCYSHWTGY-YGALALTVYLMGVAPSLITAGAQHNPAKTFGFGFLFYNFLVL
FHVWVVAYAFVPGGPLVREHTDWIMATMMIAIGAAVFTIQTTDSPHKR--RS------AT
SSSSRKASAYYIHILLALQLLSAAIAYLRFPTND--YQPYHKEEKLMTAGIWTTHFSLDN
DLWTSEYRIRDALKELEIDVIGLLESDTQRIIMGNRDATAFLAEDLGMYVDFGPGPNKHT
WGSALLSKFPIVNSTHHLLPSPVGELAPAIEATLDVYGT-LVDVFVFHSGQEEDPEDRRL
QSLYLSKLMAATPRPAILLSYLVT----KPEQGNYNTYVGDKSTMHDIDVSDWDRWCEYI
LYKDIKRVGYARVARGTITDTEIQLGKFVIGEPVS---------YTNERISE-EQVPPGR
RFPDMFKPPGARGHFYHVLDGDARGGAPRYYA----------------------------
------------------------------------------------------------
------------------------------
>NP_594060_Schizosaccharomyces_pombe
--------------------------------------------------------MTEK
TSSLV---FSAQYVALVHTICSFAAFFIPLALALYTHYYQVVKNEFYGYPEEWFPSVSAT
IGDWYPERSVFQWLIALTATPRLLVLLLWFTLSGISRPSVI--ITTALGVLRTALCGGWV
YVTSTDDHDWHDIFMIGYLISNAPWFILVSKCSPVNSMASRIRNIGSALFVLTIFPLIYW
YIQHKFKHIPG----------------AYTVYAFFEWSLILWDILFDSALYWDFKPLVFN
------------------------------------------------------------
----------------LHT----SKTYSNPSSFATRKKEKGEHLSYAEAAAVGTQAKNIK
KDSNVKCSKKQILFSLLYFSSEVYLSFVFWSVLTSLGLLVWYFPLWHMGISGYEACILFE
-LSPFLLGIPLLRKFASKV-PVIFLFLN-VIGIAAYKLEDPVHRLFVTAFSVCCECLAWT
SLFSNISPEN--LAIERKISTFLFGLLASSIAKYSFFSNNPIWPILNETNGGKQIPALIV
-GIIACLIFAIFHVQ-----QTTANAVEHFK---LRKITALSAALSLGTVLFCLHTFLCD
STVLMTWSWDGYP---IKGPQPYPHGAVSIVVSICAVLVA----PYLYQSGAFMLIGFVL
ACFGSYFMYINHGWCSY-LGGLIFTSYVLIYSFASIRISSFYSPAKVWGGAFLVYILYSL
AHVWVVAYEFVPGGPILRERTSYILIFIGWNLAALVPAYSGESKEPNKADSSVVDIKQSD
SSYRRRSFKKSLLTGFCLALMALKFAIQNMPPYD--YTPYHPNEKLFTAGIWTIHFGLDN
FMYASENRIRDAVRDMELDVFGLLESDTQRLIMGFRDLTQVLAHDLGMYADYGPGPDKHT
WGAALLSKFPIVNSTHHLLPSPQGELAPAIHATLDVYGE-LIDVVVSHNGQYESQLDRRL
QSTELARIMRESPRPLVFLGYVVSNVGQEP-----QTILTRDTGMLDIEPADYDRWCQYI
FYRGVKRIGYARLHRSTITDTELQTGKFLVTKDLGR----------NVRIDK-EHVPESH
RYPSLFEGTGVNGHYY---DNNLVVHEPWYYD----------------------------
------------------------------------------------------------
------------------------------
```
