## Supplementary material for "Coding Sequence Insertions in Fungal Genomes are Intrinsically Disordered and can Impart Functionally-Important Properties on the Host Protein": MAFFT_MSAs: XP_717919.2_blasthits_MAFFT.txt

```
>XP_717919_Candida_albicans
------------------------------------------------------------
---MLNSISWIYIFYLFITS-IL-------------------------------------
-------------------------------------------------------A--FD
FG-----------------------------LGPTYYKHG--------------------
------------------------------------------------------------
--------------------------------------------------------DKVD
LLVNKI------------------------------------------------------
-------ESDT---TQ--------------------------------------------
------------------------------------------------------------
------------------------------------------------------------
------------------------------------------------------------
------------------------LPFAYHSLPF-VCR--PINGA---------KPVHLS
LGELLKGDRIWQSGYQLEFGVDVPCNRLCDMVLSTHAIKRASDLIKDGYVVHWTVDG-LP
GATTFESTNHRNKYYAAGFPLGFVSPSDDEQLS---------------------------
-----------------------YIYNHVMLVIRYHREKETASKNGGDP-KYTIVGFEVY
PKSVNDEH------CPGSSKNYQNLPLFY-S--------------------VDDKNQLIE
SKTTIAYTYSVYWREDNSIDYDSRWELYY--E---NETNGA--------HVHIHWISFIN
SI-----ILIFLASLIVMIVLIKVLKKDIAN--NGNNDN---------------ISGNTV
LP-LIKNDISIDIDGDSSSSSVTNNIGSGW--KNLINQVNQIPQYPIFLITLVSAGIQIV
IAIMGVISILMINS-----I-GTKNN-FFNSHQGAFFSISIFCISISGSISS-YFGILLH
KYFYHPHPHLHQTSGNNNNHNNNNNNLGKTYDQLTII---------------------KL
SLLFSAALPAFLFLIIFILNFFVWAKESSAALPFGTIVVFLLIFILIQCPLGIIGGNYAN
YAN-------------------------YANYANYQKSLSMPQKLFFASMKT-PPSSPLY
----EKQF----QFHSKNKPSNDSLL--TKF------ISYGKTILIY--GLIPFGIVYVE
LLFIFNSIWLEKTTFYYMYGFLFITTLMLFIIIIESAIVAIYISLVVYNKSN--------
---------------------------------------------WIWLSFQVGS-SIGW
YIYGYSIYYFLRILNVDDFVSGLLYFVYMALASLMIGIASGSIGVLTGLIFIRKI-YGAI
KVD--------------------------------------------
>XP_002421721_Candida_dubliniensis
------------------------------------------------------------
---MLNLISRWYIFNLFITS-IL-------------------------------------
-------------------------------------------------------A--FD
FG-----------------------------LGPTYYKHG--------------------
------------------------------------------------------------
--------------------------------------------------------DKVD
LLVNKI------------------------------------------------------
-------ESDT---TQ--------------------------------------------
------------------------------------------------------------
------------------------------------------------------------
------------------------------------------------------------
------------------------LPFAYQSLPF-VCP--PINGA---------KPVHLS
LGELLKGDRIWQSGYQLQFGIDVPCNRLCDMVLSTNSIKRASDLIKEGYVAHWTVDG-LP
GATTFESNNHRNKYYAAGFPLGFV--NHDDGMS---------------------------
-----------------------YIYNHVMLVIRYHRQKEN------NN-RYTIVGFEVY
PKSVIDEQ------CPGSSKNYENFPLYY-S--------------------VDDKNQLIE
SKTKIAYTYSVYWREDNSIDYDSRWELYY--E---NETNGT--------HVHIHWISFIN
SI-----ILIFLASLIVMIVLIKVLKKDIANGGSGKSDN---------------TNSGTV
LP-L-TNDIPMDIDGGDSSSAI-KNIGSGW--KNLINEVNQIPHYPIFLTTLVSAGIQMV
IAAMGVISILMINS-----I-GIKNN-FFNSHQGAFFSLSIFCISVSGSISS-YFGILLH
KYLHY-------------------DNLNQPYNQLTII---------------------KL
SLLFSAALPAFLFLIIFILNFFVWAKESSAALPFGTIVVFLLIFILIQCPLGIIGGYYAN
Y------------------------------YHKFDR--------FLLTSKTPPPQSPLY
----EKSLLNHGEYNSSATNSKSSIL--SKI------LSYSKTILVY--GLIPFGIVYVE
LLFIFNSVWLEKTTFYYMYGFLFVTTLMLFIIIIESTIVAIYISLVVYNDPN--------
---------------------------------------------WIWLSFQVGS-SIGW
YIYGYSIYYFIKILNVDDFVSGLLYFVYMALASLMIGIASGSVSVLTGLIFIRKI-YGAI
KVD--------------------------------------------
>XP_002546179_Candida_tropicalis
------------------------------------------------------------
---MLHLIVSFLLSIIFITTPIY-------------------------------------
-------------------------------------------------------G--FD
LG-----------------------------LSPNYYKHG--------------------
------------------------------------------------------------
--------------------------------------------------------DKVD
LLVNKV------------------------------------------------------
-------ESDT---TQ--------------------------------------------
------------------------------------------------------------
------------------------------------------------------------
------------------------------------------------------------
------------------------LPFSYYSLPF-VCP--PMNGA---------KPVHTS
LGELLKGERIWQSGYELNFGVDVPCNRLCDLLSTQNGIKRASELIKDGYVNHWSIDG-LP
GATTFESTNHRKKYYAAGFPMGFV--NPDDGIS---------------------------
-----------------------YLYNHVMLVIRYHKEKGS------SN-ENTIVGFEVY
PKSVSNEE------CPGSSKNFQNYPLVP-R--------------------YKENGELDD
ERTLIPYTYSIYWREDNTIDYDSRWELYY--E---NESNGA--------HIHVHWISFVN
SF-----VLIFLASLIVMIVLIKVLKKDIQN-----------------------TNSPSP
LP-T-TNDLD-------------ANMSNSW--KTLINDVNHIPCAELFLTTLVAAGIQMF
IAIIGVIIILMLNS-----I-GTKNT-FFNTHQGAFFSISIAFIIGSGLISS-YAGILLH
KYFRG-------------------DSLNQPYDKFITI---------------------AL
SLLFSAALPALIFAVVLVLNFFVWAKESSAALPFGTIVVLLLCFLLIQCPLGIVGGCYAN
K------------------------------YTKVDF-------------KT-PPPSPMT
----EKSM----YYTTRQPKKAGKFL--AVL------FNYLRTVCIY--GIIPFGIVYVE
LLFIFNSVWLEKTTFYFMYGFLFVTIIMLIIIIIESTIVAVYISLVVYNDPH--------
---------------------------------------------WIWLSFQVGS-SLGW
FIYGYSIYYYVRILNVQDFVSGLLYFVYMALASVIIGVSCGAVGLLTGLLFVRKI-YGAI
KVD--------------------------------------------
>XP_003866145_Candida_orthopsilosis
------------------------------------------------------------
-----MKLRPIHLFILLFTPFVY-------------------------------------
-------------------------------------------------------ASILD
LG-----------------------------FKPNYYQMG--------------------
------------------------------------------------------------
--------------------------------------------------------DQVD
LLVNKV------------------------------------------------------
-------ESDK---TQ--------------------------------------------
------------------------------------------------------------
------------------------------------------------------------
------------------------------------------------------------
------------------------LPFAYFSLTF-VCP--PMNNA---------KPVHLS
LGEILRGDRIWQSGYDLRFGIDQPCLRLCDLRATQSGIRRASNLIKDGYVVHWSIDG-LP
GATTFETNNHRRKYYAAGFPMGFV---DENDIS---------------------------
-----------------------YLYNHVMLVIRYHRGVT-------NG-EYTIVGFEVY
PKSVINEE------CPGTRKDYQNFPLLY-K--------------------VDEKGELIQ
ERTRIPYTYSVYWREDKSIDYESRWDLYY--E---NESGES--------QSKIHWISFIN
ST-----VLIFLASLIVMIVMIQVLKKDIRQ------------------------QSPS-
LP-ITEGDVTGSDPVGISASAITT---GGW--KNLANEVNAIPQAELLLTTLVSGGIQML
IAIVGVIVITSLNS-----I-KSKHY-FFNNHQGALFSFAIFCFMGSGLVSS-SLGIILH
KLFC--------------------KETHQQYDIVKTL---------------------IL
SLMFSAVLPAFLFVLMFILNFFVWAQDSSTALPFGTIVVFVLLFILIQCPLGMIGGIYGN
K------------------------------Y------------------KF-NPKNNLS
TYGDEEKL---------QRQSKQWTL--RTIYRSISPVSYFKNVLVF--GLIPFGIVYVE
LLFVFNSVWLEKTTFYYMYGFLFITTVMLLIIIIELTIVAIYISLVYYNDAN--------
---------------------------------------------WTWLSFKVGS-SIAW
YIYAYSIYYFITVLNIDDFVSSLLYFSYMGLACFIISIACGAVGVITGLLFIRKI-YGAV
KLE--------------------------------------------
>XP_001524204_Lodderomyces_elongisporus
------------------------------------------------------------
---------MLQLLFVALVGFFASL-----------------------------------
-------------------------------------------------------TNAFY
LP-------G---------------------VAPTDYKKG--------------------
------------------------------------------------------------
--------------------------------------------------------DPVP
LLVNHLTPSL--------------------------------------------------
---------HH---VSNQNKINSATYV---------------------------------
------------------------------------------------------------
------------------------------------------------------------
------------------------------------------------------------
------------------------YSYDYYYPKFHFCQ--PEGGP---------KKQLES
LGSIIFGDRIFNSPFEIKMLEPLKCQRLCTSKYPKADSVFVNRNIRAGYNHNWLVDG-LP
VASILQDRRTNSEFYGAGFHIGEV-------------DKDQRA-----------------
---------------------VLY--NHFDIEVEYHKRS--------DD-IYRVVGVTAA
AMSLDRSELED---ETDADKLCSFED-------------------------LQQVHLEKD
KDTEVLFTYTVNFKE-SPVAWATRWDKYL--H---VYDP------------KIQWFSLIN
FS-----LIVLILGIVITHILIRTLKNDIVKYNEVNLD-DD-------------------
-----------------------ISDESGW--KLVHGDVFRPPPQRMLLSVLVGSGVQIF
FMAFVTIIFALFGL-------------LSPSNRGALSTFMLIVYIGSSILSS-FVSGYLY
RFLGG------------------------DNWKLNLV---------------------LT
PVLV----PGILFGIFVFLNFFLISVDSSGAVPMGTMVAVIFIWFAISLPLSIAGAILAS
K-------------------------------------------------RPLLDV-PVR
TNQIPRQVPQQPWY-----------------------LRLIPVMFIS--GIFPFGSIAVE
MYFIYSSLWFNK--IFYMFGFLFFCFLLMILTTCLITVLMVYYTLCS-ENYK--------
---------------------------------------------WQWKSIFIGG-GCAI
YVFIHSLFL-MGGEKLGGFTSMVLYTGYSIVISLLVFLCCSSVGFISSLFFVRKI-YGQI
KID--------------------------------------------
>XP_007374080_Spathaspora_passalidarum
------------------------------------------------------------
---------MWLLCLLLLPGFIY-------------------------------------
-------------------------------------------------------GHAFD
VS-----------------------------FSPNYYKPG--------------------
------------------------------------------------------------
--------------------------------------------------------DKVD
LLVNKV------------------------------------------------------
-------ESDS---TQ--------------------------------------------
------------------------------------------------------------
------------------------------------------------------------
------------------------------------------------------------
------------------------LPYSYYSLPF-VCP--PMGDA---------HPVHLS
LGEILRGDRIWSSSYDLKFGIDAPCSRLCDLRTSETGLKRADVLIKSGYVVQWLIDG-LP
GATTFESSNRNRKYYAAGFPLGFV----KDDVS---------------------------
-----------------------YIYNHFMLVIRYHRET--------NG-KYTIVGFEVY
PKSVSNEQ------CPGSSKNYKNFAIKY-S--------------------ADKDGNLIH
QKTLIPYTYAVYWREDNSVDYDSRWDLYY--E---NETNGA--------HVHIHWISFIN
SI-----ILIFLGSLIVMIVLVKVLKKDIPP-----------------------AGTKSP
LP-MHEFDTSAPD--------------STW--RRLFDDVHRVPPATLLLTVLVSGGIQML
IASVGVVSIFVFDS-----FGGTRFT-IFTNHRGQTFSLMIFCFIGSALVSS-YSGIILY
KVFNG-------------------DPLNQQYPRGRTI---------------------KL
SLLFSGMLPMFIFIVVLLLNFFVWAKESSTALPFGTIMILILLFTLIQCPLGIIGAIYGN
KRK-------------------------FNTSKNSSL-------------STTPLDRPVS
----PEKI-----------HTVSPAF--SWI------PAYITRTLTY--GLIPFGIVFVE
LSFIFQSVWLEKTTFYYMYGFLLVTIIMLIIIIVESTIIAHYISLMIYQDSN--------
---------------------------------------------WTWLSFQVGS-SIGW
YVFAYSIYYYFTVLNVGDFVSGVLYFGYMACACLIMGVTCGSIGVLTGLAFVKRV-YGAI
KVD--------------------------------------------
>XP_043050804_Scheffersomyces_spartinae
------------------------------------------------------------
-----MQVGKIICGLLLCVV----------------------------------------
-------------------------------------------------------AEAFL
LG-----------------------------LERKVYREG--------------------
------------------------------------------------------------
--------------------------------------------------------ETVE
LLVNKV------------------------------------------------------
-------ESDH---TQ--------------------------------------------
------------------------------------------------------------
------------------------------------------------------------
------------------------------------------------------------
------------------------LPFGYYELPF-VCP--PSKDA---------RPLHLS
LGEILKGDRVWQSDYQMKFMLDLPCMRLCDVHALESAAKKADYLVKNGYVAQWTVDG-LP
GATTFVSGTHKNKYYASGFPLGFT----KNDIS---------------------------
-----------------------YIYNHFTLVIRYHKDPSV------KD-GYNIVGFEVY
PKSVKDPI------CPGNSKDYENLPLVP-K--------------------ADASGK---
KKVIIPWTYSVYWREDHSVTYKDRWDSFY--Q---NDASNQ--------SHKIQWLSIIN
SM-----VLLSLLSLAVAVVLSKMLKQDIQR--------------------------KNA
LPTTSIKSST-------------SSGSLVW--QRLEDEVFSSPRFTLVFCVILACGIQIL
FAAAGVVVIFAVGSNFDIGRVPSNSLWLFRSHDGAFFSLSIFLLLASGFVSS-YLGIIAH
KIFQN-------------------DPIQETYRLRKTL---------------------FL
SLLFSGSLPGTILLVVYFLNFFVWYKESSNALPFGTIVVLLIMFSLIELPLGIVGGYLGN
IR------------------------------------------------KVVVGKDWLR
TVQTGHRIKSNAEYLELDKRT-------PWF------SHPILSTIVF--GVIPFGVVYVD
LNVIFNSIWLEKTTFYYKYGFLLLTLGMLFMVLAESAVIAIYVLLAVYSNPH--------
---------------------------------------------WQWLSFNVGS-SIGW
FVYAYLTYYFIFHMHVSDFVLVLLYFVYMGLVSALFGVACGVVAVMSGYIFVSKI-YQSN
KVD--------------------------------------------
>XP_001386547_Scheffersomyces_stipitis
------------------------------------------------------------
------MVASFKSIYVLTLLLSV-------------------------------------
-------------------------------------------------------CFGLD
LG-----------------------------FSPKYYTHS--------------------
------------------------------------------------------------
--------------------------------------------------------ERVD
LLVNKV------------------------------------------------------
-------ESDN---TQ--------------------------------------------
------------------------------------------------------------
------------------------------------------------------------
------------------------------------------------------------
------------------------LPFEYYNLPF-VCP--PGDTA---------KPVHLS
LGEILRGDRIWQSNYELYFGVDMPCMRLCDLIAKESGLKRADHLIKNGYVVHWSLDG-LP
GATTFQSVTQKTKYYAAGFPLGFV----KGDLS---------------------------
-----------------------YIYNHVMLVIRYHKEGPN------Q---NSIVGFEVY
PKSVSNEQ------CPGSSKNYKNFAITF-N--------------------KDADGHILP
QRTTIPYTYSVYWREDKSIDYDSRWDLYY--E---DETSNS--------NHHIHWISFVN
SL-----VLIFLGSLVVAVVLLRVLRKDIQG------------------------GSL--
LP---SNEFD-------------P--SNSW--KSLVTEVAQRPVLATSLTTLAASGIQTL
IAIVGVIFIFVVNSKFSFSNSRSTST-FFNSHEGAFFSVSLFFFIASGYFSS-YFGIIIN
KMFHH-------------------DYLNQPYSISKTI---------------------SL
SLLFSGFLPCLAFSVILFLNFFVWAQESSTALPFGTIIVMVLLFLIIQCPLGVVGGYHGN
RRQ-------------------------FDR-------------------KSTFLKTSLL
SPTKESFEDS------IKAKPSPKKV--PLM------LNPLISIVIF--GLIPFGVVYVE
LLFIFNSVWLEKTTFYYMYSFLFVTTLMLIVIIVESTIIAVYISLAVYHNPH--------
---------------------------------------------WQWLSFRIGS-SIGW
FIFGYSIYYFIFYLSVHDFVSSLLFFGYMALACIAVGLGCGAVGLLTGLIFINVI-FSAV
KED--------------------------------------------
>XP_020065016_Suhomyces_tanzawaensis
------------------------------------------------------------
------MLVAALVPFFITTCLSL-------------------------------------
-------------------------------------------------------QLG--
--------------------------------SPNLYRKG--------------------
------------------------------------------------------------
--------------------------------------------------------DKVE
VLVNKI------------------------------------------------------
-------ESDK---TQ--------------------------------------------
------------------------------------------------------------
------------------------------------------------------------
------------------------------------------------------------
------------------------LPYGYYNLPF-VCP--PAAHN---------RPVPLS
LGEILRGDRIWESNYDLQFGVDMPCMRLCDLITKELGIKKADSLIKDGYVAHWLLDG-LP
GATTFVSSHGRNKYYAAGFPLGFV----KNDIS---------------------------
-----------------------YIYNHVMLVIRYHRDRAS------GA--SAIVGFEVY
PKSVSNEE------CPGSSKDYKNFALKF-S---------------------DQKSSKEP
ETTLIPYTYSVYWREDNSIDYESRWDLYY--E---NDSNTK--------NHSIHWFSFVN
SL-----VLVFLLSLIVAAVLVKVLKKDIQT------------------------ASSS-
LP--TSKDID-------------GNINEGGISRALLEEVNKAPLLPLPLVVFVACGAQMF
LATFGVLVLFVINTRFNFSGAAAKNT-FFNNHQGAFYSVSMFSLCLVGSVSA-YGGIILH
KLLNN-------------------HYLNYEYSPKKTL---------------------VL
SMLFSGFLPSLVLSVMLFLNFFVWAKHSSNALPFGTILVLFTLLFIIELPLGMVGGYFGN
KRK-------------------------FEA-------------------KSILNTSS--
-TSNNDHSDS------KSSKSVSRNYPRSWL------LNPLISTAVF--GLIPFGVVYVE
LVFIFNSVWLEKTTFYYMYGFLLISAIMLIIVIAESTIVAIYTSLVFYKNPN--------
---------------------------------------------WHWLSFRTGS-SIGW
FVLAYSTYYFSFHLSVSDFVSVLFYFSYMGLASALVGFSGGAIGVLTGLIFTKKI-YGTV
KID--------------------------------------------
>XP_020076703_Hyphopichia_burtonii
------------------------------------------------------------
--------------MLILVQLQV-------------------------------------
-------------------------------------------------------IIAFD
FQ-----------------------------RSPNYYKKG--------------------
------------------------------------------------------------
--------------------------------------------------------DKVD
LLVNKV------------------------------------------------------
-------ESDH---TQ--------------------------------------------
------------------------------------------------------------
------------------------------------------------------------
------------------------------------------------------------
------------------------LPYPYYNLPF-VCPKGRGSSA---------KAKSLS
LGQILSGDRIWESDYKLEFGIDQPCLRLCNLVAKETGIGKAESLIKDGYVVHWLLDG-LP
GATTFVSSNKNNKYYAAGFPLGFV----EDGVS---------------------------
-----------------------YIYNHVMLVIRYHSDRKN------KN-KNTIVGFEVY
PKSVSNEQ------CPGSSKDYKNFALNL-K--------------------KNEKGEVFS
QSTIIPYTYSVYWREDNSIDYDSRWDLYY--E---NETT-T--------NHKIHWISFIN
SI-----ILLSLGSLIAGIVLLRVLKSDIEV------------------------NSVS-
SPLPTTNNEN-------------EKLSNSW--KNLIDEVFQKPVFALPLTILVSSGVQII
VATLGVIVILVLNSNLIIGKSTSSTA-FFNNHQGAFFSISLFFFITLGFVSS-YTGIILH
KIFNN-------------------NHINVSYTQKTCL---------------------IY
SIFFSGFLPTLILTVVLILNFFVWAEASSYALPFGTILVLILLVLVVEIPLGIIGGYYGN
LKK-------------------------FDN-------------------RSLIGSYT--
GYSKNETKDKNKNFTPTSSK---KKV--SWL------LNPVTSILIF--GTVPFGIVYVE
LLFIFNSVWLEKTTFYYMYGFLLITSLILIIIIAESSIIATYISLAVYNNPN--------
---------------------------------------------WQWLCFRVGS-SIGW
FIYGYSVYYFTLYLHIHDFVSVLFYFAYMALVCVVIGIGCGSVGVLTGLLFIKKI-YSAI
KLD--------------------------------------------
>XP_015470116_Debaryomyces_fabryi
------------------------------------------------------------
-------MKNICIPFVLLLCIQY-------------------------------------
-------------------------------------------------------VCAID
LG-----------------------------FSPRYYRHG--------------------
------------------------------------------------------------
--------------------------------------------------------EQVD
LIVNKV------------------------------------------------------
-------ESDN---TQ--------------------------------------------
------------------------------------------------------------
------------------------------------------------------------
------------------------------------------------------------
------------------------LPYSYKDLPF-VCP-----PE---------KPVHLS
LGEILRGDRLWKSLYDLKFGVDMPCVRLCDLISKETGMLKADTLIKNGYVVHWLVDG-LP
GATTFVSGNRNNKYYAAGFPLGFT----QDGIS---------------------------
-----------------------YIYNHVMIVIRYHKDPSN------KQ-LSSIVGFEVY
PKSVSNEE------CPGSSKNYDNFAITF-E--------------------RDSQQQIVP
EKTVIPYTYSVYWREDNTIDYSSRWDLYY--E---NETT-S--------SHKIHWFSFIN
SM-----VLLFLVSLIVAVVLLRVLKSDIQA------------------------NSPS-
LP---TSEYD-------------ATINSSW--KSLSNDITKRPKFPLFLSVLVASGIQLI
IATIGVIVVFVINSKFSIGSSFSSNT-FFNNHQGAFFSISLTFFVVSGIIPS-FCGIILH
KIFNN-------------------DYLNSEYNKSKTF---------------------TS
SILLSGFLPSLILSIVLFLNFFVWAKHASTALPFGTIIVLLLVFFIIELPLGIIGGYYGN
KHK-------------------------FDR-------------------KSFLLTNS--
GH-KSDNDDKH-----LRAK---KKT--SWL------LNPAFSVLIF--GLIPFGIVYVE
LLFIFNSVWLEKTTFYYMYGFLLLTAIVLIVIIAESIIIATYISIAVYTNPN--------
---------------------------------------------WQWLSFNVGS-SVGW
YILGYSVYYFIFYLNVNDFVSALLYFCYMTLTSCLIGVACGAAGTLTGLLFIKKI-YGSI
KVD--------------------------------------------
>XP_461245_Debaryomyces_hansenii
------------------------------------------------------------
-------MRYICIPLVLLLCIHY-------------------------------------
-------------------------------------------------------VCAID
LG-----------------------------FSPTYYRHG--------------------
------------------------------------------------------------
--------------------------------------------------------DQVD
LIVNKV------------------------------------------------------
-------ESDN---TQ--------------------------------------------
------------------------------------------------------------
------------------------------------------------------------
------------------------------------------------------------
------------------------LPYGYKDLPF-VCP-----PK---------ESVHLS
LGEILRGDRLWKSQYDLKFGVDMSCMRLCDLVSKESGMLKADTLIKNGYVVHWLVDG-LP
GATTFVSGNRNNKYYAAGFPLGFT----KDKIS---------------------------
-----------------------YIYNHVMIVIRYHRDPTN------PQ-LNSIVGFEVY
PKSVSNEE------CPGSSKNYDNFAITF-E--------------------RDSNQQIMP
QKTVIPYTYSVYWREDNTIDYNSRWDLYY--E---NETS-S--------SNQIHWFSLIN
SM-----VLLFLVSLIVAVVLLRVLKSDIQA------------------------NSPS-
LP---TTDYD-------------AAMNSSW--KSLSNDITKRPNFPLFLSVLVASGIQLI
IATIGVIVIFVINSKFSMGVSLSSNK-FFNSHQGAFFSISLTFFVVSGIIPS-FCGIILH
KIFNN-------------------DYLNSEYNKSKTL---------------------VS
SILFSGFLPSLILSIVFFLNFFVWAKHASTALPFGTIIVLLLVFFIIELPLGIIGGYYGN
KHK-------------------------FHN-------------------KSFLLTNS--
GE-KRENDDKK-----FRAK---KKS--SWL------LNPVFSVLIF--GLIPFGIVYVE
LLFIFNSVWLEKTTFYYMYGFLLLTAIILIVIIAESTIIATYLSIAVYNNPN--------
---------------------------------------------WQWLCFNVGS-SIGW
YILAYSVYYFVCYLNVNDFVSALLYFSYMALTSCLIGVACGSAGTLTGLLFIKKI-YGSI
KVD--------------------------------------------
>XP_006689832_Yamadazyma_tenuis
------------------------------------------------------------
-------MKSWTCLFVVVFSLFV-------------------------------------
--------------------------------------------------EVSSFNFGLD
LG-----------------------------LSPKYYKKG--------------------
------------------------------------------------------------
--------------------------------------------------------QKVD
LLVNKV------------------------------------------------------
-------ESDH---TQ--------------------------------------------
------------------------------------------------------------
------------------------------------------------------------
------------------------------------------------------------
------------------------LPFGYFDLNF-VCP--ASREK---------KPLHIS
LGEILRGDRLWESDFKLAFGKDISCARLCDFLAKVPQITFADRLIKQGYVVHWSIDG-LP
GATTFVSNNKNSKYYAAGFPLGFF----EDDIS---------------------------
-----------------------YLYNHFMLVIRYHSEKKH------PG-MHTIVGFEVY
PKSVVDET------CPGSSKSYENLALKL-P--------------------EGKKGKV--
AKLRIPYTYSVYWREDNSIDYANRWELYY--A---NETHSA--------STKIHWLSFLN
SV-----VLVSLLTLVVVIILVRINRLDSKN-----------------------SDSSPN
LALTAEIDNA-------------FSKNAAW--KNLGGAVTKRPVFPLLLSMLVSSGLQLI
IATVGIILSVIIKSQLDYN--KARGG-EFSNYQGAFSSLALSCFVMSGILPS-FFGFVLY
KIFNN-------------------ENLSVQIPPAKAV---------------------KL
SILFSGFLPCLVLSVMLFFNFFVFAKESSNALPFGSIVILLILFFLIVLPLGLIGGYYGN
KLK-------------------------FNK-------------------KSIMFFS---
----EKGKDSPNFVPQVNVSTTAKRALMSVI------RNSTIVMLIY--GLIPFGIVYVE
LSFIFNSIWLEKTTFYYMYGFLFLTTLSLIIIVSESTIIGIYISLVIENNPN--------
---------------------------------------------WQWLSFRIGS-SIGL
YIYAYSIYYFFSLLNVQDFVSILLYFGYMALVSVLIGIAGGSVAVLTGMVFIKKL-LTST
KAD--------------------------------------------
>XP_001486938_Meyerozyma_guilliermondii
------------------------------------------------------------
-----------MLLILILLPLVA-------------------------------------
-------------------------------------------------------ALGFH
--------------------------------GPTTYKRG--------------------
------------------------------------------------------------
--------------------------------------------------------EKVE
LIVNKV------------------------------------------------------
-------ESDN---TQ--------------------------------------------
------------------------------------------------------------
------------------------------------------------------------
------------------------------------------------------------
------------------------LPYGYYDLPF-VCP---LGDK---------KPLPLS
LGEILRGDRLWESTYELNFGVDDPCHRLCDLVAKDHVLKRADHFIRNGYFVHWLLDG-LP
GATTFESDNRNNKYYAAGFPLGFV----LEDKS---------------------------
-----------------------YIYNHVMLVIRYHRARNA------PG-KYHIVGFEVY
PKSVSNEE------CPKTNTGYQNFAITFGA--------------------RENKDTSET
QKTVIPYTYSVYWREDNTIDYTHRWDLYL--E---NDTSVN--------NHRIHWLSVIN
SV-----VLIFLVTIVMSVILLKILGSESLS---------------------------AT
LP--VANDKP----------------------QHYSNRSLHRPVMPLLLSVLVAGGVQII
TTVVGVIVILFVDISFD---GHDLSL-AFQNRQGAVHSFSLLCIVGSGPLAS-YVGIIVN
KILHH-------------------NSTDVKYNTTMNN---------------------IL
SMVFCGFVPALVLAVVLFINFFVWAKASSNALPLGTIVILLLLFVLIELPLGIIGGYYGN
KKK-------------------------LPTFSGPDLDDGPRSNLWV-------------
-------------------------------------LHPIVSTAAS--GLIPFGIIYVE
LTYIFNSVWLEKTTYYYMYGFLLLAALMLIVIIAELAVIATYFSISAHKNPA--------
---------------------------------------------YHWLCFRVGS-SVGW
YILAYSVVYFFTHLYVRDFVSILLYFAYMILVSAIVCIGCGAIGIIAGMIYANKA-FNAL
KVE--------------------------------------------
>XP_018714063_Metschnikowia_bicuspidata
------------------------------------------------------------
----------MLFLTVILFFLTF-------------------------------------
-------------------------------------------------------LLAFD
LF-----------------------------APKK-YARG--------------------
------------------------------------------------------------
--------------------------------------------------------EKVS
LLFNKI------------------------------------------------------
-------ESDH---TQ--------------------------------------------
------------------------------------------------------------
------------------------------------------------------------
------------------------------------------------------------
------------------------LPYRYHDLPF-VCY---DKTQ---------KAKTLL
LGEVLKGDRFWESIYDLRFGVDQPCTHLCNMYTSLNGVARADHLIRNGYVVHWSLDG-LP
GATTFTSANRGSKYYAAGFPLGFV----SGETA---------------------------
-----------------------YLYNHVTIVVRYHREK--------SG-LNAIVGFEIY
PKSVNGNE------CPTSSKNYKNLPLTV-M--------------------KDEFGKPVT
QKFHIPYTYSVYWREDNSVTYNSRWDLYY--D---NETTAT--------SSQIHMLSLVN
SV---------------------LLKSDLQS--------------------------ETT
IP-IAYTDILGL-----------LISSGLW--KNLVHEVMGPPSQVAFLSTLCASGIQCL
VAMLSVVIIFTINNKLSLGLGPTSNT-FFNNHQGAFFSCSIVILLASGFVSA-SLGIIFH
KLLSN-------------------DLPNTVYTSSKTR---------------------VL
SCAFAGMFPFTIFSAVMVINLFVWAKESSNALPFGTIVILLLLFGIIELPLGILGGALGN
RHE-------------------------FST-------------------DSIFVKSYVQ
SLEKHVVC---------R----RSIV-----------MSPISSILAF--GLIPFGIVYVD
LLFIFNSVWLEKTTFYYKYGFLLLTILLLSVVVAESAIVATYISLTVYNNPK--------
---------------------------------------------WQWLCFRVSS-SIGW
YIFGYSIYYFIYNLQMSDLVSIIIYFSYMALVSAAVGVSCGAVGVTTALFFIRKI-YGAV
KRD--------------------------------------------
>XP_002616705_Clavispora_lusitaniae
------------------------------------------------------------
----------MLAVT-FLFFISL-------------------------------------
-------------------------------------------------------SSALN
LF-----------------------------APNK-YSKG--------------------
------------------------------------------------------------
--------------------------------------------------------DKVE
LLLNKI------------------------------------------------------
-------ESDH---TQ--------------------------------------------
------------------------------------------------------------
------------------------------------------------------------
------------------------------------------------------------
------------------------LPFHYHDLPF-VCH---DKTK---------KAKSMS
LGEILRGDRFWESNYNLEFMMDRPCVRLCDMTTTRGGIGRADRLIRDGYVVHWNLDG-LP
GATTFTSENHISKYYAAGFPLGFV----KDDIS---------------------------
-----------------------YLYNHVTLVIRYHTER--------DG-QHTIVGFEVY
PKSVSDHH------CPGTTKDYQNYRLMS-S--------------------K-ESQKDLP
EKNLISYTYAVYWREDNSVTHANRWDLYY--E---NDHSAA--------SHKIHWFSLVN
SL-----VLVCLVTLVVAIVMFRLLRTDLQS--------------------------GPT
IP-MSQADF--D-----------INSSGSW--KKLVYEVMKRPVGVLPLSILIAYGLQCL
VAMVGVMVIFVLNSKLTFGQGSSANA-FFNNHQGAFFTCSVVFLLASGFVSA-YAGVIIH
KILSN-------------------EDPNTLYQRRRVL---------------------IL
SCLYSGMLPFTILMVVLFINLFVWAKESSNALPFGTIVVLILLFAIIELPLGLLGGTLGN
RVQ-------------------------FSP-------------------KSFIMKTHIP
--DKTSVA---------KSSGNRSIV-----------MNPVVSVLAF--GLIPFGIVYVD
LLFIFNSVWLEKTTFFYMYGFLLSTVTLLVTVVGESAIVGTYLSLAMFNNPN--------
---------------------------------------------WQWLCFRIGS-SIGW
YVYGYSIFYFVFHLHMSDFVSVLIYFAYMALVSCSLGITCGAVGVLTAMMFVRLI-YGEV
KAD--------------------------------------------
>XP_025342666_Candida_haemuloni
------------------------------------------------------------
----------MLLHLALIYLWAC-------------------------------------
-------------------------------------------------------CTALD
LG-----------------------------QTKHIYRKG--------------------
------------------------------------------------------------
--------------------------------------------------------ESVD
LLLNKI------------------------------------------------------
-------ESDH---TQ--------------------------------------------
------------------------------------------------------------
------------------------------------------------------------
------------------------------------------------------------
------------------------LPYRYHDLPF-VCH---DKSK---------KAKAPS
LGEVLKGDRFWESNYQLRFGEDVPCARLCDMSATTNAMSWADSLIRKGYVVHWVLDG-LP
GATTFQSTSSNSKYYASGFPLGFV----QNGVS---------------------------
-----------------------YYYNHVVLVVRYHTES--------NG-QYSIVGFEVY
PKSVSDET------CPGSSKDYKNFAIN--L--------------------KDEAGKPKE
GRTIIPYTYAVYWREDISVSHENRWDLYY--E---NDNSTT--------SRNIHWISLVN
SI-----VLVCLVSLIVAIVLVRFLKTDLKN--------------------------GPV
IP-T--TDLKVD------------SDQNSW--KGLSDSAVQGPIAALLLTSLCAAGVQTL
VAMIGVVVIFVLNSKLSLSSGATSNA-FFENHQSSVFSFSIFFILASGYASS-YTGVILH
KLLGN-------------------YHPNTTFSFATVC---------------------KL
GALFAGLLPFTALAASLIINFFVWAKESSNALPFGTIVSLILMFALIQIPLGVAGGFHGN
KFK-------------------------FSN-------------------KSCFINSYVP
--PEKGDK---------KQSSKKQQF-----------LGPVINTLAF--GLIPFGIVYVD
LLFIFNSVWLEKTTFYYMYGFLLLTTVLLLIVVAESSIVATYITLTVFKNPN--------
---------------------------------------------WQWLCFQSGS-SIGW
YIYGYTTYYFIRYLQMSDIVSVLIYFAYMALVSAAIGIAGGAVGVITATIFIRKI-YGAI
KMD--------------------------------------------
>XP_024714471_Candida_pseudohaemulonis
------------------------------------------------------------
------------------------------------------------------------
------------------------------------------------------------
------------------------------------------------------------
------------------------------------------------------------
------------------------------------------------------------
------------------------------------------------------------
------------------------------------------------------------
------------------------------------------------------------
------------------------------------------------------------
------------------------------------------------------------
------------------------------------------------------------
-------------------------------------MTWADSLIRKGYVVHWILDG-LP
GATTFESSNSRSKYYAAGFPLGFV----QNDVS---------------------------
-----------------------YYYNHVVLVVRYHTEL--------DG-SYSIVGFEVY
PKSVIDET------CPGSSKNYKNFPII--L--------------------KDAQGKPKE
GRTIIPYTYAVYWREDISVGHENRWDLYY--E---NDNSAS--------SRKIHWISLVN
SL-----VLVCLVSLIVAIVMVRFLKSDLKT--------------------------GPV
IP-T--TDLKAD------------YEQNLW--KALSDVAVQSPFAPLLLSSLCAAGVQIL
VAMIGVVVIFVLNSKLSLSPGTSSSI-FFENHQSTIFSCSVFFLLASGFVSS-YAGVILH
KLLKN-------------------DHPNTTFEIGTVS---------------------LL
GAIFAGLLPFLVMGAYLVINLFVWAKESSNALPFGTIVLLILMFALIQIPLGIAGAYYGN
KFK-------------------------FLN-------------------KSCFINSYVP
--AEKGGK---------KSSSKRQQF-----------LAPAVSTFAF--GLIPFGIVYVD
LLFIFNSVWLEKTTFYYMYGFLLLTTMLLLIVIAESSIVATYITLTAFKNPN--------
---------------------------------------------WQWLCFQVGS-SIGW
YIYGYTTYYFVRYLQMSDIVSVLIYFAYMAMVSAAVGVAGGAVGVVTATVFIRKI-YGAI
KVD--------------------------------------------
>XP_025337164_Candida_duobushaemulonis
MEDVNVTQQLRSVIVHSLDTFNYRNAEFAAEHLVALTPNNPDSLFLYALVLYRQSKYKSA
FNRTASELGHGHLGCAYIYARSCLHLGKYKEGIYTLVGVSPLYNESSESKSSSWGQSPEP
EPSTSYFSSPRQRHEYEAHRSLLPDSSAVYHLLGDLYKAEGDTTKSALNYATAVKLNVFD
FE-----------------------------AFQELARSGTDVRVKAIYKPNQRRTSPSP
VLEPKSINTNDSAGISNPFATPRLAKNVDVSTPRILSASVPDAPLRKPQDEFKPPAPVSN
ASLQQVPQIQVPQPPKKHYTKRSSLAPPSAQTRQGLKRTSSSGFISEARSPSQKDVEAAD
LTLRKLFSTLAKAYKCFCKYDCYKAIRLLESLPDNIKDTPWALSKLGRLHYEIVNYKQSR
RFFIRLRQSDR---TRLEDMEYYSTLLWHLQKNVELTYLANEVHDIDASSPITWCVMGNL
FSLTREPDEAIRCFDKAIKIDPHFTYAHTLKGHEYYSNDNYEKALDCFRLSLLMDPRHYN
ALYGIGMVYINLGELSKADFHFKKAVAINPINVILICCVGMVLEKLGKKSLALKQYDLAS
KLQPLSALPIFKKASLLFSLQQFDKALEQFELVKELAPNEASVHFLLAQLYNIQNDKYSA
IREFTIALNLDPKGNYLIREAMEMLKESYHDLPF-VCH---DKTK---------QAKTPS
LGEVLKGDRFWESNYQLRFGEDVPCQRLCDMSATTQAMTWADSLIRKGYVVHWILDG-LP
GATTFESSNSRSKYYAAGFPLGFV----QNDVS---------------------------
-----------------------YYYNHVVLVVRYHTEP--------DG-SHSI------
--SVIDET------CPGSSKNYKNFPII--L--------------------KDAQGKPKE
GRTIIPYTYAVYWREDIS-----------------NDNSAS--------SRKIHWISLVN
SL-----VLVCLVSLIVAIVMVRFLKSDLKT--------------------------GPV
IP-T--TDSKAD------------YEQNSW--KALSDVAVQSPFAPILLSSLCAAGVQIL
VAMIGVVVIFVLNSKLSLSPGTSSSI-FFENHQSTIFSCSVFFLLASGFVSS-YVGVILH
KLLKN-------------------DHPNTTFELGTVS---------------------LL
GAIFAGLLPFLVMGAYLVINLFVWAKESSNALPFGTIVLLILMFALIQIPLGIVGAYYGN
KFK-------------------------FSN-------------------KSCFINSYVP
--AEKGGK---------KSSSKRQQF-----------LGPAVSTFAF--GLIPFGIVYVD
LLFIFNSVWLEKTTFYYMYGFLLLTTVLLLIVIAESSIVATYITLTAFKNPN--------
---------------------------------------------WQWLCFQVGS-SIGW
YIYGYTTYYFVRYLQMSDIVSVLIYFAYMAMVSAAVGVAGGAVGVVTATVFIRKI-YGAI
KVD--------------------------------------------
>XP_028888419_Candida_auris
------------------------------------------------------------
----------MLSHILFLYLLAV-------------------------------------
-------------------------------------------------------STALD
LI-----------------------------HSKRYYQKG--------------------
------------------------------------------------------------
--------------------------------------------------------ESVD
LLLNKI------------------------------------------------------
-------ESDH---TQ--------------------------------------------
------------------------------------------------------------
------------------------------------------------------------
------------------------------------------------------------
------------------------LPYRYHDLPF-VCH---DKTK---------RAKTPS
LGEVLKGDRLWESNYQLRFGEDIPCARLCDMSATPKAISWADSLIRKGYVVHWVLDG-LP
GATTFQSSNSRSKYYAAGFPLGFV----QNDVS---------------------------
-----------------------YYYNHVLLVVRYHVEQ--------NG-LYSIVGFEVY
PKSVIDES------CPGSSKNFKNFPLH--L--------------------KDSSGNPKQ
DRTLIPYTYAVYWREDKSVSHENRWDLYY--E---NDNSAT--------SRNIHWISLVN
SI-----VLVCLVSLVVAVVLVRFLRTDLKA--------------------------SPL
IP-T--AEVKGE-----------PASYNSW--QSLSNVAIQKPMGAFLLSCLCAAGVQTI
IAMMGVVVIFVLNSKLSLGSGTSSSI-FFENHQSAVFSTSLLFLLASGYVSA-YIGIILH
KLLSN-------------------EHPNTQFPFSKIC---------------------RL
GCFFAGGLPLTLLTAILFINLFVWAKESSNALPFGTIVVLILMFTLIQIPLGILGSFHGN
KFT-------------------------FSN-------------------KSCFINSYSP
--PDKGFV---------KRNSNKTLF-----------FRPVLSVIAF--GLIPFGIVYVD
LLFIFNSVWLEKTTFYYMYGFLLLTTVLLLIVVAESTIVATYITLSVFKNPD--------
---------------------------------------------WQWLCFQVGS-SIGW
YIYAYTTYYFIRYLSMSDIVSVLIYFAYMALVSAAVGVAGGAVGVITATIFIRKI-YGAI
KMD--------------------------------------------
>NP_011038_Saccharomyces_cerevisiae
------------------------------------------------------------
-MR--VRPKRSV-ITLMAIVVVML--ILRNQFYSS----------RTRGHGQEPVISSSQ
KN-LYDGW----------------------------------------------------
-------------------------------ITPNFYRKG--------------------
------------------------------------------------------------
--------------------------------------------------------DPLE
LIVNKV------------------------------------------------------
-------ESDL---TQ--------------------------------------------
------------------------------------------------------------
------------------------------------------------------------
------------------------------------------------------------
------------------------LPYAYYDLPF-TCP--PTMHK---------KPLHLS
LNEIIRGDRKWESDYKLKFGEDNPCETLCARKTTKEGMQTLDKLVREGYVVQWLIDDELP
AATTFISTTDHKKYYASGFPLGFI----DPDTD---------------------------
---------------------KTYLHNHVMLVIRFHASD--------ND-KNTIVGFEVY
PRSVSDYH------CPGASKNYEQYEIV-----------------------IPE---DEN
ELTYLPFTYSVYWREEFEVDWNHRWDYFL--NAG-ELSDEQ--------SIQFHWMSLAN
SV-----GIVLSISFITLIIYVRVMYTDKSN-SKSPKYMINIEGIETEDDLDDDKYGKYS
V----------------------YTVAKDW--IQNGR---PNLFGLKVLILLVSFGVQFL
FTIIGSLTISCSMN-------------KLHNVRNSVLTMAILFFVLGAFMAS-FVGTRL-
-----------------------------SMVTKTKRTKANYLDDNRYLKDYKKFSP-IF
TILCGSSLPGIVMVSTFLLNSIVWAHDSTSALPFKTIVFFMSIYFIVCIPLSLFGGIVAN
NIP--------L---------PQ-----YWLSGITKDESNSDGNG------LF-VPKSRA
-----K----------F---N----------------PLVYCGIYLC--GIFPLLVIYVE
MQYVYKSLWLEKTTFYYFYGFLFLSIILLCVLTMEISIIGSYLLMRFCFEDKV-VRNN--
---------------------------------------------WRWKCFEMGF-SGGV
YMELYSLYYIFAVLNIHGFSSILISICYSLIFNVMCSLGLGALSYLTASWFINKI-YH-Q
KVNL-------------------------------------------
>XP_018222780_Saccharomyces_eubayanus
------------------------------------------------------------
-MR--VRPKRWV-MMLMAVTVVIL--IFRNQFYSS----------RTRQQNQEPL--SAQ
NNPYYDGW----------------------------------------------------
-------------------------------ITPNLYKKG--------------------
------------------------------------------------------------
--------------------------------------------------------DPLE
LIVNKV------------------------------------------------------
-------ESDL---TQ--------------------------------------------
------------------------------------------------------------
------------------------------------------------------------
------------------------------------------------------------
------------------------LPYAYYDLPF-TCP--PTMHK---------KPLHLS
LNEIIRGDRKWESDYILAFGEDNACQTLCARKTTKEGMQSLDKLVREGYVVQWLIDDTLP
AATTFISTTDHKKYYASGFPLGFV----DPDTG---------------------------
---------------------KTYLHNHVMLVIRFHAGN--------ND-QNTIVGFEVY
PRSVSDYH------CPGASKNYEQYEIV-----------------------VPE---DEN
ELTFLPFTYSVYWREEFEVDWNHRWDYFL--NSG-ELSNEK--------SVQFHWMSFAN
SM-----GIVLSISFITIVIYIQVMHRDKKN-TDSTKYLINIEGIEV-DNLEDDKYGKNS
I----------------------YMVTKDW--IQNGK---PNLSGLKVLIVLVSFGVQFL
FTVIGSLTISCSMN-------------KLHNVRNSVITMAILCFVLGAFMAS-FVGTRL-
-----------------------------SIVTKRRSIDVNYLDDSKNFKNCNKFSP-VF
AIICGSSLPGLVMVSTFLLNSIVWAHDSTNALPFRTIVFFISVYFIVCIPLSLFGGTVAN
NIP--------L---------PR-----HWLSGITNDEICGNGSR------LF-VPKSRT
-----R----------F---N----------------PLVYCGIYLC--GLFPFLVIYVE
LQYVYKSVWLEKTTFYYFYGFLFLNIILLCVLTMEISIIGSYLLMRFCFEDKE-VRNN--
---------------------------------------------WRWKCFEMGF-SGGV
YMELYSLYYIFAVLNIHGFSSILISICYSLLFNIMCGLGLGGLSYLTASWFINKI-YH-L
KVSR-------------------------------------------
>XP_033765934_Saccharomyces_paradoxus
------------------------------------------------------------
-MR--VRPKRSV-IALMAVVIVVL--IFRNQFYSS----------RTRGHEQEPVVSSSQ
NN-LYDGW----------------------------------------------------
-------------------------------ITPNFYREG--------------------
------------------------------------------------------------
--------------------------------------------------------DPLE
LIVNKV------------------------------------------------------
-------ESDL---TQ--------------------------------------------
------------------------------------------------------------
------------------------------------------------------------
------------------------------------------------------------
------------------------LPYAYYDLPF-TCP--PTMHK---------KPLHLS
LNEIIRGDRKWESDYKLTFGEDNPCETLCARKTTKEGMQTLDKLIREGYVVQWLIDDELP
AATTFISTTDHKKYYASGFPLGFM----DPDTG---------------------------
---------------------KTYLHNHVMLVIRFHASN--------ND-KNTVVGFEVY
PRSVSDYH------CPGASKNYEQYEIV-----------------------IPE---DEN
ELTYLPFTYSVYWREEFEVDWNHRWDYFL--NAG-ELSDEQ--------SIQFHWMSLAN
SV-----GIVLSISFITLIIYVRVMYTDKNN-SESTKYTINIEGIEAEDGLDDDKYGKYS
V----------------------YMVTKDW--IQNGR---PDLFGLKVLIVLVSFGVQFL
FTIIGSLTISCSMN-------------KLHNVRNSVLTMAILCFVLGAFMAS-FVGTRL-
-----------------------------SIVTKTKRINANYLDDNRYSKNRKKFSP-IF
AILCGSSLPGIVMVSTFLLNSVVWAHDSTNALPFKTIVFFLSIYFIVCIPLSLFGGIVAN
NIP--------L---------PQ-----YWLSGITKDESDSNSNR------LF-VPKSRT
-----K----------F---N----------------PLIYCGIYLC--GIFPLLVIYVE
MQYVYKSLWLEKTTFYYFYGFLFLSIILLCVLTMEISIIGSYLLIRFCFEDKV-VRNN--
---------------------------------------------WRWKCFEMGF-SGGV
YMELYSLYYIFAVLNIHGFSSILISICYSLLFNVMCGLGLGALSYLTASWFINKI-YH-L
KVNM-------------------------------------------
>XP_003674389_Naumovozyma_castellii
------------------------------------------------------------
-MR--VRNRALV-LTLLCLISIYI--LFGKGVYQR----------SRKGSILENS-----
------GW----------------------------------------------------
-------------------------------LRPNYYSKG--------------------
------------------------------------------------------------
--------------------------------------------------------DPVE
LIVNKV------------------------------------------------------
-------ESDL---TQ--------------------------------------------
------------------------------------------------------------
------------------------------------------------------------
------------------------------------------------------------
------------------------LPYAYYDLPF-TCP--PTMHK---------KPLHLS
LNEIIRGDRKWQSDYILNFGEDDQCHILCTRKTTKEGMKEAQELVKNGYVVQWLIDDELP
AVTTFISTTDHKKYYASGFPLGFV----DPETG---------------------------
---------------------KTYLNTHVMIVIRYNTVD--------TN-KHTIFGFELY
PKSTVDFH------CPGASKDYEQYELV-----------------------VPE---NDD
DLTFIPFTYSVYWREEYLVDWEHRWDLYL--NAG-ELSNDK--------SKQFHWISLAN
SF-----GIVFLISSITAVILYRTFKISRRS-FSDI------------SKEEDDK-G--S
I----------------------YVVARKW--LLNEQ---TPLA--NVLIIFVSMGVQFL
FTVLGSLIISCSLK-------------KLHNVRDSVLTMGLLCFVTGAFMAS-FTGAHLL
KS-------------------------REEMCSESQMKP-------------TRYYP-VF
ALLCGSLLPSFVMLVALLLNSIVWAHDSTHALPFGTVLFLISVYFVVCIPLSLLGGYIA-
-----------VKSTNS---KPS-----FSFS------IGNYSDR------IF-VY----
-----KTITMSPSVLIN---R----------------PLSSLAILAG--GLFPFIIIYVE
LQYVYKSLWLEKTTFYYFYGFLLANILLLCIVICEISIIGTFILLNSADKNS----NN--
---------------------------------------------WRWTSFQIGA-SCAF
YMEVYSLYYVFFILNIRGFSSIFISVCYGTLFNIMCGCATGSIACLTSHWFVQKI-YK-M
KYHK-------------------------------------------
>XP_003667552_Naumovozyma_dairenensis
------------------------------------------------------------
-MR--VRKKTLV-FAITSFILFYI--FYGN-VSNK----------RGNNTILEKA-----
------GW----------------------------------------------------
-------------------------------LQPNFYFQG--------------------
------------------------------------------------------------
--------------------------------------------------------DEVE
LIVNKV------------------------------------------------------
-------ESDL---TQ--------------------------------------------
------------------------------------------------------------
------------------------------------------------------------
------------------------------------------------------------
------------------------LPYAYYDLPF-TCP--PTMHK---------KPLHLS
LNEIIRGDRKWQSDYILKFGQDDTCHILCTRKTTKEGLKNAKKLVEDGYVVQWLIDEELP
AATTFISTIDQKKYYASGFPLGFV----DPDTG---------------------------
---------------------KVYLNTHVMLVIRYNTVD--------VN-KHTIVGFEVY
PKSVSDFH------CPGASKNYEPYEIV-----------------------IPE---NDD
DLTFIPFTYSVYWREEYLVDWDHRWDLYL--NSG-ELSENK--------TTQFHWISLAN
SA-----GIVFLMSFVVSVILLRSFKSSRDI-STDI------------NKSEEHRNG--L
V----------------------YEVARNW--IINER---TPLA--NLLILFVSMGVQFL
FTVLGSLTISCSLN-------------KLHDIGDSVLTMAVLCFVLGAFMSS-YIGSVLL
RL-------------------------KNKATMKKQPIK-------------KGFHL-FF
AILCGSFLPGIVMIVTLLLNSIVWAHDSTHALPFKTVVMFITVYFIVCIPLSILGGYMAN
SSK--------TKGSLT---DPK-----FHTS---RPELELFANKLKPKKHIF-LFGARL
-----KSIKI------------------------------ALPILLS--GIFPFVIIYVE
LQYVYKSVWLEKTAFYYFYGFLFANILLLCIVVGEIAIIGTYTMLHMADRNN----TD--
---------------------------------------------WRWISFFMGS-SCAW
YMELYSLYYVFFILNIRGFSSIFISVCYGALFNTLCGCAMGSIASLTSHFFVEKL-YR-Y
KFQDYAD----------------------------------------
>XP_003959684_Kazachstania_africana
------------------------------------------------------------
-MR--LRPTTFIIFFLLIVTISTI--IY--GHIPI----------IQRHDA---------
------NR----------------------------------------------------
-------------------------------LTPNIYRKG--------------------
------------------------------------------------------------
--------------------------------------------------------DDVE
LIVNKI------------------------------------------------------
-------ESDL---TK--------------------------------------------
------------------------------------------------------------
------------------------------------------------------------
------------------------------------------------------------
------------------------LPYGYYDLPF-ICP--PTNQR---------KPLHMS
LTEILRGDRKWQSDYSLTFGKDNDCAVLCARKTTPEGIQKAINLVKKDYIVQWSIDNDLP
ASTTFISTSENRKYYIPGFSLGFV----DPDTE---------------------------
---------------------TAYLNNHVMLVIRYHAID--------DE-HFTIVGLEVY
PKSVSDYH------CPGASRNYEQFELV---------------------------ANDDE
EVTYIPFTYSVYWREEFDVEWKDRYSFFS--NSG-ELSKEI--------TDKFRWILLAN
SS-----GLALFISMIVSVIFLRISKKNKNE-----------------NSAIESKKG--S
M----------------------DVIARKW--LRNDR---TIHF--NFLIVLVSFGVHFA
FTLLGSLAISCSLQ-------------KFDNIRNSVLTLVLLFFVLGGFMAS-FVGTCLI
MQ-------------------------KNK-TMYKGSLKRLH------------YSP-LF
AMCCGSLLPAVIMIITIFLNNIVWAHGSSRALPLKTILFLISIYFIVCIPLSLLGGSYAS
DIC--------QKRTLRAFSSPA-----QQKLAVTNSNL------------------ART
-----------IKSIFD---D----------------PFS--GLLASIGGLFPFFIIYVE
LQHVYKFVWLEKASFYYLRWFLFANIIILCIVVVEIAIISAYIMMHSSRSSLE---NS--
---------------------------------------------WRWRSFQISS-SCAW
YMELYSLYYIFYVLNTTGFSSILLSVCSSALFNGLCGCALGSIGYLATCWFVGRV-YKLG
NFNRQ------------------------------------------
>XP_022463696_Kazachstania_naganishii
------------------------------------------------------------
-MR--DR------YKILLVIASVL--LFLRGLFSF----------VNTTNE---------
------GW----------------------------------------------------
-------------------------------LTPTIYRHG--------------------
------------------------------------------------------------
--------------------------------------------------------DPVE
IIVNKI------------------------------------------------------
-------ESDA---TQ--------------------------------------------
------------------------------------------------------------
------------------------------------------------------------
------------------------------------------------------------
------------------------LPYGYYDLPF-TCP--PTVDK---------KPLHLS
LNEVIRGDRKWQSNYELEFGKDTECTVLCARKTNPDGMRSLDKFIKQEYVVQWFIDKELP
AATTFISTVDQKKYYGSGFPLGFV----DEETG---------------------------
---------------------KVYVNNHVMMVIRYHAID--------DY-NFTIVGFEIY
PKSVSDYH------CPGASKDYDQYEVV-----------------------VPEIANED-
--TFIPFTYSVYWREEFDVEWKDRYNLFF--DSG-ELSGSV--------SRKFHWISLAN
SA-----SIAFLMTFIVSLIFIKITGIPNRL-----------------ETKKESPKA--S
I----------------------FVIARNW--FYDDR---PVMP--HLFICIVSMGVHFL
FTVIGSLTISCSLN-------------SLHTIRNSVLTMALLFFVLGAFMAS-FVGGTLL
IE-------------------------NNKLIMRRGSLKNVF------------SNILLF
SVVCGSLLPGMVILTAIILNCIIWLHTSTNVLPFATIMKLLFIYFIVCIPLSVLGGSIAA
NKD--------SEEYSR-LRSDS-----IKRISRTRANKIMDEDQ---------GTDVRT
TRKLKYKVRWQLKKMML---D----------------TVTVVSLLAS--GIFPFIMIYVE
LQFVYKSVWYEKTTFYYYYGFLLANIILLCLVICDIAIICSYLMMTVSSKDNS---DS--
---------------------------------------------WKWKTFQLSS-SCAW
YMEAYSIYYVFKVLNMRDFSSILISVCYSLLFNALCGLAMGSIGYLASLWFVKRV-YR-S
HFQK-------------------------------------------
>XP_446515_Candida_glabrata
----------------------------------------------------MTTSRPAN
RMK--SAVSMLLLLALVASLIKFCFWIIPSVLSAI----------TLNYNSH--------
------GW----------------------------------------------------
-------------------------------VNPNLYKIG--------------------
------------------------------------------------------------
--------------------------------------------------------DHVE
LIVNKV------------------------------------------------------
-------ESDL---TQ--------------------------------------------
------------------------------------------------------------
------------------------------------------------------------
------------------------------------------------------------
------------------------LPYAYYDLPF-ICP--PTKEK---------KPLHLS
LDEIFRGDRKWQSDYKLSFGIDSPCEILCARKTKKEGMIKAKELVQQGYVTQWLIDESLP
AATTFISSTNHNKYYAAGFPVGYV----DDRTG---------------------------
---------------------KTFLNNHVMLVIRYHPVS--------EE-EFTIVGFEVY
PKSVSDYH------CPGANKNHDKYEII-----------------------VPE---KDD
ELTFIPFTYSVYWREEFEVDWNHRWNYFL--NNG-ELSNSK--------ANQFHWMSFLN
SV-----GIASMTTTIVSIILLKIFSKKERE-SRNINTSTNLGQD---NEDDNDDKISGS
V----------------------FVNAKTW--ITVGK---IPYW--KALICLTSMGIQFS
FTILGSLIISCSLS-------------KLHNIRFTVLTMSLICFICGAAISG-YIGSRLY
IEYQI-----------------LKGYLRNEVNRTKVY---------------------KF
SVVCGSSLPGLLMVISFSLNCIILAHDSTNALPFKTEVFLVSIYFVTCIPLSLLGGVLAL
NCK--------VDSYNTLKRITS-----LRRNTISR----------------------KS
RSDFTKKVSLYQRLVFDIKHD----------------SFTTFGALAG--GFFSFIIIWVE
LQYVYKSVWLEKTSFYYYYGFLLANILILSIVTIEIAIIGCYVMLKA--KNDRYLRHT--
---------------------------------------------WGWKSFLMGS-SCAW
YMELYSLYYIFFVLNMQGFSSIFISVCYSLLFNGMCGWALGSLSYLTSYMLVTQI-YK-V
DLQI-------------------------------------------
>XP_004181951_Tetrapisispora_blattae
------------------------------------------------------------
-------MNSLLTSILCLISFHIIF-----------------------------------
-------------------------------------------------------SNAFY
IP-------G---------------------ISANTYHPG--------------------
------------------------------------------------------------
--------------------------------------------------------DPIE
LEVNRLTPSMYFE-----------------------------------------------
-------HTDE---NGQSVANDKEHFL---------------------------------
------------------------------------------------------------
------------------------------------------------------------
------------------------------------------------------------
------------------------YSYDYYYDKFHFCR--PEKVE---------RKS-ES
LGSVLFGDRIYNSPFELYMLEPKECVPLCKTTIPADDAKFINKLIKNGFFYNWLIDG-LP
SARKIYDSKTESIFYSSGFPLGSV-------------SVEHMSGGSKVTIPGVSKLVNEA
VKAYKKREAKNVPAGLITAEEVEYFANHFNIHIEYHDRG--------NN-NYRVVGVTVD
PISIKRDDFES---CTPTG---------------------------------NQLHLNEN
AENQVLFTYSVDFIK-SETAWATRWDKYL--H---TYDP------------SIQWFSLIN
FT-----IVVVLLSTIVIHALLRALKKDISRYTDLNLD-NS-------------------
-----------------------FTEDSGW--KLTHGDVFRMPRKAMVLSIYVGSGVQLF
LMILCCLTVAALGF-------------MSPSYRGALPTCMFVLYAIFGFVGS-YTSMGVY
KFFHG------------------------PYWKANMI---------------------LT
PLLV----PGSMLLLIIFLNFFLLGVHSSGTIPASTIILMICLWLLVSVPLSFLGSFVAF
K-------------------------------------------------KCNWNDNPTT
VNEIPREIPIQPWY-----------------------MRSIPVVLLS--GIVPFGAIAVE
LYFIYSSLWYNK--IFYMFGFLLVSFILMIFTSVLVSIIVVYHSLCL-ENWR--------
---------------------------------------------WQWRSFVAGGLGCAF
YIFLYSI-A-FTRFKFTGFVSILLYMGYSSLICVVSCLITGAVSFMCNMFFVKRI-FTSI
KVH--------------------------------------------
>XP_003687641_Tetrapisispora_phaffii
------------------------------------------------------------
-MS-LFEKRLWFVPIICVAYLFILFSFSCKSLTTVPRTTYGKQSK---------------
------GW----------------------------------------------------
-------------------------------VHPNTYTFG--------------------
------------------------------------------------------------
--------------------------------------------------------DPVE
VIVNKMVQ----------------------------------------------------
-------EKDMLGDSNEG------------------------------------------
------------------------------------------------------------
------------------------------------------------------------
------------------------------------------------------------
------------------------VSYKYHDLPY-ICP--PTNTK---------KSIHNS
LKELFNGDYNEQSDYILKFGVDNDCQALCLRKTYNAGIRKAKEMIDEDYIVNWFIDDYLP
AATTYISSVTRKKKYFEGFSLGWK----DPETG---------------------------
---------------------SYYINNHVMLVIRYNAVD--------DN-KFNIVGFEVY
PKSIPDLQ------CPGARRGHGHYELK-----------------------DLE---NND
EFSLIPFSYSVYWREEFEYDWRTRWSLFVRPNYM-DLDAEDESLQLGFISNLLHWYSPYT
TV-----IIFTILLFLVSLLVLDINSHKLVFMSNPKTVIAWAT----------------T
A----------------------NKLNKTW--KN------------ILLNILVSMGCQAL
FIFMPVIVIQSSLW-------------SLHNISNYVM-LQIICWISASLLVGSFVGTWL-
---------------------------RMYMFQKKMT---------------PNYDP-KM
SIVCGSILPGLTLAGVTVFNTVTWFLEGNSSYPFRKLSWLIFVYFIFSIPMSLIGGSLAV
KIQHYYTNFSSRKDYGRVRSMSYTDPNLYKPDIIESDIQKNQDNEDNYVIELDDKQAKKR
KIWRRKSLYVKFKQAISFSNI----------------ISLLLRNFIT--NGIPFQIIKNE
VIIFNQSSWLRHCSFFNLFGYLFTKYIMIIAIIFMGSVISCNLYLIQSTSDKGSNIKE--
--------------------------------------------NWRGKCFQLGF-NLFF
AMEFNSLSHILNRSNEKWGTLLLLSIGYSLLFNLLIGLAAGFISYMASVWFIV------N
RFKSQGPVHLYD-----------------------------------
>XP_001645900_Vanderwaltozyma_polyspora
------------------------------------------------------------
-MKYLLKKRLWFLVLISSTLLFSLVTLYPTWLTHVPPQVYGKKKF---------------
------GW----------------------------------------------------
-------------------------------LQPNVYKVG--------------------
------------------------------------------------------------
--------------------------------------------------------DNVD
LLVNKA------------------------------------------------------
-------ISTL---NADL------------------------------------------
------------------------------------------------------------
------------------------------------------------------------
------------------------------------------------------------
------------------------KPYIYHDLPF-VCP--PTSVR---------KPVHLE
FDSLFRGDTLSESDYKLKFGDDYECEILCARKTNKNGVSKAIDMIKQDYQILWSIDDELP
ISMPYISTITQRKKYIPGFPLGRF----DKDKN---------------------------
---------------------KVYLYNHSMLVIRYNAID--------DD-KFTIVGFEVY
LRSVSDYH------CPGASKNYEEYELV-----------------------IPE---NDD
DLTFIPFTYSVYWREEFDIDWTSRWNLFD--N---DIEEED--------PKLINKSMLSN
IMQPTRTGLFLLPLIIFSIIIVKVVENGEKNKFTT------------------------E
A----------------------QLASKCW--IESNNINLKSSFSASILTLVISMGVQSI
FSLIGIIILKLSIY-------------KLHDISNIVLLNIFIWFIEGILASS-FLGTWL-
---------------------------RMNILNKKSI----------------NYNP-KF
SILCGSLLPFLLMIFVYPIHSIVWLIESSSRYPFKTLTMMISFFYIICVPFSIIGGGLAK
KYR--------KHYKEM-----------FGNITLDNENNDNDEK----------------
-----KRFKAQHRPSSINKNK----------------LGTLVYSLIT--AIVPFFIIKSE
LYWIFTNKWLNYTTFIKSFIFLIIKLFIIIITVSSTSLVGLFVNIMMTKKGISQWRDD--
------------------------------------------PISLRWSCFLNSF-NICY
LTGLYSLYYIIEVIRIHGFSMTVLTIFYTIALNVILGISCGAIAYMTCYWLIIKL-YKNT
N----------------------------------------------
>XP_003680371_Torulaspora_delbrueckii
------------------------------------------------------------
-MM--IKRRIWG-LLLAVVVIIIL--LRGSGSSRN----------SLRNDKLDN------
------GW----------------------------------------------------
-------------------------------LQPNVYRWG--------------------
------------------------------------------------------------
--------------------------------------------------------DHVE
LLVNKV------------------------------------------------------
-------ESDL---TQ--------------------------------------------
------------------------------------------------------------
------------------------------------------------------------
------------------------------------------------------------
------------------------FPYGYYDLPF-TCP--PTEDK---------KPLHLS
LNEIIRGDRKWESDYKLKFGQDASCEALCARKTKPAGMRRAQELVRQGYVVQWLIDQELP
AATTFISTIDHKKYYVSGFPLGFV----DPDTE---------------------------
---------------------KTYLNTHVMMVIRYNAID--------PE-TFTIVGFEVY
PKSVSDYH------CPGASKGYEQYELI-----------------------VPE---NED
ELTYIPFTYSVYWREEFKVDWSHRWNFFL--NSG-EMSEAS--------SRRFHWMTLGN
SV-----GISFLLMLIVIANLYRIVRVGHEAGSEEFQFTF--------DENEEAD----S
I----------------------YGVAKTW--LAQTD---SSSISFKILTIFVSIGVQFL
FTIIGSLAFSCSLN-------------KLHNIRNSVLSVASFFLCHWSYLWHLFVGTWL-
-----------------------------------------HIDHRTTNDGSAGRCR-TF
SILCGSALPGLVMISTQMLNWIVWANESSHALPFRTIVLFVSIYFVICIPLSLLGEEVSH
RVH--------RKQAQN---FP-----------------------------ILSSLGARS
IKPCRAPTTLAPRKISE---R----------------LTFDFATFAI-CGFLPFAVIYVE
LQYIYKSVWLEKTDFYYLYGFLLANIILLCIVVCEVSFLGCYVMMR--KHKRVATFDS--
---------------------------------------------WRWKCFMMGT-SCAW
YMELYSLYYIFHTLKMTGFPSIFISVSYSLIFNIMCGCGMGSLGYLTSCWLVNRV-FC-T
KYNKA------------------------------------------
>XP_037145085_Zygotorulaspora_mrakii
------------------------------------------------------------
-MN--LKGRVWC--CLAGAVLLLV--IYRN--SQQ----------RHTGK---------R
DNVISDWW----------------------------------------------------
-------------------------------IQPNYYKFG--------------------
------------------------------------------------------------
--------------------------------------------------------DSVE
LIVNKV------------------------------------------------------
-------ESDL---TQ--------------------------------------------
------------------------------------------------------------
------------------------------------------------------------
------------------------------------------------------------
------------------------LPFAYYDLPF-TCP--PTQYK---------KPLHLS
LNEIIRGDRKWQSDYILKFGEDNSCQTLCSRKTTAKGIQEAKKLVEQGYVVQWLIDDELP
AATTFISTIDEKKYYASGYPLGFV----DEITG---------------------------
---------------------KAYLNNHVMLVIRYNPVD--------AD-RSTIVGFEVY
PRSVSDFG------CPGASKDHKHYELI-----------------------VPE---DKD
DLTFIPVTYSVYWREEYNVNWENRWNFFL--NSG-ELSEDS--------SKKFHWMSLAN
SV-----GILLLITFTTVINLIKVLKKGDSE-ADLMDISL--------DNIENND----S
I----------------------YIIAKDW--LLETD---GSSLWVKILTIFTAMGVQVF
FTIFGSLTISCSLN-------------KLHNIRNSVFTLALLCFVAGAFAAS-SIGTWLN
LS-------------------------LQEFSST----------NDIGYRGASHYNT-IF
ALLCGSALPGLVMISTLILNSVIWAKDSTHALPFGTVAQFISIYFIICIPLSYFGGIATT
KIY--------R---SN---KQR-----FTLIKMSPIRMENLLKQKKPM--IYKMSESDT
-----KPMK-------S---Q----------------LKSYLGIILS-GGIPPFIVIYVE
LQYVYKSLWLEKTTFYYFYGFLLANIALLCILVCEISLLGCFVFMKLAKSSKKHQKDN--
---------------------------------------------WRWKCFITGT-SCAW
YMELYSLYYIFRILRIRGFSSIFISVCYSAIFNITCGLAMGSLGYLACCWFVNRV-YI-V
KYEKK------------------------------------------
>XP_002495120_Zygosaccharomyces_rouxii
------------------------------------------------------------
-ML--IRARPLGCFVTVVILLVILLRLIAGGYISI----------EGYNSD---------
------WW----------------------------------------------------
-------------------------------LKPNVYSIG--------------------
------------------------------------------------------------
--------------------------------------------------------DPLE
LVVNTV------------------------------------------------------
-------ESEI---TD--------------------------------------------
------------------------------------------------------------
------------------------------------------------------------
------------------------------------------------------------
------------------------IPFGYYDLPF-TCP--PTPEK---------KPLHLS
LNEIIKGDRKWESDYKLVVGQDNPCEILCARKTTREGLQTAKDLIKSGYMVQWMIDDDLP
AATTYISTTDNLKYYAPGFPLGSV----DPRSS---------------------------
---------------------RVFFNNHVMLVIRYNLVD--------SD-KVTIVGFEAY
PKSVSDYH------CPGASKDFKPFEIT-----------------------DPP----LE
EIVYIPVTYSVYWREDAEIDWSDRWSLYI--NRA-QLADSS--------SSTFHWMALAN
SV-----GIVLFVTFIVIVNLIMIFRNPNEQL----------------ESKENEDSS--D
I----------------------FNVANNW--LRARQ---GFQL--NRLIVCVSMGIQVM
FMILGPLAISLSLT-------------RLHNIKNSVLTIAALCFVAGAFMAS-FVGTWLK
MD-------------------------QN-------------------ISAYTFYNP-VF
AVLCGSALPGSIMVLTLSLNCIIWIWDSTKALPFGTMVVFVSWYFVVCIVVSLLGGAVAA
QMH--------RSVRHD-------------------------------------APPATT
ASD--RKVLRRSRAISG---K----------------LVVFLAGLIS--GFLPFVIIYVE
LEYLYKSVWLEKTTLYYLYSFLFANVLLLCIVVCEISLLGCLVLMKL--NHKFINDQN--
---------------------------------------------WRWRCFVIST-GCSW
YMEIYSLYYIFFIIHMTGDSAVFISVCYSFIFNVLCGLATGSLGYLTSSWFVKKI-HR-T
RYTRN------------------------------------------
>XP_003647809_Eremothecium_cymbalariae
------------------------------------------------------------
-MR--SWLKRVLVISAVVLGIYGVQQACRDSWLER----------FLKES----------
------KV----------------------------------------------------
-------------------------------VRPRIYQDG--------------------
------------------------------------------------------------
--------------------------------------------------------EEVE
MLLNQV------------------------------------------------------
-------VGKP---GE--------------------------------------------
------------------------------------------------------------
------------------------------------------------------------
------------------------------------------------------------
------------------------LSYGYYDLQF-TCT--PTKSR---------RMVHHS
LYEVFSGDRKWQSDYKLYFNRENKCSTLCFRKTQPSGLIEADSLIRQNYTVQLLIDEIMP
ASKTYVSMRDNKRYYVPGFPLGFV----DPETD---------------------------
---------------------VTYLHNHFMLVIRYNAVD--------IN-KYTIVGFEVY
PKSVSDDH------CPGSSKDYENYAVN-----------------------PSE-----K
DVVFIPITYSVYWREEFMVDWENRWNFYL--SAG-DLDVNK--------SLCFRGIKVTM
VF-----IILTLMSLAIIVSRLGLGTGSM------------------------------F
I----------------------TAVASEW--VRRGA---PCLL---FLNTFVSMGIQVI
FAAPATLLLICSMG-------------KLHNISNFLVCIAALCYMTGIFMSA-FGGILL-
---------------------------SGNLLDNKAQIR-------------------KY
SVLYGSALPALTVAVLVLANSIAWIIERGKEMPFRDITLLLALYFMVSLPLSLLGGTSAS
YKL--------KDQH-------------FQLYSLSTKYTGTPVSPSKPTFWFNFEYDT--
-----RGTPACAHEQIPMWLS----------------KPFLITSII---GIIPFLAIYLQ
MEFIWKPLWTHSKSLFQIYVSLIIGMILQSILVMEICILIMYVHMHHGDDSECCFDDT--
---------------------------------CVTGRISNAVSSWRWKAFYMGG-AAAW
YWEAYSLYYMIFILRLRNFGSILLYLSYGTLLNVFYFYSFGSIGYLACCWFLNKLTYKIA
KNH--------------------------------------------
>NP_986762_Eremothecium_gossypii
------------------------------------------------------------
-----------MIALVAWVAW-LGL-----------------------------------
-------------------------------------------------------AQGFY
LP-------G---------------------SAPTTYRRG--------------------
------------------------------------------------------------
--------------------------------------------------------DAIP
LLVNHITPTVFSD-----------------------------------------------
---------DR---AGTDGQRDKERYL---------------------------------
------------------------------------------------------------
------------------------------------------------------------
------------------------------------------------------------
------------------------YAYDYYYPRLHMCR--PDKIE---------KVS-ES
LGSIIFGDRLHNSPFELKMLEEKSCVALCEKTVPAEDAKFINQLIRSGFFHNWLVDG-LP
AGREMHDARTNTVFYGTGFELGRVIRGTEDRNQEEPGEIELQT--RRVLQPG------ES
VVA------------------VPYFINHFEITVDYHKRA--------ED-ELRVVGVSVL
PRSLQNPVGDK---CANSG---------------------------------NGLVLSET
ADTKVTFTYSVRFHE-SDVSWATRWGKYL--H---VYDP------------KVQWYSLIN
FS-----LVVLLLSSIMVHSLFRALKTDLDRYNDFNLD-NE-------------------
-----------------------FQEDYGW--KLLHSDVFRSPSKTLLLSVFVGSGGQLF
LMSACTLFIAMLGF-------------LSPSSRGSLGTIMFVLYAIFGGFGS-YLSMSTY
KMFGG------------------------EKWKVNMV---------------------LT
PLLV----PGIIFATMLLMNFFLVMVQSSGAMPFGTMLAIVVLWFVLSIPISIMGSLFAR
K-------------------------------------------------KNTWDQHPTK
TSQIAKQIPPQPWY-----------------------LRTWPAAYIA--GLFPFGAIAVE
LYFIYTSIWFNT--MFYMFGFLFFTFLLLTLTTALVTILLTYYSLCM-ENWS--------
---------------------------------------------WQWRSFIIGGIGCST
YVFINSI-L-FTKFRLGGFVTIVLYVGYSLLISFLFCLVTGTIGFVSSLWFVRKI-YSSI
KVD--------------------------------------------
>XP_454892_Kluyveromyces_lactis
------------------------------------------------------------
-MK--LKSRSVLVSLLVLLSLIWVLPRLRNHRRPS--PDANPFKFSSSYQQHTGV-FKEY
------GL----------------------------------------------------
-------------------------------LSPNFYEYG--------------------
------------------------------------------------------------
--------------------------------------------------------DKVD
ITVNKV------------------------------------------------------
-------ESDL---TH--------------------------------------------
------------------------------------------------------------
------------------------------------------------------------
------------------------------------------------------------
------------------------FSYGYYDLHF-TCP--PSQDM---------KPLPLT
FSDILYGNKKWQSDYQLTFGKDEDCVRLCDRKTNGEGKKQAYELIKQNYVVQWLADDDLP
GATTYLNTKDKKKYYSSGFPLGQY----DPETD---------------------------
---------------------EAYINNHVMIVIRYHTID--------QG-KNTIVGFEVY
PKSVSDHH------CPGASKDYTPYKI------------------------DPT----NE
DIEFISFTYAVYWREDFKVDWKNRWNFFI--NGG-ELKEST--------SNQFHWITFAN
GI-----IVTSCLLLIVIAILKR-------------------------QETDGS-----I
T----------------------TQLAAEW--SKARV---PLFFQLNLL---VSMGIHFL
FTTLGTLIISCSLN-------------HTHRIGSSVLTCAVFLFISGSFTSS-FIGALL-
---------------------------EGQMSQHKLV----------------------N
SIIFGSTLPGITLVIVLLLNYILKANNAANTLPHGTVALLFGAYFIVCVPISIIGGKCAD
RFL--------KVNSTN-TLLNS-----FALAEVNKHDT---------------------
-----RPLYVESKNSIPFVLK----------------NPIAITLTF---GLIPFALIYVE
LLFAYKSLWLQKTTLYYLYGFLLSNIVIVCICICLLSIIGCYIHLNYGNDSLNFKWDNVI
GRV------------------------------------LEACHSWRWKAFHMGG-AVAW
YMEAYSILYLIFVARYRDFISSFLFVCYSTLFNILCWTAFGSLSYLSSLWFIGKL----N
EYNKAK-----------------------------------------
>XP_022678428_Kluyveromyces_marxianus
------------------------------------------------------------
-MK--LRSRTIVATILVLFTLTWLIPRTRNSRTSTSLPGS-----SSRKQQHPGLSIKEY
------GL----------------------------------------------------
-------------------------------VGPRFYEYG--------------------
------------------------------------------------------------
--------------------------------------------------------DKVD
VIVNKV------------------------------------------------------
-------ESDL---TH--------------------------------------------
------------------------------------------------------------
------------------------------------------------------------
------------------------------------------------------------
------------------------FSFGYYDLHF-TCP--PSNNV---------KALPLT
FSDILLGNKKWESDYKLSFGKDEDCVRLCDRKTYAEGKKQAHELIKQDYVVQWLTDKELP
GATTYLSTIDQKKYYSSGFPLGHY----DQETG---------------------------
---------------------ETYINNHVMLVIRYHTND--------QG-KHTIVGFEVY
PKSVSDYH------CPGASKNYQPYKI------------------------DPT----NE
EIEYIPFTYSVYWREDLKVDWKHRWNFFI--NAG-ELKEST--------SNQFHWITLAN
GL-----VVTSFLLLIVITILKK-------------------------QETDGS-----I
I----------------------TQLAGEW--LKSRV---PLNFQLNLL---VSMGIHFL
FTTLGTLIISCSLN-------------QSHSIGNSVITCALFFFISGSFTSS-FVGVLL-
---------------------------EGQASSQRLL---------------------YH
SVFFGSTLPCVTLFIVLILNNILKANDAVNTIPQNVILLSFAVYFALCIPISIIGGKCAA
RLF--------KMKTTN-NFLKK-----FQLTEMSNRDV---------------------
-----RPVYVDSKNSTPFLLS----------------NPIAITFIF---GLIPFALIYVE
LLFAYKSLWLQKTTLYYLYGFLLGNILIVCTCICLQSIIGCYVHLHYGNDSLSFKWNNIF
GKI------------------------------------LEACHSWRWKAFHMGG-AVAW
YLEIYSIFYLIFVAKYRDFISSFLFVCYSTFFNILCWTAFGSLSYLCSLWFIGKM----N
EFNKEK-----------------------------------------
>XP_022626488_Lachancea_lanzarotensis
------------------------------------------------------------
-MR--SKTRSIIATIFVLLTLWTFRKYFFSDVGRR----------NLRQDSAKP------
------GW----------------------------------------------------
-------------------------------IKPRYYKKN--------------------
------------------------------------------------------------
--------------------------------------------------------DAVE
ILVNKI------------------------------------------------------
-------ESDH---SS--------------------------------------------
------------------------------------------------------------
------------------------------------------------------------
------------------------------------------------------------
------------------------VPYGYHDLPF-VCP--PSEGK---------KPLHLS
LNEIISGDRKWESDYNLRFGVDVECERLCDRKTQPDALKKADALIRKGYNAQWLIDSDMP
AATTFIQARSGKKFYSEGFPIGTL----DPNTD---------------------------
---------------------KTYLHNHVMLVIRFHSAD--------IN-KHTIVGFEVY
PKSTSDHH------CPGSSKDYSHYEIK-----------------------PDE-----T
EVTFIPFTYSVYWREEFHNDWSRRWTFFM------ALDKSN--------T--FKWLSLAN
SI-----IVLTVMTSIVAFAIAKIRGNR-------------------------------S
I----------------------RSVASSW--TSH------PAHFLSLLNLSTAMGVQFL
LSFFGALVISCSLS-------------KLHDIINGVVFSALIFFIMGAYASS-FLGTLLA
PEARA-----------------TL----------------------------------SV
SVLCGCALPGMTLIVLIILNSIVWAKEGTDHIPFESIVVIATCYFVICGPISICGGLTAR
KMR--------TGARKVSDISSS---LNFLLAMNYESKETDKSLILKPVPKIL-------
--------------------S----------------NPVLFQLIC---GAPPFLIIWFE
VSTVYNSVWSKTTDFVSLYGVLLANIATFCITIIEVSLVACYLLIFYGQTGDSSSSRRIQ
NGGVKNNKQTFISILKQRPSAAGLMKLVKMAIHFTATQLELLCSSWRWKCFLAGS-SVAW
YLELFSLYYLVFVLRLRDFSSVLLFMCYTGLFNFMCWCAFGALGYLSCLWLLNYI-SGLR
KAR--------------------------------------------
>XP_002552496_Lachancea_thermotolerans
------------------------------------------------------------
-MR--LKAKSGLVLAIAVVLLWSVWQ-------SQ----------SLR--ARRPREYLPP
RET---GW----------------------------------------------------
-------------------------------IKPNVYKRG--------------------
------------------------------------------------------------
--------------------------------------------------------DKVD
LTVNKV------------------------------------------------------
-------ESEI---TN--------------------------------------------
------------------------------------------------------------
------------------------------------------------------------
------------------------------------------------------------
------------------------LPYGYYDLRF-VCP--PSETK---------KPLHLS
LDEVIRGDRKWESDYNLEFGVGQDCERLCDRKTMPDGLRQADRLIRENYMVHWLIDGDLP
AATTFASTRSGKKFYTAGFPLGRV----DHETD---------------------------
---------------------KTHLHNHLMLVIRYQAFD--------FN-RYAIVGFEVY
PRSVSDYQ------CPGASKSFEPYVIN-----------------------TEE-----T
EVTYIPFTYSVYWREESNIDWSHRWNLFF--DGGSMLPNGN--------VSFFYWISLAN
SA-----IVVALMTLFIALIFLKIRADD-------------------------------F
V----------------------GTLAFEW--ASQ------PVYYLTQLNLAASMGIQFL
FSIIGSSTISCSLC-------------KVHNIRSWELSTAAICFVLGAYTSS-LVGSLLA
PGPKM-----------------NL----------------------------------GT
SVLCGCTLPALALVVVAVFNSVVWIKDSSAALPFGTLLALLTSYFVICLPLSFLGGFSAR
KLR--------SAPANGLNYEQSKVPFSFLLSIEYHEYNLLPAGQEKEIPAIL-------
--------------------S----------------NPFLLTIVT---GFPPFVVTCTE
LLFVYRSLWLQKTNLYSLYGFLLVNFIFLCITVCEVSLVVCYVLMIYTQPG--STDRQAS
NEG----PDIRWSICR---SPMTIVKSLKNYMASTARRWKASFSSWRWKAFMAGA-SVAW
YFELYSLYYLIFVLHLRDFSSILLFVCYTSLFNLMCWCAFGALGYLTCLWFLNFV-SAPH
KSH--------------------------------------------
>XP_020054430_Aspergillus_aculeatus
----------------------------------------------------------ME
LRQ-FWRPRQWALWL-LFASC---------------------------------------
-------------------------------------------------------TYAFY
IP-------G---------------------YSVKRYNDD--------------------
------------------------------------------------------------
--------------------------------------------------------EHIP
LLVNKI------------------------------------------------------
-------FSDN---TQ--------------------------------------------
------------------------------------------------------------
------------------------------------------------------------
------------------------------------------------------------
------------------------LQYAYFDLPF-VCP--PSGRTHGGSPFGSGQSVSLN
LGEILRGDRIMTSDFELQMGQNVDCRVLCEQEIGRKDIKWTRQLIKEGYVAEWIADN-LP
GATSFVTVDGSRKYYATGFKLGFQ------EYSNIDGKL---------------------
---------------------RYYINNHFTIVIRWRSAP--------EG-GKVIVGFEIH
PKSIRAEDHTQNG-CPRQVHEAH-DGLELYI-PPNTSKLREMYPGSSYIP-EDDDEIDDG
ATLKIPYTYSVYFKEENGVDWWNRWDLYF--T---NQEEGS--------AT--HWLAILN
SL-----TISGVLGVAVYVIWSRTVQGDIKGRGDGALEDGKLKVKSRAS-----DRKGDG
LLEQS-TDVERDAD-GS-DDEG-LEDVSGW--KLLHGDVFRTPQFSGLLAPLIGSGMQLL
FMVSGLLFLSCLGV-------------LNPSFRGGFVSVGMGLFVFAGLFSG-YFSGRLY
KTFGG------------------------VHWRKNTL---------------------IT
ALFF----PGLVFCLIFILNLFVWAQASSTAIPFGTLVGLLALWLLIQVPLVYVGSWYGY
V-------------------------------------------------RTTAWEHPTK
TTSIARQIPPQPWYL----------------------HSISGTLL-T--GLGPFAVLFIE
LLFVFRSLWQDKSGYYYVFGFLSAVSTILMVTISEVTIIATYSQLCA-ENYH--------
---------------------------------------------WWWQSFLTGG-SSAF
WVFGYCIWYYYFHLHITGFVSSLLFFSYSFLACTVYGLLTGTVGFLTAYAFIRRI-YSAV
KVD--------------------------------------------
>XP_001268398_Aspergillus_clavatus
------------------------------------------------------------
------MEVRWTIWL-LFVSH---------------------------------------
-------------------------------------------------------VCAWY
IP-------G---------------------YSVKRYNDD--------------------
------------------------------------------------------------
--------------------------------------------------------EPIP
LLVNKI------------------------------------------------------
-------FSDN---TQ--------------------------------------------
------------------------------------------------------------
------------------------------------------------------------
------------------------------------------------------------
------------------------LQYAYFDLPF-VCP--PSGKSHGGSPFGSGHSVSLN
LGEILRGDRIMTSDFELHMGKNVECQALCTVEVGRKDVKWGRKLIKQGYVAEWIADN-LP
GATRFVTVDRSRKYYATGFKIGDL------DFSPASGKP---------------------
---------------------RYFINNHFNIVIRWRGAP--------EG-GKVVVGFEIY
PKSIRSDDYQENG-CPKHVHDEH-EGLELYI-PPNLSRLKELYPGSSYLP-EDDDEADDG
ATLKVPYSYSIYFKEEPGVEWSNRWDLYF--N---NQDEGS--------LT--HWLAVLN
SL-----TISGVLGVAVFVIWSRTVQGDIKGRGDGAMEDSQHRSRSKS------EKKGEG
LLDQG-ADVERDGD-VS-DDEA-LEDVSGW--KLLHADVFRVPEYSGLLAPLVGSGMQLL
FMASGLLILSCLGI-------------LNPSFRGGFVSVGMGLFVFAGLFSG-YFSGRLY
KTFKG------------------------VQWRKNTL---------------------IT
ALFF----PGLVFCLIFILNLFVWAQASSTAIPFGTLVGLLALWLLIQVPLVYLGSWYGF
V-------------------------------------------------RAQPWEHPTK
TSSIARQIPPQPWYL----------------------HSIQGTIL-T--GLPPFAVVFIE
LLFVFKNLWQDKSGYYYVFGFLSAVSTIVMITVSEVTIIATHSQLCA-ENYH--------
---------------------------------------------WWWQSFLTGG-SSAF
WVFAYCIWYYLFHLHITGFVSSLLFFSYSFLACAVYGLLTGTVGFLTAYAFIRRI-YSSV
KID--------------------------------------------
>XP_001258483_Aspergillus_fischeri
------------------------------------------------------------
------------------------------------------------------------
------------------------------------------------------------
------------------------------------------------------------
------------------------------------------------------------
------------------------------------------------------------
------------------------------------------------------------
------------------------------------------------------------
------------------------------------------------------------
------------------------------------------------------------
------------------------------------------------------------
------------------------------------------------------------
----------MTSDFELHMGRNVECQKLCTVEVGRKDVKWGRQLIREGYVAEWIADN-LP
GATSFVTVDRSRKYYATGFKIGDL------DFSPGTGKP---------------------
---------------------RYFINNHFNIVLRWQSAP--------EG-GKVVVGFEIY
PKSIKASDYEEDG-CPKQVHGKH-EGLELYI-PPNLSRLKEMYPESSYLP-KEDDEIDDG
AKLKIPYSYSVYFKEEPGIEWSNRWDLYF--N---NQGESS--------MT--HWLAVLN
SL-----IISGVLGVAVYVIWGRTVQGDIKGRGDGAMEDGKIKLRSKSA-----EKKGEG
LLDQG-MDVERDADGSS-DDEA-LEDVSGW--KLLHGDVFRVPEFSGLLAPLVGSGMQLF
FMVSGLLILSCLGV-------------LNPSFRGGFVSVGMGLFVFAGLFSG-YFSGRLY
KTFGG------------------------VHWRKNTL---------------------IT
ALFF----PGLIFCLVFILNLFVWAQASSTAIPFGTLVGMLALWLLIQVPLVYLGSWYGF
V-------------------------------------------------RAKPWEHPTK
TNSIARQIPPQPWYL----------------------HSIQGAAL-T--GLPPFAVLFIE
LLFVFKNLWQDKSGYYYVFGFLSAVSTIVIITVSEVTIIATHSQLCA-ENYH--------
---------------------------------------------WWWQSFLTGG-SSAF
WVFAYCIWYYFFHLHITGFVSSLLFFSYSFLACAVYGLLTGTVGFLTAYAFVRRI-YSSI
KID--------------------------------------------
>XP_041142911_Aspergillus_flavus
-----------------------------------------------MYRVLEVNTGGID
LR----------------------------------------------------------
--------------------------------------------------------CRIQ
MG-------GGEIIVLGMDAKPIVDRIDPDCYSVKRYADD--------------------
------------------------------------------------------------
--------------------------------------------------------ESIP
LLVNKI------------------------------------------------------
-------FSDH---TQ--------------------------------------------
------------------------------------------------------------
------------------------------------------------------------
------------------------------------------------------------
------------------------LQYAYYDLPF-VCP--PSGKTHGGSPFGSGHSVSLN
LGEILRGDRIMTSDFELQMGKNVECQALCTAEVGRKDVKWAHQLINEGYVAEWIVDN-LP
GATSFVTVDRSRKYYATGFKLGSR------DPSPIDGKP---------------------
---------------------HYYINNHFTIVIRWRSAP--------EG-GKLIVGFEIY
PKSIRAEDHVENG-CPKQVHEHH-DGLELYI-PPNTSKLREMYPGSSYIP-EDDG-VDDG
TTLKIPYTYSIYFKEDNSIDWSSRWDLYF--S---NQDDSS--------MT--HWFAILN
SL-----TISSVLGVAVYVIWGRTVQGDIKGRGDGAMDEAKLKARSAAKAKTL-ERKGDG
LLDHG-SDLERDADISS-DDEG-LEDVSGW--KLLHGDVFRVPEYSGLLAPLVGSGMQLL
FMTSGLLLLSCLGI-------------LNPSFRGGFVSVGMGLFVFAGLFSG-YFSARLY
KTFGG------------------------ANWRKNTL---------------------IT
ALFI----PGLTFCLIFILNLFVWAQASSTAIPFGTLIGLLALWLLIQVPLVYMGSWYGY
V-------------------------------------------------RTAPWEHPTK
TMSIARQIPPQPWYL----------------------HNTYGPVL-T--GLAPFAVLFIE
LLYVFKNLWQDKSGYYYVFGFLSAVSTILMVTVSQVTIIATYSQLCS-ENYH--------
---------------------------------------------WWWQSFLTGG-SSAF
WVFAYCIWYYFFHLHITGFVSSLLFFSYSFLACAVYGLLTGTVGFLTAYAFVRRI-YSGV
KVD--------------------------------------------
>XP_751219_Aspergillus_fumigatus
----------------------------------------------------------MR
IQS-VLCPRQWTIWL-LFVSH---------------------------------------
-------------------------------------------------------ACAFY
IP-------G---------------------YSVTRYNDD--------------------
------------------------------------------------------------
--------------------------------------------------------EPIP
LLVNKI------------------------------------------------------
-------FSDH---TQ--------------------------------------------
------------------------------------------------------------
------------------------------------------------------------
------------------------------------------------------------
------------------------LQYAYFDLPF-VCP--PSGKSHGGSPFGSGKSVSLN
LGEILRGDRIMTSDFELHMGRNVECQKLCTVEVGRKDVKWGRQLIREGYVAEWIADN-LP
GATSFVTVDRSRKYYATGFKIGDL------DFSPGTGKP---------------------
---------------------RYFINNHFIIVIRWRSAP--------EG-GKVVVGFEIY
PKSIKASDYEEDG-CPKQVHGNH-EGLELYI-PPNLSRLKEMYPESSYLP-KEDDEIDDG
AKLKIPYSYSVYFKEEPGIEWSNRWDLYF--S---NQGESS--------MT--HWLAVLN
SL-----IISGALGVAVYVIWDRTVQGDIKGRGDGAMEDGKIKLRSKST-----EKRGEG
LLDQG-IDVERDADGSS-DDET-PEDLSGW--KLLHGDVFRVPEYSGLLAPLVGSGMQLF
FMVSGLLILSCLGV-------------LNPSFRGGFVSVGMGLFVFAGLFSG-YFSGRLY
KTFGG------------------------VHWRKNTL---------------------IT
ALFF----PGLIFCLIFILNLFVWAQASSTAIPFGTLIGMLALWLLIQVPLVYLGSWYGF
V-------------------------------------------------RAKPWEHPTK
TNSIARQIPPQPWYL----------------------HSFQGAAI-T--GLPPFAVLFIE
LLFVFKNLWQDKSGYYYVFGFLSTVSTIVIITVSEVTIIATHSQLCA-ENYH--------
---------------------------------------------WWWQSFLTGG-SSAF
WVFAYCIWYYFFHLHITGFVSSLLFFSYSFLACAVYGLLTGTVGFLTAYAFIRRI-YSSI
KID--------------------------------------------
>XP_663054_Aspergillus_nidulans
----------------------------------------------------------MG
LRW-LSCPHIWLLWI-LFASC---------------------------------------
-------------------------------------------------------SYAFY
LP-------G---------------------YSVKRYNDD--------------------
------------------------------------------------------------
--------------------------------------------------------ESIP
LLVNKI------------------------------------------------------
-------FSDH---TQ--------------------------------------------
------------------------------------------------------------
------------------------------------------------------------
------------------------------------------------------------
------------------------LQYAYFDLPF-VCP--PSGRTHGGSPFGAGQSVSQN
LGEILRGDRIMTSDFELHMGKNVECQALCTAEVGRKDVKWGRQLIREGYVVEWIADN-LP
GATSFVTVDRRRKYYASGFKLGYQ------EFSPIDGKQ---------------------
---------------------RYYINNHFTIVIRWRSAP--------EG-GKVVVGFEVF
PKSIRAQDHGADG-CPEHVHEEH-EGLELYI-PPNLEHLRQKYPGSSYLP-EDDD-YDDG
ATLKIPITYSVYFKEDNSIEWSNRWDLYF--S---KQDDSS--------MT--HWLAVLN
SL-----TISGVLGVAVYVIWTRTIQGDIKGRGDGAMDDRKVRKA---------G-KAEG
LLDQT-SDVEREADIDS-DDDG-MDDVSGW--KLLHADVFRVPNFSGLLAPLVGSGMQLL
FMTSGLLLLSCLGI-------------LNPSYRGGFVSVGTGLFVFAGVFSG-YFSGSLY
KTFGG------------------------KSWRKNML---------------------IT
ALLF----PGLIFCLVFILNLFVWAQASSTAIPFVTLIGIVLLWLLIQVPLVYAGSWYGF
T-------------------------------------------------RAKPWEHPTK
TSPTPRRIPPQPWYL----------------------HNVQRAII-T--GLAPFAVLFIE
LLFVFKNLWQDKSGYYYVFGFLSAVTTILVITVSEVTIIATYSQLCA-EDYQ--------
---------------------------------------------WWWQSFLTGG-SSAF
WVFAYCIWYYYFHLHITGFVSSLLFFSYSFLACAVYGLLTGTVGFLTAYAFIRRI-YSSH
IGDEEEAEYAYVASYVLPFCEKKGKRKK-------------------
>XP_001393009_Aspergillus_niger
----------------------------------------------------------MA
LSQ-IWRPHQWTLWL-LFVSY---------------------------------------
-------------------------------------------------------AYAFY
VP-------G---------------------YSVKRYNDD--------------------
------------------------------------------------------------
--------------------------------------------------------EHIP
LLVNKI------------------------------------------------------
-------FSDN---TQ--------------------------------------------
------------------------------------------------------------
------------------------------------------------------------
------------------------------------------------------------
------------------------LQYAYFDLPF-VCP--PSGRSHGGSPFGSGQSVSLN
LGEILRGDRIMTSDFELQMGKNVECQALCTQEVGRKDVKWGRQLIHEGYVAEWIADN-LP
GATSFVTVDRSRKYYATGFKLGFQ------EFSPIDGKP---------------------
---------------------RYYINNHFTIVIRWRSAP--------EG-GKVIVGFEIY
PKSIRAADHLEGG-CPQHVHETH-EGLELYI-PPDTSKLREMYPGSSYIP-EDDGDIDDG
ATLKIPYTYSVYFKEENGVDWWNRWDLYF--S---NQDEGS--------TT--HWLAILN
SL-----TIAGVLGVAVYVIWSRTVQGDIKGRGDGAMEDGKLKVRKAKP-----ERKGDG
LLEQG-VDVERDADVSS-DDEG-LDDVSGW--KLLHGDVFRVPQYSGLLAPLVGSGMQLL
FMVSGLLLLSCLGV-------------LNPSFRGGFVSVGMGLFVFAGLFSG-YFSGRLY
KTFGG------------------------TYWRKNTL---------------------IT
ALFF----PGLAFSLIFILNLFVWAQASSTAIPFGTLVSLLALWLLVQVPLVYAGSWYGY
V-------------------------------------------------RTAPWEHPTK
TTSIARQIPPQPWYL----------------------HSISGTLL-T--GLGPFAVLFIE
LLFVFKNLWQDKSGYYYVFGFLSAVSSILMVTVSEVTVIATYSQLCA-ENYH--------
---------------------------------------------WWWQSFLTGS-SSAF
WVFGYCVWYFIFHLHITGFVSSLLFFSYSFLACAVYGLLTGTVGFLTAYMFVRRI-YSSV
KVD--------------------------------------------
>XP_015408485_Aspergillus_nomiae
----------------------------------------------------------ME
LQR-LWCPRRWALWL-LFASY---------------------------------------
-------------------------------------------------------SCAFY
IP-------G---------------------YSVKRYTDD--------------------
------------------------------------------------------------
--------------------------------------------------------ESIP
LLVNKI------------------------------------------------------
-------FSDH---TQ--------------------------------------------
------------------------------------------------------------
------------------------------------------------------------
------------------------------------------------------------
------------------------LQYAYYDLPF-VCP--PSGKTHGGSPFGSGHSVSLN
LGEILRGDRIMTSDFELQMGKNVECQALCTAEVGRKDVKWARQLINEGYVAEWIVDN-LP
GATSFVTVDRSRKYYATGFKLGSR------EFSPIDGKP---------------------
---------------------HYYINNHFTIVIRWRSAP--------EG-GKLIVGFEIY
PKSIRAEDHVENG-CPKQVHEHH-DGLELYI-PPNTSKLREMYPGSSYIP-EDDG-VDDG
TTLKVPYTYSIYFKEDNSIDWSSRWDLYF--S---NQDDSS--------MT--HWFAILN
SL-----TIAGVLGVAVYVIWGRTVQGDIKGRGDGAMDEAKLKARSVAKVKTL-ERKGDG
LLDQG-SDLERDADLPS-DDEG-LEDVSGW--KLLHGDVFRVPEYSGLLAPLVGSGMQLL
FMTSGLLLLSCLGI-------------LNPSFRGGFVSVGMGLFVFAGLFSG-YFSARLY
KTFGG------------------------TKWRKNTV---------------------VT
ALFI----PGLTFCLIFILNLFVWAQASSTAIPFGTLIGLLALWLLIQVPLVYIGSWYGY
V-------------------------------------------------RTTAWEHPTK
TMSIARQIPPQPWYL----------------------HNTYGPVL-T--GLAPFAVLFIE
LLFVFKNLWQDKSGYYYVFGFLSAVSTILMVTVSQVTIIATYSQLCS-ENYH--------
---------------------------------------------WWWQSFLTGA-SSAF
WIFAYCIWYYFFHLHITGFISSLLFFSYSFLACAVYGLLTGTVGFLTAYAFVRRI-YSGV
KVD--------------------------------------------
>XP_001819647_Aspergillus_oryzae
----------------------------------------------------------ME
LRC-LWCP-QWALWL-LFVSY---------------------------------------
-------------------------------------------------------SCAFY
IP-------G---------------------YSVKRYADD--------------------
------------------------------------------------------------
--------------------------------------------------------ESIP
LLVNKI------------------------------------------------------
-------FSDH---TQ--------------------------------------------
------------------------------------------------------------
------------------------------------------------------------
------------------------------------------------------------
------------------------LQYAYYDLPF-VCP--PSGKTHGGSPFGSGHSVSLN
LGEILRGDRLMTSDFELQMGKNVECQALCTAEVGRKDVKWAHQLINEGYVAEWIVDN-LP
GATSFVTVDRSRKYYATGFKLGSR------DPSPIDGKP---------------------
---------------------HYYINNHFTIVIRWRSAP--------EG-GKLIVGFEIY
PKSIRAEDHVENG-CPKQVHEHH-DGLELYI-PPNTSKLREMYPGSSYIP-EDDG-VDDG
TTLKIPYTYSIYFKEDNSIDWSSRWDLYF--S---NQDDSS--------MT--HWFAILN
SL-----TISSVLGVAVYVIWGRTVQGDIKGRGDGAMDEAKLKARSAAKAKTL-ERKGDG
LLDHG-SDLERDADISS-DDEG-LEDVSGW--KLLHGDVFRVPEYSGLLAPLVGSGMQLL
FMTSGLLLLSCLGI-------------LNPSFRGGFVSVGMGLFVFAGLFSG-YFSARLY
KTFGG------------------------ANWRKNTL---------------------IT
ALFI----PGLTFCLIFILNLFVWAQASSTAIPFGTLIGLLALWLLIQVPLVYMGSWYGY
V-------------------------------------------------RTAPWEHPTK
TMSIARQIPPQPWYL----------------------HNTYGPVL-T--GLAPFAVLFIE
LLYVFKNLWQDKSGYYYVFGFLSAVSTILMVTVSQVTIIATYSQLCS-ENYH--------
---------------------------------------------WWWQSFLTGG-SSAF
WVFAYCIWYYFFHLHITGFVSSLLFFSYSFLACAVYGLLTGTVGFLTAYAFVRRI-YSGV
KVD--------------------------------------------
>XP_040640792_Aspergillus_ruber
----------------------------------------------------------MA
LRC-FLHPWQWMLWL-LLVSY---------------------------------------
-------------------------------------------------------CRAFY
IP-------G---------------------YSINRYNDG--------------------
------------------------------------------------------------
--------------------------------------------------------DSIP
LLVNKI------------------------------------------------------
-------FSDF---TQ--------------------------------------------
------------------------------------------------------------
------------------------------------------------------------
------------------------------------------------------------
------------------------LQYAYFDLPF-VCP--PSGRTHGGSPFGSGQSLSLN
LGEILRGDRIMTSDFELEMGKNVECQPLCTQEVGRKDVQWGRELIKDGYVAEWIVDN-LP
GATSFVTVDRSRKYYSTGFKLGYQ------EISPEDGKR---------------------
---------------------RYFLNNHVTIVIRWRQAP--------DGQGKVIVGFEVY
PKSITAADHEEGG-CPKQVHDSH-AGFELNI-PPNLEKLKAKYPGSSYLP-EYDEDLEDG
ATLKIPYTYSVYFREENGVDWNNRWELYF--N---NQEEGS--------TT--HWLAILN
SL-----TISGVLGVAVYVIWSRTIQGDIKGRGDGAMDDTKIKLGSSK------GKQGEG
VLEQG-ADVERDADAGSDDDES-IEDVSGW--KLLHGDVFRVPEYSGLLAPLVGSGMQLF
FVISGLLILSCLGI-------------LNPSFRGGFVSVGMGLFVFAGLFSG-YFSGRLY
KTFGG------------------------SNWRRNTL---------------------IT
ALLF----PGLAFSLIFILNLFTWAQASSTAIPFGTLVSLVALWLLIQVPLVYLGNWLGY
V-------------------------------------------------RASVWEHPTK
TTSIARQVPIQPWYL----------------------RSVSGTLL-T--GLIPFAVLFIE
LLFLFRNLWQDKSGYYYVFGFLSSVSLILLVTVAEVTIIATYSQLCA-ENHH--------
---------------------------------------------WWWQSFLTGG-SSAF
WIFAYCIWYYMFKLNVTGFVSGLLFFSYSFLACAVYGLLTGTVGFLTAYAFVKRI-YR--
-----------------------------------------------
>XP_040703479_Aspergillus_sydowii
----------------------------------------------------------MG
PRW-LSCHQIWSLWL-LLISC---------------------------------------
-------------------------------------------------------SYAFY
LP-------G---------------------YSIKRYNDD--------------------
------------------------------------------------------------
--------------------------------------------------------ESIP
LLVNKI------------------------------------------------------
-------FSDN---TQ--------------------------------------------
------------------------------------------------------------
------------------------------------------------------------
------------------------------------------------------------
------------------------LQYAYYDLPF-VCP--ASGRTHGGSPFGSGQSVSQN
LGEILRGDRIMTSDFELHMGQNAECRALCTREIDRKDVKWGRQLIREGYVAEWIADN-LP
GATSFVTVDRTRKYYASGFKLGYQ------EFSPVDGKL---------------------
---------------------RYFINNHFTIVIRWRAAQ--------EG-GKTVVGFEVY
PKSISAKDHGENG-CPEHVHEEH-EALELYI-PPNIERLREKYPGSSYLP-EDDD-YDDG
AVLKVPITYSVYFKEENGVDWWSRWDLYF--S---KQDDST--------MT--HWLAVLN
SL-----TISGVLGVAVYVIWNRTVQGDIKGRGDGAMDEGKARRS---------GSKKEG
LLDQS-TDVEREGDLSS-DDEG-MEDVSGW--KLLHGDVFRVPEFSGLLAPLVGSGMQLF
FMASGLLILSCLGI-------------LNPSFRGGFVSVGMGLFVFAGVFSG-YFSGSLY
KTFGG------------------------VSWRKNTL---------------------IT
ALFF----PGLTFCLIFILNLFVWAQASSTAIPFGTLIGILVLWLLIQVPLVYAGSWYGF
M-------------------------------------------------RAKPWEHPTK
TSSIPRQIPPQPWYL----------------------HSVQGTIL-T--GLAPFAVLFIE
LLFVFKNLWQDKSGYYYVFGFLSAVTTILMITVSEVTIIATYSQLCA-ENYH--------
---------------------------------------------WWWQSFLTGG-SSAF
WVFAYCIWYYYFHLHITGFVSSLLFFSYSFLACAVYGLLTGTVGFLTAYAFIRRI-YR--
-----------------------------------------------
>XP_001212567_Aspergillus_terreus
------------------------------------------------------------
MGR-FWSLHRWTLWL-LFASY---------------------------------------
-------------------------------------------------------ACAFY
IP-------G---------------------YSVKRYNDD--------------------
------------------------------------------------------------
--------------------------------------------------------EPIP
LLVNKI------------------------------------------------------
-------FSDH---TQ--------------------------------------------
------------------------------------------------------------
------------------------------------------------------------
------------------------------------------------------------
------------------------LQYAYYDLPF-VCP--PSGRSHGGSPFGSGQSVSLN
LGEILRGDRIMTSDFELHMGKNVECQALCTQEVGRKDVKWGRQLIKEGYVAEWIADN-LP
GATSFVTVDRSRKYYATGFKLGFQ------EFSPIDGKR---------------------
---------------------RFYINNHFTIVIRWRSAP--------EG-GKVIVGFEIY
PKSIRAEDHEEGG-CPKHVHEHH-DGLELYI-PPNTARLREMYPGSSYIP-EDDDEIDDG
ATLKIPYTYSVYFKEENGIDWANRWDLYF--S---NQAEGS--------VT--HWLAIVN
SL-----TISGVLGVAVYVIWNRTVQGDIKGRGDGALDEAKLKARSAAKLKDL-ERKGDG
LLDQG-NDVERDADLSS-EDEN-LEDVSGW--KLLHGDVFRVPEYSGLLAPLVGSGMQLL
FMVSGLLFLSCLGV-------------LNPSFRGGFVSVGMGLFVFAGLFSG-YFSGRLY
KTFGG------------------------ANWRKNTL---------------------IT
ALFF----PGLAFCLIFILNLFVWAQASSTAIPFGTLVSLVALWLLIQVPLVYVGSWFGY
V-------------------------------------------------RATPWEHPTK
TTSIARQIPPQPWYL----------------------HSIHGTVI-T--GLAPFAVLFIE
LLFVFKNLWQDKSGYYYVFGFLSAVTTILMVTVSEVTVIATYSQLCA-ENYH--------
---------------------------------------------WWWQSFLTGG-SSAF
WVFAYCIWYYFFHLHITGFVSSLLFFSYSFLACAVYGLLTGTVGFLTAYAFIRRI-YR--
-----------------------------------------------
>XP_022490964_Penicillium_arizonense
----------------------------------------------------------MA
FER-P-RSHQWVLRLLLLVSC---------------------------------------
-------------------------------------------------------VSAFY
IP-------G---------------------YSVTRYNDN--------------------
------------------------------------------------------------
--------------------------------------------------------DPIP
LLVNKI------------------------------------------------------
-------FSDH---TQ--------------------------------------------
------------------------------------------------------------
------------------------------------------------------------
------------------------------------------------------------
------------------------LQYAYFDLPF-VCP--PSGRTHGGSPFGSGQSISLN
LGEVLRGDRIMTSDFELLMGKDVECESLCTRVVSRSDVKWARQLIKEGYVIEWIADN-LP
GATSFVTVDRSRKYYASGFKLGYR------DISPATGQS---------------------
---------------------RYFINNHFTIVIRWRSAA--------EG-GKVIVGFEVY
PKSITAEGRKEGG-CPKAVHKDN-EGQELYI-APNLSRMQEKYSGLSYIP-EDDD-DDDG
ATLQIPYTYSVYFREDTKVEWNNRWELYF--T---NQGESA--------IT--HWLAIIN
SL-----TISTVLGVTVFVIWSRTVQGDIKGRGDGAMNDQKAKVRSRRRSGKS-EKKREN
LLDGE-ADVEHDADFSS-EDEA-LEDTSGW--KLLHGDVFRIPAFSGLLAPLVGSGMQLL
FMASGLLLLSCLGV-------------LNPSFRGGFVSVGMGLFVFAGLFSG-YFSGRLY
KTFGG------------------------MAWRKNTL---------------------IT
ALLF----PGLAFCLVLILNLFVWAQASSTAIPFSTLIGLLALWLLIQVPLVYLGSWVGY
V-------------------------------------------------RAAPWEHPLK
TNAIPRQIPPQPWYL----------------------RSPIGPLL-T--GIIPFAVLFIE
LLFVFKNLWQDKTGYYYVFGFLSAVSTVLMVTVVEVTVIATYSQLCS-ENYH--------
---------------------------------------------WWWQSFLTGG-SSAF
WIFAYCIWYYLFKLHVTGFVSSLLFFSYSFLACAVYGLLTGTVGFLAAYAFVRRV-YSAI
KVD--------------------------------------------
>XP_014534883_Penicillium_digitatum
----------------------------------------------------------MA
FVQ-F-RVHQWVLWVLLLVSC---------------------------------------
-------------------------------------------------------TGAFY
VP-------G---------------------YSVTRYNDN--------------------
------------------------------------------------------------
--------------------------------------------------------DPIP
LLVNKI------------------------------------------------------
-------FSDH---TQ--------------------------------------------
------------------------------------------------------------
------------------------------------------------------------
------------------------------------------------------------
------------------------LQYAYFDLPF-VCP--PSGKKHGGSPFGSGQSISLN
IGEVLRGDRIMTSDFELAMGKDVECQSLCTRDLSRSNVKWARQLVKEGYVVEWIADN-LP
GATSFVTVDRSRKYYASGFKLGYR------DISPITGQH---------------------
---------------------RFFINNHFTIVIRWRSAP--------EG-GKVVVGFEVY
PKSITAEDRLENG-CPKALHNNN-EGLGLYI-APNLSRMQEKYSGLSYIP-DDDD-DDDG
ATLKVPYTYSVYFREDTNVEWANRWDLYF--I---NQGESL--------IT--HWLAIIN
SL-----TICTVLGVTVFVIWSRTVQGDLKGRGDGAMDDRKMKTQSRRRSGRPGEQKAGG
LQDDS-ADVERDADYSS-DEEA-LEDTSGW--KLLHGDVFRIPAYSGLLAPLVGSGMQLL
FMASGLLILSCLGV-------------LNPSFRGGFVSVGMGLFVFAGLFSG-YFSGRLY
KTFGG------------------------TAWRKNTL---------------------IT
ALLF----PGLAFCLVFIMNLFVWAQASSTAIPFGTLIGLLAIWLLIQVPLVYIGSWAGY
V-------------------------------------------------RAVPWEHPLK
TNAIARQIPPQPWYL----------------------RTPLGPVV-T--GLIPFAVLFIE
LLFLFKNLWQDKSGYYYVFGFLSVVSIVLIVTIVEVTVIATYSQLCS-ENYH--------
---------------------------------------------WWWQSFLTGG-GSAF
WIYAYCIWYYLFKLHITGFVSGLLFFSYSFLACAVYGLLTGTVGFLAAYAFVRRV-YSAI
KVD--------------------------------------------
>XP_016600931_Penicillium_expansum
----------------------------------------------------------MV
FSQ-F-CSRQWALWVLLLVSC---------------------------------------
-------------------------------------------------------AGAFY
IP-------G---------------------YSITQYNDN--------------------
------------------------------------------------------------
--------------------------------------------------------DPIP
LLVNKI------------------------------------------------------
-------FSDH---TQ--------------------------------------------
------------------------------------------------------------
------------------------------------------------------------
------------------------------------------------------------
------------------------LQYAYFDLPF-VCP--PSGKKHGGSPFGSGQSISLN
IGEVLRGDRIMTSDFEVAMGKDVECQSLCTRDVSRSNVKWARQLVKEGYVIEWIADN-LP
GATSFVTVDRSRKYYASGFKLGYR------DISPITGQH---------------------
---------------------RYFINNHFTIVIRWRSAP--------EG-GKVVVGFEVY
PKSITAENRQENG-CPKALHNNN-EGLGLYI-APNLSRMQEKYSGLSYIP-DDDD-DDDG
ATLKVPYTYSVYFREDTNVEWANRWDLYF--T---NQGESS--------IT--HWLAIIN
SL-----TICTVLGVTVFVIWSRTVQGDLKGRGDGALDDRKMKSQSRRRSGRSGEKKVEG
LLDNS-ADVERDAEYSS-DEEA-LEDTSGW--KLLHGDVFRIPAYSGLLAPLVGSGMQLL
FMASGLLLLSCLGV-------------LNPSFRGGFVSVGMGLFVFAGLFSG-YFSGRLY
KTFGG------------------------TAWRKNTL---------------------IT
ALLF----PGLAFCLVLILNLFVWAQASSTAIPFGTLIGLLALWLLIQVPLVYIGSWAGY
V-------------------------------------------------RAAPWEHPLK
TNAIARQVPLQPWYL----------------------RTPLGPVV-T--GLIPFAVLFIE
LLFLFKNLWQDKSGYYYVFGFLSVVSTVLIVTVVEVTVIATYSQLCS-ENYH--------
---------------------------------------------WWWQSFLAGG-SSAF
WIFAYCIWYYLFKLHITGFVSGLLFFSYSFLACAVYGLLTGTVGFLAAYAFVRRV-YSAI
KVD--------------------------------------------
>XP_040651797_Penicillium_griseofulvum
----------------------------------------------------------MA
FGQ-F-RPRQWALWVLLLASC---------------------------------------
-------------------------------------------------------ARAFY
IP-------G---------------------YSVTRYNDN--------------------
------------------------------------------------------------
--------------------------------------------------------DPIP
LLVNKI------------------------------------------------------
-------FSDH---TQ--------------------------------------------
------------------------------------------------------------
------------------------------------------------------------
------------------------------------------------------------
------------------------LQYAYFDLPF-VCP--PSGKTHGGSPFGSGQSISLN
IGEVLRGDRIMTSDFELAMGKDVECQALCTRDLSRSNVKWARQLVKEGYVIEWIADN-LP
GATSFVTVDRSRKYYASGFKLGYR------DISPVTGQH---------------------
---------------------RYFINNHFTIVIRWRSAP--------EG-GKVIVGFEVY
PKSITAEDRLENG-CPKSLHNNN-EGLGLYI-APNLSRMQEKYSGLSYIP-DDDE-DDDG
TTLKVPYTYSVYFREDTKVEWANRWDLYF--T---NQGESS--------IT--HWLAIIN
SL-----TICTVLGVTVFVIWSRTVQGDLKGRGDGAMDDRRMKGQSRRRSGKSGEKKGEG
LLDDS-ADVERDADYSS-DDEA-LEDTSGW--KLLHGDVFRIPPYSGLLAPLVGSGMQLL
FMAAGLLLLSCLGV-------------LNPSFRGGFVSVGMGLFVFAGLFSG-YFSGRLY
KTFGG------------------------AAWRKNTL---------------------IT
ALLF----PGLAFSLVLILNLFVWAQASSTAIPFSTLVGLLALWLLIQVPLVYIGSWVGY
V-------------------------------------------------RATPWEHPLK
TNSIARQIPPQPWYL----------------------RSPLGPLL-T--GLIPFAVLFIE
LLFLFKNLWQDKSGYYYVFGFLSVVSAVLIVTVVEVTVIATYSQLCS-ENYH--------
---------------------------------------------WWWQSFLTGG-SSAF
WIFAYCIWYYMFKLHITGFVSSLLFFSYSFLACAVYGLLTGTVGFLAAYAFVRRV-YSAI
KVD--------------------------------------------
>XP_038928704_Penicillium_roqueforti
----------------------------------------------------------MA
FGQ-F-CSRQWALWVLLLVSC---------------------------------------
-------------------------------------------------------TGAFY
IP-------G---------------------YSITRYNDG--------------------
------------------------------------------------------------
--------------------------------------------------------DPIP
LLVNKI------------------------------------------------------
-------FSDH---TQ--------------------------------------------
------------------------------------------------------------
------------------------------------------------------------
------------------------------------------------------------
------------------------LQYAYFDLPF-VCP--PSGKTHGGSPFGSGQSISLN
IGEVLRGDRIMTSDFEVAMGKDVECQSLCTRDVSRSNVKWARQLIKEGYVIEWIADN-LP
GATSFVTVDRSRKYYASGFKLGYR------DISPVTGQH---------------------
---------------------RYFINNHFTIVIRWRSAP--------EG-GKVIVGFEVY
PKSITAEDRLENG-CPKAVHNSN-EGLGLYI-APNLSRMEEKYSGLSYIP-DDDDEDDDG
ATLKVPYTYSVYFREDTNVEWANRWDLYF--T---NQVESS--------IT--HWLAIIN
SL-----TICTVLGVTVFVIWSRTVQGDLKGRGDGAMDDRKMKGQSRRRSGKS-EKKGEG
LLDDS-ADVERDADYSS-DDEA-VEDTSGW--KLLHGDVFRIPAYSGLLAPLVGSGMQLL
FMASGLLLLSCLGI-------------LNPSFRGGFVSVGMGLFVFAGLFSG-YFSGRLY
KTFGG------------------------TAWRKNTL---------------------IT
ALLF----PGLAFCLVLILNLFVWAQASSTAIPFGTLIGLLALWLLIQVPLVYIGSWVGY
V-------------------------------------------------RAMPWEHPLK
TNAIARQVPPQPWYL----------------------RTPLGPVV-T--GVVPFAVLFIE
LLFLFKNLWQDKSGYYYVFGFLSAVSTVLIVTVVEVTVIATYSQLCS-ENYH--------
---------------------------------------------WWWQSFLTGG-SSAF
WIFAYCIWYYMFKLHITGFVSSLLFFSYSFLACAVYGLLTGTVGFLAAYAFVRRV-YSAI
KVD--------------------------------------------
>XP_002564149_Penicillium_rubens
----------------------------------------------------------MA
FAQ-F-CSRQWALWLLLLVSC---------------------------------------
-------------------------------------------------------AGAFY
IP-------G---------------------YSVTRYNDG--------------------
------------------------------------------------------------
--------------------------------------------------------DPIP
LLVNKI------------------------------------------------------
-------FSDH---TQ--------------------------------------------
------------------------------------------------------------
------------------------------------------------------------
------------------------------------------------------------
------------------------LQYAYFDLPF-VCP--PSGKKHGGSPFGSGQSISLN
IGEVLRGDRIMTSDFEVTMGKDVECQSLCTREVSRSDVKWARQLVKEGYVIEWIADN-LP
GATSFVTVDRSRKYYASGFKLGYR------DISPITGQH---------------------
---------------------RYFINNHFTIVIRWRSVP--------EG-GKVVVGFEVY
PKSITAEDRQENG-CPKAVHNNN-EGLGLYI-APNLSRMQEKYSGLSYIP-DDDD-DDDG
ATLKVPYTYSVYFREEPNVEWANRWDLYF--T---NQGESS--------IT--HWLAIIN
SL-----TICTVLGVTVFVIWSRTVQGDLKGRGDGAMDDRKMKGQSRRRNRKSGEKKGEG
LLDDS-ADVERDADYSS-DDEA-LEDTSGW--KLLHGDVFRVPAYSGLLAPLVGSGMQLL
FMASGLLLLSCLGV-------------LNPSFRGGFVSVGMGLFVFAGLFSG-YFSGRLY
QTFGG------------------------TAWRKNTL---------------------IT
ALLF----PGLAFCLVLILNLFVWAQASSTAIPFSTLIGLLALWLLIQVPLVYIGSWVGY
V-------------------------------------------------RATPWEHPLK
TNAIARQVPPQPWYL----------------------RSPLGPVV-T--GVIPFAVLFIE
LLFLFKNLWQDKSGYYYVFGFLSVVSTVLIITVVEVTVIATYSQLCS-ENYH--------
---------------------------------------------WWWQSFLTGG-SSAF
WIFAYCIWYYLFKLHISGFVSSLLFFSYSFLACAVYGLLTGTVGFLAAYAFVRRV-YSKI
KGQSSTYIASTSIVKPTYPRKAGGQGTCKWPLPFLFSNFYQMPHLCI
>XP_040816878_Penicillium_solitum
----------------------------------------------------------MA
LGQ-F-CSRQWALWVLLLVSY---------------------------------------
-------------------------------------------------------AGAFY
IP-------G---------------------YSVTRYNDN--------------------
------------------------------------------------------------
--------------------------------------------------------DPIP
LLVNKI------------------------------------------------------
-------FSDH---TQ--------------------------------------------
------------------------------------------------------------
------------------------------------------------------------
------------------------------------------------------------
------------------------LQYAYFDLPF-VCP--PSGKKHGGSPFGSGQSISLN
IGEVLRGDRIMTSDFEVAMGKDVECQSLCTREVSRSNVKWARQLVKEGYVIEWIADN-LP
GATSFVTVDRSRKYYASGFKLGYR------DISPITGQH---------------------
---------------------RYFINNHFTIVIRWRSAP--------EG-GKVVVGFEVY
PKSITAEDRQENG-CPKAVHNNN-EGLGLYI-APNLSRMQEKYSGLSYIP-DDDD-DDDG
ATLKVPYTYSVYFREDTNVEWANRWDLYF--T---NQGESS--------IT--HWLAIIN
SL-----TICTVLGVTVFVIWSRTVQGDLKGRGDGAMEDRKMKNQSRRRSAKVVEKKASG
LLDDS-ADVERDADYSS-DEDA-LEDTSGW--KLLHGDVFRIPAYSGLLAPLVGSGMQLL
FMASGLLLLSCLGV-------------LNPSFRGGFVSVGMGLFVFAGLFSG-YFSGRLY
KTFGG------------------------AAWRKNTL---------------------IT
ALLF----PGLAFCLVLILNLFVWTQASSTAIPFGTLIGLLALWLLIQVPLVYIGSWVGY
V-------------------------------------------------RAAPWEHPLK
TNAIARQVPPQPWYL----------------------RTPLGPVV-T--GLIPFAVLFIE
LLFLFKNLWQDKSGYYYVFGFLSVVSTVLIVTVVEVTVIATYSQLCS-ENYH--------
---------------------------------------------WWWQSFLTGG-SSAF
WIFAYCIWYYLFKLHITGFVSSLLFFSYSFLACAVYGLLTGTVGFLAAYAFVRRV-YSAI
KVD--------------------------------------------
>XP_022583604_Penicilliopsis_zonata
----------------------------------------------------------MA
IAW-ALRPRRWALWLLLLVSC---------------------------------------
-------------------------------------------------------ARAFY
IP-------G---------------------YSIKSYRDE--------------------
------------------------------------------------------------
--------------------------------------------------------EPIP
LLVNKI------------------------------------------------------
-------FSDH---TQ--------------------------------------------
------------------------------------------------------------
------------------------------------------------------------
------------------------------------------------------------
------------------------LQYAYFDLPF-VCP--PSGEKHGGSPFGSGQSVSLN
LGEVLRGDRIMTSDFELLMGKDVQCQALCTQEVGRQDVKRARQLIKQGYVAEWIADN-LP
GATSFVTVDRSRKYYATGFKLGYQ------DFSPADGKP---------------------
---------------------RYFINNHFTIVIRWRKAPGKAGD---DG-GKAVVGFEVY
PKSIAASEHESKG-CPKNPHDDH-LGLELNL-PFDMAKLREKYPSSSYIP-EEDDDLDDG
ATLKIPYTYSVFFQEENNVEWSNRWDLYF--S---NQEEGS--------MT--HWLAILN
SL-----TISGVLGVTVLVIWSRTVQGDIKGRGDGAMEDGKLKRSSRTK-----LPNKEG
LLDQSAADVERDGDLSS-DDEA-GEDMTGW--KLLHGDVFRVPAYSGLLAPLVGSGMQLL
FMAAGLLLLSCLGV-------------LNPSFRGGFVSVGMGLFVFAGLFSG-YFSGRLY
KTFGG------------------------VNWRKNTI---------------------IT
ALFF----PGLTFCLVFILNLFVWAQASSTAIPFGTLVGLLALWLLIQVPLVYVGSWFGF
V-------------------------------------------------RATAWEHPTK
TNSIPRQIPPQPWYL----------------------RDTYGAVL-T--GLVPFAVLFIE
LLFVFKNLWQDKSGYYYVFGFLSVVCTILIVTVSEVTIIATYSQLCA-ENYH--------
---------------------------------------------WWWHSFLTGG-SSAF
WVFAYCIWYHFFKLHVTGFVSSLFFFSYSFLACAVYGLLTGTVGFLTAYAFVRRM-YRYV
DLKKPYPPTYLPFLALEPLLTSTVRSKWTDVD---------------
>XP_016614879_Cladophialophora_bantiana
----------------------------------------------------------MS
LDV-RLR-VSWLSRAVLLFSCL--------------------------------------
-------------------------------------------------------SHAFY
IP-------G---------------------VSIRSYRDE--------------------
------------------------------------------------------------
--------------------------------------------------------ENIP
LLVNKV------------------------------------------------------
-------YSDK---SQ--------------------------------------------
------------------------------------------------------------
------------------------------------------------------------
------------------------------------------------------------
------------------------LQYAYFDLPF-VCP--PTGHKHHGSSFASGHSVPLN
LGEVLRGDRIKTSDLEINMGEDIDCQYLCDRVVGRKEVEWAQQLIEDEYVTEWILDN-LP
GATSFVTVDRTRKYYASGFKMGYK------DFDVATGQE---------------------
---------------------MFYLYNHHTLVVRWRPAPGKAGD---SG-GKVIVGFEVY
PKSIHGGHRNETG-CPLDVSGEQ-EPLALYL-PGNSTNLMEQYADSSYIP-EGHVDMEDG
ATMTIPYTYSVYFFEERGVEWSNRWDLYF--N---DQAESS--------FT--HWLAIVN
SL-----IISGILGAICIVIWGRTMQGDVKGRGDGMLEEARLKIGKR-EK----TKSSSG
LLEKI-SDTSPDDDLSS-DEEP-LEEITGW--KLLHGDVFRPPPYGGLLAPLIGSGIQLV
FVIVGLLGLSCAGI-------------LNPSWRGGFWSVGAGLFVFAGGFSG-YFSARVY
KTFGG------------------------QNWRKNTM---------------------MT
ALLF----PGLLFALVFVLNLFCWAQASSTALPFSTLLGLACLWLLIQLPLVHLGSYWGF
Y-------------------------------------------------RSPAWEHPTK
TNAIPRQIPPQAWYM----------------------KQQVTLALGA--GLVAFAVLFIE
LIFVFKSLYLDKSSYYYVFGFLSIISALLSVTIVETVIIATYIQLCA-ENYH--------
---------------------------------------------WWWQSFCVGG-ASGF
WIFVYSVWYYATRLHIDRFVSSLLFFSYSALACAVYSLATGTIGFLTAYMFVRRI-YGGV
KVD--------------------------------------------
>XP_008731210_Cladophialophora_carrionii
----------------------------------------------------------MP
PDV-RLR-VSWLSCVAILFSSL--------------------------------------
-------------------------------------------------------SHAFY
IP-------G---------------------VSIRSYRDD--------------------
------------------------------------------------------------
--------------------------------------------------------EHIP
LLVNKA------------------------------------------------------
-------YSDT---SQ--------------------------------------------
------------------------------------------------------------
------------------------------------------------------------
------------------------------------------------------------
------------------------LQYAYFDLPF-VCP--PTGNKHAGFSHASGHSVALN
LGEVLRGDRIKISDFEINMGQDIDCRYLCDRVVTRKDVQWAQQMIHGEYVVEWILDN-LP
GATSFVTVDRSRKYYASGFKMGYR------DFDTVTGKE---------------------
---------------------MYYIYNHHNLVVRWRQAPGRAGD---NG-GKVVVGFEVY
PKSIDGGHRNATG-CPSDVSGDDLEPLALYI-PGNTTDLTEQYANSSYIP-ESAVDMDDG
ATMTIPYTYSVYFFEQKDVEWSNRWDLYF--N---DQAEST--------FT--HWLAIVN
SL-----IISGILGAICIVIWGRTMQGDVKGRGDGMLEEARLKLGKR-EK----KKLSSG
LLEKT-TEPSLEDDLSS-DEEP-LEEITGW--KLLHGDVFRPPPYGGLLAPLIGSGIQLV
FMIVGLLGLSCAGI-------------LNPSWRGGFWSVGAGLFVFAGGFSG-YFSARVY
KTFGG------------------------QNWRKNTM---------------------MT
ALLF----PGLLFTLVFVLNLFCWAQASSTALPFSTLLALACLWLLIQLPLVHLGSYWGF
Y-------------------------------------------------RSSAWEHPTK
TNAIPRQVPSQAWYM----------------------KQQVTLALGA--GLVAFAVLFIE
LIFVFKSLYLDKSSYYYVFGFLSIISALLSITIAETVIIATYVQLCA-ENYH--------
---------------------------------------------WWWQSFFVGG-ASGF
WVFLYSVWYYATRLHIDGFVSSLLFFSYSALACAVYSLATGTIGFLTAYMFIRRI-YGGV
KVD--------------------------------------------
>XP_016251354_Cladophialophora_immunda
----------------------------------------------------------MS
PDV-RLH-VSWLSRVVLLFSCL--------------------------------------
-------------------------------------------------------SHAFY
IP-------G---------------------VSIRSYRDE--------------------
------------------------------------------------------------
--------------------------------------------------------ENIP
LLVNKV------------------------------------------------------
-------YSDK---SQ--------------------------------------------
------------------------------------------------------------
------------------------------------------------------------
------------------------------------------------------------
------------------------LQYAYFDLPF-VCP--PTGNKHHGSSFASGHSVPLN
LGEVLRGDRIKTSDLEINMGQDIDCQYLCDRVVGRKELEWAQQLIEDEYVTEWILDN-LP
GATSFVTVDRTRKYYASGFKMGYK------DFDIATGRQ---------------------
---------------------MYYVYNHHTLVVRWRPAPGKAGD---HG-GKVIVGFEVY
PKSIHAGHRNETG-CPLDVSGEQ-EALPLYI-PRNSTNLMEQYADSSYIP-ESPIDMEDG
ATMTIPYTYSVYFFEESGVEWSNRWDLYF--N---DQAESS--------FT--HWLAIVN
SL-----IISGILGAICIVIWGRTMQGDVKGRGDGILEEARLKIGKR-EK----KKSSSG
LLEKI-SDAGPDDDLSS-DEEP-LEEITGW--KLLHGDVFRPPPYGGLLAPLIGSGIQLV
FVIVGLLGLSCAGI-------------LNPSWRGGFWSVGAGLFVFAGGFSG-YFSARVY
KTFGG------------------------QNWRKNTM---------------------MT
ALLF----PGLLFTLVFVLNLFCWAQASSTALPFSTLLGLASLWLLIQLPLVHLGSYWGF
Y-------------------------------------------------RSPGWEHPTK
TNAVPRQIPTQAWYM----------------------KQQVTLALGA--GLVAFAVLFIE
LIFVFKSLYLDKSSYYYVFGFLSIISALLSITIVETVIIATYIQLCA-ENYH--------
---------------------------------------------WWWQSFFVGG-ASGF
WIFVYSVWYYATRLHIDGFVSSLLFFSYSALACAVYSLATGTIGFLTAYMFVRRI-YGGV
KVD--------------------------------------------
>XP_007749211_Cladophialophora_psammophila
----------------------------------------------------------MS
LDV-RLR-VSWPSRAVLLFSCL--------------------------------------
-------------------------------------------------------SHAFY
IP-------G---------------------VSIRSYRDE--------------------
------------------------------------------------------------
--------------------------------------------------------ENIP
LLVNKV------------------------------------------------------
-------YSDK---SQ--------------------------------------------
------------------------------------------------------------
------------------------------------------------------------
------------------------------------------------------------
------------------------LQYAYFDLPF-VCP--PTGNKHHGSSFASGHSVPLN
LGEVLRGDRIKTSDLEMNMGEDIDCQYLCDRVVGRKEVEWAQQLIEDEYVTEWILDN-LP
GATSFVTVDRTRKYYASGFKMGYK------DFDVATGQE---------------------
---------------------MFYLYNHHTLVVRWRPAPGKAGD---NG-GKVIVGFEVY
PKSVHGGHRNETG-CPLDVSGEQ-EPLALYI-PGNSTNLMEQYADSSYIP-EGHVDMEDG
ATMTIPYTYSLYFFEERGVEWSNRWDLYF--N---DQAESS--------FT--HWLAIVN
SL-----IISGILGAICIVIWGRTMQGDVKGRGDGMLEEARLKIGKR-EK----NKSSSG
LLEKI-SETSPDDDLSS-DEEP-LEEITGW--KLLHGDVFRPPPCGGLLAPLIGSGIQLV
FVIVGLLGLSCAGI-------------LNPSWRGGFWSVGAGLFVFAGGFSG-YFSARVY
KTFGG------------------------QNWRKNTM---------------------MT
ALLF----PGLLFTLVFVLNLFCWAQASSTALPFSTLLGLACLWLLIQLPLVHLGSYWGF
Y-------------------------------------------------RSPAWEHPTK
TNAIPRQIPPQAWYM----------------------KQQITLALGA--GLVAFAVLFIE
LIFVFKSLYLDKSSYYYVFGFLSIISALLSITIVETVIIATYIQLCA-ENYN--------
---------------------------------------------WWWQSFCVGG-ASGF
WIFVYSVWYYATRLHIDGFVSSLLFFSYSALACAVYSLATGTMGFLTAYMFVRRI-YGGV
KVD--------------------------------------------
>XP_018697768_Fonsecaea_erecta
----------------------------------------------------------MS
PDV-RLH-VSWLSRVVLLFSCL--------------------------------------
-------------------------------------------------------SHAFY
IP-------G---------------------VSIRSYRDE--------------------
------------------------------------------------------------
--------------------------------------------------------ENIP
LLVNKV------------------------------------------------------
-------YSDK---SQ--------------------------------------------
------------------------------------------------------------
------------------------------------------------------------
------------------------------------------------------------
------------------------LQFAYFDLPF-VCP--PTGNKHHGSSFASGHSVPLN
LGEVLRGDRIKTSDLEINMGQDIDCQYLCDRVVGRKELEWAQQLIEDEYVTEWILDN-LP
GATSFVTVDRSRKYYASGFKMGYK------DFDMGTGKE---------------------
---------------------MYYVYNHHTIVVRWRPAPGKAGD---HG-GKVIVGFEVY
PKSIHAGHRNETG-CPLDVSGEQ-EPLALYI-PGNNTNLMEQYVDSSYIP-EIPIDMEDG
ATMTIPYTYSVYFFEESGVEWSNRWDLYF--N---DQAESS--------FT--HWLAIVN
SL-----IISGILGAICIVIWGRTMQGDVKGRGDGILEEARLKIGKR-ER----KKSSSG
LLEKI-SDGGPDDDLSS-DEEP-LEEITGW--KLLHGDVFRPPPYGGLLAPLIGSGIQLV
FVIVGLLGLSCAGI-------------LNPSWRGGFWSVGAGLFVFAGGFSG-YFSARVY
KTFGG------------------------QNWRKNTM---------------------MT
ALLF----PGLLFTLVFVLNLFCWAQASSTALPFSTLLGLACLWLLIQLPLVHLGSYWGF
Y-------------------------------------------------RSSGWEHPTK
TNAIPRQIPPQAWYM----------------------KQQVTLALGA--GLVAFAVLFIE
LIFVFKSLYLDKSSYYYVFGFLSIISALLSITIAETVIIATYLQLCA-ENYH--------
---------------------------------------------WWWQSFFVGG-ASGF
WIFVYSVWYYATRLHIDGFVSSLLFFSYSGLACAVYSLATGTIGFLTAYMFVRRI-YGGV
KVD--------------------------------------------
>XP_022512696_Fonsecaea_monophora
----------------------------------------------------------MS
PDV-RLH-VSWLSRVVILFSCL--------------------------------------
-------------------------------------------------------SHAFY
IP-------G---------------------VSIRSYRDE--------------------
------------------------------------------------------------
--------------------------------------------------------ENVP
LLVNKV------------------------------------------------------
-------YSDK---SQ--------------------------------------------
------------------------------------------------------------
------------------------------------------------------------
------------------------------------------------------------
------------------------LQYAYFDLPF-VCP--PTGNKHHGSSFASGHSVPLN
LGEVLRGDRIKTSDLEIIMGQDIDCQYLCDRVVGRKELKWAQQLIEDEYITEWILDN-LP
GATSFVTVDRTRKYYASGFKMGYK------DFDIVTGKE---------------------
---------------------MYYVYNHHTLVVRWRRAPGKAGD---NG-GKVIVGFEVY
PKSIHAGQRNETG-CPLDVSGEQ-EPLTLYI-PGNTTNSMEQYADSSYIP-ESPIDMEDG
ATMTIPYTYSVYFFEENGVEWSNRWDLYF--N---DQAESS--------FT--HWLAIVN
SL-----IISGILGAICIVIWGRTMQGDVKGRGDGLLEEARLKIGKR-EK----KKSSSG
LLEKI-SDNGPDDELSS-DEEL-LEEITGW--KLLHGDVFRPPPYGGLLAPLVGSGIQLV
FVIVGLLGLSCAGI-------------LNPSWRGGFLSVGAGLFVFAGGFSG-YFSARVY
KTFGG------------------------QNWRKNTM---------------------MT
ALLF----PGLLFTLVFVLNLFCWAQASSTALPFSTLLGLASLWLLIQLPLVHLGSYWGF
Y-------------------------------------------------RSPGWEHPTK
TNAIPRQIPPQAWYM----------------------KQQITLALGA--GLVAFAVLFIE
LMFVFKSLYLDKSSYYYVFGFLSIISALLSITIAETVIIATYIQLCA-ENYH--------
---------------------------------------------WWWQSFFVGG-ASGF
WIFVYSVWYYATRLHIDGFVSSLLFFSYSGLACAVYSLATGTIGFLTAYIFVRRI-YGGV
KVD--------------------------------------------
>XP_016629006_Fonsecaea_multimorphosa
----------------------------------------------------------MS
PDV-RLH-VSWLSRMVLLFSCL--------------------------------------
-------------------------------------------------------SHAFY
IP-------G---------------------VSIRSYRDE--------------------
------------------------------------------------------------
--------------------------------------------------------ENVP
LLVNKV------------------------------------------------------
-------YSDK---SQ--------------------------------------------
------------------------------------------------------------
------------------------------------------------------------
------------------------------------------------------------
------------------------LQYAYFDLPF-VCP--PTGNRHHGSSFASGHSVPLN
LGEVLRGDRIKTSDLEINMGQDIDCQYLCDRVVGRKELEWAQQLIEEEYVTEWILDN-LP
GATSFVTVDRTRKYYASGFKMGYK------DFDMATGKE---------------------
---------------------MYYVYNHHTLVVRWRPAPGRAGE---NG-GKVIVGFEVY
PKSIQAGHRNETG-CPLDVSGEQ-EPLPLYI-PGNHTNLMEQYADSSYIP-ESPIDMEDG
ATMTIPYTYSVYFFEEGAVEWSNRWDLYF--N---DQAESS--------FT--HWLAIVN
SL-----IISGILGAICIVIWGRTMQGDVKGRGDGILEEARLKIGKR-EK----KKSSSG
LLEKI-SDTGPDDDLSS-DDEP-LEEITGW--KLLHGEVFRPPPYGGLLAPLIGSGIQLV
FVIVGLLGLSCAGI-------------LNPSWRGGFWSVGAGLFVFAGGFSG-YFSARVY
KTFGG------------------------QNWRKNTM---------------------MT
ALLF----PGLLFTLVFVLNLFCWAQASSTALPFSTLLWLACLWLLIQLPLVHLGSYWGF
Y-------------------------------------------------RSSSWEHPTK
TNAIPRQIPAQAWYM----------------------KQQVTLALGA--GLVAFAVLFIE
LIFVFKSLYLDKSSYYYVFGFLSIISALLSITIAETVIIATYIQLCA-ENYH--------
---------------------------------------------WWWQSFFVGG-ASGF
WIFVYSVWYYATRLHIDGFVSSLLFFSYSALACAVYSLATGTIGFLTAYMFVRRI-YGSV
KVD--------------------------------------------
>XP_022504033_Fonsecaea_nubica
----------------------------------------------------------MS
PDV-RLH-VSWLSRVVILFSCL--------------------------------------
-------------------------------------------------------SHAFY
IP-------G---------------------VSIRSYRDE--------------------
------------------------------------------------------------
--------------------------------------------------------ENVP
LLVNKV------------------------------------------------------
-------YSDK---SQ--------------------------------------------
------------------------------------------------------------
------------------------------------------------------------
------------------------------------------------------------
------------------------LQYAYFDLPF-VCP--PTGNKHHGSSFASGHSVPLN
LGEVLRGDRIKTSDLEIIMGQDIDCQYLCDRVVGRKELKWAQQLIEDEYITEWILDN-LP
GATSFVTVDRTRKYYASGFKMGYK------DFDIVTGKE---------------------
---------------------MYYVYNHHTLVVRWRRAPGKAGD---NG-GKVIVGFEVY
PKSIHAGQRNETG-CPLDVSGEQ-EPLALYI-PGNTTNSMEQYADSSYIP-ESPIDMEDG
ATMTIPYTYSVYFFEENGVEWSNRWDLYF--N---DQAESS--------FT--HWLAIVN
SL-----IISGILGAICIVIWGRTMQGDVKGRGDGLLEEARLKIGKR-EK----KKSSSG
LLEKI-SDNGPDDELSS-DEEP-LEEITGW--KLLHGDVFRPPPYGGLLAPLVGSGIQLV
FVIVGLLGLSCAGI-------------LNPSWRGGFLSVGAGLFVFAGGFSG-YFSARVY
KTFGG------------------------QNWRKNTM---------------------MT
ALLF----PGLLFALVFVLNLFCWAQASSTALPFSTLLGLASLWLLIQLPLVHLGSYWGF
Y-------------------------------------------------RSPGWEHPTK
TNAIPRQIPPQAWYM----------------------KQQITLALGA--GLVAFAVLFIE
LIFVFKSLYLDKSSYYYVFGFLSIISALLSITIAETVIIATYIQLCA-ENYH--------
---------------------------------------------WWWQSFFVGG-ASGF
WIFVYSVWYYATRLHIDGFVSSLLFFSYSGLACAVYSLATGTIGFLTAYIFVRRI-YGGV
KVD--------------------------------------------
>XP_013288844_Fonsecaea_pedrosoi
----------------------------------------------------------MS
PDV-RLH-VSWLSRVVILFSCL--------------------------------------
-------------------------------------------------------SHAFY
IP-------G---------------------VSIRSYRDE--------------------
------------------------------------------------------------
--------------------------------------------------------ENVP
LLVNKV------------------------------------------------------
-------YSDK---SQ--------------------------------------------
------------------------------------------------------------
------------------------------------------------------------
------------------------------------------------------------
------------------------LQYAYFDLPF-VCP--PTGNKHHGSSFASGHSVPLN
LGEVLRGDRIKTSDLEIIMGQDIDCQYLCDRVVGRKELKWAQQLIEDEYITEWILDN-LP
GATSFVTVDRTRKYYASGFKMGYK------DFDIVTGKE---------------------
---------------------MYYVYNHHTLVVRWRRAPGKAGD---NG-GKVIVGFEVY
PKSIHAGQRNETG-CPLDVSGEQ-EPLTLYI-PGNTTNSMEQYADSSYIP-ESPIDMEDG
ATMTIPYTYSVYFFEENGVEWSNRWDLYF--N---DQAESS--------FT--HWLAIVN
SL-----IISGILGAICIVIWGRTMQGDVKGRGDGLLEEARLKIGKR-EK----KKSSSG
LLEKI-SDNGPDDELSS-DEEL-LEEITGW--KLLHGDVFRPPPYGGLLAPLVGSGIQLV
FVIVGLLGLSCAGI-------------LNPSWRGGFLSVGAGLFVFAGGFSG-YFSARVY
KTFGG------------------------QNWRKNTM---------------------MT
ALLF----PGLLFTLVFVLNLFCWAQASSTALPFSTLLGLASLWLLIQLPLVHLGSYWGF
Y-------------------------------------------------RSPGWEHPTK
TNAIPRQIPPQAWYM----------------------KQQITLALGA--GLVAFAVLFIE
LMFVFKSLYLDKSSYYYVFGFLSIISALLSITIAETVIIATYIQLCA-ENYH--------
---------------------------------------------WWWQSFFVGG-ASGF
WIFVYSVWYYATRLHIDGFVSSLLFFSYSGLACAVYSLATGTIGFLTAYIFVRRI-YGGV
KVD--------------------------------------------
>XP_007754401_Cladophialophora_yegresii
----------------------------------------------------------MS
PDV-RLR-VSWLSRVVILFSSL--------------------------------------
-------------------------------------------------------SHAFY
IP-------G---------------------VSIRSYRDD--------------------
------------------------------------------------------------
--------------------------------------------------------EHIP
LLVNKA------------------------------------------------------
-------YSDT---SQ--------------------------------------------
------------------------------------------------------------
------------------------------------------------------------
------------------------------------------------------------
------------------------LQYAYFDLPF-VCP--PTGNKHAGFSHASGHSVALN
LGEVLRGDRIKISDFEINMGQDIDCQYLCDRVITREDLKWAQQMIQGEYVIEWILDN-LP
GATSFVTVDRTRKYYASGFKMGYR------DFDPATGKE---------------------
---------------------MYYLYNHHNLVVRWRQAPGRAGD---NG-GKVVVGFEVY
PKSINVGQRNATG-CPSDVSGDDLEPLALYI-PGNITDLTERYAESSYIP-ESAVDMDDG
ATMTIPYTYSVYFFEQKDVEWSNRWDLYF--N---DQAEST--------FT--HWLAIVN
SL-----IISGILGAICIVIWGRTMQGDVKGRGDGMLEEARLKLGKR-EK----KKSGSG
FLEKT-SEPSLEDDLSS-DEEP-LEEITGW--KLLHGDVFRPPPYGGLLAPLVGSGIQLV
FMIVGLLGLSCAGI-------------LNPSWRGGFWSVGAGLFVVAGGFSG-YFSARVY
KTFGG------------------------QNWRKNTM---------------------MT
ALLF----PGLLFTLVFVLNLFCWAQASSTALPFSTLLALACLWLLIQLPLVHLGSYWGF
Y-------------------------------------------------RSSAWEHPTK
TNAIPRQVPSQAWYM----------------------KQQVTLALGA--GLVAFAVLFIE
LIFVFKSLYLDKSSYYYVFGFLSIISALLSITIAETVIIATYIQLCA-ENYH--------
---------------------------------------------WWWQSFFVGG-ASGF
WVFVYSVWYYATRLHIDGFVSGLLFFSYSALACAVYSLATGTVGFLTAYMFIRRI-YGGV
KVD--------------------------------------------
>XP_016231489_Exophiala_spinifera
----------------------------------------------------------MS
PDV-RLDLVSWLSRIVLLFACL--------------------------------------
-------------------------------------------------------SHAFY
IP-------G---------------------YSIRSYQDN--------------------
------------------------------------------------------------
--------------------------------------------------------DNIP
LLVNKV------------------------------------------------------
-------YSDK---SQ--------------------------------------------
------------------------------------------------------------
------------------------------------------------------------
------------------------------------------------------------
------------------------LQYAYFDLPF-VCP--PTGQKHHGSSHASGHSIPLN
LGEVLRGDRIKTSDIEVDMGQDVDCQYLCDRVVSRTDMEWAKELIKEEYVTEWILDN-LP
GATSFVTVDRSRKYYAAGFKMGYK------DFDLATGKP---------------------
---------------------KYFYYNHYTLVVRWRPAPGTAGD---KG-AKVIVGFEVY
PKSISAGHRNETG-CPRDVTGDQ-EPLALYM-PSNTSSLREQFPDSSYVP-EEEIDTSDN
ATLTIPYTYSVYFREDKEVEWASRWDLYF--S---DQADSK--------FT--HWLAIVN
SL-----IISGILGAVCVVIWGRTMQGDIKGRGDGVLEEARLRIGKRSDK----KKSTNG
LLEKL-TDAGPDEELSS-DEEP-LEEITGW--KLLHGDVFRPPPYGGLLAPLIGSGMQLV
FVVVGLLSLSCAGV-------------INPSWRGGFWSVGIGLFVVAGTFSG-YFSGRVY
KTFGG------------------------QNWRKNTM---------------------MT
ALLF----PGLVFSLVFVLNLFCWAQASSTALPFTTLMGLACLWLLIQLPLVHLGSYWGY
Y-------------------------------------------------RSSAWEHPTR
TNAIPRQIPAQAWYA----------------------KHQIGLILGA--GLASFAVLFIE
LIFVFKSLYLDKSSYYYVFGFLSIISALLSVTIAETVIITTYIQLCA-ENYQ--------
---------------------------------------------WWWQSFFVGG-SSGF
WIFVYSVWYYATRLHIDGFVSSLLFFSYTTLACAVYSLATGTIGFLTAYMFVRRI-YSDV
KVD--------------------------------------------
>XP_016263921_Exophiala_oligosperma
-----------------------------------------MPGSIRYQTPPLDRLSIMS
PDV-RLGAFSWLSRIVVLFTCL--------------------------------------
-------------------------------------------------------SHAFY
IP-------G---------------------YLIRSYRDD--------------------
------------------------------------------------------------
--------------------------------------------------------DNIP
LLVNKV------------------------------------------------------
-------YSDN---TQ--------------------------------------------
------------------------------------------------------------
------------------------------------------------------------
------------------------------------------------------------
------------------------LQYAYFDLPF-VCP--PTGHKLHGSSHASGHSVPLN
LGEVLRGDRIKTSDIEVDMGQDVDCQYLCDRVVDRRGMEWAQQLIEEEYVTEWILDN-LP
GATSFVTVDRSRKYYAAGFKMGYK------DFDLATGRP---------------------
---------------------RYFYYNHYTLVVRWRPAPGRAGD---NG-GKVIVGFEVY
PKSISAGHRNETG-CPLDVTGEQ-EPLALYV-PSNTSSLQEQFPDSSYVP-EEVIDTADG
ATLTIPYTYSVYFREDKEVEWANRWDLYF--S---DQADSK--------FT--HWLAIIN
SL-----IISGILGAVCVVIWSRTMQGDIKGRGDGVLEEARLRIGKRSDK----KKSTSG
LLEKI-SEAGPDEDLSS-DEEP-LEEISGW--KLLHGDVFRPPPYGGLLAPVVGSGMQLV
FVVVGLLSLSCAGV-------------INPSWRGGFWSVGIGLFVIAGVLSG-YFSGRVY
KTFGG------------------------QNWRKNTM---------------------MT
ALLF----PGLVFSLVFMLNLFCWAQASSTALPFSTLLGLACLWLLIQLPLVHLGSYYGY
Y-------------------------------------------------RSSAWEHPTR
TNAIPRQIPAQAWYA----------------------RHQIGLILGA--GLVSFAVLFIE
LIFVFKSLYLDKSSYYYVFGFLSIISALLSVTIAETVIITTYIQLCA-ENYQ--------
---------------------------------------------WWWQSFFVGG-SSGV
WIFVYSVWYYATRLHIDGFVSSLLFFSYSGLACAVYSLATGTIGFLTAYMFIRRI-YSDV
KVD--------------------------------------------
>XP_013315488_Exophiala_xenobiotica
----------------------------------------------------------MS
PDV-RLHAFSWLSRVVLLFTCL--------------------------------------
-------------------------------------------------------SNAFY
IP-------G---------------------YSIRSYHDN--------------------
------------------------------------------------------------
--------------------------------------------------------ENIP
LLVNKV------------------------------------------------------
-------YSDH---SQ--------------------------------------------
------------------------------------------------------------
------------------------------------------------------------
------------------------------------------------------------
------------------------LQYAYFDLPF-VCP--PTGHRHHGSSHASGHSVPLN
LGEVLRGDRVKTSDLEVDMGRDVDCQYLCDRVVGRRDMQWAQQLIEEEYVTDWILDN-LP
GATAFVTVDRSRKYYAAGFKMGYK------DFDLATGKE---------------------
---------------------RYFYYNHYTLVVRWRPAPGRAGD---NG-AKVVVGFEVY
PKSIAAGHRNETG-CPLDVSGDQ-DPLALYL-PGNSSYLREQFPDSSYIP-DEVIDMDDG
ATMTIPYTYSVYFREDQEVEWANRWDLYF--S---DQAESK--------FT--HWLAILN
SL-----TISGILGAICIVIWGRTMQGDVKGRGDGVLEEARLRIGKRTDK----KKSTSG
ILEKI-SETGPDDDLSS-DEES-LEEVSGW--KLLHGDVFRPPPYGGLLAPLVGSGMQLV
FVIVGLLSLSCAGI-------------INPSWRGGFWSVGIGLFVFAGGFSG-YFSGRVY
KTFGG------------------------QNWSKNTM---------------------MT
ALLF----PGLLFALVFVLNLFCWAQASSTALPFSTLLGLACLWLLIQLPLVHLGSYYGY
H-------------------------------------------------RSPAWEHPTR
TNTIPRQIPAQAWYS----------------------KHQIGLILGA--GLVSFAVLFIE
LIFVFKSLYLDKSSFYYVFGFLSIISALLSITIAETVIITTYIQLCA-ENYH--------
---------------------------------------------WWWQSFFVGG-SSGL
WIFVYSVWYYATRLHIEGFVSSLLFFSYSALACAVYSLATGTIGFLTAYMFVCRI-YGDV
KVD--------------------------------------------
>XP_007723274_Capronia_coronata
----------------------------------------------------------MS
PDV-RLS-VSWLSRVVLLFACC--------------------------------------
-------------------------------------------------------SHAFY
IP-------G---------------------YSIRSYRDD--------------------
------------------------------------------------------------
--------------------------------------------------------ENIP
LLVNKV------------------------------------------------------
-------YSDN---SQ--------------------------------------------
------------------------------------------------------------
------------------------------------------------------------
------------------------------------------------------------
------------------------LQYAYFELPF-VCP--PTGRKHHGSSVASGHSIPLN
LGEVLRGDRIKTSDLEVNMGQDIDCQYLCDRVVGRKEMKWAQQLIEGEFLTEWILDN-LP
GATSFVTVDRSRKYYAAGFKMGYK------DFDVATGKE---------------------
---------------------RFYLYNHHTLVVRWRKAPGRAGD---NG-GKVIVGFEVY
PKSISAGHRNETG-CPLDVSGDQ-EPLALFI-PANNSGLTEQYADSSYVPIEANEDLNDG
ATMTIPYTYSVYFREAKDVDWANRWDLYF--S---DQTGSS--------ST--HWLAIVN
SL-----IISGILGAVCIVIWGRTMQGDAKGRGDGVLEEARLRIIRRAEK----KKSTTG
LLEKP-AEAAPEDDLMS-DEEP-LEEITGW--KMLHGDVFRPPPYGGLLAPLIGSGMQLV
FMIVGLLVLSCAGV-------------LNPSWRGGFWSVAVGLFVLAGGFSG-YFSARVY
KTFGG------------------------QNWRKNTM---------------------MT
ALLF----PGLVFTLVFVLNLFTWAQASSTALPFSTLLGLACLWLLIQLPLVHFGSYIGF
Y-------------------------------------------------RSAVWEHPTR
TNAIARQVPPQAWYT----------------------KHQITLALGA--GLVSFAVLFIE
LIFLFRSLYLDKSSYYYVFGFLSIISALLSITIAETVIITTYIQLCA-ENYH--------
---------------------------------------------WWWQSFFVGG-ASGF
WIFVYSVWYYATRLHIEGFVSSLLFFSYSALACAVYSLATGTIGFLTAYMFIRRI-YGGV
KVD--------------------------------------------
>XP_007729572_Capronia_epimyces
----------------------------------------------------------MS
PDI-RLS-TSWLSRVVLLFACF--------------------------------------
-------------------------------------------------------SHAFY
IP-------G---------------------YSIRSYRDD--------------------
------------------------------------------------------------
--------------------------------------------------------ENIP
LLVNKV------------------------------------------------------
-------YSDT---SQ--------------------------------------------
------------------------------------------------------------
------------------------------------------------------------
------------------------------------------------------------
------------------------LQYAYFDLPF-VCP--PTGHKHHGSSFASGHSLPLN
LGEVLRGDRIKTSDLEVNMGQDLDCQYLCDRVIGREEMKWAQSLIEGDFLAEWILDN-LP
GATSFVTVDRSRKYYSTGFKMGYK------DFDVATGKE---------------------
---------------------RYYLYNHHTLVVRWRKAPGKSGD---NG-GKVIVGFEVY
PKSISGGHRNETG-CPLDVSGEQ-DSLALYI-PTNSSKLREQYADSSYVPAEPTDDVDDD
ATMTIPYTYSVYFRETNDIEWANRWDLYF--S---DQTESS--------PT--HWLAIVN
SL-----IISGILGAVCIVIWGRTMQGDVRGRGDGVLEEARLRITKRAEK----KKTGSG
ILEKG-SEAGPEEELLS-DEEP-LEEVSGW--KLLHGDVFRPPPYGGLLAPLIGSGMQLV
FMIVGLLSLSCAGI-------------LNPSWRGGFWNVGVGLFVLAGGFSG-YLSARVY
KTFGG------------------------QNWRKNTM---------------------MT
ALLF----PGLLFTLVFVLNLFTWAQASSTALPFWTLVGLACLWLLIQLPLVHLGSYIGF
Y-------------------------------------------------RSTAWEHPTR
TNPTPRQIPPQVWYT----------------------KHQITLALGA--GLISFAVLFIE
LIFVFKSLYLDKSSYYYVFGFLSIISTLLSITIAETVIITTYIQLCA-ENYH--------
---------------------------------------------WWWQSFFVGG-ASGF
WIFVYSMWYYATRLHIEGFVSSLLFFSYSALACTVYSLATGTIGFLTAYMFIRRI-YGGV
KVD--------------------------------------------
>XP_009160910_Exophiala_dermatitidis
----------------------------------------------------------MA
PDF-RLS-VPWLSQVVVLFACV--------------------------------------
-------------------------------------------------------SHAFY
IP-------G---------------------YSIRSYQDG--------------------
------------------------------------------------------------
--------------------------------------------------------ENIP
LLVNKV------------------------------------------------------
-------YSST---SQ--------------------------------------------
------------------------------------------------------------
------------------------------------------------------------
------------------------------------------------------------
------------------------LQYAYFDLPF-VCP--PTGHKPHGSSSASGHSVPLN
LGEVLRGDRIKTSDLEVNMGQDDECQYLCDRAIGATEMKWAQQLIEQEYLVEWILDN-LP
GATSFVTVDRSKKYYAAGFKLGYK------DFDVTTGKE---------------------
---------------------RYYLYNHHTLVVRWRKAPGKAGE---NG-GKVVVGFEVY
PKSISGGHRNDTG-CPFDVSGEH-EPFALYI-PSNKTRLQEQYPDSSYVPADAEEAIDKD
ATITIPYTYSVYFREANDIDWANRWDLYF--N---DQEEST--------ST--HWLAIVN
SL-----IISGILGAVCVVIWGRTTQGDVKGRGDGVLEEARLRITKRIE-----KKLGSG
LLEKV-SETGLEEEALS-DEEP-LEEISGW--KLLHGDVFRPPPYGGLLAPLIGSGMQLV
FMIVGLLALSCVGV-------------LNPSWRGGFWSVGVGLFVLAGGFSG-YFSARVY
KTFGG------------------------QDWRKNAM---------------------MT
ALLF----PGLVFSLVFVLNLFTWAQASSTALPFSTLVGLVCLWLLIQLPLVHLGAYFGF
F-------------------------------------------------RSPAWEHPTR
TNAIPRQIPPQVWYT----------------------KHQITLALGA--GLLSFAVLFIE
LIFLFKSLYLDKSSYYYVFGFLSIISALLTITIAETVIITTYIQLCA-ENYH--------
---------------------------------------------WWWQSFLVGG-ASGF
WIFVYSVWYYATRLHVEGFVSSLLFFSYSALSCAVYSLATGTIGFLTAYMFIRRI-YSGV
KVD--------------------------------------------
>XP_013259517_Exophiala_aquamarina
----------------------------------------------------------MS
PDV-RLC-LPWAFSLILLFTTV--------------------------------------
-------------------------------------------------------SQAFY
IPEIPDAFQG---------------------YSIRSYRDD--------------------
------------------------------------------------------------
--------------------------------------------------------ENVP
LLVNKV------------------------------------------------------
-------YSDS---SP--------------------------------------------
------------------------------------------------------------
------------------------------------------------------------
------------------------------------------------------------
------------------------LQYAYFDLPF-VCP--PTGHKHHGSSFASGHSIPLN
LGEVLRGDRIKTSDLEINMGQDVECQYLCDRVVGRNEMQWAQQLIEGGYVTEWILDN-LP
GATSFVTPDRARKYYAAGFKMGYK------ALDMASGKE---------------------
---------------------RFYLNNHYTLVVRWRTAPGRAGN---NG-GKVIVGFEVY
AKSIYGAHRNETG-CPLDVSGDN-EPLCLYM-PSNNGVLKAQYADSSYVP-EEVVDMNDG
ATMTIPYTYSVYFRETNDVEWANRWDLYF--N---DQSEST--------FT--HWLAIMN
SL-----IISGILGAVCIVIWGRTTQGDVKGRGDGVLEEARLRIVKRVEK----KNFGAG
LLEKI-AETGPDDDMSS-DEEP-MEEISGW--KLLHGDVFRPPPYGGLLAPLVGSGMQLV
FMVAGLLTLSCIGV-------------LNPSWRGGFLSVGVGLFVFAGGFSG-YFSARVY
KTFGG------------------------QNWRKNTM---------------------MT
ALLF----PGLLFTLVFVLNLFTWAQASSTALPFSTLLALACLWLLIQLPLVHLGSFYGF
H-------------------------------------------------RSPAWEHPTR
TNTIPRQIPPQAWYR----------------------RHQITLALSA--GLVSFAVLFIE
LIFVFKSLYLDKSSYYYVFGFLSIICALLTITIAETVIITTYIQLCA-ENYH--------
---------------------------------------------WWWQSFFVGG-ASGF
WIFVYSAWYYTTRLHIEGFVSSLLFFSYSALACAVYTLATGTVGFLTAYIFIRRI-YGGV
KVD--------------------------------------------
>XP_016228611_Exophiala_mesophila
----------------------------------------------------------MS
PDV-RLH-LWWPTYLILIFTCL--------------------------------------
-------------------------------------------------------SQAFY
IP-------G---------------------YSIRTYQND--------------------
------------------------------------------------------------
--------------------------------------------------------ENIP
LLVNKV------------------------------------------------------
-------YSDN---SP--------------------------------------------
------------------------------------------------------------
------------------------------------------------------------
------------------------------------------------------------
------------------------LQYAYFELPF-VCP--PTGRKHPGSSFASGHSVPLN
LGEVLRGDRIKTSDFEINMGQDVECQYLCDRVVDRRQMKWAQDLIEEGYVTEWILDN-LP
GATSFTTPDRSKKYYAAGFKMGYK------GYDMATGKQ---------------------
---------------------RYYLNNHHTLVVRWRRASGRAGD---AG-GNVIVGFEVY
AKSIYGNHRNETG-CPLDVAADH-DPFALYMSPKPNDDLRTQYADSSYIP--DYADMDDG
STLTIPYTYSVYFRETTDIEWANRWDLYF--T---DQSESS--------FT--HWLAIVN
SL-----IISGVLGAVCIVIWGRTMQGDVRGRGDGVLEEARLRITKFGDK----KSLGNG
LLEKI-SEPGPDDDTCS-DEEP-SEELTGW--KMLHGDVFRPPPYGGLLAPLVGSGMQLV
FMVGGLLVLSCIGV-------------LNPSWRGGFVSVGVGLFVFAGCFSG-YFSARVY
KTFGG------------------------QNWRKNTM---------------------MT
ALLF----PGLLFTLVFVLNLFTWAQASSTAIPFSTLVALASLWLLIQLPLVHIGSFYGY
H-------------------------------------------------RSSAWEHPTR
TNAIPRQIPPRAWYA----------------------QHQIGLALGA--GLVSFAVLFIE
LIFVFKSLYLDKSSYYYVFGFLSIIAALLSITIAETVMITTYIQLCA-ENYH--------
---------------------------------------------WWWQSFFVGG-ASGA
WIFIYSIWYYWTRLHIEGFISSLLFFSYSALACAVYAMATGTIGFLTAYVFVRRI-YGGV
KVD--------------------------------------------
>XP_013274435_Rhinocladiella_mackenziei
----------------------------------------------------------MS
PDV-RLH-MSWLYRVVFLFSYL--------------------------------------
-------------------------------------------------------SHAFY
IP-------G---------------------YSIRSYRDD--------------------
------------------------------------------------------------
--------------------------------------------------------EDIP
LLVNKV------------------------------------------------------
-------YSDT---SQ--------------------------------------------
------------------------------------------------------------
------------------------------------------------------------
------------------------------------------------------------
------------------------LQYAYFDLPF-VCP--PTGHKHHGSSFASGHSVPLN
LGELLRGDRIKTSDLEINMGQDIDCHYLCDRVVGRKEMQWAQQLIEGEYVTEWILDN-LP
GATSFVTIDRSRKYYAAGFKMGYK------DFDAATGKE---------------------
---------------------RYYFYNHYTLVIRWRLAPGRAGD---NG-DKVIVGFEVY
TKSINGGHRNETG-CPLDVSGDQ-DPLLLYI-PGNSSYLKEQYADSSYVP-EEVIDWDDG
ATMTIPYTYSVYFREENEVEWANRWDLYF--N---DQAESS--------FT--HWLAIVN
SL-----IISGILGAVCIVIWGRAMQGDVKGRGDGVLEEARLRIAKRGDK----KKSGSG
LLDKI-TEPGPEDDLSS-DEEP-LEDVSGW--KLLHGDVFRPPPYGGLLAPLVGSGMQLV
FMVVGLLVLSCAGI-------------LNPSWRGGFWSVGVGLFVFAGGFSG-YFSARIY
KTFGG------------------------QNWRKNTM---------------------MT
ALLF----PGLLFSLVFVLNLFTWAQASSTALPFSTLLALASLWLLIQLPLVHLGSYYGF
Y-------------------------------------------------RSSAWEHPTR
TNAIPRQMPPQAWYT----------------------KHHIILALAA--GLVSFAVLFIE
LIFVFKSLYLDKSSYYYVFGFLSIISALLSITIAETVIITTYIQLCA-ENYH--------
---------------------------------------------WWWQSFFVGG-ASGF
WIFVYSVWYYATRLHIEGFVSSFLFFSYTGLACAVYSLATGTIGFLTAYMFVRRM-YWGV
KVD--------------------------------------------
>XP_018002611_Phialophora_attinorum
----------------------------------------------------------MG
RTTGRGASSSSISSLILILASI--------------------------------------
-------------------------------------------------------AHAFY
IP-------G---------------------YSIKSYKDD--------------------
------------------------------------------------------------
--------------------------------------------------------ENIP
LLVNKL------------------------------------------------------
-------FSDN---SE--------------------------------------------
------------------------------------------------------------
------------------------------------------------------------
------------------------------------------------------------
------------------------LQYAYYDLPF-VCP--PSGHTHNGSKYASGHSVALN
LGEVLRGDRIKNSDIEVNMLQDVECQYLCDRVVDRWQIRWARDLIDDGYVAEWILDN-LP
GATSFVTVDRSKKYYSAGFKLGYK------DFDPATGQP---------------------
---------------------QYFMNNHYTIVVRWRKAPGKAGD---RG-GKVVVAFEVY
PKSLNAGQRNETG-CPLDVEADH-KPMQLYIPPVATPDLRKQYPDSSYIP-ASGIDMNDG
ATMSIPYTYSVYFRESEDIEWDHRWDLYF--S---DQAETT--------FT--HWLAIVN
SI-----IISGILGTVCIVIWGRTMQGDVKGRGDGVLEEARLKAKKRPEK----RKS-SG
LLEKL-GETTAEDELSE-D-EV-MEDLTGW--KLLHADVFRAPRYGGLLAPLAGSGIQIV
FVVAGLLLLSTFGV-------------LNPSWRGGFVSVGVFLYVAAGLGSG-YLSARVY
KTFGG------------------------QSPQKNTV---------------------MT
ALLF----PGLSFAFIFVLNMFTWAQASSTALPFSTLLGLVCLWLLIQVPLVHIGANYGY
H-------------------------------------------------RSPVWEHPTR
TSSIPRQVPPQQWYT----------------------RNPFTLPLLA--GLVPFAVLFIE
LLFVFKSLYLDKSSYYYVFGFLSIISGLLAITVAETVLISTYILLSS-ENHH--------
---------------------------------------------WWWQSFLVGG-ASGW
WIFVYSSWYYMTKLHIEGFVSSLLFFSYSALACTVYTLATGSIGFLTAYAFVRRI-YGGV
KVD--------------------------------------------
>NP_596464_Schizosaccharomyces_pombe
------------------------------------------------------------
--MLLPSIPSCSFSFVVFVSVLLQT-----------------------------------
-------------------------------------------------------CFSFQ
LT-------P---------------------LSPKNYPPG--------------------
------------------------------------------------------------
--------------------------------------------------------ASID
TTVNTISPFIG-------------------------------------------------
---------DG---RGSD--------I---------------------------------
------------------------------------------------------------
------------------------------------------------------------
------------------------------------------------------------
------------------------FNYEYYDERFHFCR--PENIA---------KQS-ES
LGSVLFGDRLYNSPIEIKMLENQDCVPLCASIIPSSDVSFIRDLISKNYVVNWNIDN-LP
VATYLEGTNSKNYSLSPGFPLGK--------------NTEKGV-----------------
---------------------ILF--NHYDIVIEYHTTS--------SD-QHRVVGAYVK
PVSKESTLVDGNPVCSSSS---------------------------------NPQYLPEG
ADLTLVTSYSVSWKY-SDTPWATRWDKYM--H---IESR------------QIRWIFIIH
SA-----IIDTFLIFVVSIILYRTLNRDINKYNSAFVDQED-------------------
-----------------------VQEDFGW--KLVHGDVFRPPRRPMLFSILLGTGAQLL
FMSSGIVLFAIFGI-------------VAPSRRGSLATATVALFIISGFVSG-YVSALSY
KLMQG------------------------MLRKRNLL---------------------LT
PFVV----PGFMLAAALFFNMVFWSKSSSSTVPFSSWLLLIFLYLLFTVPLSFVGSLIGF
R-------------------------------------------------SREFVP-PVR
TNQIPRQIPSHSIW-----------------------LSSFPSAIIG--GSIPFLVILIE
LFSILDSLWFHP--LYFMFGFSFFCFGILVTTCIMVSIITVYFQLCS-ENYN--------
---------------------------------------------WWWRSFITPG-FCGI
YVFIFSVFYWFFKISSSSLATAVLYFGYSLLISVLVFFLCGSVGFFGAFLFVNKI-YASI
KID--------------------------------------------
```
