## Supplementary material for "Coding Sequence Insertions in Fungal Genomes are Intrinsically Disordered and can Impart Functionally-Important Properties on the Host Protein": MAFFT_MSAs: XP_717922.1_blasthits_MAFFT.txt

```
>XP_717922_Candida_albicans
------------------------------MHSTTGGRIGSRSGSTSTSNSNSAAGGTRA
TGATTTTTTSSSTARILGPTLFQDETNSNPNPK-----YI-QQYLRSI--IIHSLDTLNY
QNAEFASERLLALMEQKREQQ-SHHHNH------SQPQSQRDDEN---------------
DEFLD-------------------------SIYLYCLVLYRQDKYKTCYYKLSNLKKFD-
----HHLSCSFLYGKCCLKLNK--FKEGIFHLIK----TKKY------------------
-----HDINTST--------TNNNNTS----------------KFSGANTS-NNDRFNKF
NY------EYNRNINPDISSIYHILGDL-----YREINDLKNSCMNYTLCLKLNQFDFEA
FQKLCKLGVNIRVKSIFK---------------------------------FQHQPYSKN
NINNAFTNVNVNTNTNSNNEG----------------------------PTIPDLTNPFT
DR-------SFNSK-LTPSIHVD-------------------------------DF---N
FS-------TPRVKTTNNNTSISSDAALRKSNLNNGSTTNAISNNSGGS--TNNPSSINA
AVSVAAAAAAAAASTTTTNNNNNNLDFEFTKPS----YP--------------D------
-------DKRKSQSTYLRI----TSRLI---SQPQ-------SSHNQHHNHNHHQQQQQ-
-------------------QQQQTGSSQMETPKKRNLKRNNS---ATLDPIYHQGTSASN
STTNAIPGISAATSSPATSSSTASAS--------SLSSSSSIIITKEIEKSEKHLLQLYL
NLGKSYRSMCKYDCYKAIRMLETSLNEFEKNT-PWVLSKLGRLHYEIVNYPQS------E
LYFTKLRKLDRTRLQD--MEYYSTLLWHLNKKVELTYLANELHDLQPNAAITWCVIGNLF
SLIHEPNESIKCFNRAIKLDKKFTYAYTLKGHEYFSNDNYEMALENFRISL--LLDPRHY
NALYGLGMIYINLGDYEKADYHFRKAISINPINIILICCCGMVLEKLNKRTLAIKQYELA
HKLQPLNPLPIFKLGQLYFSLKNYSLALKNFEILKNLAPNEASVHFLLGQLYNLQNDKFL
AIKEFTVALNLDPKGNY--------------------LIREAMESLKKS-----------
------------------------------------------------------------
------------------------------------------------------------
------------------------------------------------------------
------------------------------------------------------------
------------------------------------------------------------
------------------------------------------------------------
------------------------------------------------------------
------------------------------------------------------------
------------------------------------------------------------
---------------------------------
>XP_002421719_Candida_dubliniensis
------------------------------MHSTTTG-AGGRSGSRSRSTSAAGAGA---
------TTTSSSTARILGPTLFQDETNSSANPK-----YI-QQYLRSI--IIHSLDTLNY
QNAEFASERLLALMEQQRDQQISQQQNHHQQQQQQQQQQQRDEES---------------
DDFLD-------------------------SMYLYCLVLYRQDKYKTCYFKLSNLKKFD-
----HHLSCSFLYGKCCLKLNK--FKEGIFHLIK----TKKY------------------
-----HDIN------------NTNNTS----------------KFSGTNTSNNNDRFNKF
NY------EYNRNISSDISSIYHILGDL-----YREVNDLKNSCMNYTLCLKLNQFDFEA
FQKLCKLGVNIRVKSIFK---------------------------------FQHQPYSKN
NINNAFT--SANANSHANNEG----------------------------PTIPDLTNPFT
DR-------SFNSK-LTPSIHVD-------------------------------EF---N
FS-------TPRVKTTNAST--SSDAPLRKSNLNNGSTVNTNSNNGGGTGHTNNPNSI--
---AAAAAAATAATASTTNNSNTNHDFEFTKPN----YP--------------D------
-------DKRKSQSTYSRI----TSRLI---SQPQ-------N----HHHHHHHQQQQQ-
-------------------QQQQTGSSQMETPKKRNLKRNNS---ATLDPMYQQGTSASN
STANSISGIGGAT-SPATSSSTASAS--------SRSSSSSIIITKEIEKSEKHLLQLYL
NLGKSYRSMCKYDCYKAIRMLETSLNEFEKNT-PWVLSKLGRLHYEIVNYPQS------E
FYFTKLRRLDRTRLQD--MEYYSTLLWHLNKKVELTYLANELHDLQPNAAITWCVIGNLF
SLIHEPNESIKCFNRAIKLDKKFTYAYTLKGHEYFSNDNYEMALENFRISL--LLDPRHY
NALYGLGMIYINLGDYEKADYHFRKAISINPINIILICCCGMVLEKLNKRTLAIKQYELA
HKLQPLNPLPIFKLGQLYFSLKNYSLALKNFEILKNLAPNEASVHFLLGQLYNLQNDKFL
AIKEFTVALNLDPKGNY--------------------LIREAMESLKKS-----------
------------------------------------------------------------
------------------------------------------------------------
------------------------------------------------------------
------------------------------------------------------------
------------------------------------------------------------
------------------------------------------------------------
------------------------------------------------------------
------------------------------------------------------------
------------------------------------------------------------
---------------------------------
>XP_002546180_Candida_tropicalis
------------------------------------------------------------
---MQSTTSNTGGGSNNNNNYLHEDPSTPSSDPEANPKYI-QQYLRSV--IIHSLDTLNY
KNAEFASERLIAIIEADQQQQ-------------QQQSPDLQQES---------------
EEMLD-------------------------SIYLYCLVLFKQDRFKTCYYKLNNLKKFD-
----YHLGCSFLYGKCCLKLGK--FKEGLFHLIK----TKKI------------------
-----HEINGSK--------QHHHHHH----------------HSNHHHQQQGNNRYSRF
NY------EFNRSINPDISIIYHLLGDL-----YREIHDVKNSCVNYTQALRINQFDFEA
FQELCKLGVNIRVKSIFK--------FQN--------------QPNNNNSNSNTSVNLGN
GISLTTT-------SNTNNDG----------------------------SMIPDLTNPFN
DK-------NLNSKMMTPSIHVD-------------------------------EF---N
FS-------TPRIKNPS-----IPDAPLRKSNLNNTGMTSSGGGVGGSN-----------
------------------SLNNNNLDFEFAKPS----YP-----------DDRR------
-------KSTSGGNTYSRI----TSRLI---SQPQ-------PNHQHQGHHNQQQPPSS-
------------SSSSAQVRQQSTTQSAVETPKKRNLKRNNS---ATLEAVHQP------
--------------TTSSSSSTVASN--------PSSSNSSIIITKEIEKSEKYLLQLYQ
ILGKSFRSMSKYDCYKAIRILETSLSNQEKQT-PWVLSKLGRLHYEIVNYPQS------E
YYFNKLRKLDRTRLED--MEYFSTLLWHLNKKVELTYLANELHDLNPNSAITWCTIGNLF
SLTHEPDEAIKCFNRAIKLDKSFTYAYTLKGHEYFSNDNYEMALENFRISL--VLDPRHY
NALYGIGMVYINLGDYEKADYHFRKAISINPINIILICCCGMVLEKLNKKNLAIKQYELA
NKLQPLNPLPIFKLGQLYFSLQQYNQALKNFEILKNLAPDEASVHFLLGQLYNLQNDKFS
AIKEFTIALNLDPKGNY--------------------LIREAMESLKS------------
------------------------------------------------------------
------------------------------------------------------------
------------------------------------------------------------
------------------------------------------------------------
------------------------------------------------------------
------------------------------------------------------------
------------------------------------------------------------
------------------------------------------------------------
------------------------------------------------------------
---------------------------------
>XP_003866146_Candida_orthopsilosis
------------------------------------------------------------
----------------------MQLTDTNADPELPNIQYT-QHYLRSI--IIHSIDTFNY
QNAEFASERLLA-------------------------------QT---------------
PLNLD-------------------------SIYLYCLTLYHQSKLKSCYRKLIEVNNASN
---LNHLGCSYIFGKCCLQLNK--SKDGIFQLLK----VKNL------------------
-----YNGDGER--------INLEM------------------------------RF---
DY------ENGRSILPDASSMYHLLGDL-----YHSVDDIKNSCLNYTQCLKLNQFDFEA
FQKLCKMGVDMKVKSLYK---------------------------MQKDGHGHMEQVGRE
DILQQQSQQSQQFKTPQALGT----------------------------HDIPDLTNPFT
DKKNAVTSSTTKNPSNTPTIHVD-------------------------------EY---N
FS-------TPRIKTAT-----VPDAPLKKSNLNTGSHAN--------------------
-------------HHDVSNTTIANNTFEFVKPNTTGAYP------------EGG------
-------GKKRGSRVYSKI----TSRLI---SQPS-------SHATINNPNETPNNNNK-
----------------------------------KNLKRNNS---ITS------------
--------------DDSSTGGTGLAS--------AMTTSSSIAFLKEIEKSEAYLLHLYS
IFARSFKLLSNYDCYKAIKLLEIDIPQQERDT-PWVLSKLGKLHYEVMNYKQS------E
QYFKKLRKLDRARCED--MEVYSTLLWHLHKKVELTFLANELHDIDPTSPITWCTIGNLF
SLTHEPDEAIRCFNKAIKLNDKFTYAHTLKGHEYFANDNYEMAMESFRLSL--LLDPRHF
NALYGIGMIYMNLGEYQKADYHFRKAISINPINIILICCVGMVLEKLNKKPMALKQYELA
CKLQPTNPLPIFKKAQLLFSLQNYPLALKNFEILKNIAPNEASVHFLLGQLYNLQQDKYS
AIREFTIALNLDPKGNY--------------------LIKEAMESLNG------------
------------------------------------------------------------
------------------------------------------------------------
------------------------------------------------------------
------------------------------------------------------------
------------------------------------------------------------
------------------------------------------------------------
------------------------------------------------------------
------------------------------------------------------------
------------------------------------------------------------
---------------------------------
>XP_001527652_Lodderomyces_elongisporus
------------------------------------------------------------
-----------------------MQPLSGYHDNQPDVLYL-QQYLRSV--ILHSLDTFNY
KNAEFACERLLALDQPLQSPAYSQHLSSQLLLLLQQHQQQQQREQ----------LQLQQ
RYNLE-------------------------SVYLYCLTLYRQNRIKSCYRKLVDASNKNI
ANHLNHLGCSWLYARCCLQLKK--YKDGVDQLIR----VRGL------------------
-----YDKERRFTIEERFEYEHSFGNNNGSNGSGVNFNNSGGNISGNISVSGNGNGNANS
NNNNDSFLKRRSLLSPDASTIYHLLGDL-----YAATGDVKNSALNYTQCLQLNQFDFEA
FQKICKLGVDVRVKSLYK------------------------------------------
-----------LQTHVSGSSSYGGYGGRSGGVGGGDGAVLPSHQSFHNDVSAKNMATPYN
SAGMQQAVSPPTRTPNIHVDEFNYSTPRIITTLV--------------------------
-----------------------PDAPLRKSNLNSGLHPNND------------------
-----------------FANTTGNNTFEFAKPT-----LTTSSSSSSFFPDNKR------
--------------RASRAYLKITSRLI---SQPH-------TNTHNHHIHHP-------
----------------------------TETPHKKGLKRNNSLDGANMSTSSTIAAASNV
AGTAAAAASASSASAAAPSSSSAIM---------KPASLPSISYIKELEKVKAYLLNKYL
IFAKSFKCFTIYDCYKAIKILEESISESDRNT-PWVLSKLGRLHYEVAQYKQS------E
QYFERLRKIDRTRLED--MEYYSTLLWHLKKKIELTFLANELHDIDAHNAITWCVIGNLF
SLNHETEEAIRCFNKAIKLNDTFSYAYTLKGHELFSSDSYETALENFRLSL--LHDSRHY
NALYGIGMI---------------------------------------------------
------------------------------------------------------------
------------------------------------------------------------
------------------------------------------------------------
------------------------------------------------------------
------------------------------------------------------------
------------------------------------------------------------
------------------------------------------------------------
------------------------------------------------------------
------------------------------------------------------------
------------------------------------------------------------
------------------------------------------------------------
---------------------------------
>XP_007374081_Spathaspora_passalidarum
------------------------------------------------------------
------------------------------------------------------------
------------------------------------------------------------
------------------------------------------------------------
------------------------------------------------------------
------------------------------------------------------------
------------------------------------------------------------
------------------------------------------------------------
------------------------------------------------------------
------------------------------------------------------------
------------------------------------------------------------
------------------------------------------------------------
------------------------------------------------------------
------------------------------------------------------------
------------------------------------------------------------
--------MTKYDCYKAIRLLE-SLNENEKQT-PWVLSKLGRLHYEIVNYKQS------E
YYFSKLRKLDRTRLQD--MEYFSTLLWHLHQKVELTYLANELHDLDANSPITWCTIGNLF
SLTHEPDEAIKCFNKAIKLDSKFAYAYTLKGHEYFGNDNYEMALESFRVSL--LLNPRHY
NALYGIGMVYINLGDYQKADYHFRKAVSINPINIILICCVGMVLEKLNKKNLALRQYELA
NQLQPLNPLPLFKKAQLLFSLQQYPAALKSFEILKELAPDEASVHFLLGQLYKIQNDKFS
AIKEFTIALNLDPKGNY--------------------LIREAMESLKE------------
------------------------------------------------------------
------------------------------------------------------------
------------------------------------------------------------
------------------------------------------------------------
------------------------------------------------------------
------------------------------------------------------------
------------------------------------------------------------
------------------------------------------------------------
------------------------------------------------------------
---------------------------------
>XP_043050803_Scheffersomyces_spartinae
------------------------------------------------------------
-----------------------MQPPPQRSDL-----HM-QGYLRSI--LIHSIDNFNF
KNAEFAGERLLA-------------------------------LD---------------
PKEND-------------------------LLYLYCLSLYHLGKYQTCYNRLVDCK----
---ITHLGCSYLFARCCLQLDK--FKEGVYHLTK----IHYL------------------
-----YEDGTNE----------------------------------SQGFVDLKQKL---
TY------EHHRSIYPDSSVVYHVLGDL-----YKGMNDVKNSSLSYAECLKFNQFDFEA
LQKLCKLGVDIRVKAIYK-------------------ANAKIGVINNFKTSSSSSTTATA
TATATATGPVYNNNTLADNESGLFSDTDTGHKERILGGLNIAIDDSFKDTNQSSIWNPFT
NSPTK----GVTSPKMTPTLRGD-------------------------------PGLRNQ
QQKRPNTAITPRMRSTSTGE--LPSAPVRKTVHNLSAT----------------------
--------------------------FEFPKPT----FPITTD----------S------
-------SRQKQKDRNINI----TSRLI---SQPS-------TTARQDLHLNPPTNPKST
PATKRSTGSMTPLINTPAPIG----GAFTGVDNTRTLKRTSS---STLIA----------
-----------------GKEANLLPG--------AAQTSMGLFTSKEIEQAGIQLINLYT
IFAKGFKAMCKFDCYKAIRIFD-SLPEREKRT-PWILSKLGRLHYEIVNYKQS------E
YYFVQLRQVDRTRLED--MEYFSTLLWHLQKKVELTYLANELHDIDSNSSITWCVIGNLY
SLMREPDEAIKCFTKATKLDPKFVYAYTLRGHEYFGNDNYEMALENFRISL--LYDARHY
NALYGIGMVYINLGEYTKADYHFRKAVAINPINVILICCVGMIFEKLGKKPLALKQYELA
TKLQPLNPLPIFKKAQLLFSMQQFTQALRYLEELAQLAPDEASVHFLLGQLYNIQNNKFM
ALKEFTIALNLDPKGNF--------------------LIREAMESMRNNTTNYNSNANKV
------------------------------------------------------------
------------------------------------------------------------
------------------------------------------------------------
------------------------------------------------------------
------------------------------------------------------------
------------------------------------------------------------
------------------------------------------------------------
------------------------------------------------------------
------------------------------------------------------------
---------------------------------
>XP_001386546_Scheffersomyces_stipitis
------------------------------------------------------------
-----------------------MQTDTESFPEPAESAFV-MQHLRSI--IIHSLDSFNF
ANAEFACERLLA-------------------------------MD---------------
LENLD-------------------------STYLYNLTLFRQGKYKSCYAKMINSDACE-
-----HLGCVFILGQCCLKLQR--YKEGIYHLLK----LNYL------------------
-----YNESSLE--------EGMNTDS----------------SYDPFFFVTPSQKY---
HY------EFRRKIMPDSSMIYHLLGDL-----YRGMNDVKNSALNYAQALKFNQYDFEA
FQELCKLG----------------------------------------------------
------------------------------------------------------------
------------------------------------------------------------
------------------------------------------------------------
------------------------------------------------------------
------------------------------------------------------------
---------------SVGSRG--------------SLKRNTS---TSLMP----------
--------------NEVGSSSAGAGV--------GAGSKPSILVNKEIEKSDKYLYKLYI
IFAKSFKSMSKYDCYKAIRLLV-LLPEREKET-PWVLSKLGRLHFEIVNYKQS------E
YYFIKLRKLDRTRLED--MEYYSTLLWHLHRKVELTYLANELHDLDTESPITWCTIGNLL
SLTREPDEAIKCFNKAIKLDDSFTYAYTLKGHEYFGNDNYEMALENFRMSL--LIDSRHY
NALYGIGMVYINLGDYQKADYHFRKAVSINPINIILICCVGMVLEKLNKKHLALRQYELA
NKLQPTNPLPIFKMAQLLFSMQQYPQALKYFEILKDLAPDEASVHFLLGQLYNVQNDKFS
AIREFTIALNLDPKGNY--------------------LIGEAMESLKDK-----------
------------------------------------------------------------
------------------------------------------------------------
------------------------------------------------------------
------------------------------------------------------------
------------------------------------------------------------
------------------------------------------------------------
------------------------------------------------------------
------------------------------------------------------------
------------------------------------------------------------
---------------------------------
>XP_020065018_Suhomyces_tanzawaensis
------------------------------------------------------------
-----------------------MQSEQSSDP------YV-LQHLRSI--IIHSLDNFNY
SNAEFASERLLA-------------------------------MD---------------
GDNLE-------------------------SIYLYCLTLFRQGKHKSCYARLVDLLSSN-
-----HLGFAFLFAKCCLILKK--YQEGIYQLFR----LNHL------------------
-----YSESSLE--------AA---NS----------------TANPFYFTTNHNKF---
NY------EHRRSIYPDSSTIYHLLASL-----YKGINDTKNSALNYVQALKHNQYDFEA
FQELCKLG----------------------------------------------------
------------------------------------------------------------
------------------------------------------------------------
------------------------------------------------------------
------------------------------------------------------------
------------------------------------------------------------
---------------KPGIRA--------------SLKRNNS---SGIIP-TIN------
--------------NELDPQS----------------TTVSMITMKEIEKSENYLLGLYV
IFAKGFKCMCKYDCYKAIRILE-SLSEKEKET-PWVLSKLGRLHYEIVNYKQS------E
YFFVKLRKLDRTRMED--MEYYSTLLWHLHRKVELTYLANELHDLDPNSAIAWCAIGNLF
SLTREPDEAIKCFNKATKLDENFTYAYTLKGHEYFGNDNYEMALENFRLSL--LIDPRHY
NALYGIGMVYINLGDYQRADYHFRKAVSINPINVILICCVGMVLEKLGKKNLALRQYELA
NKLQPLNPLPIFKKAQSLFSMQQYPQALKYFETLKELAPDEASVHFLLGQLYNIQNDKFQ
AIKEFTIAMNLDPKGNY--------------------LIREAMESLKEK-----------
------------------------------------------------------------
------------------------------------------------------------
------------------------------------------------------------
------------------------------------------------------------
------------------------------------------------------------
------------------------------------------------------------
------------------------------------------------------------
------------------------------------------------------------
------------------------------------------------------------
---------------------------------
>XP_020076704_Hyphopichia_burtonii
------------------------------------------------------------
---------------------MRSDPDQE---------YV-QHHLKSI--IIHSLDNLNY
KNAEFACERLLA-------------------------------SG---------------
PSNLE-------------------------SIYLYTLTLFRQGRFKSVYNKLAEIIEIN-
----DNLGCGYIFAKLCFQLKK--YKEGIYQLLK----ISHL------------------
-----YNESAII--------PFMNENNDKFFNSNDTNVNNNLKNGNPAFFTTAQARY---
TY------LSQRSIYPDLSSIYHLLGDL-----YKATGDIKSSALNYSYCLTYNQFDFEA
LQEICKMGVYVKVKSIFKPNSMFKDAPLSTVTNLPNKSRPSFLDPNTTDKSIDYSNTNPN
NISNPFS-------TTPVNNG----------------------------NKPMAVDELE-
-----------------------------------------------------------F
VS-------TPRVKVTL-----VPDAPIRKPTTDNGGSNNR-------------------
--------------------------FDFPKPS----FPMHSNPIITPTGNDNS------
-------RKSKRESTYSKI----TSRLI---SQPN-------KSNDNNANVNAHNNSNNN
GGVGAVTNPNNLNKRPAGIRN--------------GLKRNSS---SGLIPTSSN------
--------------LNEAHHN--------------HHNQLSIMTNKEIINSDAYLLKLYS
IFAKGIKSMCKYDCYKAIRILE-SLPDNEKET-PWVLSKLGRLHYEIVNYKQS------E
HLFVKLRTLDRTRLED--MEYYSTLLWHLHKKVELTYLANELHDLDKDLAVTWCVIGNLF
SLTREPHEAIKCFSKSIKLNENFTYAYTLKGHEYLGNDNYEMALENFRIGL--LIDPRHY
NALYGIGMVYINLGDYQKADYHFRKAVSINPVNITLICCVGMVLEKLGKKSLALRQYELA
NKLQPLNALPIFKKAQLLFSMQQFSQALKYFEQVKELAPNEASVHFLLGQLYNIQDDKFQ
AIREFTIALNLDPKGNY--------------------LIREAMESLKQRS----------
------------------------------------------------------------
------------------------------------------------------------
------------------------------------------------------------
------------------------------------------------------------
------------------------------------------------------------
------------------------------------------------------------
------------------------------------------------------------
------------------------------------------------------------
------------------------------------------------------------
---------------------------------
>XP_015470115_Debaryomyces_fabryi
------------------------------------------------------------
---------------------MQIQPDQS---------YI-QQHLRSI--IIHSLDHFNY
SNAEFACERLLA-------------------------------DD---------------
PDNLD-------------------------SLYLYCLTLFKKERYKSCYNMASNL--SD-
-----HLGCSFMYAKLCLKLKK--YKEGIFQLLK----ISYL------------------
-----YNETS-----------SFYQDD----------------RFNPAYFTTPQSRY---
NY------ENARSVLPDLSTIYHLLGDL-----YRGMGDTKNSALNYGEALKYNQFDYEA
FQELCKLGVNVKVKAIYKSNLVFNSEYQS--------------QIKEKDSLKILNDMSGN
NITNPFS-------ATTLNNE----------------------------TNNNSNGTNAN
SN-------NFNGNNANSKSQTD-------------------------------DSFSNP
IS-------TPRVTVPS-----VPDAPLRKAGTNDALTNR--------------------
--------------------------FEFTKPS----FPIDTTSTLGI--DHNS------
-------RKPKRESTYSKI----TSRLI---SQPT-------TNKPTD-NVSSNLNNNN-
------------VNKRTAVRG--------------SLKRNSP---NSFST-NTH------
--------------NSSERHQ----------------APLSIMANKEIEFGDNYLLGLYI
VFSKGFKSMCKYDCYKAIRILE-SLPQKEKET-PWVLSKLGRLHYEIVNYKQS------E
YFFVKLRKLDRTRLED--MEYYSTLLWHLHKKVELTYLANELHDLDSQSPITWCTIGNLF
SLTREPDEAIKCFNKAIKLDENFIYAYTLKGHEYFGNDNYEMALENFRISL--LIDSRHY
NALYGIGMVYINLGDYLKADYHFRKAVSINPINVILICCVGMVLEKVGKNNLALRQYELA
NKLQPLNPLPIFKKAQLLFSMQQFQQALHYFKVLKDLAPDEASVHFLLGQLYNIQNDKFQ
AIKEFTIALNLDPKGNY--------------------LIREAMESLKDK-----------
------------------------------------------------------------
------------------------------------------------------------
------------------------------------------------------------
------------------------------------------------------------
------------------------------------------------------------
------------------------------------------------------------
------------------------------------------------------------
------------------------------------------------------------
------------------------------------------------------------
---------------------------------
>XP_461244_Debaryomyces_hansenii
------------------------------------------------------------
---------------------MQIQPDQS---------YI-EQHLRSI--IIHSLDHFNY
SNAEFACERLLA-------------------------------DD---------------
PENLD-------------------------SIYLYCLTLFKRERYKSCYNKSSNL--SD-
-----HLGCSFMYAKSCLKLKK--HKEGIFQLLK----ISYL------------------
-----YNETS-----------SFYQDD----------------KFNPAYFTTPQSRY---
NY------ENSRSILPDSSTIYRLLGDL-----YKGMGDTKNSALNYGEALKYNQFDYEA
FQELCKLGVNVKVKAIYKSNSVFNSDYQS--------------QIKEKDSLKILNDMSGN
NITNPFS-------ATTSANE----------------------------T--NTNNTIAN
PN-------NINGNKSNSNLLAD-------------------------------DSFSNP
IS-------TPRVTVPS-----VPDAPLRKAGNNEPLTNR--------------------
--------------------------FEFTKPS----FPIDTTSSLSI--DPNA------
-------RQTKRESTYSKI----TSRLI---SQPN-------NNKPTDNNAPANINTNN-
------------LNKRTAVRG--------------SLKRNSP---NSFSA-NTH------
--------------TNNENHQ----------------APLSIMANKEIELGDNYLLGLYM
VFSKGFKSMCKYDCYKAIRILE-SLPQKEKES-PWVLSKLGRLHYEIVNYKQS------E
YFFVKLRKLDRTRLED--MEYYSTLLWHLHKKVELTYLANELHDLDPHSPITWCTIGNLF
SLTREPDEAIKCFNKSIKFDESFIYAYTLKGHEYFGNDNYEMALENFRISL--LIDSRHY
NALYGIGMVYINLGDYQKADYHFRKAVSINPINVILICCVGMVLEKVGKNNLALRQYELA
NKLQPLNPLPIFKKAQLLFSMQQFQQALHYFKVLKDLAPDEASVHFLLGQLYNIQNDKFQ
AIKEFTIALNLDPKGNY--------------------LIREAMESLKDK-----------
------------------------------------------------------------
------------------------------------------------------------
------------------------------------------------------------
------------------------------------------------------------
------------------------------------------------------------
------------------------------------------------------------
------------------------------------------------------------
------------------------------------------------------------
------------------------------------------------------------
---------------------------------
>XP_006689831_Yamadazyma_tenuis
------------------------------------------------------------
---------------------MQEQP------------FV-IQHLRSI--IIHSLDTFNY
TNAEFAGERLLA-------------------------------QD---------------
PEDLD-------------------------SIYLYCLVLFHQKKYKTCYNRLINLED---
-----HLGCSYLFGKSCLHLKK--YKEGVYQLMK----VNYL------------------
-----YNDSTLK--------P--HQTS----------------GFDVHHFSSSFNRF---
NY------ESNRNVLPDASGVYHLLGDL-----YNKTGDIKNSSLNYSYCLKFNQFDFEA
FQ----------------------------------------------------------
------------------------------------------------------------
------------------------------------------------------------
------------------------------------------------------------
------------------------------------------------------------
------------------------------------------------------------
-------------NDKERLRS--------------SLKRNNS---NS----NIH------
--------------SNGESSGLVSEP--------G--TIKSVFTSKEIESSESFLLQLYV
VLARSYKCFSKYDCYKAIRILE-SLPEAEKNS-PWVLSKLGRLHYEIVNYKQS------E
AFFVKLRMMDRTRLED--MEYYSTLLWHLHKKIELTYLANELFDLDSKNAITWCVIGNLF
SLNREPDEAIKCFTKAVKFDENFSYAYTLKGHEYFGNDNYEMALENFRISL--VIDPRHY
NALYGIGMVYINLGDYQKADYHFRRAVSINPINIILICCVGMVLEKMGKKNLALRQYELA
NKLQPLNPLPIFKKAQLLFTMQQFQQSLQLFEVLKDLAPDEASVHFLLGQLYNIQDNKHQ
AIKEFTIALNLDPKGNY--------------------LIREAMESLQEKS----------
------------------------------------------------------------
------------------------------------------------------------
------------------------------------------------------------
------------------------------------------------------------
------------------------------------------------------------
------------------------------------------------------------
------------------------------------------------------------
------------------------------------------------------------
------------------------------------------------------------
---------------------------------
>XP_001486937_Meyerozyma_guilliermondii
------------------------------------------------------------
---------------------MSQEPDHE---------YL-RQYLRLV--IIHSLDHNNL
RNAEFAAERLLA-------------------------------MD---------------
QGDND-------------------------SLHLYCQTLFRQRRFMAVYNRTQNVR----
----NHIGCAYLFAQLCLELEK--YKEGIFVLLR----VITI------------------
-----SDDELSSPKNAQEPFSAFSARSHEP-------------PASTADFSSPYRRY---
TY------ENSRSVTPDSSVVHHCLADL-----YSGLGDVKNAALHYTHTVRLNPFDFTA
FEKVAKLGVKVRVGQLFK-----------------------------------PEAAPTA
SVSAYSAPTTQPPGQPQTQND----------------------------PATPYPHNPFT
TDLL--------------------------------------------------------
---------TPRIRSAV-----PPDAPIRRPTER--------------------------
--------------------------FEFTKPS----FP---------------------
-----------DHRKGSAI----TSRLV---SQPL-------HSDSR-------------
----------------------------------RSLKRNNS---SSIAN----------
------------------------SS--------PEPTRLNIFASKEIEHCDKALLELYA
TFARAFKSLCKYDCYKAIRTID-ELPAHEKET-PWVLSKLGRLHYEIVNHRQS------E
HYFVQLRSIDRTRLED--MEYYLTLLWHLHKKVDLTYLADELHEVDAKSPITWCVVGNLF
SLNRDTDDAISCFNKAIRADRKFTYAYTLKGHEYFGNDNYEMALENFRTSL--LIDPRHY
NALYGIGMVYINLGDFQRADYHFRKAVSINPINIILICCMGMVLEKVGKRHLALRQYELA
TKLQPNNPLPIFKKAQLLFTMQQYSQALAAFEILRDLAPDEASVRFLLGQLYNIQNEKAK
AVREFTIALNLDPKGNY--------------------LIREAMELM--------------
------------------------------------------------------------
------------------------------------------------------------
------------------------------------------------------------
------------------------------------------------------------
------------------------------------------------------------
------------------------------------------------------------
------------------------------------------------------------
------------------------------------------------------------
------------------------------------------------------------
---------------------------------
>XP_018714064_Metschnikowia_bicuspidata
------------------------------------------------------------
-----------------------MDTDPS---------YI-VQHLRSI--VIHSLDSFNL
KNAEFAAERLVA-------------------------------IA---------------
PDDPN-------------------------SIYLYALTLYRQGKYKTAFNRSNEGLQHG-
---INHLGCAYIFARLCLHLQK--YKEGIYRLVN----VAHL------------------
-----YNESAHKFDESDTVLEEHSFTKLSSYKGHQGGLPTISSSLLSPGFHLPSVRH---
NY------EFSRSIYPESSAIYHLLGDL-----YKALGDSKNSILNYQQALRFNAFDFEA
FQELSKLGAELSVKSLYK--------------------------FPSHIKHGAQDNVPKY
SASNSSFFPRNGYSDTKYSEK----------------------------PDGSGVPNPFS
TTPRQNNTVL-------------------------------------------------E
IS-------TPQINTTT-----IPDAPMRRTHGQEEHTQTG-------------------
----------------------------LLVPV------------------SKL------
-------GERKTPTAANKP----FPYMK---RKPE-------LTVSEGA-----------
----------------------------------RGSKRSAS---LGLLA----------
-----------------------------------PSNSYRTAPLKDVEVADAYLRQLYC
IFAKLFKSFLKYDCYKAIRVLE-TLPENEQNT-PWVLSMLGRLHYEIVNYKQS------K
KYFVALRQQDRTRLED--MEYYSTLLWHLHKKVELTYLANELHDIDENLAITWCVMGNLF
SLTREADEAIRCFNKSLAIDPKFTYAYTLRGHEYFSNDNYEKALECFRYSI--LLDARHY
NAFYGIGMVYINLGEYQKADYHFKKAVAINPINIILICCVGMVLEKLGKKTLALRQYELA
NKLQPLSALPIFKKAQLLFAMQQFPQALEQFEIVKELAPNEASVHFLLGQLYNLQKDKFL
AIREFTIALNLDPKGNY--------------------LIREAMETLKD------------
------------------------------------------------------------
------------------------------------------------------------
------------------------------------------------------------
------------------------------------------------------------
------------------------------------------------------------
------------------------------------------------------------
------------------------------------------------------------
------------------------------------------------------------
------------------------------------------------------------
---------------------------------
>XP_002616706_Clavispora_lusitaniae
------------------------------------------------------------
-----------------------MEPDPL---------YV-IQQLRSI--VIHSLDTFNF
KNAEFACERLLA-------------------------------AA---------------
PEDPD-------------------------SVYLYALTLYRQGKYKAVYNHTLEEGDIE-
-----HLGCAYIFARSCLHLQR--YKEGVFRLVS----VAHL------------------
-----YNENRLR--------EHESEHENGIFDDKSG-------QQPPFFFSLSMQRH---
NY------EVSRSIYPDASAIYHLLGDL-----CKAQGDLKNSALNYQEALRFNAFDFEA
FQELSRMGVKVAVKSLYK------------------------------------APTQRF
SVNGPLL--SSLGNQEDLFSK----------------------------PDIPAVPNPFA
TTPRQHTLA--------------------------------------------------D
VS-------TPR----------APDPLSRRPTGE--------------------------
--------------------------IEPLRPA--------------------I------
-------GPRTRSRSFSYT----KKPDL---AHPD-------N-----------------
----------------------------------RGLKR---------------------
---------------------AIQSE--------RPYVEPVVGVSKEVDSADAFLRRLYM
LFAKSFKCFSKYDCYKAIRILE-SLPENERDT-PWVLSKLGRLHYEIVNYKQS------E
KFFIRLRQLDRTRLED--MEFYSTLLWHLHKKTELVYLANELHDIDSKSAITWCVMGNMF
SLNREPDEAIKCFNKSIALDSSFTYAHTLKGHEYFGADNYERALDCFRFSL--LLDPRHY
NAFYGIGMVYINLGEYHKADYHFRNAVAINPINIILICCVGMVLEKLGKKTLALRQYELA
NRLQPLSALPIFKKAQLLFSMQQFPQALKQFELVKDLAPNEASVHFLLGQLYNIQNDRFS
AIREFTIALNLDPKGNY--------------------LIREAMEMLKKE-----------
------------------------------------------------------------
------------------------------------------------------------
------------------------------------------------------------
------------------------------------------------------------
------------------------------------------------------------
------------------------------------------------------------
------------------------------------------------------------
------------------------------------------------------------
------------------------------------------------------------
---------------------------------
>XP_025342665_Candida_haemuloni
------------------------------------------------------------
----------------------MDDP------------NV-TQQLRSV--IVHSLDTFNY
KNAEFAAEHLVA-------------------------------LN---------------
PQDPE-------------------------SLFLYALVLYRQSKYKSAFNRTSSELAHG-
-----HLGCSYIYARSCLHLGK--YKEGIYTLVG----VSPL------------------
-----YNET----------------ANAETKPQGSPWNQSPEPESSAAYFASSRQRH---
AY------EAHRHLYPDSSAVYHLLGDL-----YKAEGDTTKSALNYSTALKYNVFDFEA
FQELARSGADVRVKAIYK---------------------------------PNQRRSSPS
PVLEPKS----------TNTN-----------------------------DSAGISNPFA
TPRLAKNV---------------------------------------------------D
VS-------TPRILSAS-----IPDAPLRKPQND--------------------------
---------------------------EFTKPP-----APISASSLQQVPQIQV------
-------PPSQGPKKHHFP----KRSSL---APPS-------AQTRQ-------------
-----------------------------------GLKRTSS---QGFM-----------
-------------------------------------TESRSPSQSDVDAADITLRKLFS
TLAKAYKCFCKYDCYKAIRLLE-SLPENIKDT-PWALSKLGRLHYEIVNYKQS------R
RFFIRLRQSDRTRLED--MEYYSTLLWHLQKNVELTYLANEVHDIDSSSPITWCVMGNLF
SLTREPDEAIKCFDKAIKIDPQFTYAHTLKGHEYYSNDNYEKALDCFRLSL--LMDSRHY
NALYGI-------------------AVAINPINVILICCVGMVLEKLGKKSLALKQYDLA
SKLQPLSALPIFKKASLLFSLQQFDKALEQFELVKELAPNEASVHFLLAQLYNIQNDKYS
AIREFTIALNLDPKGNY--------------------LIREAMEMLKET-----------
------------------------------------------------------------
------------------------------------------------------------
------------------------------------------------------------
------------------------------------------------------------
------------------------------------------------------------
------------------------------------------------------------
------------------------------------------------------------
------------------------------------------------------------
------------------------------------------------------------
---------------------------------
>XP_024714470_Candida_pseudohaemulonis
------------------------------------------------------------
----------------------MEDV------------NV-TQQLRLV--IVHLLDTFNY
RNAEFAAEHLVA-------------------------------LT---------------
PNNPD-------------------------LLFLYALVLYRQSKYKLAFNRTALELAHG-
-----HLGCAYIYARLCLHLGK--YKEGIYTLVG----VLPL------------------
-----YNES----------------SESKS----LSWGQLPEPEPLTSYFLLPRQRH---
EY------ETHRLLLPDLLAVYHLLGDL-----YKAEGDTTKSALNYATAVKLNVFDFEA
FQELARSGTDVRVKAIYK---------------------------------PNQRRTLPL
PVLEPKS----------INTN-----------------------------DSAGISNPFA
TPRLAKNV---------------------------------------------------D
VS-------TPRILSAS-----VPDAPLRKPQ-D--------------------------
---------------------------EF-KPP-----APVLNASLQQVPQIQV------
-------P--QPPKK-HYT----KRLSL---APPS-------AQTRQ-------------
-----------------------------------GLKRTSS---LGFI-----------
-------------------------------------SEARLPSQKDVEAADLTLRKLFS
TLAKAYKCFCKYDCYKAIRLLE-LLPDNIKDT-PWALSKLGRLHYEIVNYKQS------R
RFFIRLRQSDRTRLED--MEYYSTLLWHLQKNVELTYLANEVHDIDALLPITWCVMGNLF
SLTREPDEAIRCFDKAIKIDPHFTYAHTLKGHEYYSNDNYEKALDCFRLSL--LMDPRHY
NALYGIGMVYINLGELSKADFHFKKAVAINPINVILICCVGMVLEKLGKKSLALKQYDLA
SKLQPLSALPIFKKASLLFSLQQFDKALEQFELVKELAPNEASVHFLLAQLYNIQNDKYL
AIREFTIALNLDPKGNY--------------------LIREAMEMLKES-----------
------------------------------------------------------------
------------------------------------------------------------
------------------------------------------------------------
------------------------------------------------------------
------------------------------------------------------------
------------------------------------------------------------
------------------------------------------------------------
------------------------------------------------------------
------------------------------------------------------------
---------------------------------
>XP_025337164_Candida_duobushaemulonis
------------------------------------------------------------
----------------------MEDV------------NV-TQQLRSV--IVHSLDTFNY
RNAEFAAEHLVA-------------------------------LT---------------
PNNPD-------------------------SLFLYALVLYRQSKYKSAFNRTASELGHG-
-----HLGCAYIYARSCLHLGK--YKEGIYTLVG----VSPL------------------
-----YNES----------------SESKS----SSWGQSPEPEPSTSYFSSPRQRH---
EY------EAHRSLLPDSSAVYHLLGDL-----YKAEGDTTKSALNYATAVKLNVFDFEA
FQELARSGTDVRVKAIYK---------------------------------PNQRRTSPS
PVLEPKS----------INTN-----------------------------DSAGISNPFA
TPRLAKNV---------------------------------------------------D
VS-------TPRILSAS-----VPDAPLRKPQ-D--------------------------
---------------------------EF-KPP-----APVSNASLQQVPQIQV------
-------P--QPPKK-HYT----KRSSL---APPS-------AQTRQ-------------
-----------------------------------GLKRTSS---SGFI-----------
-------------------------------------SEARSPSQKDVEAADLTLRKLFS
TLAKAYKCFCKYDCYKAIRLLE-SLPDNIKDT-PWALSKLGRLHYEIVNYKQS------R
RFFIRLRQSDRTRLED--MEYYSTLLWHLQKNVELTYLANEVHDIDASSPITWCVMGNLF
SLTREPDEAIRCFDKAIKIDPHFTYAHTLKGHEYYSNDNYEKALDCFRLSL--LMDPRHY
NALYGIGMVYINLGELSKADFHFKKAVAINPINVILICCVGMVLEKLGKKSLALKQYDLA
SKLQPLSALPIFKKASLLFSLQQFDKALEQFELVKELAPNEASVHFLLAQLYNIQNDKYS
AIREFTIALNLDPKGNY--------------------LIREAMEMLKESYHDLPFVCHDK
TKQAKTPSLGEVLKGDRFWESNYQLRFGEDVPCQRLCDMSATTQAMTWADSLIRKGYVVH
WILDGLPGATTFESSNSRSKYYAAGFPLGFVQNDVSYYYNHVVLVVRYHTEPDGSHSISV
IDETCPGSSKNYKNFPIILKDAQGKPKEGRTIIPYTYAVYWREDISNDNSASSRKIHWIS
LVNSLVLVCLVSLIVAIVMVRFLKSDLKTGPVIPTTDSKADYEQNSWKALSDVAVQSPFA
PILLSSLCAAGVQILVAMIGVVVIFVLNSKLSLSPGTSSSIFFENHQSTIFSCSVFFLLA
SGFVSSYVGVILHKLLKNDHPNTTFELGTVSLLGAIFAGLLPFLVMGAYLVINLFVWAKE
SSNALPFGTIVLLILMFALIQIPLGIVGAYYGNKFKFSNKSCFINSYVPAEKGGKKSSSK
RQQFLGPAVSTFAFGLIPFGIVYVDLLFIFNSVWLEKTTFYYMYGFLLLTTVLLLIVIAE
SSIVATYITLTAFKNPNWQWLCFQVGSSIGWYIYGYTTYYFVRYLQMSDIVSVLIYFAYM
AMVSAAVGVAGGAVGVVTATVFIRKIYGAIKVD
>XP_028888418_Candida_auris
------------------------------------------------------------
----------------------MDDP------------FV-TQQLRSV--IVHSLDTFNY
CNAEFAAEHLVA-------------------------------SN---------------
PLDPD-------------------------SLYLYTLVLYRQNKFKSAFNRTSSDLAHS-
-----HLGCSYIYARSCLHLGK--YKEGVHTLVS----LSPL------------------
-----YNETATS-------------SSSESRDSSLPWNASPEPEDPAAFFSSPKQRH---
DY------ETNRRLYPDSSAVYHLLGDL-----YKAMGDTTKAALNYSTALKYNAFDFEA
FQELARLGADVKVKSIYK---------------------------------PSQRRTSPS
PVLEPKSTNTSATTSNATNTN-----------------------------DSAGISNPFA
TPRLAKNV---------------------------------------------------D
IS-------TPRILSAS-----VPDAPLRRPQND--------------------------
---------------------------EFIKPP-----PPQAFGQQQQVPHIQV------
-------QSQASKKSHHFS----RKPSF---APPN-------SYTRQ-------------
-----------------------------------GLKRNSS---QSFV-----------
-------------------------------------SETRSPSQKDVDAADLTLRKLYS
SLAKVYKCFCRYDCYKAIRLLE-SMPQHIKGT-PWALSKLGRLHFEIVNYKQS------R
RYFVRLRQADRTRLED--MEYYSTLLWHLQKNVELTYLANEVHDIDSQSPITWCVMGNLF
SLTREPDEAIKCFDKAIKLDPQFTYAHTLKGHEYYSSDNYEKALDCFRLSL--LLDPRHY
NALYGIGMVYINLGELHKADFHFKKAVSINPINVILICCVGMVLEKLGKKSLALKQYDLA
SKLQPLSALPAFKKASLLFSLQQFDKALEQFELVKELAPNEASVHFLLAQLYNIQNDKYS
AIREFTIALNLDPKGNY--------------------LIREAMEMLKET-----------
------------------------------------------------------------
------------------------------------------------------------
------------------------------------------------------------
------------------------------------------------------------
------------------------------------------------------------
------------------------------------------------------------
------------------------------------------------------------
------------------------------------------------------------
------------------------------------------------------------
---------------------------------
>NP_009469_Saccharomyces_cerevisiae
--MAVNPELAPFT----------------------------------LSRGIPSF---DD
QALST------------------------------------IIQLQDC--IQQAIQQLNY
STAEFLAELLYA--------------------------E-CSILD----------KSS--
VYWSD-------------------------AVYLYALSLFLNKSYHTAFQISKEFKEY--
-----HLGIAYIFGRCALQLSQ-GVNEAILTLLS----IINV------------------
-----FSS---NSSNTRINMVLNSN-----------------------------------
-----------LVHIPDLATLNCLLGNL-----YMKLDHSKEGAFYHSEALAINPYLWES
YEAICKMRATVDLKRVFF--------------------------------------DIAG
KKS-NSHNNNAASSFPSTSLSHFEPRSQPSLYSKTNKNGNNN--------INNNVNTLFQ
SSNSP---PSTSASSFSSIQHFS---------R---------------------S-QQQQ
A-NTSIRT-----------CQNKN---TQTPKNPAINSKTSSAL----PNNI-------S
MNLVS--------------------------------------------PSSKQ------
-------PTI---SSLAKV-YN-RNKLL---TTPP-------SK-----LLNNDRNHQNN
NNNNNNNNNNNNNNNNNNNNNNIINKTTFKTPRNLYSSTG--------------------
-----RLTTSKKNPRSLIISNSILTS--------D---------------YSITLPEIMY
NFALILRSSSQYNSFKAIRLFESQIPSHIKDTMPWCLVQLGKLHFEIINYDMS------L
KYFNRLKDLQPARVKD--MEIFSTLLWHLHDKVKSSNLANGLMDTMPNKPETWCCIGNLL
SLQKDHDAAIKAFEKATQLDPNFAYAYTLQGHEHSSNDSSDSAKTCYRKAL--ACDPQHY
NAYYGLGTSAMKLGQYEEALLYFEKARSINPVNVVLICCCGGSLEKLGYKEKALQYYELA
CHLQPTSSLSKYKMGQLLYSMTRYNVALQTFEELVKLVPDDATAHYLLGQTYRIVGRKKD
AIKELTVAMNLDPKGNQ--------------------VIIDELQKCHMQE----------
------------------------------------------------------------
------------------------------------------------------------
------------------------------------------------------------
------------------------------------------------------------
------------------------------------------------------------
------------------------------------------------------------
------------------------------------------------------------
------------------------------------------------------------
------------------------------------------------------------
---------------------------------
>XP_018223485_Saccharomyces_eubayanus
--MAVNPELAPFT----------------------------------LSRGIPSS---DD
QALNT------------------------------------IIQLQDC--IQQAIQQLNY
SSAEFLAELLYA--------------------------E-CSILD----------RSN--
VYWSE-------------------------AVYLYVLSLYLNKNYHTAFQISKEFKEY--
-----HLGTAFIFGRCALQLSQ-GLNEAILAILS----ITNA------------------
-----FSSNTGNNNNAHVNAVLNSN-----------------------------------
-----------LINIPDLATLNCLLGNL-----YMKLDHSKESAFYHSEALGINPYLWES
YEAICKMRATIDLKRVFF--------------------------------------DITK
QRN-NSHSNNAASSLPTTSLSHFEPRSQPSLYSKTTKNNNNNNNNTNNNTNNNNNNTPFQ
SSNSP---PSTSASSFSSIQHFS---------R---------------------SQQQQQ
QLNPSIRS-----------YQNKN---IQTPKNPTNNNKASYAL----PNNM-------S
MNLAS--------------------------------------------PSSKQ------
-------PTI---SSLAKV-YN-RNKLL---TTPP-------SK-----LLSNDRNYQ--
------------------NNNNIMNKTTFKTPRNLYSSTG--------------------
-----RLTATKKNSRSLIISNSILTN--------D---------------YPITLPEIMY
NFALILRSSSQYNSFKAIRLFESQIPSHIKDTMPWCLVQLGKLHFEIINYDMS------L
KYFNRLKDLQPARVRD--MEIYSTLLWHLHDKVKSSNLANGLMDTMPNKPETWCCIGNLL
SLQKDHDAAIKAFEKATQLDPNFAYAYTLQGHEHSSNDSSDSAKTCYRKAL--ACDPQHY
NAYYGLGTSSMKLGQYEEALLYFEKARSINPVNVVLICCCGGSLEKLGYKEKALQYYELA
CQLQPTSSLSKYKMGQLLYSMTRYNVALQTFEELVKLVPDDATAHYLLGQTYRIVGRKKD
AVKELTVAMNLDPKGNQ--------------------VVIDELQKCHMQE----------
------------------------------------------------------------
------------------------------------------------------------
------------------------------------------------------------
------------------------------------------------------------
------------------------------------------------------------
------------------------------------------------------------
------------------------------------------------------------
------------------------------------------------------------
------------------------------------------------------------
---------------------------------
>XP_033764520_Saccharomyces_paradoxus
--MAVNPELAPFT----------------------------------LSRGIPSL---DD
QALNT------------------------------------IIQLQDC--IQQAIQQLNY
STAEFLAELLYA--------------------------E-CSILD----------KSS--
VYWSD-------------------------AVYLYVLSLFLNKSYHTAFQISKEFKEY--
-----HLGIAYIFGRCALQLSQ-GVNEAILTLLS----ITNV------------------
-----FSS---NGSSTHINAVLNSN-----------------------------------
-----------LVHIPDLATLNCLLGNL-----YMKLDHSKEGAFYHSEALAINPYLWES
YEAICKMRATVDLKRVFF--------------------------------------DITR
QKS-NSHNNNAASSFQSASLSHFEPRSQPSLYSKTNKTSGNN--------INNNVNTPFQ
SSNSP---PSTSASSFSSIQHFS---------R---------------------SQQQQQ
A-NPSIRA-----------YQNKN---IQTPKNSATNNKTSSAL----PNNI-------S
MNLAS--------------------------------------------PSSKQ------
-------PTI---SSLAKV-YN-RNKLL---TTPP-------SK-----LLNNDRNHQ--
--------NNNNNNNNNNNNNNIMNKTTFKTPRNLYSSTG--------------------
-----RLTTSKKNPRSLIISNSILTS--------D---------------YSITLPEIMY
NFALILRSSSQYNSFKAIRLFESQIPSHIKDTMPWCLVQLGKLHFEIINYDMS------L
KYFNRLKDLQPARVKD--MEIFSTLLWHLHDKVKSSNLANGLMDTMPNKPETWCCIGNLL
SLQKDHDAAIKAFEKATQLDPNFAYAYTLQGHEHSSNDSSDSAKTCYRKAL--ACDPQHY
NAYYGLGTSAMKLGQYEEALLYFEKARSINPVNVVLICCCGGSLEKLGYKEKALQYYELA
CHLQPTSSLSKYKMGQLLYSMTRYNVALQTFEELVKLVPDDATAHYLLGQTYRIVGRKKD
AIKELTVAMNLDPKGNQ--------------------VIIDELQKCHMQE----------
------------------------------------------------------------
------------------------------------------------------------
------------------------------------------------------------
------------------------------------------------------------
------------------------------------------------------------
------------------------------------------------------------
------------------------------------------------------------
------------------------------------------------------------
------------------------------------------------------------
---------------------------------
>XP_003676678_Naumovozyma_castellii
MLF------PPRSSTFDGK--------------------------DSPKQQFQKTGPLED
DDLDS---------------------------CIHLSQSS-LGKLQDA--IQTAIEQLNY
DTAEFLSELLHA--------------------------HCCKPFE----------DANTI
TQRIA-------------------------AAYLYSLSLFLNQKYTTAMEIAREESRK--
-----NIDVAFIFGKCSLQVNT-DTKLAIQSLID----LKSN------------------
-----INLNSNSNGTTATNATMNTCTTN--------------------------------
-----------LIHSPDMATIDSLIAKL-----YYKLDRQHESALFHSEALNQNPYLWES
YTELCSMKVKIDLRKLYK--------------------------------------QTSS
WSS---SSSSSSSSKIKKNTGYRKLRD------SSAKAITDPSIIQYHKNKNSPYSKRFN
STPRKPTPFNLSVPWYSSLSNESANPSPFGDQVS--------------------TTINNN
NTSTNIGS-----------NILQPNTIIGWPTNSNTHPNLRNNSPITGTNNT-------S
VLIKGNALTTSNSNSTATSSNNTA----------------SDETSSSNSPSMKQ------
-------PTI---SSLAKVNTNSRHRLL---TTPP-------SK-----LNST-------
--------------------------SNYKTPRNINNS----------NNSNNNLSSSMR
KKLNLTSSNEETNTTSNNNNKD-------------------------------SLNDILY
IFALILKSASQFDSYKAIRLFDSKLPKQIKNNMPWCQAQLGKLHFEIVNYKTS------L
KYFKKLRLLQPTRIKD--LETFSTLLWHLHDKTNLTDLSNILMDEFRDKPETWCAVGNLF
SLQKDHDEAIRAFDKATKLDPNFVYAYTLQGHEYLSMDSYDTAKTFYRKAI--SNDLHHY
NAYYGMGMCSMKLGEYEQALVYFEKARSINPSNAILICCCGVTMEKLGNQEKALNYYELA
CQIQPTSSLAKFKRAHLLYSMAKYTQALDAFEELIKIAPEEATVQFILGQLYQIMGRKKD
AIKRYTIAMNLDPKGSN--------------------LISDALKKCHEQEE---------
------------------------------------------------------------
------------------------------------------------------------
------------------------------------------------------------
------------------------------------------------------------
------------------------------------------------------------
------------------------------------------------------------
------------------------------------------------------------
------------------------------------------------------------
------------------------------------------------------------
---------------------------------
>XP_003670464_Naumovozyma_dairenensis
MLF-----------QPELG--------------------------AVPRPNISST---ND
PTVNTDETGPSSTWKKPSVSFLNGDTFIPSSAVLFLSETS-MLKLEEV--IEHAIEQLNY
DTAEFYAELLFA--------------------------Q-CSNLE----------NSN--
IHKIK-------------------------SIYLYTLALFLNQNYHTSMHVSKDYKHS--
-----DIGIAYLYGKCALKLSR-KIKEAIDSLVR----LKGV------------------
-----FN--------------GNSNAEN--------------------------------
VQ------LFPLIHFPNVATIDCLIAKL-----YSKLDRKHESSLFHSGALNQDPYLWES
YTELCKMKVSIDIKALFM--------------------------------------GTSQ
KSS----------------------------------------------------NLRPK
KSNRI---VKSTVSSSSSTSSLSLSLLHKGSNNIPTVEVTPFNISAPWYNEVPESSINNL
NRNLNISR-----------ISPARHGKVNDPKNIA-DGWPTISRNANNLNNN-------N
NNINNESS------PGTQRGSSIF----------------S--AKQPTSPSVKQ------
-------PTI---SSLAKINSN-RNRLL---TTPP-------SK-----LNSNHDQR---
--------------------------ARYKTLKNISYNT---------SSNNANMSSTIR
KK--------------------LLLE--------SDNPNGNMFDAQNDEP----LNNLLY
SFALILKTSSQYNSYKAIRLINSLLPTHIRDEMPWCQSQLGMLHFEIVNYEMS------L
KYFEKLRKLQPTRLKD--LETYSTLLWHLHDKIKLTVLSNELLKEFKNEPQTWCCLGNLF
SLQKDHKEAIKAFEKVTKLDPTFTYGYTLQAHEYLSDDSFDLAKNYFRKAV--STDSQHY
NAYYGIGMCSMKLGEFEHALLYFEKARSINPSNVILICCCGVAFEKLSYPEKALSYYELA
CQVQPSSSLAKFKRAHLLYSMANYPLALECFEELTKLAPEEATVHFILGQLYNIMGRKKD
AVKEYTIAMNLDPKGNQ--------------------VILEALEKCHEQE----------
------------------------------------------------------------
------------------------------------------------------------
------------------------------------------------------------
------------------------------------------------------------
------------------------------------------------------------
------------------------------------------------------------
------------------------------------------------------------
------------------------------------------------------------
------------------------------------------------------------
---------------------------------
>XP_003959932_Kazachstania_africana
MLFAVDDA--------------------------------------------------KE
AELPYF-ASPSGYD------QDDQYYAENYSN--SP--KV-LSNLAQV--IENAIQQMNF
ETAVFLSELLYT--------------------------E-SLGFD----------KHN--
FYRIN-------------------------STYLYCLSLYMNRNYHTAFEISKTMKSL--
-----HISIAYIYGRCCLELSRDEETACLILVMR----LDEF------------------
-----HRDFNDH------------------------------------------------
-----------FISMPNLATIHSLIGKL-----YQRVDNTKSSIQHHIEALKIDPFLWES
LSALCNMKALVDLKLLFY--------------------------------------GSDK
Q-------KRSLYSNSTTQEDFKDESKKSYTKVGNNVITSPSLKGSY--NDIHEMTDISQ
NL----------------------------------------------------------
---------YKKSEDFRK-----KQSDMTATSNKKKNLLFHSQL----------------
------------------------------------------------------------
-------PSVSSNSV-TKSNVGDKDKLL---NTPP-------SK----------------
------------------LIMN-DSRASFKTPRNIMKTTNT----GSTIKRRLNLNSSAN
RDYIRANPTFLSDPSPNLNND--MDE--------LR--------------------DLIY
IFAKILKSTVTFNCYNAIRIIREQLPTHLGKYMPWCQAQLGKLHYEIQNYKMA------L
SHFERLRIIQPTRLND--LEIFSTLLWHLHDKVKLSNLANELIDNFPEAAQTWCVLGNHF
SLQKDHDEAIKAFNKATELDPRFAYAYTLQGHEYASNESFDTARTFYRKAL--ACDSQHY
NAYYGLGTCDSQNGNHDRSLLFFEKARMINPVNIVLICCCGVELEKVRNYELALKYYDFA
SKLQPNSALAKYRKAELLFSLGRYSLAVELFEDLIKLDSENPNLHYMLGKIYQTMGRKKD
AVKEYTVAMNLDPKGNQ--------------------YIIDALENCHAQD----------
------------------------------------------------------------
------------------------------------------------------------
------------------------------------------------------------
------------------------------------------------------------
------------------------------------------------------------
------------------------------------------------------------
------------------------------------------------------------
------------------------------------------------------------
------------------------------------------------------------
---------------------------------
>XP_022462912_Kazachstania_naganishii
MLFPSNLH--------------------------------------------------KR
TTSPRMRRQQSGQDTNQVLSKNDIQVPEGYYNGYSPLNEL-ITELKGS--VELSLQNMNF
ETAVFLSELYHT--------------------------E-CAGLP----------ISN--
PYRIE-------------------------SIYLYALSLYLNNEYQTACLITEKMRNV--
-----HIGIAYIYSRCALKLEKNEESACLHLVMR----LPEF------------------
-----EKDQSFD------------------------------------------------
-----------FFFMPDLATIHCLIGKL-----YGSFYDDKASINHHIEALKLNPYLWES
YTSLFNAKVSIDLKTLFF--------------------------------------SASE
QGANAKFDGRQTYINKS------DAKKGMYTHASGNV--------SYPRSQAHSNSGTFK
ST----------------------------------------------------------
---------TARSQQHQQPLGYDKTAGIVDTAN--------FTL----------------
------------------------------------------------------------
-------PAVKQPKVGSLARYNNRNKIV---TTPP-------SK----------------
------------------LFASADAKMAFKTPKNVSHPSHTL---GSSARRKYNLGESLT
STNTYSHMNKLGNPNARSLID--VNQ--------FRANNSEEVAFTSNSGSSSAFKDLFY
TFTKVLKRSSQFNSHNAIRIMNDQLPAHILNNMPWCQAQMGKLHYEISNYGIVAEILPEL
TKF-------PTYENEGPGNFFQLLLWHLRDKFTLFNLSDELMNSFPEAPETWCVVGNYF
SLIKDHGEAIKAFEKATSLDRKFAYAYTLQGHEHAANETYDTAKIMYRKAI--ACDPQHY
NAYYGLGDCASRLGKYDKALLYFEKARVINPVNAILICCCGHSLEKLNLPDQALTYYELA
EKLQPEMTIPKYKKAQLLFSLGKFSSAMYIFESLTKLSPEEVTVHFMLGQIYQTMGRKKD
AIKEYTIALNLDPMGNQ--------------------VIIDALQKCHIQE----------
------------------------------------------------------------
------------------------------------------------------------
------------------------------------------------------------
------------------------------------------------------------
------------------------------------------------------------
------------------------------------------------------------
------------------------------------------------------------
------------------------------------------------------------
------------------------------------------------------------
---------------------------------
>XP_445258_Candida_glabrata
------------------------------------------------------------
-------------------MVDSNGKSVPESEEDSNSLER-IQQLQDV--IRSCLEDLSY
DSAEFYGEIMHA--------------------------E-CSILD----------KSH--
FYLPY-------------------------YEYYYCLALYLNGKHLVAMKAAEPYIER--
-----NLATCFVFAKSALALSK-HMDKAITSLLR----FLKS------------------
-----SNEIEMESSERSLLKFDIIEGNEKENR----------------------------
NE------RMPLPHGPTEATVHCLLGNL-----YYKISKMDDSKGHYQKALSYNPYLWEA
MAQLNKMGTSVDLPNHYRTLEKRNREWTEYYRTPLLVYNTESAINNPLSLGIPPDTITSH
QQSNSKHRAKSSFQSTSRVKKARPFS-----------------------SGSSLLFTPFK
STNSPPVVRTTNTTTSAFISTTS-------------------------------PSSNSG
PASQNSFSSAHKTPSYAVKGVSSGGPLFANSNNKITYKSNHSSVNSQAKSKT--------
------------------------------------------------------------
-----------------------KGKLF---STPP-------SK-----LFSTNENHRD-
--------------------------TLTKTPQTIKSSNEFQ---DLTFREEDEIDESQL
AMKLLSNNG-----------------------------------------KEMKLSDLSY
IFGLIAKCCSTYDAYKAIRLFHNCIPDHIVKNMPWCLAQLGKLHYEIVNYEMA------S
IYFMQLFELQPYRISD--TEIFSTLLWHLQDYKRLASLVDYLLTYYPNKPETWCCVGNYL
SLKKDHEDAIEAFEKATKIDPKFAYAYTLQGHECSSNDSFDAAKKCFRKAI--ACDPRHY
NAYYGMGIYSMKLGHYDEALLYFEKARQIYPINAVLICCCGVALEKLEYQDKALEYYELA
CTLQPNSNLARFKRANLLYAMGRYNLALQSFEELSKLTPEEPTVHFVLGQLYQIMGRKNE
AIREFTVAMNLDPKGNQ--------------------LILDALEKCHRQE----------
------------------------------------------------------------
------------------------------------------------------------
------------------------------------------------------------
------------------------------------------------------------
------------------------------------------------------------
------------------------------------------------------------
------------------------------------------------------------
------------------------------------------------------------
------------------------------------------------------------
---------------------------------
>XP_004180075_Tetrapisispora_blattae
------------------------------------------------------------
-------MLHPPNSTNFYSHSGSFNNDINNNFQTSISNESQYRVLQEL--IQECISQMNF
ESAYFYSELFFTLTTTSLKSTLYVSSNSNSNLSTFANHSMALHHNDLRSRHRNNNKNNDN
GYNNRINDKNSESNINTNKNIDSLLKYNEISNYLYCLSAYLIEDFHTAYAIAEKAFHFN-
-----NLGISFIQAKASLKLSK-YFKEAFSALQRSFNRSIRLSNQIQSDLNNLYNIDSNS
NTDSQHQSLNNSNNGNKNNNNNNNNNNNNNNNNINVNNNINVNVNDAHGDNSNQYPNFIL
NSVIDDSYLTNLTFWPNHSTINLILGKLSISLSSSSSSNSDDSIKYFSNSLVEFPYLWES
FTSLCDIKAPIDLNDFQS------------------------------------------
-----------LLNSYSIHTKYLYYKFEYLQKIIIVQTLANPNTSDRSHIGTTIKNNKTK
TQNHQITTTPTPIHTTVLFNDMTA------------------------------SNQNNF
QTSHDLHPQDHISDYGKSNLFEFHNNHFRLSPT---------------------------
------------------------------------------------------------
-----------------------SNSLY--------------PKLNSKYFIDS-------
------------------------------------------------------------
----------------------------------SFKDKNSIIDSQTQASTKNAFPDLII
NFCKILVYSTNFDSYKAIRILYDIIPSSLRDNMPWCLATMGKLQFEIVNYKLS------I
NYFKKLYDLQPTRLKD--FEIFSTVLWHLKDKINLSQISKTLIDNYPNNSISWCFIGNYF
SLINDHDKAIKYLKKATTINPRFTYAYTLEGHEQASIDAFDTAKNCYRKAI--ACDPNHY
NAYYGLGTCCMRLGQYDQALLYFEKAKMINPSNAILLCCCGSALEKLNFNEKALNYYELA
CNLQPNSSFAKFKLAKLLYSMSRYNLALEILEQVIEMAPEEVTPHFLLGQLYQMMGRKKD
SVKEYTIAMNLDPKGSQ--------------------VIMDAFAKSTDK-----------
------------------------------------------------------------
------------------------------------------------------------
------------------------------------------------------------
------------------------------------------------------------
------------------------------------------------------------
------------------------------------------------------------
------------------------------------------------------------
------------------------------------------------------------
------------------------------------------------------------
---------------------------------
>XP_003685603_Tetrapisispora_phaffii
MLFGTGPSLHKYNNLLNGN--------------------------N---DDII-----NE
NTLNN------------------------------------IINLNEY--IQQSILQLNY
DSAEFLSELLFA--------------------------E-CKKLN----------DRT--
IYKIE-------------------------AIYLYSLSLYLNENIHTAFDISKNYKHL--
-----NIGIAYVYALCSNKLNNKNINDSIRILLD----FKEK------------------
-----INS----NNSTTTTL-PASN-----------------------------------
-----------LIHFPNTATIDCLLGKL-----FKKNDNLKESAVYFTEALNKNPYLWEA
YVELSNSRATLDLQKLYS--------------------------------------VLIK
HSQ-ANQQQQQYNSSNILHHTHHPNRNRFN---SVVK----------------PYSTPFK
S-----------------------------------------------------NRNNNY
IINSSLKI-----------NDHPKQSLLG----SNKKTITSGSI----LNKT-------N
VMASTTSS------------NSNN----------------N--NSNNNTTSERQ------
-------------SSHFKV-LN-KNKFF---SSSP-------SK-KV--LNDT-------
--------------------------STLKTPKGKTTSTQHS---NISNSNSKNNAGILN
KD---QASTTNSFASSDSPNSSLLLS--------STKNNRSGQNSQQQQPLSISLVEIMY
SFAKIMKTSSLYDSYKAIRLLNNDIPQHIRENMPWCQAQLGKLHYELVNYEVS------L
QYFLNLKTLQPSRVKD--LEIYSTLLWHLNDKSKLSILSSELITSNPRIPETWCCLGNFL
SLQKNHHEAIKAFEKATQVDPKFAYAYTLQGHEYTSSDSFDVAKRCYRKAI--ACDPGHY
NAYYGLGMVSMKLGQYEEALLFFEKARSINPINVVLVCCGGVALEKLSYQEKALQYYELA
CELQPSSSLATFKRAHLLYSMGRYTLALKFFEELKHVAPDEATVHFLLGQIYSILGRKKD
AIKEYTIALNLDPKGRQ--------------------LIMEALEKCHTLD----------
------------------------------------------------------------
------------------------------------------------------------
------------------------------------------------------------
------------------------------------------------------------
------------------------------------------------------------
------------------------------------------------------------
------------------------------------------------------------
------------------------------------------------------------
------------------------------------------------------------
---------------------------------
>XP_001647431_Vanderwaltozyma_polyspora
MLF---------NSTSNHK--------------------------NALADELTT----D-
STLNT------------------------------------IINIHDI--IQQSISQLNF
ETAEFLSELLFS--------------------------E-CSILE----------NSN--
IHRIE-------------------------SIYLYSLSLYLNKKYHTALQISKDYKDL--
-----HLGISYIFGLCSLKLSS-NINDAIKSLSN----IRDK------------------
-----SI--------------SSSS-----------------------------------
-----------LIHFPNYATVSCLLGKL-----CNKLDRSKESAVYFSDALNKNPYLWEA
YTELSKMRATIDLKKLYS--------------------------------------IMTK
KNQ-----SHSFFS-----------RNKFN---SVTK----------------NFATPFK
SSSHFQTGLSSSSSSSSNASSSSTNTISSNGNN---------------------NNNNNN
NNNNAFNL-----------NESQSQSLLQSARSSNKKSIPSNSI----LNKT-------N
VTVSTSGAGTLVGQSNIAAGTVTN----------------S--STRQSPLPSQQIPQLMN
QTSKSLPSTGNSSISSSSL-HR-KGKLL---TTPP-------ARRQL--MEKN-------
--------------------------SSYKTPRTHFNDHTNN---NNFNSINNLEDSSLR
RK---SSSITKPQ----------IL----------------------------SLSELLY
IFARILKASSSFDSYKAIRLINSLVPNHIKDSMPWCQAQLGKLHFELVNYDVS------L
HYFTNLRKLQPTRVSD--LEIYSTLLWHLHDKVKLSILANELVMNIPNAPQTWCCMGNFL
SLQKDHEDAIKAFEKATQVDPNFAYAYTLQGHEHSSNDSFDTAKNCYRKAL--ACDPQHY
NAYYGLGMSCMKLGQYDEALLHFEKARSINPINVILICCCGVALEKLQYQEKALSYYELA
CELQPSSSLANFKRAHLLYSMGRYSVALQYFEELTKLAPDEATVHFLLGQLYQILGRKKD
AVKEFTIAMNLDPKGNQ--------------------LIIEALEKCHAQE----------
------------------------------------------------------------
------------------------------------------------------------
------------------------------------------------------------
------------------------------------------------------------
------------------------------------------------------------
------------------------------------------------------------
------------------------------------------------------------
------------------------------------------------------------
------------------------------------------------------------
---------------------------------
>XP_003680372_Torulaspora_delbrueckii
MLFG-----SNSNSNLNNA--------------------------PMNADDLTT----DV
NTLNT------------------------------------IVKLQEY--IQHAISQLNY
ETAVFLSELLYA--------------------------E-CSPLE----------KNH--
VHRLE-------------------------SVYLYSLSLYLQGEFQTALRVSKDFKEAD-
-----HMGISYIFARCCLQLDT-DLKEAVDALLN----VLDK------------------
-----K-------PSVT----SNGN-----------------------------------
-----------LTHMPTVATINCLLGRL-----NFKLERTPESALFYSSALNADPYLWEA
YTSLCALRATIDLKRLYS--------------------------------------LMTK
QNQ---STSNRFKS-----------RFSV----SKPH----------------STATPYQ
SSNRV---PSSSSSSSSSLSLNA----------------------------------NGS
KQQSQVNA-------------------LAPQHTSI-KGQPTNSM----LNKA-------N
VVVSTSAF--------------------------------------SSPPSSKQ------
-------PT-------GKL-AN-RSKLL---TTPP-------SK-----LLHT-------
--------------------------SNFKTPRN--------------NTLSR--SSGPK
RGETFSSMIVKPE-HHGLLTTA-LST--------TAT-------------TPHTLAELIL
TFARVLKASSQYDSYKAIRLLENRLPSHIKSEMPWCQAQLGKLHYEILNYEES------L
NHFNQLRRMQPTRTQD--IEIFSTLLWHLHDSTRLSHLSNELVETLPNKPQTWCCLGNLY
SLQRDHEDAIKYFEKATKIDYNFAYAYTLQGHEHSSNDSIDTAKNCYRRAL--ACDPQHY
NAYYGLGMCYMKLGQYDKALLFFEKARNINPVNVILICCCGVALEKLSYQEKALQYYEQA
CELQPSSSLAKFKKAHLLYSMARYSAALENFEELAKLAPDEATVHFLLGQLYQIMGRKKD
AVKEFTVAMNLDPKGNP--------------------LIIDALEKCHSEE----------
------------------------------------------------------------
------------------------------------------------------------
------------------------------------------------------------
------------------------------------------------------------
------------------------------------------------------------
------------------------------------------------------------
------------------------------------------------------------
------------------------------------------------------------
------------------------------------------------------------
---------------------------------
>XP_037145084_Zygotorulaspora_mrakii
MLFGMDGS--------THA--------------------------GVGADEFTAM---EG
GCLGM------------------------------------IGKLQEC--IQRAISQLNY
ETAVFLSELLYA--------------------------E-CYPLD----------KCH--
MYRLD-------------------------SIYLYALSLYMNEDYHTAFDVVKEFKSSN-
-----HTGVSFVFARCCLKLST-NLNDAIASLSS----IINR------------------
-----K-------PSVTTTTNSNSS-----------------------------------
-----------LISIPNTATINCLLGKL-----FNKQDKMQESALHHSEALNSDPYLWES
FTALCRMKVKIDLRKLYS--------------------------------------VMNN
EPQNVGASASRFKS-----------RFNISKPQSKPQ----------------STAPPY-
---KL---FGSNSTSSSSTSQQQ---------Q---------------------QQQQQQ
QQQQHQFS-------------------LGVPQTSI-KGQPTGSL----LSKA-------N
VIVSTNGL---------------------------------------SPSSSMQ------
-------SVSANPSTLGK--SS-RNKLL---VTPP-------SK-----LLNT-------
--------------------------TNFKTPRN--------------NSIQG--SGINK
KTERF--LSLKSESSKIKNNVNLLLS--------SSE-------------SPASLQELMF
SFARILKASSQFDSYRAIRLLESILPSNIKERMPWCQAQLGKLHFEIVNYGMS------L
VHFNKLRQLQPTRVED--MEIFSTLLWHLHDKVNLSHLSNELVELQSNKPQTWCCLGNLF
SLQRDHEEAIKYFEKATEKDVTFAYAYTLQGHEHSSNDSIDTAKNCYRKAI--ACDPQHY
NAYYGLGMCCMKLGQYQEALLFFEKARNINPVNVILICCCGVALEKLSYQEKALQYYELA
CELQPSSSLAKFKKAHLLYSMARYSVALENFEELEKLAPDEATVHFLLGQLYQIMGRKKD
AYRQFTIAMTLDPKGNT--------------------LIVDALTKCHSEE----------
------------------------------------------------------------
------------------------------------------------------------
------------------------------------------------------------
------------------------------------------------------------
------------------------------------------------------------
------------------------------------------------------------
------------------------------------------------------------
------------------------------------------------------------
------------------------------------------------------------
---------------------------------
>XP_002495121_Zygosaccharomyces_rouxii
MFFGAAGSASSTNTNTNMA--------------------------S-HQEDFST----DV
NFLGT------------------------------------IIKLQEC--IQQAITQLNH
DTAVFLSELLYS--------------------------E-CAPLD----------KTH--
SYRLE-------------------------SVYLYSLSLFLNAEYHTALDVAQEFKNSS-
-----HAGIGYIFARCCLQLSS-GLHDAVVALLN----LLKK------------------
-----KTV----PPSSA----MNA------------------------------------
-----------LIFLPTMATIHCLLGKL-----YRKLDKTQESALHFSEALNADPYMWEA
YVELCNMKATIDLKKLYS--------------------------------------VMSR
QNH-FSTSSARYRA-----------RNGV----FK--------------------STPY-
---KV---PNSSSSSSSSSSSSSVAFPQQHHHQ---------------------QHQNQQ
QQQQHSQA-----------SMHPQNTPLAPPHTTTAKGQPTNSL----LNKA-------N
VVVSTLGF---------------------------------------SPFTTKQ------
-------PTA---SSVGKV-NN-RGKVL---STPP-------SK-----LLST-------
--------------------------TNFKTPRN--------------NTNNNPTNSASK
RKEQISFSGIKPESSNGILTTN-LPS--------FSS-------------LS-SLHELMY
NFARVLKASSQYDSYRALRLMETQIPDHIKNVMPWCQARLGKLHFEIVNYEMS------L
KHFKQLRQMQPTRSED--IEVFSTLLWHIHDKINLSHLSNELLETQPDKPQTWCSLGNLY
SLQRDHDEAIRYFEKATEVDPHFAYGYTLQGHEHSSNDSIDMAKTCYRKAI--ASDPQHY
NAYYGLGMCCMKLGQYEEALLYFEKARSINPVNVILICCCGVALEKMSYQEKALQYYELA
SELQPSSSLAKFKKAHLLYVMARYSVALENFEELAELAPDEATVHFLLGQLYQIMGRKKD
AVKEFTIAMNLDPKGNQ--------------------LIIDALEKCHLQE----------
------------------------------------------------------------
------------------------------------------------------------
------------------------------------------------------------
------------------------------------------------------------
------------------------------------------------------------
------------------------------------------------------------
------------------------------------------------------------
------------------------------------------------------------
------------------------------------------------------------
---------------------------------
>XP_003647808_Eremothecium_cymbalariae
------------------------------------------------------------
--------------------------------MSAVLQET-ISQLKHL--IITHIQQLNY
DSAEFFSELLYA--------------------------D-CSWINNGSNTGGNTVDDC--
RDRYD-------------------------SLYYYALTLYLQGEYHSSIHVVKDSLRS--
-----HLGCAYVYARCCLKLGK-HYQEAIQALVV----LQDC------------------
-----WQNGVTNTTD---------------------------------------------
-----------LYMYPDKATILSVLGQL-----SLKSHQDKESVSFLSQSLSTNSHQLEP
LSILFEMRADLQTVKLFK--------------------------------------PVK-
------------------------------------------------------------
----------------------------------------------------------KS
WKSKHLRT---------SNIISKPQTPFKIP--SRLTTSSVAVAPNPLLSTS-------N
VIVATSPSLMRR-SKFLNSSSNTTLTNSSNSNSGSSDSGGNGSNNNNNINNNSN------
-------NNNNNNHNNNNV--N-NNVQQ---STPP-------SK-----LLSI-------
------------------------------------------------D-HNKITPEGKT
SPSQVQILSHNPVSRRP-------------------------------------LDQLLY
WMMKAYKSYYRYDSYRAIRLLNEQLPPHILQSMPWCLSLLSRLHFEIQNHDMA------L
SYFSKLRRLQPTRLKD--MDVYSTLLWHLHDKIRLADLCHELMEQDDKSAITWCCLGNLF
SLNRDHDEAIKALKKATNLDPRFAYAYTLQGHEYSNNDAFDNAKMCYRKAL--AINPNHY
NAHYGLGMSCIKLGQYDEALLHFEKARSINPVNVILNCCCGVALERLGRREKALDFYQLA
CELQPNSSLALFKKSQLLFNLGQYSNALQNFEKLEQLTPNEAPIHFLLGQLYQIVGRKKD
AITQFTIAMNLDPKGIQ--------------------LVKEALEKCHEQG----------
------------------------------------------------------------
------------------------------------------------------------
------------------------------------------------------------
------------------------------------------------------------
------------------------------------------------------------
------------------------------------------------------------
------------------------------------------------------------
------------------------------------------------------------
------------------------------------------------------------
---------------------------------
>NP_986373_Eremothecium_gossypii
------------------------------------------------------------
-------------------MDRQHSSIQQQPRMSAVLQET-ISQLKHL--IITHIQQLNY
DSAEFFSELLYA--------------------------D-CSCTNTGNNTG--TIDES--
RERFD-------------------------SLYYYALTLYLQGDYHSSVHVVKDALSS--
-----HLGCAYVYARCCLKLGT-RYQDAIQALMA----LRDC------------------
-----WQNGVTNSTD---------------------------------------------
-----------LFMYPDKATVLSVMGQL-----SLKSHREKEAVSFLSQSLSTNSYQLEP
LSILFEMRADLQTVKLFK--------------------------------------PVK-
------------------------------------------------------------
----------------------------------------------------------KS
WKAKHLRT---------ANIISKPQTPFKIP--SRLSTSAVGAAPNPLLSTS-------S
AIVSTSPSMMRR-SKFLNSNS-------------------NASNATSNIN----------
--------------NNNNV--N-NNGQQ---STPP-------SK-----LLNI-------
------------------------------------------------E-HNKTTPDDKL
SPSQMQLLSHNPLPHKP-------------------------------------LDQLMY
WMMKAYKSYYRYDSYRAIRLLNEQLPSHILQNMPWCLALLSRLHFEIQNHDMS------L
SYFNKLRRLQPTRLKD--MDVYSTLLWHLHDKIRLADLCHELMAQDDKNCITWCCLGNLF
SLNRDHDEAIKALKKATSLNPQFAYAYTLQGHEYSNNDAFDNAKMCYRKAL--AINPNHY
NAHYGLGMSCIKLGQYDEALLHFEKARSINPVNVILNCCCGVALERLGRREKALDFYQLA
CELQPNSSLALFKKSQLLFNLGQYSNALQNFEKLEQLTPNEAPVHFLLGQLYQIVGRKKD
AITQFTIAMNLDPNGIQ--------------------LVKEALEKCHEQG----------
------------------------------------------------------------
------------------------------------------------------------
------------------------------------------------------------
------------------------------------------------------------
------------------------------------------------------------
------------------------------------------------------------
------------------------------------------------------------
------------------------------------------------------------
------------------------------------------------------------
---------------------------------
>XP_454893_Kluyveromyces_lactis
MLFHSVRQNAGGNVPAHDS---LGGHNQE---IMDASVFNGLPSATSAADA---------
-----AATAAAASA----------SNYVDSSNLSHLS-EK-FKRLETL--ISDHLSQLNI
ESAVFVSELLFA--------------------------E-CSNLD----------ESS--
QERAL-------------------------ANYFYSLSLYLNNDFHTAMHVSSERRHD--
-----NLACAYVYSRCCLKLKK-NYSDALDCLLS----LQSC------------------
-----WDTCLSH------------------------------------------------
------------FGYPKKSTICLLVGKL-----FKLLDHESKSETFLRSSLDGNPYLWEA
STELCVLRSSL-VLTVFK--------------------------------------SQKN
APT---------------------------------------------------------
----------------------------------------------------------RS
QSSAAMMTVPPPNCSMDSRSRNKPQTPFKAP--SRNRQNLSNSQTTSLLSAS-------N
VGVSISPHFFKKHTRFTTTPTTAT----------------SSANVTTT------------
--------------NTSSI--D-TKHLG---TTTP-------SK-----LSGT-------
------------------------------------------------DSQTKLL----R
SPMDKKIMTNNSYQMPN------IS-------------------T-----FDSNLDELFS
NFIHIEYCKSRYDSFKAIRMMQNRIPLQIAVSMPWCLSTLGKLHFELVNYEMA------K
SYFTKLRTLQPTRFQD--MDTFSTVLWHLQDKTHLSALCAELLTLDKYNPIAWCSMGNLH
SLNKDHDEAITAFGKAIQLDPFFAYAYTLQGHEYSNNDAFDNAKSCFRKAL--TIEKTHY
NALYGLGMCCVKLGKFEEALLFFEKARALNPVNVILNCCCGVALERLQQPERALNFYELA
TELQPNSSLALFKKSQLLLNMGQYSSALHNFERLESLTPDEAHVHFLLGNLYQIVGKKQD
AMNQYTIAMNLDPKGSQ--------------------LIKEAMEKCHEQG----------
------------------------------------------------------------
------------------------------------------------------------
------------------------------------------------------------
------------------------------------------------------------
------------------------------------------------------------
------------------------------------------------------------
------------------------------------------------------------
------------------------------------------------------------
------------------------------------------------------------
---------------------------------
>XP_022678429_Kluyveromyces_marxianus
MLFHSSVRHGGGTGTARSSEFALG--NQDSPHLADKDFFGGLPSASAATSAATGMVGSGL
GSLENAASAASATAAVSAVNVNINANGSSTSNGTGISVER-VRKLESL--ISSHLSQLNI
ESALFIAELFYA--------------------------E-CSSLE----------DES--
REKTL-------------------------ASYYYALSLFMDGDYHTSMFISSPLRHQ--
-----SVANAYIYARCCLKLRK-NYSNALDTLLS----LQYH------------------
-----WDSSLPH------------------------------------------------
------------FGYPKKSTICLLVGKL-----FRLLDHDSKSEAFFKSSLDEDPYLWEA
SEELCKLRSPL-ALTAFE--------------------------------------LSTS
VPSVPIGAGNQQSQGHGQGQGQGQSKMQNQGQNQNQG-----------------------
------------------------------------------------------QNQNHS
QSHNHSRVQGYSTNSLDPKSKNKPHTPFKVP--TRNKQNVSFSQNNSLLSSS-------N
IGASVSPHFFKK-TRFTTTPTTSA----------------TTTNAIPN------------
--------------NMNDIPLE-NKNIG---VTTP-------SK-----LYGT-------
------------------------------------------------DSHTKLL----R
SPMERKIMTGSSFNSNNNNNNNGISD--------NANANSIRGMV-----FDHGLEELFS
NFIRIEYCKCKYDSFKAIRIMQSKIPLQLAVSMPWCLSSLGKLHFELGNYEMA------K
SYFIKLRSLQPTRFKD--MDIFSTILWHLQDKITLSSLCAELLTLDKYHPVAWCTLGNLH
SLNKDHDEAISAFGKAIQLDPFFAYAYTLQGHEYSNNDSFDKAKSCFRKAL--TIDKTHY
NALYGLGMCCVKLGKFEEALLYFEKARVLNPVNVILNCCCGVALERLQQPEKALNFYELA
NELQPNSSLALFKKSQLLLNMGQYSSALHNFERLVTLTPDEAHVHFLLGNLYQIVGKKQD
AMNQYTIAMNLDPKGSQ--------------------LIKEAMEKCHEQG----------
------------------------------------------------------------
------------------------------------------------------------
------------------------------------------------------------
------------------------------------------------------------
------------------------------------------------------------
------------------------------------------------------------
------------------------------------------------------------
------------------------------------------------------------
------------------------------------------------------------
---------------------------------
>XP_022626487_Lachancea_lanzarotensis
-MFRVGSGGLVRALDGN-------------------------------------------
-----------------------------------------CERLKAM--VERCIEHNNL
ASAEFLAELLCA--------------------------E-VQKLE----------GAE--
RELIG-------------------------AAYLYGLVLYFKGDFKSAQAVVRPYRAE--
-----NLLCAYVLARSALRLERQAWDEAARSLEL----LLDI------------------
-----SAF-------------QNTEA----------------------------------
-----------YYGAPDEATIHSVLGHL-----YSKMGKLKESSVAHSRALELDPYLWES
FIALCDMGTSVKVGQLFK--------------------------------------TSSA
VPK---------------------------------------------------------
-------------------------------------------------------NLNSQ
VPARKRSG-----------VIAKPHTPFKIPGFDPKKRTTLPHLPLSNPKQRIGGAHTNT
MLKSTNGA-----------------------------------GAT-TPHSSLP------
-----------------------KSRLL---ATPP-------FKSAL--HEKS-------
-----------------------------VTPERGPATTRVN---NVANSGNTRTLE---
--------------------------------------------------FASELEAQLY
ALAKSYKAASRFDCYKAVRILNEELPRHILAGMPWVLALLGKLHFELVNYEMS------K
KYFSSLRELQPFRVSD--MEVYSTLLWHLNDSTGLSYLCHELLEVSRTAPQTWCCIGNLF
SLQKDHEESTKAFQRSTQIDPHFTYAYTLQGHEYSSNDAFDTAMNCYRKAL--ASNPNHY
NAYYGLGMCCLKLGQYEECFLHFERARSINPVNVILICCCGVALEKLSHREKALQYYDLA
CELQPTSSLALFKRAQLLLSMGKYNLALENFERLVTIAPDEATIHFLLGQLYQIMGRKQD
AVKELTIAMNLDPKGSQ--------------------LIQNALEKCHLMD----------
------------------------------------------------------------
------------------------------------------------------------
------------------------------------------------------------
------------------------------------------------------------
------------------------------------------------------------
------------------------------------------------------------
------------------------------------------------------------
------------------------------------------------------------
------------------------------------------------------------
---------------------------------
>XP_002552495_Lachancea_thermotolerans
-MFRVGSGGLIRASDEN-------------------------------------------
-----------------------------------------CERLKGL--IERSVEQNNL
ETAEFLAELLCS--------------------------E-TGRLA----------RGA--
RERLE-------------------------AAYQYGLVLYLRGDFKSAQDVVRPFKCE--
-----SMLCAYVLARCALKLDQSSWHEGARALEA----LAET------------------
-----YSI-------------QNAEP----------------------------------
-----------QFGMPEEATVFSVLGQL-----YAKMGKIKESCAAHSRALELDSYLWES
FKALCDMRANVRVGKLYK--------------------------------------TAAG
SPK---------------------------------------------------------
-------------------------------------------------------TQPAQ
-QHRNRKG-----------LVLKPHTPFKVPAFDSKRRAYQAQ-PASAMRHR-PPAPTSS
LLKTTNGA-----------------------------------GVTATPTSSFS------
-----------------------KSKLL---STPP-------SQFSI--SEKP-------
-----------------------------VTPEDIE-----N---NLVSAQ---------
---------------------------------------------------ALGLDAIFY
ALAKSYKSACRYDCYKAVRILN-ELPQHILTAMPWVLSALGKLHFELVNYEMS------K
KYFAALRELQPFRIPD--MEIFSTLLWHLNDTTGLSHLCHELLEVNRLAPETWCCIGNLF
SLKKDHEESIKAFQRSTQLDPSFTYAYTLQGHEYSSNDAFDTAMTCYRKAL--GSNPQHY
NAHYGLGMCCLKLGQYEECLLHFEKARSINPVNVILICCCGVALEKLSHQEKALQYYDLA
CELQPVSSLALFKRAQLLLAMGKYNFALENFEKLVTIAPDEATIHFLLGQLYQIVGRKQD
AVKELTIAMNLDPKGSQ--------------------LIKSALEKCHQLD----------
------------------------------------------------------------
------------------------------------------------------------
------------------------------------------------------------
------------------------------------------------------------
------------------------------------------------------------
------------------------------------------------------------
------------------------------------------------------------
------------------------------------------------------------
------------------------------------------------------------
---------------------------------
>XP_020059759_Aspergillus_aculeatus
------------------------------------------------------------
-------------------------------MSPS-TAHI-SSQLRQL--IYYHLDNNLV
RNALFLAGRLHA-------------------------------YE---------------
PRASE-------------------------ASYLLALCHLQNGQVKAAYDYSKNFGSRGT
-----HLGCAYVFAQACLDLGK--YLDGITALER----SKSL------------------
-----WASKNHWNK----------------------------------------------
HS------ETRRQHLPDAAAVLCLLGKL-----WHAHNQHNKAVECYVESLKLNPFMWDA
FLGLCETGVNIRVPNIFK------------------------------------------
------MNPEFHALVSSSSQED------LDIPSEKTTHNGGPLQP---QAKANSSMDPFT
SLTSRSDT-AASHGSSALWEKLNGSTVSVASTGTGTAPAVREG-----------TETPGG
QSSESDEIRGLNRTGSGEGTWEPPLAPARKNKTIQAIGVDHTMDSPPKIKPTGIRPRTRT
RVETEEQNTLHPEKDAINGSRVGDRKRTVSGQV--AHP-SALPPSEPGAP-QRR------
-----------------------SVRLF-NQIKPTT------SKLS----NTT-------
--------------------LGAKDGRELKKVKATSTKSR-T---ATGASLNRVVSG-SR
---KQLNEIHDGESREHRPGI------SAPNGVHHPPAKGTLLERSKAMEALNWLLELFS
KLASGYFALCRYKCPEAIQIYT-ALSQGQRET-PWVLSQIGRAYYEQAMYSEA------E
KYFIRVKTMAPSRLED--MEIYSTVLWHLKSDVELAYLAHELMEIDRLSPQAWCAVGNSF
SHQRDHDQALKCFKRATQLDPHFAYGFTLQGHEYVANEEYDKALDAYRHGI--SADSRHY
NAWYGLGTVYDKMGKLEFAEQHFRSAATINPTNAVLICCIGLVLEKMNNPKAALIQYGRA
CSLAPHSVLARFRKARVLMKLQDLKLALAELKILKDMAPDEANVHYLLGKLYKMLHEKAN
AIKHFTTALNLDPKAAQ--------------------YIKDAMESLDDDDED------DE
DIA---------------------------------------------------------
------------------------------------------------------------
------------------------------------------------------------
------------------------------------------------------------
------------------------------------------------------------
------------------------------------------------------------
------------------------------------------------------------
------------------------------------------------------------
------------------------------------------------------------
---------------------------------
>XP_001267788_Aspergillus_clavatus
------------------------------------------------------------
-------------------------------MSPS-ISHI-SSQLRQL--IYYHLDNNLA
RNALFLAGRLHA-------------------------------YE---------------
PRTAE-------------------------ASYLLALCHLQNGQVKAAYDYSRNFGSRGT
-----HLGCSYVYAQACLDLGK--YLDGVTALER----SKSL------------------
-----WSSKNHWSK----------------------------------------------
HS------ETRRQHLPDAAAVLCLLGKL-----WHAHKDFNKAVECYVESLKLNPFMWDA
FQGLCETGVNVRVSNIYK------------------------------------------
------LNPELLAVLSTSTPEE------VDPIPDKAVSTNGPLQS---QPNINPSSDPFA
STTSRSDS-GTSHGSSALWEKLNGSTVSVASSGAQQ-PVVHEG-----------TETPSG
PSSGSDEIRLANGINGVDAAWEPPLAPARKNRT---IGGDYPMDPPPKMKPTGIRPRTRT
RAEPEEHIPGQTEREAAIGSRVGDRKRTVSGQV--AHS-STAHPVEPGAP-QRR------
-----------------------SVRLF-NQIKPTT------SKLS----GTA-------
--------------------LGIKDGRELKKVKATGAKGR-----TTSTTVGRVVSS-SR
---RHASENHDGDGKESRSVS------SAHT---HAVSKGTALEKSKEVEALTWLLELFS
KLASGYFALNRYRCQEAIQIFN-SLSQGQRET-PWVLAQIGRAYYEQAMYSEA------E
KYFYRVKTIAPSRLED--MEIYSTVLWHLKNDVELAYLAHELMEIDRLSPQAWCAIGNSF
SHQRDHDQALKCFKRATQLDPQFAYGFTLQGHEYVANEEYDKALDAYRHGI--SADSRHY
NAWYGLGTVYDKMGKLDFAEQHFRNAASINPTNAVLICCIGLVLEKMNNPKAALVQYGRA
CTLAPHSVLARFRKARVLMKLQELKLALSELKILKDMAPDEANVHYLLGKLYKMLHDKAN
AIKHFTTALNLDPKAAQ--------------------YIKDAMESLDDDEDD------DE
DIA---------------------------------------------------------
------------------------------------------------------------
------------------------------------------------------------
------------------------------------------------------------
------------------------------------------------------------
------------------------------------------------------------
------------------------------------------------------------
------------------------------------------------------------
------------------------------------------------------------
---------------------------------
>XP_001260368_Aspergillus_fischeri
------------------------------------------------------------
----------------------------MRCSSPV-VYML-TSPERRKRHIY--------
--SLSVTFRTVK-------------------------------SK---------------
PHTIT-------------------------A-----------------------------
---------------------------GI--LDREAPTSAAP------------------
-----MSSRKH--K----------------------------------------------
HS------ETRRQHLPDAAAVFCLLGKL-----WHAHKDINKAVECYVESLKLNPFMWDA
FQGLCDTGVNVRVSNIYK------------------------------------------
------MNSELLAVLSSSPQDD------AEPISDKSAQTNGPLQA---QANVNPSSDPFA
STTSRSDS-GTSHGSSALWEKLNGSTVSVASSGVPA-SIVHEG-----------AETPSG
QSSGSDEFRLANGKNGVDAPWDPPLAPARKNRTIQAISGEYPMDPPPKMKPTGIRPRTRT
RTDPEDQISTQTDREATIAPRVGDRKRTVSGQV--AHP-PTSQPTEPGAP-QRR------
-----------------------SVRLF-NQIKPTT------SKLS----ASA-------
--------------------LGVKDAREVKKAKATGTKGR-----TTTTTMGRVVSG-SR
---KHGSEHHDADGKDGRSVP------SAHT---HAISKGTAHERSKEIEALTWLLELFS
KLASGFFALCRYRCSESIQIFN-SLSHGQRET-PWVLAQIGRAYYEQAMYSEA------E
KYFYRVKTMAPSRLED--MEIYSTVLWHLKNDVELAYLAHELMETDRLSPQAWCAIGNSF
SHQRDHDQALKCFKRATQLDPQFAYGFTLQGHEYVANEEYDKALDAYRHGI--SADSRHY
NAWYGLGTVYDKMGKLDFAEQHFRNAASINPTNAVLICCIGLVLEKMNNPKAALVQYGRA
CSLAPHSVLARFRKARALMKLQELKLALSELKILKDMAPDEANVHYLLGKLYKMLHDKAN
AIKHFTTALNLDPKAAQ--------------------YIKDAMESLDDDEED------DE
DMS---------------------------------------------------------
------------------------------------------------------------
------------------------------------------------------------
------------------------------------------------------------
------------------------------------------------------------
------------------------------------------------------------
------------------------------------------------------------
------------------------------------------------------------
------------------------------------------------------------
---------------------------------
>XP_041150502_Aspergillus_flavus
------------------------------------------------------------
-------------------------------MSPS-TSHI-SGQLRQL--IYYHLDNNLI
RNALFLAGRLHA-------------------------------YE---------------
PRTSE-------------------------ASYLLSLCHLLNGQIKAAYDYSKNFGSRGT
-----HLGCSYVYAQACLDLGK--YLDGIAALER----SKSL------------------
-----WTSKNHWNK----------------------------------------------
HS------ETRRQHLPDAAAVLCLQGKL-----WHAHKDLNKGVECYVEALKLNPFMWDA
FLGLCETGVNIRVPNIYK------------------------------------------
------MSSELLSVL-SSSQED------IDIPPDKVAPAGGPLQT---SANVNPSLDPFM
SAASRSDS-GTTHGSSALWEKLNGSTVSVASNGTST-PAVREG-----------TETPGG
QSSESDDFRLANGVG--DTSWEPPLAPARKNRTIQSIGADHAMDPPPKMKPTGIRQRTRM
RVEQEEQTTTQVEKESVTGSRVGDRKRTVSGQV--AHP-PA--PTEPGAP-QRR------
-----------------------SVRLF-NQIKPTT------SKLS----GTA-------
--------------------LGTKDGRELKKVKATGAKGR-A---TAATGVGRVVSG-NR
---KHVGEIHESDGKEHRPVS------TVHSGATNVASKAATIEKSKSIEALTWLLELFS
KLASGYFALSRYRCTDSIQIFN-ALSQGQRET-PWVLSQIGRAYYEQAMYSDA------E
KYFVRVRNIAPSRLDD--MEIYSTVLWHLKNDIELAYLAHELMEVDRLSPQAWCAIGNSF
SHQRDHDQALKCFKRATQLDSHFAYGFTLQGHEYVANEEYDKALDAYRHGI--SADSRHY
NAWYGLGTVYDKMGKLDFAEQHFRNAASINPTNAVLICCIGLVLEKMNNPKAALIQYGRA
CSLAPHSVLARFRKARALMKLQELKLALAELKILKDMAPDEANVHYLLGKLYKMLHDKAN
AIKHFTTALNLDPKAAQ--------------------YIKDAMESLDDEEED------DE
DMA---------------------------------------------------------
------------------------------------------------------------
------------------------------------------------------------
------------------------------------------------------------
------------------------------------------------------------
------------------------------------------------------------
------------------------------------------------------------
------------------------------------------------------------
------------------------------------------------------------
---------------------------------
>XP_755196_Aspergillus_fumigatus
------------------------------------------------------------
-------------------------------MSPS-ISYI-SGQLRQL--IYYHLDNNLC
RNALFLAGRLHA-------------------------------YE---------------
PRTAE-------------------------ASYLLALCHLQNGQVKAAYDYSRNFGSRGT
-----HLGCSYVFAQACLDLGK--YLEGITALER----SKGL------------------
-----WASKNHWNK----------------------------------------------
HS------ETRRQHLPDAAAVFCLLGKL-----WHAHKDINKAVECYVESLKLNPFMWDA
FQGLCDTGVNVRVSNIYK------------------------------------------
------LNSELLAVLSSSPQAD------AEPISDKSAHTNGPLQA---QANVNPSSDPFA
STTSRSDS-GTSHGSSALWEKLNGSTVSVASSGVPA-SIVHEG-----------AETPSG
QSSGSDEFRLANGMNGADASWDPPLAPARKNRTIQAISGEYPMDPPPKMKPTGIRPRTRT
RTEPEDQISAQIDREATNAPRVGDRKRTVSGQV--AHP-PTSQPTEPGAP-QRR------
-----------------------SVRLF-NQIKPTT------SKLS----ASA-------
--------------------LGVKDAREVKKAKATGTKGR-----TTTTTMGRVVSG-SR
---KHASEHHDADGKDGRSVP------SAHT---HAISKGAAQERSKEIEALTWLLELFS
KLASGFFALCRYRCPESIQIFN-SLSQGQRET-PWVLAQIGRAYYEQAMYSEA------E
KYFYRVKTMAPSRLED--MEIYSTVLWHLKNDVELAYLAHELMETDRLSPQAWCAIGNSF
SHQRDHDQALKCFKRATQLDPQFAYGFTLQGHEYVANEEYDKALDAYRHGI--SADSRHY
NAWYGLGTVYDKMGKLDFAEQHFRNAASINPTNAVLICCIGLVLEKMNNPKAALVQYGRA
CSLAPHSVLARFRKARALMKLQELKLALSELKILKDMAPDEANVHYLLGKLYKMLHDKAN
AIKHFTTALNLDPKAAQ--------------------YIKDAMESLDDDEED------DE
DMS---------------------------------------------------------
------------------------------------------------------------
------------------------------------------------------------
------------------------------------------------------------
------------------------------------------------------------
------------------------------------------------------------
------------------------------------------------------------
------------------------------------------------------------
------------------------------------------------------------
---------------------------------
>XP_663742_Aspergillus_nidulans
------------------------------------------------------------
-------------------------------MTPS-TSHI-SSQLRQL--IYYHLDNNLA
RNALFLAGRLHA-------------------------------YE---------------
PRTSE-------------------------ASYLLALCYLQNGQVKAAWETSKHFGSRGA
-----HLGCSYVYAQACLDLGK--YTDGINALER----SKGQ------------------
-----WTSRNHWNK----------------------------------------------
HS------ETRRQHLPDAAAVLCLQGKL-----WQAHKEHNKAVECYAAALKLNPFMWDA
FLNLCETGVDLRVSNIYK------------------------------------------
------MSPELYSMVSSAALED------VES---QVLPPDGPLQT---QVNPNPSLDPFT
AGTTRSDS-TSTHGSSALWEKLNGSTVSVASSGTGP-HLPREG-----------METPGG
QSSESDDPRVTNGNG--TDVFEPPLAPAKKNRTIQTIGGDHPMDPPPKMRPTGIRPRTRT
KFESDE---GHTERDAGMGHRLGDRKRTVSGQV--AHP-SVPHSTDQGVG-QRR------
-----------------------SVRLF-NQIKPST------NKIS----STA-------
--------------------LGVKEGREVKKVRTTGNKAR-T---TTSSNVGRVVSGNNR
---RHAGEIHDGDSKEYRGTS------STSNGSQNASSKLAISERTKSVEALAWILDLFF
KIASGYFCLSRYKCSDAIQIFS-SLSQGQRET-PWVLAQIGRAYYEQAMYTEA------E
KYFVRVKAMAPSRLED--MEIYSTVLWHLKNDVELAYLAHELMDVDRLSPEAWCAVGNSF
SHQRDHDQALKCFKRATQLDPHFAYGFTLQGHEY--------------------ADSRHY
NAWYGLGTVYDKMGKLDFAEQHFRNAAKINPSNAVLICCIGLVLEKMNNPKSALIQYNRA
CTLAPHSVLARFRKARALMKLQDLKSALTELKVLKDMAPDEANVHYLLGKLYKMLRDKGN
AIKHFTTALNLDPKAAQ--------------------YIKDAMEALDDDEED------EE
DMA---------------------------------------------------------
------------------------------------------------------------
------------------------------------------------------------
------------------------------------------------------------
------------------------------------------------------------
------------------------------------------------------------
------------------------------------------------------------
------------------------------------------------------------
------------------------------------------------------------
---------------------------------
>XP_001395471_Aspergillus_niger
------------------------------------------------------------
-------------------------------MSPS-TAHI-SSQLRQL--IYYHLDNNLV
RNALFLAGRLHA-------------------------------YE---------------
PRAAE-------------------------SSYLLALCHLQSGQVKAAYDYSKNFGWRGT
-----HLGCAYVFAQACLDLGK--YPEGITALER----SKGL------------------
-----WSTKNHWGK----------------------------------------------
HS------ETRRQHLPDAAAVLCLQGKL-----FYAHNELNAAVECYVDALKLNPFMWDA
FLGLCETGVNIRVPNIFK------------------------------------------
------MTPELNALLASSSQDD------LDLSSDKAAHSAGPLQS---QPKLNSSTDPFT
SLTSRTEA-VGTHGSSALWEKLNGSTVSVASTGTSAVPAFREG-----------TETPGG
QSSESDD-RTMHR---ADAPLEPPLAPARKNRTIQTISADHGMDSPPKMKPTGIRPRTRT
KPEPDEPATTYTERELSQGVRVGDRKRTVSGSV--AH--SAQQPTEPGAP-QRR------
-----------------------SVRLF-NQIKPTT------SKLS----SSA-------
--------------------LGTKDGREMKKVRATGAKGR-T---TTAPSVGRVVSG-NR
---KHIGDTHDGETKDHRPAT------SASNGTHHTSSRGPSLDRSKAVEALTWLLELFS
KLASGYFALCRYRCAEATQIFA-ALSQGQRET-PWVLSQIGRAYYEQAMYSEA------E
KYFVRVKSMAPSRLED--MEIYSTVLWHLKNDVELAYLAHELMETDRLSPQAWCAVGNSF
SHQRDHDQALKCFKRATQLDPHFAYGFTLQGHEYVANEEYDKALDAYRHGI--SADSRHY
NAWYGLGTVYDKMGKLEFAEQHFRNAANINPTNAVLICCIGLVLEKMNNPRGALAQYGRA
CQLAPHSVLARFRKARVLMKLSELKLALTELKVLKDMAPDEANVHYLLGKLYKMLHEKAN
AIKHFTTALNLDPKAAQ--------------------YIKDAMESLDDDEED------DE
DMA---------------------------------------------------------
------------------------------------------------------------
------------------------------------------------------------
------------------------------------------------------------
------------------------------------------------------------
------------------------------------------------------------
------------------------------------------------------------
------------------------------------------------------------
------------------------------------------------------------
---------------------------------
>XP_015404341_Aspergillus_nomiae
------------------------------------------------------------
-------------------------------MSPS-TSHI-SGQLRQL--IYYHLDNNLI
RNALFLAGRLHA-------------------------------YE---------------
PRTSE-------------------------ASYLLSLCHLLNGQIKAAYDYSKNFGSRGT
-----HLGCSYVYAQACLDLGK--YLDGIAALER----SKSL------------------
-----WTSKNHWNK----------------------------------------------
HS------ETRRQHLPDAAAVLCLQGKL-----WHAHKDLNKGVECYVEALKLNPFMWDA
FLGLCETGVNIRVPNIYK------------------------------------------
------MSSELLSVL-SSSQEG------IDLPPDKVAPAGGPLQT---SANVNPSLDPFM
SAASRSDS-GTTHGSSALWEKLNGSTVSVASNGTST-PAVREG-----------TETPGG
QSSESDEFRVANGVG--DTSWEPPLAPARKNRTIQSIGADHAMDPPPKMKPTGIRQRTRM
RVDQEEQTTTQLEKESVTGSRVGDRKRTVSGQV--AHP-PA--PTEPGAP-QRR------
-----------------------SVRLF-NQIKPTT------SKLS----TTA-------
--------------------LGAKDGRELKKVKATGAKGR-T---TAATSVGRVVSG-NR
---KHIGEIHESDGKEHRPVS------TVHNAATNIASKAATIEKSKSIEALTWLLELFS
KLASGYFALSRYRCTDSIQIFN-ALSQGQRET-PWVLSQIGRAYYEQAMYSDA------E
KYFVRVRNMAPSRLDD--MEIYSTVLWHLKNDIELAYLAHELMEVDRLSPQAWCAIGNSF
SHQRDHDQALKCFKRATQLDAHFAYGFTLQGHEYVANEEYDKALDAYRHGI--SADSRHY
NAWYGLGTVYDKMGKLDFAEQHFRNAASINPTNAV-------------------------
----P--------QARALMKLQELKLALAELKILKDMAPDEANVHYLLGKLYKMLHDKAN
AIKHFTTALNLDPKAAQ--------------------YIKDAMESLDDEEED------DE
DMA---------------------------------------------------------
------------------------------------------------------------
------------------------------------------------------------
------------------------------------------------------------
------------------------------------------------------------
------------------------------------------------------------
------------------------------------------------------------
------------------------------------------------------------
------------------------------------------------------------
---------------------------------
>XP_001826415_Aspergillus_oryzae
------------------------------------------------------------
-------------------------------MSPS-TSHI-SGQLRQL--IYYHLDNNLI
RNALFLAGRLHA-------------------------------YE---------------
PRTSE-------------------------ASYLLSLCHLLNGQIKAAYDYSKNFGSRGT
-----HLGCSYVYAQACLDLGK--YLDGIAALER----SKSL------------------
-----WTSKNHWNK----------------------------------------------
HS------ETRRQHLPDAAAVLCLQGKL-----WHAHKDLNKGVECYVEALKLNPFMWDA
FLGLCETGVNIRVPNIYK------------------------------------------
------MSSELLSVL-SSSQED------IDLPPDKVAPAGGPLQT---SANVNPSLDPFM
SAASRSDS-GTTHGSSALWEKLNGSTVSVASNGTST-PAVREG-----------TETPGG
QSSESDDFRLANGVG--DTSWEPPLAPARKNRTIQSIGADHAMDPPPKMKPTGIRQRTRM
RVEQEEQTTTQVEKESVTGSRVGDRKRTVSGQV--AHP-PA--PTEPGAP-QRR------
-----------------------SVRLF-NQIKPTT------SKLS----GTA-------
--------------------LGTKDGRELKKVKATGAKGR-A---TAATGVGRVVSG-NR
---KHVGEIHESDGKEHRPVS------TVHSGATNVASKAATIEKSKSIEALTWLLELFS
KLASGYFALSRYRCTDSIQIFN-ALSQGQRET-PWVLSQIGRAYYEQAMYSDA------E
KYFVRVRNIAPSRLDD--MEIYSTVLWHLKNDIELAYLAHELMEVDRLSPQAWCAIGNSF
SHQRDHDQALKCFKRATQLDSHFAYGFTLQGHEYVANEEYDKALDAYRHGI--SADSRHY
NAWYGLGTVYDKMGKLDFAEQHFRNAASINPTNAVLICCIGLVLEKMNNPKAALIQYGRA
CSLAPHSVLARFRKARALMKLQELKLALAELKILKDMAPDEANVHYLLGKLYKMLHDKAN
AIKHFTTALNLDPKAAQ--------------------YIKDAMESLDDEEED------DE
DMA---------------------------------------------------------
------------------------------------------------------------
------------------------------------------------------------
------------------------------------------------------------
------------------------------------------------------------
------------------------------------------------------------
------------------------------------------------------------
------------------------------------------------------------
------------------------------------------------------------
---------------------------------
>XP_040635409_Aspergillus_ruber
------------------------------------------------------------
-------------------------------MSPS-TSHT-ASQLRQL--IYYQLDNNLV
HNALFLAGRLHA-------------------------------YE---------------
PRSSE-------------------------SVYLLALCHLHNGQVKAAWDCSRNVGPRGT
-----HIGCSYVHAQACLDLGK--YLDGVTALER----SKGL------------------
-----WASRNNWNK----------------------------------------------
HS------ETRRQHLPDAAAILCLLGKL-----WHAHKDLNRAVDCYTESLKLNPFMWDA
FLGLCETGVNIRVPNIYR------------------------------------------
------LTPELIAMVSSVQQED------ADLPTDRI--PSGPLQS---QSNANSNLDPFT
TSTPRNDM-GPPYGSSALWEKFNGAQA----------TPVYEG-----------IETPGT
QGSESDDVRVP---ATSESSMEPPLAPARKNRPVHTLGTDHGMDPPPKMRPTGIRPRTRM
RPEQEDSTASQPDKESVAASRIGDRKRTVSGQV--AHP-SVSQPTEPGAP-QRR------
-----------------------SVRLF-NQIKPTT------SKLS----STS-------
--------------------LGMKDSRDLKRVKATGTKGR------TITNPTRVVSG-SR
---RAMNDSHESDTKDTRAVS-----QPVNQ---QAPPKNPATEKSKEIEALGWLLELFS
KLATGYFALNRYHCPDSIQILN-SLTQAQRET-PWVLSQLGRAYYEQAMYSEA------E
KYFFRVKSMAPSRLED--MEIYSTVLWHLKNDVELAYLAHELMEVDRLSPQAWCAVGNSF
SHQRDHDQAIKCFKRATQLDPMFAYAFTLQGHEFVANEEYDNALDAYRHGI--SADSRHY
NAWYGLGTVYDKMGKLEFAEQHFRNAASINPTNAVLICCIGLVQEKMNNPRGAVLQYNRA
CTLAPHSVLARFRKARVLMKLQDLKHALAELKILKDMAPDEANVHYLLGKLYKMLHDKAH
AIKHFTTALNLDPKAAQ--------------------YIKDAMESLED--ED------DE
DMS---------------------------------------------------------
------------------------------------------------------------
------------------------------------------------------------
------------------------------------------------------------
------------------------------------------------------------
------------------------------------------------------------
------------------------------------------------------------
------------------------------------------------------------
------------------------------------------------------------
---------------------------------
>XP_040702635_Aspergillus_sydowii
------------------------------------------------------------
-------------------------------MTPS-TSHI-SSQLRQL--IYYHLDNNLV
RNALFLAGRLHA-------------------------------YE---------------
PRTSE-------------------------ASYLLALCYLQSGQIKAAWETSRNFGSRGT
-----HLGCSYVYAQACLDLGK--YMDGINALER----SKSL------------------
-----WSSRNHWNK----------------------------------------------
HS------ESRRQHLPDAAAVLCLQGKL-----WQAHKEHNKAVDCYAAALKLNPFMWDA
FLSLCETGVDMRVSNIYK------------------------------------------
------LSPELYGMVSSSVLED------VESTSDKGAPPDGPLQT---QANVNPSIDPFT
SAAARNES-NTTHGSSALWEKFNGSTVSVASSGTG--HVMREG-----------METPGG
HSSESDEPRVTNGTS--ADVFEPPLAPAKKNRTIQTIGADHSMDPPPKMRPTGIRQRTRA
RVDPDEQTGAHTERDVTMGHRVGDRKRTVSGQV--AHS-STSNSTDQSGG-QRR------
-----------------------SVRLF-NQIKPTS------NKIS----SAA-------
--------------------LGVKDGREVKKVRATGTKGR-T---ATASHVGRVVSGNNR
---RHIGEIHDSDAKEYRGTS-----VSTSNGIQHASSRASASERSKTVEALAWILDLFS
KLATGYYCLSRYKCSDSIQIFG-SLSQGQRET-PWVLAQIGRAYYEQAMYSDA------E
KYFVRVRAMAPSRSED--MEIYSTVLWHLKNDVELAYLAHELMEVDRLSPEAWCAVGNSF
SHQRDHDQALKCFKRATQLDPQFAYGFTLQGHEYVANEEYDKALDAYRNGI--SADSRHY
NAWYGLGTVYDKMGKLDFAEQHFRNAAKINPSNAVLICCIGLVQEKMNNPKAALIQYSRA
CSLAPHSVLARFRKARALMKLQDLRSALTELKVLKDMAPDEANVHYLLGKLYKMLHDKGN
AIKHFTTALNLDPKAAQ--------------------YIKDTMEALDDDEED------EE
DMA---------------------------------------------------------
------------------------------------------------------------
------------------------------------------------------------
------------------------------------------------------------
------------------------------------------------------------
------------------------------------------------------------
------------------------------------------------------------
------------------------------------------------------------
------------------------------------------------------------
---------------------------------
>XP_001218319_Aspergillus_terreus
------------------------------------------------------------
-------------------------------MSPS-TSHI-SSQLRQL--IYYHIDNNLV
RNALFLAGRLHA-------------------------------YE---------------
PRTSE-------------------------ASYLLAWCYLLNGQVKAAYDYSRNFGSRGT
-----HAGCSYVYAQACLDLGK--YYDGITALER----SRSL------------------
-----WGSKNHWNK----------------------------------------------
HS------ETRRQHLPDAAAVLCLLGKL-----WQAHKDLNNAVECYVDALKLNPFMWDA
FLGLCETGVNVRVPNIYK------------------------------------------
------MSPEMFAIL-SSAQED------ADPPPDKPTPATGPLQA---QANANPSLDPFT
SAASRSDS-NATHGSSALWEKLNGSTVSVASTGASV-PIVREG-----------TETPGG
QSSESEEFRVANGMGAADAAWEPPLAPARKNRTIQTIGVDHPMDPPPKMKPTGIRQRTRA
RPESDEQSTSQAEKDPSAVSRIGDRKRTVSGQV--AHP-PS-QPVEPGAP-QRR------
-----------------------SVRLF-NQIKPTT------SKFS----GAA-------
--------------------LSSKDGREVKKVKSTSVKARTT---TSSTNVSRAVSG-SR
---RHAPDAHDGDGKEHRTTS------GLHG----TSSRGAAIEKTKAFEALTWLLELFS
KLASGYFALSRYKCVEAIQIFN-ALSQGQRET-PWVLSQIGRAYYEQAMYSDA------E
KYFIKVRTMAPSRLED--MEIYSTVLWHLKNDVELAYLAHELMEVDRLSPQAWCAIGNSF
SHQRDHDQALKCFKRATQLDPQFAYGFTLQGHEYVANEEYDKALDAYRNGI--SADSRHY
NAWYGLGTVYDKMGKLDFAEQHFRNAASINPTNAVLICCIGLVLEKMDNPKAALHQYGRA
CSIAPHSVLARFRKARALMKLQELKLALTELKILKDMAPDEANVHYLLGKLYKMVHDKGN
AIKHFTTALNLDPKAAQ--------------------YIKDAMESLDDDEED------DE
DMA---------------------------------------------------------
------------------------------------------------------------
------------------------------------------------------------
------------------------------------------------------------
------------------------------------------------------------
------------------------------------------------------------
------------------------------------------------------------
------------------------------------------------------------
------------------------------------------------------------
---------------------------------
>XP_022488431_Penicillium_arizonense
------------------------------------------------------------
-------------------------------MALS-TGHV-ASQLRHL--IYYQLDNNLI
RNALFLAGRLHA-------------------------------FE---------------
PRSYE-------------------------AQYLLALCHLHNGEVKAAFDCSQPSGSLGL
-----HAGCAYVFAQTCLDLEK--YLDGITALDR----SKHL------------------
-----WATKNHWNK----------------------------------------------
HS------ETQRQHLPDAAAVFCLQGKL-----WHAHKDLNKAVDCYVEALKLNPFMWDA
FLGLCETGVNIRVPNIYQ------------------------------------------
------LSPELLAIISSSP-DQ------TPAVSDNIPVAEA-LPM---QPPIHPASDPFM
VPASRGEA-DATFGSSALWEKLNGSSV---TVAQ---QVFQDG-----------METPGA
QSSGSEEFRIANGVTDPESTWDAPMAPARKTRPTQTMSLDQTGQAPPRMRPTGIRPRNKT
RTDPEAHSTVPMERDPLPAPRFGDRKRTVSGQV--AHPPPPSQPIEPGAP-QRR------
-----------------------SVRLF-NQIKPTT------SKLSNSTLNST-------
--------------------LTGKDGREMKKLR-AQSRGR-I---GTAPTVGRVVSG-NR
---KPM-EAPDNDSKDHRTGP-----MPPHP---PVPPLPKNAEKTKELEALNWLLGLFN
KLACGHFALSRYKSGEAISHFN-TLSQGQRET-SWVLAQLGRAHFEQAGYTEA------A
KYFHRVQTLAPSRQED--MEIYSTVLWHLKNDVELAYLAHKLLEADRLSPQAWCAIGNSF
SHQRDHDQALKCFKRATMIDPGFAYAFTLQGHEYVANEEYDKALEAYRNGI--NADNRHY
NAWYGLGTVYDKMGKLDFAEQHFRNAASINPTNAVLICCIGLVLEKMNNPQEALVHYGRA
SSLAPQSVLARFRKARVLMKLHEFKFAMAELKILKDMAPDEANVHYLLGKLYKVLHDKAN
AIKHFTAALNLDPKAAQ--------------------YIKDAMESLDEDEME------DE
DIA---------------------------------------------------------
------------------------------------------------------------
------------------------------------------------------------
------------------------------------------------------------
------------------------------------------------------------
------------------------------------------------------------
------------------------------------------------------------
------------------------------------------------------------
------------------------------------------------------------
---------------------------------
>XP_014532616_Penicillium_digitatum
------------------------------------------------------------
-------------------------------MALS-TGHV-ASQLRHL--IYYQLDNNLI
RNALFLASRLHA-------------------------------YE---------------
PRSFE-------------------------AQYLLALCHLHNGEVKAAFECSQASGSRGL
-----HAGCAYVFAQTCLDLGK--YLDGVTALER----SKPL------------------
-----WSSKNHWNK----------------------------------------------
HS------ETQRQHLPDAAAVFSLQGKL-----WHAQKDLTKAVDCFVEALKLNPFMWDA
FLGLCETGVNIRVPNIYQ------------------------------------------
------LSPELLAIISSSP-EE------IASAPENVVSEERNFPT---QPPGNPESDPFM
VSASRGET-DTTFGSSALWEKLNGSSVNFAAMAQ---PVFHDG-----------METPGA
QSSGSDDFRIANGVTDPEAGWEAPLAPARKTRTIQTMSLDHTGQPPPRMRPTGIRPRHKT
RTEPETQPTAPVERDPSLVSRFGDRKRTVSGQV--AHPVPSSQPTEPGAP-QRR------
-----------------------SVRLF-NQIKPTT------SKLS----NST-------
--------------------LTGRDGREMKKLRGGPTKGR-A---GGVPTVGRVVSG-NR
---KPM-ETPDNDGKDNRTAL-----PQSHP---LVPPLPKNAEKTKELEALDWLLGLFN
KLASGYFSLSRYKCADAISSFN-SLSQGQRET-PWVLSQLGRTYFEQASYTEA------A
KYFSRVQKLAPSRTED--MEIYSTVLWHLKSDVELAYLAHQLLEADRLSPQAWCAIGNSF
SHQRDHDQALKCFKRATLIDPEFAYAFTLQGHEYVANEEYDKALEAYRHGI--NADNRHY
NAWYGLGTVYDKMGKLDFAEQHFRNAASINPTNAVLICCIGLVLEKMNNPQDALVHYGRA
SSLAPNSVLAKFRKARVLMKLREYKFALAELKVLKDMAPDEANVHYLLGKLYKMLHDKAN
AIKHFTAALNLDPKAAQ--------------------YIKDAMESLDDEDME------DE
DIAFRLLTACTQLFLTRLTVIMSIGSYVVSGVSSFAVLTVSLFAIGQKVPRAAFAARCLA
SYGCLLVSAAYGVLVSICLRLVGYGRVSQWAAGRSFKWLMRFTTGVKFEVIEGKEYLSTR
PAVFIGNHQTELDVLMLGCVFPPYCSVTAKKSLRNVPFLGWFMSLSRTVFIDRANRETAL
KAFDGAAAEMRDHRQSVFIFAEGTRSYSDEPTLLPFKKGAFHLAVKAGVPIVPIVTENYS
HVLSPRAWRFNAGTIKIKVLPPIPTQDLTSGDVDSLTQSTRDSMLKTLTAISHAQKDEVD
VAHTNGVSSAVEI-----------------------------------------------
------------------------------------------------------------
------------------------------------------------------------
------------------------------------------------------------
---------------------------------
>XP_016603187_Penicillium_expansum
------------------------------------------------------------
-------------------------------MALS-TGHV-ASQLRHL--IYYQLDNNLI
RNALFLASRLLA-------------------------------YE---------------
PRSFE-------------------------AQYLLALCHLHNGEVKAAFECSQASGSRGL
-----HAGCAYVFAQTCLDLGK--YLDGVTALER----SKPL------------------
-----WASKNHWNK----------------------------------------------
HS------ETQRQHLPDAAAVYSLQGKL-----WHAHKDLTKAVDCYVEALKLNPFMWDA
FLGLCETGVNIRVPNIFQ------------------------------------------
------LSPELLAIISSSP-EE------IATAPDNATHEEQIFPM---QPPGNPESDPFM
VSASRGEA-DTTFGSSALWEKLNGTSVNFAAMAQ---PVFHDG-----------METPGA
QSSGSDDFRIANGVTDPEAGWEAPLAPARKTRTIQTMSLDHTGQPPPRIRTTGIRPRHKT
RTEPEAQPTAPVERDPSFISRFGDRKRTVSGQV--AHPIPSSQPTEPGAP-QRR------
-----------------------SVRLF-NQIKPTT------SKLP----NST-------
--------------------LTGRDGREMKKLRGGPTKGR-V---GGVPTVGRVVSG-NR
---KPM-ETPDNDGKDNRAGL-----SQSHA---HVPPLPKNAEKTKELEALDWLLGLFN
KLASGYFSLSRYKCADAINSFN-SLSQGQRET-PWVLSQLGRTYFEQASYTES------A
KYFSRVQKLAPSRTED--MEIYSTVLWHLKSDVELAYLAHQLLEADRLSPQAWCAIGNSF
SHQRDHDQALKCFKRATMIDPEFAYAFTLQGHEYVANEEYDKALEAYRHGI--NADNRHY
NAWYGLGTVYDKMGKLDFAEQHFRNAASINPTNAVLICCIGLVLEKMNNPQDALVHYGRA
SSLAPNSVLAKFRKARVLMKLREFKFALAELKLLKDMAPDEANVHYLLGKLYKMLHDKAN
AIKHFTAALNLDPKAAQ--------------------YIKDAMESLDDDDME------DE
DIA---------------------------------------------------------
------------------------------------------------------------
------------------------------------------------------------
------------------------------------------------------------
------------------------------------------------------------
------------------------------------------------------------
------------------------------------------------------------
------------------------------------------------------------
------------------------------------------------------------
---------------------------------
>XP_040653141_Penicillium_griseofulvum
------------------------------------------------------------
-------------------------------MALS-TGHV-ASQLRHL--IYYQLDNNLI
RNALFLAARLLA-------------------------------YE---------------
PRSFE-------------------------AQYLLALCHLHNGEVKAAFECSQASGSRGL
-----HAGCAYVFAQACLDLGK--YLDGVTALER----SKPH------------------
-----WVSKNHWNK----------------------------------------------
HS------ETQRQHLPDAAAVYSLQGKL-----WHAHKDLTKAVDCYVEALKLNPFMWDA
FLGLCETGVNIRVPNIFQ------------------------------------------
------LSPELLAIISSSP-EE------TATAPDNVCYEEGNFPV---QPPGNPESDPFM
VSASRGET-DATFGSSALWEKLNGSSANFPTLAQ---PVFHDG-----------METPGA
QSSGSDDFRIANGVTDPEAGWEAPLAPARKTRTIQTMSLDHTGQPPPRMRPTGIRPRHKT
RTEPESQPTAPVERDPSLVSRFGDRKRTVSGQV--AHPPPSSQPTEPGAP-QRR------
-----------------------SVRLF-NQIKPTT------SKLS----NST-------
--------------------LTGRDGREMKKLRGGPTKGR-V---G-APTVGRVVSG-NR
---KPM-ETPDNDGKDNRTGS-----SQSHP---AVPPMPKNAEKTKELEALDWLLGLFN
KLASGYFSLSRYKCAEAISSFN-SLSQGQRET-PWVLSQLGRTYFEQASYTEA------A
KYFSRVQKLAPSRTED--MEIYSTVLWHLKSDVELAYLAHQLLEADRLSPQAWCAIGNSF
SHQRDHDQALKCFKRATMIDPGFAYAFTLQGHEYVANEEYDKALEAYRHGI--NADNRHY
NAWYGLGTVYDKMGKLDFAEQHFRNAASINPTNAVLICCIGLVLEKMNNPQDALVHYGRA
SALAPNSVLAKFRKARVLMKLREYKFALAELKVLKDMAPDEANVHYLLGKLYKMLHDKAN
AIKHFTAALNLDPKAAQ--------------------YIKDAMESLDDDDME------DE
DIA---------------------------------------------------------
------------------------------------------------------------
------------------------------------------------------------
------------------------------------------------------------
------------------------------------------------------------
------------------------------------------------------------
------------------------------------------------------------
------------------------------------------------------------
------------------------------------------------------------
---------------------------------
>XP_038929786_Penicillium_roqueforti
------------------------------------------------------------
-------------------------------MALS-TGHV-ASQLRHL--IYYQLDNNLI
RNALFLASRLLA-------------------------------YE---------------
PRSFE-------------------------AQYLLALCHLHNGEVKAAFECSQPSGSRGL
-----HAGCAYVFAQTCLDLGK--YLDGVTALER----SKPL------------------
-----WVTKNHWNK----------------------------------------------
HS------ETQRQHLPDAAAVYSLQGKL-----WHAHKDLTKAVDCYVEALKLNPFMWDA
FLGLCETGVNIRVPNIFQ------------------------------------------
------LSPELLAIISSSP-EE------ITTVQDHVAYEEGNFPM---QPPNNPESDPFM
VSASRGET-DTTFGSSALWEKLNGSSVNFAAMAQ---PVFHDG-----------METPGA
QSSGSDDFRIANGVTDPEAGWEAPLAPARKTRTIQTMSLDHTGQPPPRMRPTGIRPRHKT
RTEPETQPAAPVERDSSLVSRFGDRKRTVSGQV--AHPLPSSQPSEPGAP-QRR------
-----------------------SVRLF-NQIKPTS------SKLS----NST-------
--------------------LTGRDGREMKKLRGGPTKGR-V---GGVPTVGRVVSG-NR
---KPI-ETPDNDGKDNRTGL-----SQSHH---LVPPLPKNAEKTKELEALDWLLGLFN
KLASGYFSLSRYRCADAISSFN-SLSQGQRET-PWVLSQLGRTYFEQASYTEA------A
KYFSRVQKLAPSRIED--MEIYSTVLWHLKSDVELAYLAHQLLEADRLSPQAWCAIGNSF
SHQRDHDQALKCFKRATMLDPEFAYAFTLQGHEYVANEEYDKALEAYRHGI--NADNRHY
NAWYGLGTVYDKMGKLDFAEQHFRNAASINPTNAVLICCIGLVLEKMNNPQDALVHYGRA
SSLAPNSVLAKFRKARVLMKLREYKFALAELKVLKDMAPDEANVHYLLGKLYKMLHDKAN
AIKHFTAALNLDPKAAQ--------------------YIKDAMESLDDDDME------DE
DIA---------------------------------------------------------
------------------------------------------------------------
------------------------------------------------------------
------------------------------------------------------------
------------------------------------------------------------
------------------------------------------------------------
------------------------------------------------------------
------------------------------------------------------------
------------------------------------------------------------
---------------------------------
>XP_002558839_Penicillium_rubens
------------------------------------------------------------
-------------------------------MALS-TGHV-ASQLRHL--IYYQLDNNLI
RNALFLASRLHA-------------------------------YE---------------
PRSFE-------------------------AQFLLALCHLHNGEVKAAFECSQASGSRGL
-----HAGCAYVFAQACLDLGK--YLDGVTALER----SKSL------------------
-----WASKNHWNK----------------------------------------------
HS------ETQRQHLPDAAAVYSLQGKL-----WHAHKDLTKAVDCYVEALKLNPFMWDA
FLGLCETGVNIRVPNIFQ------------------------------------------
------LSPELLAIISSSP-EE------IATAPDNVAYEEGTFPV---QPPGNPESDPFM
VSASRGES-DATFGSSALWEKLNGSSANFAAIAQ---PVFHDG-----------METPGA
QSSGSDDFRIANGVTDPEAGWEAPLAPARKTRTIQTMSLDHTGQPPPRMRPTGIRPRHKT
RTEPETQPTAPVERDPSLVSRFGDRKRTVSGQV--AHPLPSSQPTEPGAP-QRR------
-----------------------SVRLF-NQIKPTT------SKLS----NGT-------
--------------------LTGRDGREMKKLRGGPTKGR-A---GSAPTVGRVVSG-NR
---KPV-ETPDNDGKDNRTGL-----SQSHS---TAPPLPKNAEKTKELEALDWLLGLFN
KLASGYFALSRYKCADAISSFN-SLSQGQRET-PWVLSQLGRTYFEQASYTEA------A
KYFSRVQKLAPSRIED--MEIYSTVLWHLKSDVELAYLAHQLLEADRLSPQAWCAIGNSF
SHQRDHDQALKCFKRATMLDPGFAYAFTLQGHEYVANEEYDKALEAYRHGI--NADNRHY
NAWYGLGTVYDKMGKLDFAEQHFRNAASINPTNAVLICCIGLVLEKMNNPQDALVHYGRA
SSLAPHSVLAKFRKARVLMKLREYKFALAELKVLKDMAPDEANVHYLLGKLYKMLHDKAN
AIKHFTAALNLDPKAAQ--------------------YIKDAMESLDDDDME------DE
DIA---------------------------------------------------------
------------------------------------------------------------
------------------------------------------------------------
------------------------------------------------------------
------------------------------------------------------------
------------------------------------------------------------
------------------------------------------------------------
------------------------------------------------------------
------------------------------------------------------------
---------------------------------
>XP_040807562_Penicillium_solitum
------------------------------------------------------------
-------------------------------MALS-TGHV-ASQLRHL--IYYQLDNNLI
RNALFLASRLHA-------------------------------YE---------------
PRSFE-------------------------AQYLLALCHLHNGEVKAAFECSQASGSRGL
-----HAGCAYVFAQTCLDLGK--YLDGVTALER----SKPL------------------
-----WASKNHWNK----------------------------------------------
HS------ETQRQHLPDAAAVYSLQGKL-----WHAHKDLTKAVDCYVEALKLNPFMWDA
FLGLCETGVNIRVPNIFQ------------------------------------------
------LSPELLAIISSSP-EE------IATAPDSVTYEEGNFPM---QPPGNPESDPFM
VSASRGET-DTTFGSSALWEKLNGSSVNFAAMAQ---PVFHDG-----------METPGA
QSSGSDDFRIANGVTDPEAGWEAPLAPARKTRTIQTMSLDHTGQPPPRMRPTGIRPRHKT
RTEPETQPTAPVERDPSLVSRFGDRKRTVSGQV--AHPVPSSQPTEPGAP-QRR------
-----------------------SVRLF-NQIKPTT------SKLS----NST-------
--------------------LTGRDGREMKKLRGGPTKGR-V---GGMPTVGRVVSG-NR
---KPM-ETPDNDGKDNRTGL-----SQPHP----IPPLPKNAEKTKELEALDWLLGLFN
KLASGYFSLSRYKCADAISSFN-SLSQGQRET-PWVLSQLGRTYFEQASYTEA------A
KYFSRVQKLAPSRIED--MEIYSTVLWHLKSDVELAYLAHQLLEADRLSPQAWCAIGNSF
SHQRDHDQALKCFKRATMIDPEFAYAFTLQGHEYVANEEYDKALEAYRHGI--NADNRHY
NAWYGLGTVYDKMGKLDFAEQHFRNAASINPTNAVLICCIGLVLEKMNNPQDALVHYGRA
SSLAPNSVLAKFRKARVLMKLREYKFALAELKVLKDMAPDEANVHYLLGKLYKMLHDKAN
AIKHFTAALNLDPKAAQ--------------------YIKDAMESLDDDDME------DE
DIA---------------------------------------------------------
------------------------------------------------------------
------------------------------------------------------------
------------------------------------------------------------
------------------------------------------------------------
------------------------------------------------------------
------------------------------------------------------------
------------------------------------------------------------
------------------------------------------------------------
---------------------------------
>XP_022585047_Penicilliopsis_zonata
------------------------------------------------------------
-------------------------------MSPS-TSHV-SSQMRQL--IYYHLDNNMV
RNALFIAGRLYA-------------------------------HE---------------
PRSSE-------------------------AAYLLALCYLQNGQLKAACDYSRTAGSRGT
-----HLGCSYVFAQACLDMGK--HIEGITALER----SRPL------------------
-----WVSRNHWNK----------------------------------------------
HN------ETRRQHLPDAAAVLSLQGKL-----WQAQKDLNKAVECYVEALKLNPFMWDA
FLGLCETGVNVRVPNIYK------------------------------------------
------LTPELAAMAAANFQFD------IDSPIDKA--SAGPLQA---QSHTNPTSDPFM
ASSARHDV-GATYGSSALWEKLNGSTVSVASVGASG---INEG-----------AETPGA
QSSESDEFRIANGMESNEGPWEPPLAPARKNRTIQPMGVEYAMEPPPRMKSTGIRSRTRA
RVEPEEHLLAQAEKEAHAAPRIGDRKRTVSGQV--AHP-A--QPSEPGAP-QRR------
-----------------------SVRLF-NQIKPTT------SKLA----SST-------
--------------------LGGKDGRELKKVKATGVKGR-----TAASHAGRVVSG-NR
---KHLSESSEADSKEHRPIP------PVHATLPTTSLKTAANEQAKSVDALGWILELFS
KLAAGTFALSRYRCPESIQIFS-SLSQAQRET-PWVLAQIGRAYYEQAMYAEA------E
KHYFRVRALAPSLMDD--MEIYSTVLWHLKNDVELAYLAHELMEVDRLSPQAWCAIGNSF
SHQRDHDQALKCFKRATQLDPRFAYAFTLQGHEYVANEEYDKAMDAYRQGI--GADNRHY
NAWYGLGTVYDKMGKLDFAEQHFRNAASINPTNAVLICCIGLVLEKMNNPKAALIQYGRA
CSIAPHSVLARFRKARALMKLQELKLALAELKILKDMAPDEANVHYLLGKLYKMLQDKAN
AIKHFTTALNLDPKVVSPLFPFSLLDWSLFSFCLCSLFAGGAVHQRCNGSSR------RR
GR----------------------------------------------------------
------------------------------------------------------------
------------------------------------------------------------
------------------------------------------------------------
------------------------------------------------------------
------------------------------------------------------------
------------------------------------------------------------
------------------------------------------------------------
------------------------------------------------------------
---------------------------------
>XP_016625857_Cladophialophora_bantiana
------------------------------------------------------------
-------------------------------MAPT-QHHV-AAQLRQL--IYYHLDNNLL
KNALFLASRLVA-------------------------------YE---------------
PRSPE-------------------------AAYLLAYCQFQSGFLKAAWDTSRAAAVKGI
-----HLGCAYVFAQSSLELGR--ILEGLTALEK----CKHH------------------
-----WQNRNTWGQ----------------------------------------------
HN------ESRRQHLPDAAAVLCLKGKL-----WKAHKNADQAVECWAASLKLNPFMWDA
FMGLCDAGAKISVPNIYK------------------------------------------
------LSNEMVAAAHSAQQHSARIEN-AA--ADKGL-----------GAISQVPSDPFV
S-TQKSNV-QQPPGNPVLWEKLNGSKMSVNTVSA---ILDEEG-----------LATPST
EAEVEEGVL-QGAPLN-NQYHEPPPAPIRKAKT----LTETHADPPPRWKSGSTRMRTKA
KGTSDDPTTVLQD-PPQPPP-AAPSKRTVSGQL--APTSSHAAPPSITEG-TRR------
-----------------------SNRLL-NTTRPPSASSTAGSKIS--SLANT-------
--------------------LGLREGRDIKKAKAPAAKGR-I---ANASTVGRVVSG-NR
-TRTGSADQMDVDAKEQKNVPNANAPLPVPPLP-THKTRAPS-TVDKELEALQTLLDLCG
RIASAQLCLSNFDCQTAIQMYN-ALPSSQRET-PYILSQIAKAYYEQASYSEA------E
KFFIRVRQLAPTRLED--MEVYSTVLWHLKSEIELAYLAHELIEIDRLSPQAWCAVGNSF
SLQREHEQALKCFKRSTQLDSQFAYGFTLQGHEYVANEEFEKALEAYRAAI--AADGRHY
NAWYGLGKVYEKMGKWNIAEQHYRTAAKINPTNAVLICCIGLVLEKQKHHEDALLMYTRA
CSLAPQSALSRFKKARCLMSLGRPREALAELMILRDVVPDEANVWFLMGRLYKTLRDKAN
AVRAFTMALNLDPKAAQ--------------------FIKDAMESLNEDNDD-YDE--DE
DMD---------------------------------------------------------
------------------------------------------------------------
------------------------------------------------------------
------------------------------------------------------------
------------------------------------------------------------
------------------------------------------------------------
------------------------------------------------------------
------------------------------------------------------------
------------------------------------------------------------
---------------------------------
>XP_008731714_Cladophialophora_carrionii
------------------------------------------------------------
-------------------------------MAPTAHSPV-TSQLRQL--IYYHLDNNLL
KNALFLASRLVA-------------------------------HE---------------
SRSPE-------------------------AAYLLAYCQFQSGFLKAAWDTSRAFAVKGS
-----HLGCAYVFAQSSLELGR--FLEGLTALEK----CKHI------------------
-----WQSRNSWGQ----------------------------------------------
HN------ESRRQHLPDAAAVLCLKGKL-----WKAHKNIDQAVECWAASLKMNPFMWDA
FTSLCDAGAKIAVPNIYR------------------------------------------
------LNEDLIAAVHLNQQQSAKVENPPP--AEK----------------NHVSSDPFV
S-SQRPGR----PQNNVLWEKLNGSKVSVNTVST---VLDEEG-----------MATPST
EPEPDQGVL-QGAPTN-QQ-NEPPAAPMRKTKT----STESQADPPPRWKAGSTRMRSKM
KGVSDDATTVLQD-PPQPPP-AAPSKRTVSGQ----PT-SHVAPSSIAEG-TRR------
-----------------------SNRLL-NTARPPSASSTAGSKIS--SLANT-------
--------------------LGLREGRDIKKAKAPAIKGR-M---ANASTVGRVVSG-NR
-TRTGSADQMDVDAKEQKPTTTTGAPPPLPSIP-NPKTRVSS-TVDQEIRALQELLELFG
RVASAQLSLTNYDCQNAIQMYN-ALPSPHRET-PYVLSQIAKAYYEQAQYAEA------E
KFFIRVRQLAPARLED--MEVYSTVLWHLKSEIELAYLAHELIEIDRLSPQAWCAIGNSF
SLQREHEQALKCFKRSTQLDSSFAYGFTLQGHEYIANEEFEKALDAYRSAI--AADSRHY
NAWYGLGKVYEKMGKWNIAEQHYRTAAKINPTNAVLICCIGLVLEKQKHPEDALLMYSRA
CSLAPQSALSRFKKARCLMSLGRPKEALAELKILRDVVPDEANVWFLMGRLYKILGEKGN
AVRAFTMALNLDPKAAQ--------------------FIKDAMESLDDDDDE-FDD--DE
DME---------------------------------------------------------
------------------------------------------------------------
------------------------------------------------------------
------------------------------------------------------------
------------------------------------------------------------
------------------------------------------------------------
------------------------------------------------------------
------------------------------------------------------------
------------------------------------------------------------
---------------------------------
>XP_016249791_Cladophialophora_immunda
------------------------------------------------------------
-------------------------------MAPT-QPHI-AAQLRQL--IYYHLDNNLL
RNALFLASRLVA-------------------------------YE---------------
PRSPE-------------------------AAYLLAYCQFQSGFLKAAWDTSRAAAVKGI
-----HLGCSYIFAQCSLELGR--ILEGLTALEK----CKHH------------------
-----WQNRNTWSQ----------------------------------------------
HN------ESRRQHLPDAAAVLCLKGKL-----WKAHKNVDQAVECWAASLKLNPFMWDA
FMGLCDAGAKISVPNIYK------------------------------------------
------LNNEMVAATHSAQQQSARIEN-AP--TEKGS-----------GTSSQAPSDPFV
S-TQKSSM-QQQSGNSVLWEKLNGSKMSVNTVST---VLDEEG-----------LATPST
EAEGDEAVL-HGAPLN-NQYHEPPPAPIRKAKT----LTETHADPPPRWKSGSTRIRTKA
KGASDESTTVLQDPPPQPLP-AAPSKRTVSGQP--APTSSHAAPSSITEG-TRR------
-----------------------SNRLL-NTTRPPSASSTAGSKIS--SLANT-------
--------------------LGLREGRDIKKAKAPVAKGR-T---ANAATVGRVVSG-NR
-TRTGSADQMDVDAKEHKNAPNANAPPPVPPLP-NHKTRVPS-TADRELEALQTLLDLSG
RIASAQLCLSNYDCQTAIQMYN-ALPSSQRET-PYILSQIAKAYYEQASYTEA------E
KFFIRVRQLAPTRLED--MEVYSTVLWHLKSEIELAYLAHELIEIDRLSPQAWCAIGNSF
SLQREHEQALKCFKRSTQLDSQFAYGFTLQGHEYIANEEFEKALEAYRAAI--AADGRHY
NAWYGLGKVYEKMGKWNIAEQHYRTAAKINPTNAVLICCIGLVLEKQKHPEDALLMYTRA
CSLAPQSALSRFKKARCLMSLGRPREALAELMILRDVVPDEANVWFLMGRLYKTLRDKGN
AVRAFTMALNLDPKAAQ--------------------FIKDAMESLDDDDDD-YDE--DE
DME---------------------------------------------------------
------------------------------------------------------------
------------------------------------------------------------
------------------------------------------------------------
------------------------------------------------------------
------------------------------------------------------------
------------------------------------------------------------
------------------------------------------------------------
------------------------------------------------------------
---------------------------------
>XP_007739711_Cladophialophora_psammophila
------------------------------------------------------------
-------------------------------MAPT-QHHV-AAQLRQL--IYYHLDNNLL
KNALFLASRLVA-------------------------------YE---------------
PRSPE-------------------------AAYLLAYCQFQSGFLKAAWDTSRAAAVKGI
-----HLGCSYIFAQSSLELGR--ILEGLTALEK----CKHH------------------
-----WQNRNTWGQ----------------------------------------------
HN------ESRRQHLPDAAAVLCLKGKL-----WKAHKNVDQAVECWAASLKLNPFMWDA
FMGLCDAGAKISVPNIYK------------------------------------------
------LSNEMVAAAHSAQQQSARIEN-AP--AEKGS-----------GTMSQAPSDPFV
S-TQKSNVQQQQPANSVLWEKLNGSKMSVNTVST---ILDEEG-----------LATPST
EVEVEEGVL-QGAPLN-NQYHEPPPAPVRKAKT----LTETHAEPPPRWKSGSARMRTKG
KGTSDDPTTVLQD-PPQPPP-AAPSKRTVSGQL--APTSSHAAPSSITEG-TRR------
-----------------------SNRLL-NTTRPPSASSTAGSKIS--SLANT-------
--------------------LGLREGRDIKKAKAPAAKGR-I---ANASTVGRVVSG-NR
-TRTGSADQMDVDAKEQKNAPNANAPPPVPALP-THKTRAPS-TVDKELEALQTLLDLCG
RIASAQLCLSNFDCQTAIQMYN-ALPSSQRET-PHILSQIAKAYYEQASYSEA------E
KFFIRVRQLAPTRLED--MEVYSTVLWHLKSEIELAYLAHELIEIDRLSPQAWCAVGNSF
SLQREHEQALKCFKRSTQLDSQFAYGFTLQGHEYIANEEFEKALEAYRAAI--AADGRHY
NAWYGLGKVYEKMGKWNIAEQHYRTAAKINPTNAVLICCIGLVLEKQKHHEDALLMYTRA
CSLAPQSALSRFKKARCLMSLGRPREALAELMILRDVVPDEANVWFLMGRLYKTLRDKAN
AVRAFTMALNLDPKAAQ--------------------FIKDAMESLNEDNDD-YDE--DE
DMD---------------------------------------------------------
------------------------------------------------------------
------------------------------------------------------------
------------------------------------------------------------
------------------------------------------------------------
------------------------------------------------------------
------------------------------------------------------------
------------------------------------------------------------
------------------------------------------------------------
---------------------------------
>XP_018695431_Fonsecaea_erecta
------------------------------------------------------------
-------------------------------MAPTQQPHV-AAQLRQL--IYYHLDNNLL
KNALFLASRLVA-------------------------------YE---------------
PRSPE-------------------------AAYLLASCQLQSGFLKAAWDTSRAAAVKGT
-----HLGCSYIFAQSSLELGR--IVEGLTALEM----CKHL------------------
-----WQNRNTWGQ----------------------------------------------
HN------ESRRQHLPDAAAILCLKGKL-----WKAHKNLNQAVECWAASLKLNPFMWDA
FTELCDSGAKISVPNIYK------------------------------------------
------LNNEMVAAAHSAQQQSVRVEN-VP--AEKG-----------------APSDPFV
S-TQKSSL-QQQSGNSVLWEKLNGSKMSVNTVST---ILDEEG-----------LATSST
EAEA-EGVL-HGAPLN-NQFHEPPPAPVRKAKA----LTETQTDPPPRWKSGSTRIRAKA
KGSSDDSTTVLQDPPPQPLP-AAPSKRTVSGQL--APTSSHAAPSSIAEG-TRR------
-----------------------SNRLL-NTTRPPSATSTAGSKIS--SLANT-------
--------------------LGLREGRDIRKAKAPAPKGR-T---ANTSTVGRVVSG-NR
-TRTGSSDQMDVDTKEQKNMPNANAAPPVPPLP-NHKTRAPS-TADREIEALQTLLDLCG
RIASAQLCLSNYDCQTAIQVLN-ALPSSQRET-PYVLSQIAKAYYEQASYTEA------E
KFFIRVHQLAPNRLED--MEVYSTVLWHLKSEIELAYLAHELIEIDRLSPQAWCAIGNSF
SLQREHEQALKCFKRSTQLDSQFAYGFTLQGHEYIANEEYEKALEAYRAAI--AADGRHY
NAWYGLGKVYEKLGKWNIAEQHYRTAARINPTNAVLICCIGLVLEKQKHPEDALLMYTRA
CSLAPQSALSRFKKARCLMSLGRPREALVELMILRDVVPDEANVWFLMGRLYKTLRDKGN
AVRAFTMALNLDPKAAQ--------------------FIKDAMESLDDDDDD-DDE--DE
DME---------------------------------------------------------
------------------------------------------------------------
------------------------------------------------------------
------------------------------------------------------------
------------------------------------------------------------
------------------------------------------------------------
------------------------------------------------------------
------------------------------------------------------------
------------------------------------------------------------
---------------------------------
>XP_022516552_Fonsecaea_monophora
------------------------------------------------------------
-------------------------------MAPT-QPHIAAAQLRQL--IYYHLDNNLL
RNALFLASRLVA-------------------------------YE---------------
PRSPE-------------------------AAYLLAYCQFQSGFLKAAWDTSRAAAVKGI
-----HLGCGYIFAQCSLELGR--IVEGLNALEK----CKHH------------------
-----WQNRNTWGQ----------------------------------------------
HN------ESRRQHLPDAAAVLCLKGKL-----WKAHKNVDMAVECWAASLKLNPFMWDA
FMGLCDAGAKISVPNIYK------------------------------------------
------LNNEMVAATHSAQQQSARVEN-AP--AERVP-----------GMISQAPSDPFV
STTQKSST-QQHPANSVLWEKLNGSKMSVNTVST---ILDEEG-----------LATPST
DADGDEGVV-QGAQAN-NHYHEAPPAPIRKAKT----LTETSADPPPRWKSGSTRMRAKA
KGASDDSTTVLQD-PPQPLL-AAPSKRTVSGQP--APTSSHAAPSSITEG-TRR------
-----------------------SNRLL-NTTRPPSATSTTGSKIS--SLANT-------
--------------------LGLREGRDIKKAKAPAAKGR-T---ANASTVGRVVSG-NR
-TRTGSADQMDVDSKEQKN-THANAP-PVPPLP-NHKTRAPS-TADRELEALQTLLDLCG
RIASAQLCLANYDCQTAIQMYN-ALPSSQRET-PFILSQIAKAYYEQASYAEA------E
KFFIRVRQLAPTRLED--MEVYSTVLWHLKSDIELAYLAHELIEIDRLSPQAWCAIGNSF
SLQREHEQALKCFKRSTQLDPQFAYGFTLQGHEYIANEEFEKALEAYRAAI--AADGRHY
NAWYGLGKVYEKMGKWNIAEQHYRTAAKINPTNAVLICCIGLVLEKQKHPDDALLMYSRA
CSLAPQSALSRFKKARCLMSLGRPREALAELMILRDVVPDEANVWFLMGRLYKTLRDKGN
AVRAFTMALNLDPKAAQ--------------------YIKDAMESLDDDDED-YDE--DE
DME---------------------------------------------------------
------------------------------------------------------------
------------------------------------------------------------
------------------------------------------------------------
------------------------------------------------------------
------------------------------------------------------------
------------------------------------------------------------
------------------------------------------------------------
------------------------------------------------------------
---------------------------------
>XP_016632548_Fonsecaea_multimorphosa
------------------------------------------------------------
-------------------------------MAPA-QPHI-AAQLRQL--IYYHLDNNLL
RNALFLASRLVA-------------------------------YE---------------
PRSPE-------------------------AAYLLAYCQFQSGFLKAAWDTSRAAAVKGT
-----HLGCSYVFAQSSLELGR--IVEGLTALEK----CKNL------------------
-----WQNRNTWGQ----------------------------------------------
HN------ELRRQHLPDAAAVLCLKGKL-----WKANKNLNQAVECWAAALKLNPFMWDA
FTGLCDTGAKISVPNIYK------------------------------------------
------LNNEMVAATHSAQQQSARIEN-AP--TEKGS-----------GAVSQAPSDPFV
S-TQKSST-QHPPGHPVLWEKLNGSKMSVNTVST---ILDEEG-----------LATPST
EAEGEEGVL-HGAPLN-NQNHEPPPAPIRKAKG----LTETHADPPPRWKPGSTRMRAKA
KGASDDSTTVLQDPPPQPLP-AAPSKRTVSGQL--APTSSHAASSSIAEG-TRR------
-----------------------SNRLL-NTTRPPSASSTAGSKIS--SLANT-------
--------------------LGLREGRDIKKAKAPVPKGR-T---ANASTVGRVVSG-NR
-TRTGSADQMDLDAKEQKNAANAIAPPPVPPIP-NNKSRAPS-TADRELEALQTLLDLCG
RIASAQLCLANYDCQTAIQIYN-ALPSSQRET-PFVLSQIAKAYYEQASYIEA------E
KFFIRVHQLAPTRLED--MEVYSTVLWHLKSEIELAYLAHELIEIDRLSPQAWCAIGNSF
SLQREHEQALKCFKRSTQLDSQFAYGFTLQGHEYIANEEFEKALEAYRAAI--AADGRHY
NAWYGLGKVYEKLGKWNIAEQHYRTAAKINPTNAVLICCIGLVLEKQEHPEDALLMYTRA
CSLAPQSALSRFKKARCLMSLGRPREALAELMILRDVVPDEANVWFLMGRLYKTLKDKGN
AVKAFTMALNLDPKAAQ--------------------FIKDAMESLNDDEDE-YDDDVDE
DME---------------------------------------------------------
------------------------------------------------------------
------------------------------------------------------------
------------------------------------------------------------
------------------------------------------------------------
------------------------------------------------------------
------------------------------------------------------------
------------------------------------------------------------
------------------------------------------------------------
---------------------------------
>XP_022503551_Fonsecaea_nubica
------------------------------------------------------------
-------------------------------MAPT-QPHIAAAQLRQL--IYYHLDNNLL
RNALFLASRLVA-------------------------------YE---------------
PRSPE-------------------------AAYLLAYCQFQSGFLKAAWDASRAAAVKGI
-----HLGCGYIFAQCSLELGR--IVEGLNALEK----CKHH------------------
-----WQNRNTWGQ----------------------------------------------
HN------ESRRQHLPDAAAVLCLKGKL-----WKAHKNVDMAVECWAASLKLNPFMWDA
FMGLCDAGAKISVPNIYK------------------------------------------
------LNNEMVAATHSAQQQSARVEN-AP--AERVP-----------GTISQAPSDPFV
STTQKSST-QHHPANSVLWEKLNGSKMSVNTVST---ILDEEG-----------LATPST
EADADEGVV-QRAQAN-NHYHEAPPAPIRKAKT----LTETSADPPPRWKSGSTRMRAKA
KGTSDDSTTVLQDPPPQPLL-AAPSKRTVSGQP--APTSSHAAPSSITEG-TRR------
-----------------------SNRLL-NTTRPPSATSTAGSKIS--SLANT-------
--------------------LGLREGRDIKKAKAPAAKGR-T---ANASTVGRVVSG-NR
-TRTGSADQMDVDSKEQKN-PHANAP-PVPPLP-NHKTRAPS-TADRELEALQTLLDLCG
RIASAQLCLANYDCQTAIQMYN-ALPSSQRET-PFILSQIAKAYYEQASYAEA------E
KFFIRVRQLAPTRLED--MEVYSTVLWHLKSEIELAYLAHELIEIDRLSPQAWCAIGNSF
SLQREHEQALKCFKRSTQLDPQFAYGFTLQGHEYIANEEFEKALEAYRAAI--AADGRHY
NAWYGLGKVYEKMGKWNIAEQHYRTAAKINPTNAVLICCIGLVLEKQKHPDDALLMYSRA
CSLAPQSALSRFKKARCLMSLGRPREALAELMILRDVVPDEANVWFLMGRLYKTLRDKGN
AVRAFTMALNLDPKAAQ--------------------YIKDAMESLDDDDED-YDE--DE
DME---------------------------------------------------------
------------------------------------------------------------
------------------------------------------------------------
------------------------------------------------------------
------------------------------------------------------------
------------------------------------------------------------
------------------------------------------------------------
------------------------------------------------------------
------------------------------------------------------------
---------------------------------
>XP_013283970_Fonsecaea_pedrosoi
------------------------------------------------------------
-------------------------------MAPT-QPHIAAAQLRQL--IYYHLDNNLL
RNALFLASRLVA-------------------------------YE---------------
PRSPE-------------------------AAYLLAYCQFQSGFLKAAWDASRAAAVKGI
-----HLGCGYIFAQCSLELGR--IVEGLNALEK----CKHH------------------
-----WQNRNTWGQ----------------------------------------------
HN------ESRRQHLPDASAVLCLKGKL-----WKAHKNVDMAVECWAASLKLNPFMWDA
FTGLCDAGAKISVPNIYK------------------------------------------
------LNNEMVAATHSAQQQSARVEN-AP--AERVP-----------GTISQAPSDPFV
STTQKSST-QQHPANSVLWEKLNGSKMSVNTVST---ILDEEG-----------LATPST
EADGDEGVV-QGAQAN-NHYHEAPPAPIRKAKT----LTETSADPPPRWKSGSTRMRTKA
KGASDDSTTVLQD-PPQPLL-AAPSKRTVSGQP--APTSSHAAPSSITEG-TRR------
-----------------------SNRLL-NTTRPPSATSTAGSKIS--SLANT-------
--------------------LGLREGRDIKKAKAPAAKGR-T---ANASTVGRVVSG-NR
-TRTGSADQMDVDSKEQKN-AHGNAP-PVPPLP-NHKTRAPS-TADRELEALQTLLDLCG
RIASAQLCLANYDCQTAIQMYN-ALPSSQRET-PFILSQIAKAYYEQASYAEA------E
KFFIRVRQLAPTRLED--MEVYSTVLWHLKSEIELAYLAHELIEIDRSSPQAWCAIGNSF
SLQREHEQALKCFKRSTQLDPQFAYGFTLQGHEYIANEEFEKALEAYRAAI--AADGRHY
NAWYGLGKVYEKMGKWNIAEQHYRTAAKINPTNAVLICCIGLVLEKQKHPDDALLMYSRA
CSLAPQSALSRFKKARCLMSLGRPREALAELMILRDVVPDEANVWFLMGRLYKTLRDKGN
AVRAFTMALNLDPKAAQ--------------------YIKDAMESLDDDDED-YDE--DE
DME---------------------------------------------------------
------------------------------------------------------------
------------------------------------------------------------
------------------------------------------------------------
------------------------------------------------------------
------------------------------------------------------------
------------------------------------------------------------
------------------------------------------------------------
------------------------------------------------------------
---------------------------------
>XP_007761426_Cladophialophora_yegresii
------------------------------------------------------------
-------------------------------MAPTAHSPV-TSQLRQL--IYYHLDNNLL
KNALFLASRLVA-------------------------------YE---------------
SRSPE-------------------------AAYLLAYCQFQSGFLKAAWDTSRALAVKGS
-----HLGCAYVFAQSSLELGR--FLEGLTALEK----CKHI------------------
-----WQSRNSWGQ----------------------------------------------
HN------ESRRQHVPDAAAVLCLKGKL-----WKAHKNIDQAVECWAASLKMNPFMWDA
FTGLCDAGAKIAVPNIYR------------------------------------------
------LNEDLIAAVHLNQQQGAKVEN-PP--AEK----------------SHVPSDPFV
S-SQRPSR----PQNNVLWEKLNGSKVSVNTAST---ILDEEG-----------MATPST
EPESDQGVL-QGAPTN-QQ-NEPPAAPMRKTKT----STESQADPPPRWKAGSTRMRSKM
KGVSDDATTVLQD-PPQPPP-AAPSKRTVSGQ----PT-SHVAPSSIAEG-TRR------
-----------------------SNRLL-NTARPPSASSTAGSKIS--SLANT-------
--------------------LGLREGRDIKKAKAPAIKGR-M---ANASTVGRVVSG-NR
-TRTGSADQMDVDGKEQKPTATAGAPPHLPSIP-NPKTRVSS-TVDQEIRSLQELLELVG
RIASAQLSLTNYDCQNAIQTYN-ALPSPHRET-PYILSQIAKAYYEQAQYAEA------E
KFFIRVRQLAPARLED--MEVYSTVLWHLKSEIELAYLAHELIEIDRLSPQAWCAIGNSF
SLQREHEQALKCFKRSTQLDSSFAYGFTLQGHEYIANEEFEKALDAYRSAI--AADSRHY
NAWYGLGKVYEKMGKWNIAEQHYRTAAKINPTNAVLICCIGLVLEKQKHPEDALLMYSRA
CFLAPQSALSRFKKARCLMSLGRPKEALAELKILRDVVPDEANVWFLMGRLYKILGEKGN
AVRAFTMALNLDPKAAQ--------------------FIKDAMESLDDDDDE-FDD--DE
DME---------------------------------------------------------
------------------------------------------------------------
------------------------------------------------------------
------------------------------------------------------------
------------------------------------------------------------
------------------------------------------------------------
------------------------------------------------------------
------------------------------------------------------------
------------------------------------------------------------
---------------------------------
>XP_016235097_Exophiala_spinifera
------------------------------------------------------------
-------------------------------MAPT-AVHV-AGQLRQL--IYYHLDNSLL
KNALFLAARLVA-------------------------------YE---------------
PRSSE-------------------------AAYLLSYCQYQSGFSKAAWETSRSAGLRGL
-----HLGCSYVFAQASLELGR--YVDGLTALEK----SKHL------------------
-----WQNRNAWGQ----------------------------------------------
HT------ESRRQHLPDAAAVLCLKGKL-----WKAHKDLDQAVECWAAALKLNPFMWDA
FTGLADSGAKVSAPNIYK------------------------------------------
------MSSEVIAATHQAHQQTTRVE--AA--AERNVASNHITQ-----DRSQLPPDPFV
S-SQRPNG-N----NSVLWEKLNGSKISVNTAST---ILDEEG-----------LNTPSV
DTEADEGVL-NGAPV--NHLHEPPAAPVRKVKT----SAEAPADPPPRWKTGSARMRAKA
K-PADD-PTVLQDPPPAP---AAPSKRTVSGQP--APT-NH-A-SAVAEG-TRR------
-----------------------SNRLL-NTTRPPTASSTTGSKIS--SLANT-------
--------------------LGLREGRDIKKAKAPVVRAR-T---ANTSTVGRVVSG-NR
-TRTGSADAMDVDSREQKS-TNV---PPVPALP-IAKARAES-LVTKELEAIQSLLDLFS
RLASAQLYLSNYESQTAIQIYN-SLPSAQRET-PYVLAQIGKAYYEQAQYVEA------E
KFFVRVRQLAPTRLED--MEIYSTILWHLKNEIELANLAHELVQLERLSPQTWCAIGNSF
SLQREHEQALKCFKRSTQLDPNFAYGFTLQGHEYISNEEFEKALEAYRAAV--AADPRHY
NAWYGLGKVYEKMGKWKIAEQHYRTAAKINPTNAVLICCIGLVLERLKQPEKALQMYTRA
CTLAPNSALGRFKKARCLMSLGRPRDALAELLILRDVAPDEANVWFLMGRLYKMLREKAN
AVRAFTMALNLDPKAAQ--------------------FIKDAMESLDDEDEDGYDE--DE
DMD---------------------------------------------------------
------------------------------------------------------------
------------------------------------------------------------
------------------------------------------------------------
------------------------------------------------------------
------------------------------------------------------------
------------------------------------------------------------
------------------------------------------------------------
------------------------------------------------------------
---------------------------------
>XP_016261434_Exophiala_oligosperma
------------------------------------------------------------
-------------------------------MAPT-AVHV-AGQLRQL--IYYHLDNNLL
KNALFLAARLVA-------------------------------FE---------------
PRSPE-------------------------AAYLLSYCQYQSGFSKAAWDSSRSAGLRGL
-----HLGCSYVFAQASLELGR--FVDGLTALEK----SKHL------------------
-----WQNRNAWGQ----------------------------------------------
HN------ESRRQHLPDAAAVLCLKGKL-----WKAQKNLDQAVECWAAALKLNPFMWDA
FTGLADSGAKVSAPNIYK------------------------------------------
------MSAEVINATHLAQQQTAKIE--TA--TEKNSSSNHVNQ-----DRSQLPPDPFV
S-SQRPNG-N----NSVLWEKLNGSKISVNTAST---ILDEES-----------LNTPSA
DTETDDGVL-HGGPI--GHLHEPPAAPVRKVKS----AAEAIVDPPPRWKTGSARMRAKA
K-PTDD-PTVLQDPPPPP---AAPSKRTISGQP--APT-NH-A-SATAEG-TRR------
-----------------------SNRLL-NTTRPPTASSTTGSKIS--SLANT-------
--------------------LGLREGRDIKKAKAPAVRAR-T---ANSSTVGRVVSG-NR
-TRTGSADAMEVDSREQKS-TNV---PPVPPLP-NAKVRAES-LVAKELEAIQSLLDLFG
RLASAQLYLSNYESQTAIQIYN-SLPSAQRET-PYVLAQIGKAYYEQAQYVEA------E
KFFMRLRQIAPTRLED--MEIYSTILWHLKNEIELANLAHELVELERLSPQAWCAIGNSF
SLQREHEQALKCFKRSTQLDPNFAYGFTLQGHEYISNEEYEKALEAYRAAI--AADPRHY
NAWYGLGKVYEKMGKWNIAEQHYRTAAKINPTNAVLICCIGLVLERLKQPEKALQMYTRA
CTLAPSSALGRFKKARCLMSLGRPRDALAELLILRDVAPDEANVWFLMGRLYKTLREKAN
AVRAFTMALNLDPKAAQ--------------------FIKDAMESLDDEDEDGYDE--DE
DMD---------------------------------------------------------
------------------------------------------------------------
------------------------------------------------------------
------------------------------------------------------------
------------------------------------------------------------
------------------------------------------------------------
------------------------------------------------------------
------------------------------------------------------------
------------------------------------------------------------
---------------------------------
>XP_013320066_Exophiala_xenobiotica
------------------------------------------------------------
-------------------------------MAPT-VAHI-AGQLRQL--VYYHLDNNLL
KNALFLAARLLA-------------------------------YE---------------
PRSAE-------------------------AAYLLSYCQYQSGFVKAAWDTSRSAGLRGS
-----HLGCSYIFAQASLELGR--YVDGLTALDK----SKQL------------------
-----WHNRNTWGQ----------------------------------------------
HN------ETRRQHLPDAAAVLCLKGKL-----WKAHKNIDQAVESWAAALKLNPFMWDA
FAGLSESGAKVSVPNIYK------------------------------------------
------MSAEVIAATHLAQQQTAKVE--TAGGTEKVPTSSHVPQ----TERNQGSQDPFV
S-SHKANG-N----NSVLWEKLNGSKISVNTAST---ILDEEG-----------LNTPST
EPEAEEAVL-NGAPI--NQFHDPPPAPVRKVKS----AAEVPADPPPRWKTGSSRVRAKA
KGPTDD-TTVLQDPPP-P---AAPSKRTVSGQP--TST-NHTA-TSVAEG-TRR------
-----------------------SNRLL-NTTRQPSASSTAGSKIS--SLANT-------
--------------------LGLREGRDIKKAKAPAVRAR-T---ANTSTVGRVVSG-NR
-TRTGSADAMDVDSKEQKS-TNI---PPVPPLP-NARLRAES-IATKELEAIQTLLDLFG
RLASAQLCLANYDCQTAIQIYN-SLPSAQRET-PYVLAQIGKAYYEQAQYVEA------D
KFFVRVRQLAPTRLED--MEIYSTVLWHLKNEIELANLAHELIEVERLSPQAWCAIGNSF
SLQREHEHALKCFRRSTQLDPQFAYGFTLQGHEYISNEEFEKALEAYRAAI--AADGRHY
NAWYGLGKVYEKMGKWSIAEQHYRTAAKINPTNAVLICCIGLVLERLKEPEKALQMYTRA
CALAPNSALGRFKKARCLMSLGRPRDALTELLVLRDVAPDEANVWFLMGRLYKTLREKAN
AVRAFTMALNLDPKAAQ--------------------FIKDAMESLDDEDEDGYDE--DE
DMD---------------------------------------------------------
------------------------------------------------------------
------------------------------------------------------------
------------------------------------------------------------
------------------------------------------------------------
------------------------------------------------------------
------------------------------------------------------------
------------------------------------------------------------
------------------------------------------------------------
---------------------------------
>XP_007723505_Capronia_coronata
------------------------------------------------------------
-------------------------------MAPS-PTHI-ASQLRQL--VYYHLDNNLL
KNALFLASRLVA-------------------------------YE---------------
PRSAE-------------------------AAYLLAYCQLQSGFVKAAWDISRPAGARGS
-----HLGCSYVFAQASLELGR--FVDGLTALEK----SKHL------------------
-----WQNRNTWGQ----------------------------------------------
HN------ESRRQHLPDAAAVLCLKGKL-----WKAHKDIDQAVESWAAALKLNPFMWDA
FMGLCEAGAKVSVPNVYK------------------------------------------
------MSTEMIAMTHVSQQQAAKIENPSM------TLPAAVSQTHNASHANPAPADPFV
S-THKQSG-HSQLGNSVLWEKLNGSKMSVNTTGT---VLDEEG-----------SNTPST
EVEVNEGIL-QGGAV--NHYHEPPPAPVRKAKS----TADVPADPPPRWKTGSTRLKAKA
KVASDD-TAVLHDAPA-P---TAPSKRTVSGQP--TSM-AHAP-SGTAEG-TRR------
-----------------------SNRLL-NTGRPPSTSSTTGSKIS--SLANT-------
--------------------LGLREGRDIKKAKAPVVRPR-T---ANTSTVGRVVSG-NR
-TRTGSTDAMDVDTKEQRTAANA---PPVPPLP-SSKLRIES-AVNKDLEAIQTLLDLFG
RIASAQLCLSNYDCQTAIQIYN-SLPSAQRET-PYILTQIGKAYYEQGQYADA------E
KFFIRVRQLAPNRLED--MEVYSTVLWHLKSEIELAYLAHELISIDRLSPQAWCAIGNSF
SLQREHEQALKCFKRSTQLDPQFAYGYTLQGHEYIANEEFEKALEAYRAAV--AADGRHY
NAWYGLGKVYEKMGKWGIAEQHYRTAAKINPTNAVLICCIGLVLERLKHPEKALQMYTRA
CTLAPNSALSRFKKARCLMSLGRPREALAELLILRDVVPDEANVWFLMGRLYKTLREKGN
AVRAFTMALNLDPKAAQ--------------------YIKDAMESLDDEEEDPYDQ--DE
DMD---------------------------------------------------------
------------------------------------------------------------
------------------------------------------------------------
------------------------------------------------------------
------------------------------------------------------------
------------------------------------------------------------
------------------------------------------------------------
------------------------------------------------------------
------------------------------------------------------------
---------------------------------
>XP_007729990_Capronia_epimyces
------------------------------------------------------------
-------------------------------MAPS-VIHV-AGQLRQL--VYYHLDNNLL
KNALFLASRLVA-------------------------------YE---------------
PRSAE-------------------------AAYLLAYCQYQSGFVKAAWDTSRPAGVRGS
-----HLGCSYIFAQASLELGR--YVDGLTALEK----SKHL------------------
-----WQNRNTWAQ----------------------------------------------
HN------ETRRQHLPDAAAVSCLKGKL-----WKAHKNIDQAVECWAAALKLNPFMWDA
FTGLCDAGAKVSVPNVYK------------------------------------------
------MSAEMIAMTHLSQQQTAKIEIPSTVAADKATTSATGQQSHTSNHASVAPADPFV
S-THKPHG-HSQIGNSVLWEKLNGSKMSINTMDT---VLDEEG-----------LNAPST
EAEVETGIL-QGGVV--NQHHEPPPAPMRKAKG----AAEVAADPPPRWKTGSTRLKAKA
KVASDD-TAVLQDPPA-S---TAPFKRTVSGQP--APT-SHAT-SGTAEG-TRR------
-----------------------SNRLL-NTTRPPSASSTAGSKIS--SLANT-------
--------------------LGLREGRDIKKARAPAVRAR-T---ATASTVGRVVSG-NR
-TRTGSADAMDVDAKESRAAANA---PPVPSLP-NSKVRAES-AVNRELEGIQTLLDLFG
RIASAQLCLSNYDCQTAIQIFN-SLPSAQRET-PYILSQIGKAYHEQAQYAEA------E
KFFIRVRQLAPTRLED--MEVYSTVLWHLKSEIELAYLAHELVSVDRLSPQAWCAIGNSF
SLQREHEQALKCFKRSTQLDSQFAYGYTLQGHEYIANEEFEKALEAYRAAI--AADGRHY
NAWYGLGKVYEKMGKWAIAEQHYRTAAKINPTNAVLICCIGLVLERLKHPEKALQMYTRA
CTLAPSSALSRFKKARCLMSLGRPREALAELLILRDVVPDEANVWFLMGRLYKTLREKGN
AVRAFTMALNLDPKAAQ--------------------FIKDAMESLDDEDEDPYDE--DE
DMD---------------------------------------------------------
------------------------------------------------------------
------------------------------------------------------------
------------------------------------------------------------
------------------------------------------------------------
------------------------------------------------------------
------------------------------------------------------------
------------------------------------------------------------
------------------------------------------------------------
---------------------------------
>XP_009160522_Exophiala_dermatitidis
------------------------------------------------------------
-------------------------------MAPS-VIHV-ASQLRQL--VYYHLDNNLL
KNALFLASRLVA-------------------------------YE---------------
PRSAE-------------------------SAYLLAYCQLQSGFVKAAWDTSRPAGLRGS
-----HLGCSYVFAQASLELGI--YVQGLTALER----SKHL------------------
-----WQNRNTWSQ----------------------------------------------
HS------ETRRQHLPDAAAVLCLEGKL-----WKAHRNTDQAVECWAASLKLNPFMWDA
FMGLCEAGAKVSVPNVYK------------------------------------------
------MTAEMIAMTHLAQQQNAKFENAAPV-----TTTTASQQIQ--PHNNSGPPDPFV
STTQKPNG-HPQPGNSVLWEKLNGSKMSVNTTSTGG-VLDEEG-----------LNTPST
EAEVDEGVLQQAGTMNQNQHHEPPPAPTRKAKA----AAEAPAEPPPRWKTGSTRLRTKP
KVASDD-TTVLQDPPA-P---TAPAKRTVSGHPAGAPS-QHTS-LAATEGPTRR------
-----------------------SNRLL-NTSRPPSATSTAGSKIS--SLANS-------
--------------------LGLREGRDIKKAKAPAARTR-T---ANASTVGRVVSG-NR
-TRTGSTDAMDVETKEQQKAANV---PPVPPLPNNSKVRAES-AIHKELEATQTLLDLFG
RIASAQLSLSNYDCQTAIQIYN-SLPSAQRET-PYILAQIGKAYHEQAQYAEA------E
KFFIRVRQLAPTRLED--MEVYSTVLWHLKSEIELAYLAHELVAIDRLSPQAWCAIGNSF
SLQREHEQALKCFRRATQLDPQFAYGFTLQGHEYVANEEFEKALESYRAAI--AADGRHY
NAWYGLGKVYEKMGKWTIAEQHYRTAAKINPTNAVLICCIGLVLERLKQPEKALQMYTRA
CTLAPGSALSRFKKARCLMALSRPREALAELLVLRDVVPDEANVWFLMGRLYKTLREKGN
AVRAFTMALNLDPKAAQ--------------------FIKDAMESLDDEDEDPYDE--DE
DMD---------------------------------------------------------
------------------------------------------------------------
------------------------------------------------------------
------------------------------------------------------------
------------------------------------------------------------
------------------------------------------------------------
------------------------------------------------------------
------------------------------------------------------------
------------------------------------------------------------
---------------------------------
>XP_013254674_Exophiala_aquamarina
------------------------------------------------------------
-------------------------------MAPT-NAHI-AQQLRQL--IYYHLDNNLL
KNALFLAARLIA-------------------------------YD---------------
SRSAE-------------------------AAYLLSYCQLQGGYVKAAWDSCRSFALRGA
-----HLGCCYIFAQASLELGR--HVDGLTALEK----SKPL------------------
-----WQNRNNWGQ----------------------------------------------
HN------ESRRQHLPDAPAILCLKAKL-----LRAHKNLDQAVECWAAALRLNPFMWDA
FTGLCEAGATVSIPNLYN------------------------------------------
------MSPELLSLTQMSVQSSHKLDNPSSAVSEKLPASTHPPPT---IYSTQGPLDPFL
S-NHKASG-TVQQGNSVLWEKLNGSKISVNTAST---VLDEEV-----------SATPVP
GNDLDQVVL-Q------TQFHDPPPAPARKMKP----APDDPSEGPPRWKAGSAR--AKA
KPKTDE---ILQDSIP-PVP-PVPSKRTVSGQP--AAN-NHAL-PGTSEG-TRR------
-----------------------SNRLL-NTTRPPGASTTAGSKIS--SIANT-------
--------------------LGLREGREIRKAKAPAIKGR-V---ANAATVGRVVSG-NR
-TRTGSTDAMDVDMKEQRPVTHP---PPVPPLP-NPKIRAEL-HAAKDIEAVSALLDLFG
RMASAQLALSHYDCQAAIQAYN-SLPSTQRET-PSILSQIGKAYYEQGSHAEA------E
KFFIRVRQLAPNRLED--MEIYSTVLWHLKSEIELAYLAHELVQVDRLSPQAWSAIGNSF
SRQNEHEQAIKCFKRSTQLDPNFAYGYTLQGHEFIQNEEFEKALEAYRSAI--AVDGRHY
NAWYGLGKVYEKMGKWTIAEQHYRTAARINPTNAVLVCCIGVVLEKLKNPEQALQMYTRA
CSLAPSNALSRFKKARCLMSLARPREALAELLILRDVVPDEPNVWFLMGRLYKILRLKAE
AVRAFTMALNLDPKAAQ--------------------YIKDAMETLDDDDEDNYDD--DE
EMN---------------------------------------------------------
------------------------------------------------------------
------------------------------------------------------------
------------------------------------------------------------
------------------------------------------------------------
------------------------------------------------------------
------------------------------------------------------------
------------------------------------------------------------
------------------------------------------------------------
---------------------------------
>XP_016224759_Exophiala_mesophila
------------------------------------------------------------
-------------------------------MAPT-NAHV-AAQLRQL--IYYHLDNNLL
KNALFLASRLVA-------------------------------YE---------------
PRSAE-------------------------ASYLLAYCQLQSGYVKAAWDTSRSSGIRGT
-----HLGCSYVFAQASLELGR--YVDGITALEK----SKPM------------------
-----WQGRNTWAQ----------------------------------------------
HN------EIRRQHLPDAPAVWSLKAKL-----YKGHKNMDQAVECWATALKMNPFMWDA
LIGLCDAGAKVSIPNVYK------------------------------------------
------MTTDIKTMTELAYQQFSKSDINSAHVYDKPL-----------STSQPAVPDPFV
S-SQKPNG-NILHNNSVLWEKQNGSKVSINTASS---ILDEEI-----------SRTPSI
DAEFDDGVL-QGTSV--NQFHDVPPAPSRKPKA----TMEAHVDPPPRWKSATGR--AKV
KGKSDD-PTVLQDPPA-P---TAPSKRTVSGQP--ASS-TQSS-SSMAEG-TRR------
-----------------------SNRLL-NTSRPASATSTAGSKIS--SLANT-------
--------------------LGLREGREIKKAKAPAVRGR-V---ATTSTVGRVVSG-NR
-TRTGSTETGETEVRDQKGSSII---PPVPPLP-NAKVRAEM-AINKDLDAISALLDLFG
RMASAHLSLSTYDCQTAIQIYN-SLPSGQRET-PYILTQIGKAYYEQASHAEA------E
KFFIRVRQMAPTRLED--MEIYSTVLWHLKSEIELAYLAHELVEVDRLSPEAWCAVGNSF
SRQNEHEQAIKCFRRSTQLDSRFAYGFTLEGHEHVQNEEFEKALDAYRSAI--AVDGRHY
NAWYGLGKVYEKMGKFAIAEKHYRTAAKINPGNAVLICCIGMVLERLKDPEQALQMYTRA
CALAPSSALSRFKKARCLMSLGRPREALAELLILRDVVPDEPNVWFLMGRLYKTLRMKAD
AVRAFTMALNLDPKAAQ--------------------FIKDAMESLDDEDDENFDD--DE
DMD---------------------------------------------------------
------------------------------------------------------------
------------------------------------------------------------
------------------------------------------------------------
------------------------------------------------------------
------------------------------------------------------------
------------------------------------------------------------
------------------------------------------------------------
------------------------------------------------------------
---------------------------------
>XP_013270845_Rhinocladiella_mackenziei
------------------------------------------------------------
-------------------------------MTPS-VPHI-AGQLRQL--VYYHLDNNLL
KNALFLAARLVA-------------------------------YE---------------
PRSTE-------------------------AAYLLSYCQYQSGFVKAAWDTSRSAGLRGS
-----HLGCSYVFAQTSLELGR--YLDGLTALEK----SRHL------------------
-----WQNRNTWGQ----------------------------------------------
HN------ETRRQHLPDAAAVLCLKGKL-----WKAHKNVDEAVECWAAALKLNPFMWDA
FMGLCDAGAKVSIPNIYK------------------------------------------
------MSAEMIAMVHLSQQQTAKIENLSAATTEKTSVSNHVSQ----PNGNSHPPDPFV
S-ARKQNG-NLQQGSSVLWEKLNGSKVSVNTGST---VLDEEG-----------LNTPA-
EAETEEGVL-RGGAV--HQYHEPPPAPMRKAKS----AAEAPTDPPPRWKTGSTRMKTKN
KSNSDD-TTVLQDPPP-P---SAPSKRTVSGQP--APT-NHAQ-SSTTEG-TRR------
-----------------------SNRLL-NTTRPPSTSGTAGNKMS--SLANT-------
--------------------LGLREGRDIKKAKAPAVRGR-T---ANASTVGRVVSG-NR
-TRTGSADTMDVDSKDPKTVANA---PPAPPLP-NHKTRVES-AVNKDLEAVQSLLDLFG
RIASAQLCLSNYDCQTAIQIYN-SLPSALRET-PYILAQIGKAYYEQASYAEA------E
KFFIRVRSIAPTRLED--MEVYSTVLWHLKSEIELAYLAHELIEVDRLSPQAWCAIGNSF
SLQREHEQALKCFKRSTQLDPQFAYGFTLQGHEYIANEEFEKALEAYRAAI--AADGRHY
NAWYGLGKVYEKMGKWAVAEQHYRTAAKINPTNAVLICCIGLVLEKLKNPEHALQMYTRA
CSLAPGSALSRFKKARCLMSLGRPREALTELLILRDVVPDEANVWFLMGRLYKTLRQKGD
A-------------AAQ--------------------FIKDAMESLD-------DI--DE
DMD---------------------------------------------------------
------------------------------------------------------------
------------------------------------------------------------
------------------------------------------------------------
------------------------------------------------------------
------------------------------------------------------------
------------------------------------------------------------
------------------------------------------------------------
------------------------------------------------------------
---------------------------------
>XP_017999890_Phialophora_attinorum
------------------------------------------------------------
-------------------------------MAPSNTTYL-PTQLRHL--IYYHIDNNLM
KNALFLAQRLVA-------------------------------YE---------------
HKSPE-------------------------SAFLLAHCQYQSGFVKGAYDTSWTYGIRGS
-----HLGCAYIFAQACLELGR--YVDGLTALEK----SKVL------------------
-----WQNRSTWNQ----------------------------------------------
HT------ESRRQHLPDAAAVLTLKGKL-----WKAHKNDEQAVECWAAALKLNPFMSDA
FEGLCDSGVRIHVPNIFK------------------------------------------
------LSPEMEAVA----KQAHRAEN-TQLPPDRPSVSSHPLQS---HSTNRDATDPFV
A-TTKPGG----HGSTALWEKLNGSKVSVNTLGS---TAEDDG-----------APTPST
VADTDDGLL-HGGPV--GGIYEPPAAPIRKARS----ANEV-TDPLSRFKTGASRTRARG
KGASEE-AAILPDPAP-P---LAPNKRTISGHV--ANT---ASSQANAEG-TRR------
-----------------------SNRLAGGASRPPSAAGPAPSKLS--SFTNS-------
--------------------LGLRDGRDIKKPRAPTVKGR-V---ATTSTVGRVVSG-NR
PTRTGATDAMDAERRDAQI-------PPVPSLT-HHKVRSEGHSVNYHLEALNTLLG---
---------------------------------------IGKSYYEQALYADA------E
KFFVRVRQLAPARLED--MEIYSTVLWHLKADIELAYLAHELMDIDRLSPQAWVAVGNSF
SLQREHEQALRCFRRATQLDPSFAYGFTLQGHEHIASEEFEKALDATAAPSPPTADT---
----------------TMPERHYRSAANINPTNAVLICCIGVVLERLKQYEPALAMYSRA
CVLSPGSALSRFKKARCLMVLYRPKEALEELKILQDVAPEEANVWFLMGRLYKMLGRRGE
AVGAFTRALNLDPKAAQ--------------------YIKDALENLENSDDD-MEE--DE
DME---------------------------------------------------------
------------------------------------------------------------
------------------------------------------------------------
------------------------------------------------------------
------------------------------------------------------------
------------------------------------------------------------
------------------------------------------------------------
------------------------------------------------------------
------------------------------------------------------------
---------------------------------
>NP_594604_Schizosaccharomyces_pombe
------------------------------------------------------------
---------------------------------------M-TDRLKCL--IWYCIDNQNY
DNSIFYSERLHA-------------------------------IE---------------
-DSNE-------------------------SLYLLAYSHFLNLDYNIVYDLLDRVIS---
-----HVPCTYLFARTSLILGR--YKQGISAVEA----CRSN------------------
-----WRSIQPNIND---------------------------------------------
--------SISSRGHPDASCMLDVLGTM-----YKKAGFLKKATDCFVEAVSINPYNFSA
FQNLTAIGVPLDANNVFV--------------------------------------IPPY
LTAMKGFEKSQTNATASVPEPSFLKKSKESSSSSNKFSVSESIANSYSNSSISAFTKWFD
RVDA--------------------------------------------------SELPGS
EKERHQSLKLQSQSQTSKNLLAFNDAQKADSNNR--------------------------
------------------------------------------------------------
-----------------------DTSLKSHFVEPRTQALRPGARLT--------------
----------------------------YKLREARSSKRGES------------------
-------------------------------------------TPQSFREEDNNLMELLK
LFGKGVYLLAQYKLREALNCFQ-SLPIEQQNT-PFVLAKLGITYFELVDYEKS------E
EVFQKLRDLSPSRVKD--MEVFSTALWHLQKSVPLSYLAHETLETNPYSPESWCILANCF
SLQREHSQALKCINRAIQLDPTFEYAYTLQGHEHSANEEYEKSKTSFRKAI--RVNVRHY
NAWYGLGMVYLKTGRNDQADFHFQRAAEINPNNSVLITCIGMIYERCKDYKKALDFYDRA
CKLDEKSSLARFKKAKVLILLHDHDKALVELEQLKAIAPDEANVHFLLGKIFKQMRKKNL
ALKHFTIAWNLDGKATH--------------------IIKESIENLDIPEENLLTETGEI
YRNLET------------------------------------------------------
------------------------------------------------------------
------------------------------------------------------------
------------------------------------------------------------
------------------------------------------------------------
------------------------------------------------------------
------------------------------------------------------------
------------------------------------------------------------
------------------------------------------------------------
---------------------------------
```
