## Supplementary material for "Coding Sequence Insertions in Fungal Genomes are Intrinsically Disordered and can Impart Functionally-Important Properties on the Host Protein": MAFFT_MSAs: XP_717923.1_blasthits_MAFFT.txt

```
>XP_717923_Candida_albicans
-----------------------------------------------------------M
STTKPTTSHVESD---TKPD-----ADHLEIRKS-----NLSESD--LGVEEISDLK--Y
INLPPSLQHMTQEELR-TLDKKTTRKIDLRLMPMLIFIYILNYLDRNNLASARLGGLEKD
IGLV--GNQYQICISILFVGYILFQVPSNMLLNKMGRPSIYLSVVMTIWGAISTATGAV-
--------------QSFGGLVAVRVLLGVVESAFFPGALMILSSWYDKKTLASRNSILYA
GSLISSAFSGLIAAGILK-MDGLGG-VQGWRYLFIIEGGITVLTVPFAYFILPDNPSNTK
FLSQEEKDIIMWKMKRDL--GNVNDSDKE------AQESEIQG-FMHACKDIKVWLLCAI
HSFL-VAACGVTNFFPSVVQ-TLNFDRTTTLCLTAPPYVIAVVATYLWAKHADHSGERFY
HVTIPLVLSLVAFIIS---AASLNTGARYFSMCLMIPSLYCAFVVILTWISNCCPRPPAK
RAAAIAIVNCLSNSTSIWNAYLYPSSDAPRYLVAFCCNSAFIVLSILFAVGLRIRLTVLN
KRIERGTM-----------------------DWQKELGKGNDG----------SKISPDF
RFLY
>XP_002421718_Candida_dubliniensis
-----------------------------------------------------------M
STVKPTTSHVESDII-NKPE-----SDHVEIRKS-----NISESD--LGVEEISDLK--Y
INLPPSLQHMTQEELR-ALDKKTTRKIDLRLMPMLIFIYILNYLDRNNLASARLGGLEKD
IGLV--GNQYQICISILFVGYILFQVPSNMLLNKMGRPSIYLSVVMTIWGAISTATGAV-
--------------QSFGGLLAVRVLLGVVESAFFPGALMILSSWYDKKTLASRNSILYA
GSLISSAFSGLIAAGILK-MDGLGG-VEGWRYLFIIEGGITVLTVPFAYFILPDNPSNTK
FLSQEEKDIIMWKLKRDL--GNVDDSDET------AQESEMQG-FIHACKDIKVWLLCAI
HSFL-VAACGVTNFFPSVVQ-TLNFDRTTTLCLTAPPYVIAVIATYVWARHADNSGERFY
HVTIPLVLSLVAFIIA---AASLNIGARYFSMCLMIPSLYCAFVVILTWISNCCPRPPAK
RAAAIAIVNCLSNSTSIWNAYLYPSGDAPRYLVAFCCNSAFIVLSILFAVGLRIRLTVLN
KRIERGTM-----------------------DWQKELGKGNDG----------SKISPDF
RFLY
>XP_002546186_Candida_tropicalis
-----------------------------------------------------------M
SSEKPTTSHLESYDF-NKPS-----TQYEEDVKP-----KTSDAEYGLGVEEINELE--Y
YDLPESLQHMTQEELK-ALDKKTTRKIDFRILPILIVLYILNYIDRTGIATARLGTLEED
LNLT--GSDYQIALSILFAGYILFQVPSNMLMNKLGRPSTYLAVVMTIWGAISTCTAAV-
--------------QGFGGLAAVRVLLGVVESAFFPGALMILSSWYDKKSLALRNSILYS
GSLISSAFGGLISAAILQ-MDGLGG-VSGWRYIFIIEGGCTVLVAPLAYFILPDNPDNTK
FLTQEEKDIVMWKLKKDL--GNVNDSDKE------AKESEWQG-FLHAIKDIKVWLLVAT
HSFL-VAACGITNFFPSVVQ-TLNFSRTITLCLTAPPYVIAVVATFLWSMHADRTGERFW
HITVPLLLSLAAFIIA---AASLNLGARYFSMCLMIPSLYCAFVVILTWISNCCPRPPAK
RAASIALVNCLSNSTSIWNAYLYPSSDAPRYLIAFCCNCGFIVASIAFAIGLRIRLMVLN
KRIERGTI-----------------------NWQKEFGQGNDG----------SKISADF
RFLY
>XP_003866106_Candida_orthopsilosis
-----------------------------------------------------------M
SVEKTGVSHIEELED-VKPN-----TSHIE-VGT-----DLKKSDSELVMGEI-EEEPYY
VDLPESLRDLTQDELK-TLDKKTTRKIDLRLMPMLIFIYILNYIDRNNIASARLGGLEKD
LGLV--GNQYEIVISVLFVGYILFQVPSNMLLNRLGRPSAYLAVVMTLWGAISTCTAAV-
--------------QNFSGLVAIRVLLGVVESAFFCSALMILSSWYDKKTLASRNSILYA
GSLISSAFSGLLAAGILE-MDGLGG-IEGWRYLFIIEGGITVLTVPFAYFILPDTPHNTK
FLSQQEKDIIQWKLKRDL--GDVDDSDAE------AKISDWEG-FKLAVTDTKMWMLCGM
HSFL-VAACGVTNFFPTIVG-TLNFNHTITLCLTAPPYVVAVVVTYFWARHADKTGERTF
HIIIPMIFALVAFIIA---VATLNTGARYFSMILMIPSLYSAFVVILTWISNSCPRPPAK
RAVAIALVNCLSNSTSIWNSYLYPSSDGPRYVKAMSCNIAFLVLAILFVIMLRIRLMVLN
KKIERGTM-----------------------DWQKELGKGNDG----------SKISADF
RYLY
>XP_001527690_Lodderomyces_elongisporus
-----------------------------------------------------------M
SAEKSEFSHIEE----SKAQ-----ATHYE-VSS-----DLKRSDSELGPREIAEEQDYY
TNLPESLQDLTQEELK-QLDKKTLRKIDLRLMPMLIFIYILNYIDRNNIASARLGGLEED
LGLK--GNQYQICISILFIGYILFQVPSNMLLNKIGRPSTYLAVVMTIWGAISTCTAAV-
--------------QGFGGLVAIRACLGIVESAFFCSALMILASWYDKKTLASRNSILYS
GSLISSAFSGLLAAGILE-MDGLGG-IQGWRYLFIIEGGVTVLTVPFAYFILPDTPANTK
FLSQQEKDIIQWRLQKDV--G-VKDSDKE------AEISDWEG-FKLAVKDIKMWMLCGM
HSFL-VAACGVTNFFPTIVG-TLNFNHTITLCLTAPPYVVAVVVTYFWAKNADRTGERTL
HVIIPLICALVAFIIA---VATLNTGARYFSMILMIPSLYCAFVVILTWISNCCPRPPAK
RAISIAMVNCLSNSTSIWNAFLYP--------QAM--------------------VLVMS
RP----------------------------------------------------------
----
>XP_007375428_Spathaspora_passalidarum
------------------------------------------------------------
---MSSINSNTPEKQGSPDIIKDPEYFISTESLDKSSPEEQVEQLA---QDLGIN-----
-------------------QKKLMWKIDLWVVPPFCLLYFLSFLDRVNISNANLYGLSTE
LGLV--GNQYNTALTVFFVPYVFFEVAANYTIKFV-RPHIWLSILVLLFGVLSIGMGFV-
--------------QNFGGLVACRFLIGVTEASTFPSIFYLLSTYYSKSESQRRFSAFFS
CTALSGAASGAIAYKIHD-LDGVHG-LSSWRWIFIIEGIVTCGCAVILFFLIADFPEQAR
FLNANEREFLK---KKLE--ILSGTSSA-------FEIKNKLKDVLKCFKDWLIWLPALS
YFGLIIPSYGYAYFAATIIN-QMGYTAVDAQQHSVYPWLCAFGLINITAFASDRFQKRLP
FAIASCVIAIAGLAMV--LGATTAPRVRYAGCFLTASGLYTAMPLVVCWAALNNG-SHIR
KSVGTAWQIGFGNIGGIIATFIFLAKDAPVYKPGLATCIAAVCFSIMCSLGYFYACMRMN
KIKQTDAYKQEFAAMEQREQINA------------------------------GDRNPSF
KYLY
>XP_043047731_Scheffersomyces_spartinae
---------------------------------------------------------MSA
VVTNNTISNKDFIDDD---------KGAFEYVEGDSEGVDLTPVASEY-----------W
VNLPESLQGLSVDELE-QLEKRTKWKIDIRILPMLVYIYILNYLDRNNIATARLGGLEKE
LGLK--GSEYQTAISILFVGYILMQIPSNMILNKLGRPALYMTVVMTLWGVISACCGAV-
--------------QNYAGLVVVRFLLGWIEAGFFGSALYYLSMWYTRKELALRNSILYS
GSLISSAVSGLIGLGILEGMEGVHG-ISAWRWLFIIEGAITVGSVPFAYVILPDKPSNTK
FLSQQEKDMVMWKLTQEV--G-QADDDEK------QSKGYYKDALLLALKDMKVWLVTGI
LSTL-VAAAGVTNFFPSVVS-TLGFNRKTTLGLTAPPYGIAVVATFIWARHADKTGERYF
HVVIPLLLSMVSFIIA---VATLSTAGRYFAMCMMVPSMYCAFTVILTWMSNCVPRPPLK
RAISLSLMNCLANSTSIWNAYLYPSNDAPRYLKAFCCNIGFLAVSIILATILRIRISRLN
KRIAQGTM-----------------------NWWREL--GNDG----------SHISPDF
RYLK
>XP_001385873_Scheffersomyces_stipitis
-----------------------------------------------------------M
SISKSQTSQIEIEPVPSKVN-----IVHVESKVDDYI--EVNGAED----HDGLE----Y
YDLPESLQGLTQEELK-DLDKKTTRKVDLRLMPMLIYIYILNYLDRNNIAAARLGGLEDD
LGLV--GSQYQTCISVLFVGYILFQIPSNMLLNKIGKPSLYITSIMTVWGVISTCTGAV-
--------------QSYQGLLAIRIILGVVESGFFAAALSTLSNWYDKKSLSFRNSILYS
GSLMSSAWSGLIAAGILDNMDGVRG-LRSWRYLFLIEGAITVASVPFAYFILPDNPSNTK
FLSQQEKDIIQWKLRQDV--G-TNDSDKD------SQESTLSG-FYLAIKDSKVWLVTLI
LTFL-VAACGVTNFFPSVVQ-TLNFNKTTTLCLTAPPYCIAVVATFLWARHADKTGERFF
HVTIPLVIALVSFIIS---ASTLNTGARYFAMCIMIPSLYCSFTTILSWMSNCCPRPPAK
RAVALALMNCISNSTSIWNAYLYPASASPRYLTAFVCNCAFILCAILTAVLLRFRLRTLN
KRIASGTM-----------------------NWSRELGKGNDY----------SNISPDF
RYLY
>XP_020063365_Suhomyces_tanzawaensis
------------------------------------------------------------
-MSKQEITYLEDKEVPT----------HLEDKELDLENGELKGSDEVLDSGEAVK----Y
YDLPESLQGLTQEELK-SLDVRTTRKVDLRLMPMLIYIYILNYLDRNNIASARLGGLEKD
LNLV--GSQYQTAISILFVGYILFQIPSNMLLNKLGKPSLYISILMTVWGLISLCTGFV-
--------------KSYGGLVAIRALLGIVESGFFSAALATLSNWYDRKSLSLRNSILYS
GSLMSSAWSGLIAAGILNNMDGLGG-VRSWRYLFYIEGGITVLSVPFAYWILPDNPSNTS
FLSQQEKDIIQWKLQQDV--G-TKDSDEE------AQESTVSG-LLLALKDTKVWLVTGI
MTFL-VAACGVTNFFPSVVQ-TLNFNRTTTLCLTAPPYCLAVVVTFLWARHADKTGERFY
HVCLPLCISLVSFIIS---ASTLNTAARYFAMCIMIPSLYSSFTVILAWTSNCCPRPPAK
RAVAIAMMNCVSNSTSIWNAYLYPSSSAPRYLTAFVCNCVFILLAIVMAVLLRLRIMALN
RRIVAGTM-----------------------NWTRELGKGNDG----------SKISPDF
RFLY
>XP_020074755_Hyphopichia_burtonii
-----------------------------------------------MSEIEQ-------
-NKKADVSHSEIRQDDFEDNLDKLEDGKLEVIDP-------------------------A
DELPESLQGLSEEELE-KLKKKVTRIADIRLLPCLVILYILNYLDRNNIASARLGGLEED
LNLK--GNEYQTCVSILFALYILMQVPANMFLNKFARPSIFISAIMCVWGLISMCTGFVS
IYDDPNGKGLPEGKSGFGGLLAIRAILGLVESAYFPACLYLLSSWYDRLELGVRNTILYS
GSLLSGAFSGLIAAGIINQMDYVKG-LRSWRWLFLIEGAITVGLAPIAYFVLPDMPHNTK
FLSQQEKDIIIWKLKREV--G-QNDSDTE------NKEG-SMGSLKLAVCDIKVWLVTGC
LSWL-VAACGVTNYFPSIIE-TLGFDRIITLVLSAPPYLLAVVATFLWARHSDKTGERFW
HVVAPLFVSLISFIIN---VSTLNVGARYFGMVIMIPSLYCSFTTILSWMSNCVPRPPLK
RAIALSIMNCLSNSASIWNSYLYFNDAAPRYLVAYVCNCVFILLAIGCAFILRARLTKLN
KRILTGSM-----------------------NWEKELGKGNDG----------SKISPNF
RFLI
>XP_015469192_Debaryomyces_fabryi
------------------------------------------------MTGHIYEIGSQV
KDNGPEIYHQEEKGID---------TAHLEEKDGL----EVLDKES-L-NEKLVK----N
LELPESLRDLTDEEFD-ALEKRTKRKIDLRILPMVVLIYILNYLDRNNIASARLGGLEED
LGLV--GSQYQTCISILFVGYILMQIPANMFLNKLGKPSLFISCIMTAWGIISTCTGAV-
--------------QGYGGLMAVRVLLGFVEAGFFGSCLYYLSCWYTRKELTLRNSILYS
GSLISGAWSGLIAAGIVEKMDYKMG-LRSWRWLFIIEGAITVSIVPISYFILPDMPSNTK
FLSQQEKDIIMWKLRVEV--G-QDDSDQE------NQES-YKGAFLLAIKDLKIWLLTIT
FSFL-VAACGVTNFFPSVVE-TLNFDRMTTLCLTAPPYCIAVVATFICARHADKTGERYF
HVVIPLVIALISFIIS---AATLNTGARYFAMCIMIPSLYCAFTTILSWMSNCVPRPPMK
RAIAIAIMNCLGNSTSIWNSYLYPSSGAPQYMVAFVCNCVFILCSIVAATLLRQRIVKLN
KRIASGTM-----------------------KWENELGKGNDG----------SKISPDF
KYLY
>XP_460178_Debaryomyces_hansenii
------------------------------------------------MTIDINDIDLSS
KDKGPEIYHHEEKGANASHYEEKGIASHLEEKDGL----EIVDKVS-L-NEELAQ----N
LDLPESLKDLTDEEFE-ALERRTKRKIDLRILPMVVLIYILNYLDRNNIAAARLGGLEED
LGLV--GSQYQTCISILFVGYILMQIPANMFLNKMGKPSLFISCIMTAWGIISTCTGAV-
--------------QGYGGLMAVRVLLGFVEAGFFGSCLYYLSCWYTRKELTLRNSILYS
GSLISGAWSGLIASGIVEKMDYKMG-LRSWRWLFIIEGAITVSIVPLSYLILPDMPKNTK
FLTQQEKDIVMWKLRIEV--G-QDDSDQE------NQES-YKGAFLLAIKDLKIWLLTIT
FSFL-VAACGVTNFFPTVVG-TLNFDNMTTLCLTAPPYCIAVVATFLWARHADKTGERYF
HVVIPLIIALISFIIS---AATLNVGARYFAMCIMIPSLYCSFTTILSWMSNCVPRPPMK
RAIAIAIMNCIGNSTSIWNSYLYPSSGAPQFMVAFVCNCVFILCSIVAATLLRQRIVKLN
KRIDAGTM-----------------------KWENELGKGNDG----------SKISPDF
KYLY
>XP_006685022_Yamadazyma_tenuis
----------------------------------------------------MSESSLSA
ADKKAEVVHQE---------------------EQT----DMAKSSS-YQSEEMSR----D
V-LPESLRHMTEDEIE-KFMAKTTRRMDYRILPMLVLIYILNYLDRNNIASARLGGLEED
LGLV--GAQYQTCISILFVGYILMQVPANMFFNKMARPSIFMATVMTVWGAISACTGAI-
-----------SSDHGYAGLLVVRILIGIIESGFFPCALFFLSKWYNAKELSLRTTMLYS
GSLLSGAFSGLIAAGIIDNMDGVRG-MRAWRWLFIIEGSITVTLVPMAYFILPDMPHNTK
WLSQEEKDVIMWKMRRDV--G-QDDLDKV------TTKSNYREILLLALKDPKQWTITAT
LSFL-VAACGVTNFFPSVVE-TLNFNRIITLVLTAPPYLLAVVSTFLWARHADKTGERYF
HVTLPLIISMISFIIS---AATMNTGARYFAMCIMIPSLYCSFTIILTWMSNSMPRPPIK
RAISIALMNCLSNSTSIWNSYLYPSSSGPQYKVAFVCNCVFILLAMVFATLTRFRLVQLN
KRLVNGTM-----------------------KWENELGKGNDG----------SHISLDF
RYLY
>XP_001483117_Meyerozyma_guilliermondii
-------------------------------------------------------MSANS
KDKADKID-----------------TSYVEDLEEE----EVKRVAT-VENVELER----N
LELPESLQHMSEEEFA-AFEKKTKRKIDLRLLPMLVLIYILNYLDRNNIASARLGYLEED
LGLK--GAQYQTCVSILFVGYILMQIPANMLLNKMARPSLFITCIMTIWGIISTCTGAV-
--------------QSFGGLFAIRFCLGFIEAGFFGCALYYLSCWYTRKELSLRNAILYS
GSLFSGALSGLIATGIIDRMNNVRG-LKSWRWLFIIEGAITVAIVPLAYFVLPDMPSNTK
WLSQEEKDLIMWKLRREV--G-QDDSDKE------TDES-YLGAFILAIKDIKVWGVTGT
LSFL-VAACGVTNFFPSVVQ-TLNFNRVTTLGLTVPPYMLAVVATYLWARHADKTGERYW
HVVTPLFIAMVSFIIA---VSTLNVGARYFAMCVMIPSLYCSFTTILSWMSNCVPRPPLK
RAIALALMNCLSNSTSIWNAYLYPSSGGPRYLVAFVCNIVFLLLAIATATILRIRLLALN
KRIEAGTM-----------------------KWEHELGHGNDG----------SKIAPDF
RYLY
>XP_018713692_Metschnikowia_bicuspidata
-----------------------------------------------MSNISIAD-----
-EEKAQICHVE----------------TADSQRK-------------------------E
LAKPESLQKFSEAELE-DMHRRITRKVDIRLIPMLVLLYILNYLDRNNIASARLGGLESD
LGLQ--GNQYQICISILFVGYILMQIPANMFLNKYKKPSVFITCIMVSWGTVSTCTAAV-
--------------QGFGGLLAIRLILGFVEAGFFGSALYILSCWYTRNQLSLRNSLLYS
GSLLSGAFSGLIAAGIIENMDYVRG-LRSWRWLFIIEGAITVGIAPLAYWVLPDMPQNSR
MLSDLEKEVLLYKIRAEI--G-EDDSDSI------NTET-YWGAFKLCISDIKVWACVGI
LSWL-VAACGVTNFFPSIVE-TLNFSKVVTLCLTAPPYLLAVVSTFFWARHADKTGERFW
HVVGPMVVSIISFIIA---VATLNTGARYFAMVIMVPSLYCSFTTILSWMSNSCPRPPLK
RAIALSLMNCLSNSASIWNAYLYSSSSAPRYTTAFICNIVFLALAILCAIALRWRLHVLN
KSIENGTM-----------------------NWERELGKGNDG----------LSVKEDF
RFLT
>XP_002614633_Clavispora_lusitaniae
-----------------------------------------------MDKPE--------
-VDKAEVTHID----------SVKEQD--------------------------------V
VDKPEILQQYTDEEID-EIHRKVTRKVDMRLLPMLVILYILNYLDRNNIASARLGGLEED
LNLK--GNQYQTCISILFVGYILMQIPANMLLNKFKKPAIFITVIMVSWGTVSTCTAAT-
--------------QSYGGLLAIRLILGFVEAGFFGSALYILSCWYTRSQLSLRNSILYS
GSLLSGAFSGLIAAGIVDNMDHVHG-LRSWRWLFIIEGAVTVGIAPIAYFILPNMPGNSK
MLNDLEREVLLYKIRCET--G-QDDTDSI------NKES-YWGSFLLCVKDIKGVGSCG-
------------------------YSFVVGCCL---------------------------
------------------------------------------------------------
-----------------W------------------CH----------------------
------------------------------------------------------------
----
>XP_025341827_Candida_haemuloni
-----------------------------------------------MSHSSDSEEAMKP
FAQKSEIAHIE----------SNVESGTKSTGPL-------------------------E
VEKPDSLKQYTDEEID-AFHKKITLKVDLRLIPMLVLLYILNYLDRNNIASARLGGLEED
LNLE--GNQYQTCISILFVGYILMQIPANMFLNKFKKPSIFIAAIMGGWGTVSTCTAAV-
--------------QDFGGLLAIRLILGFVEAGFFGSCLYVLSCWYTRSQLGFRNSLLYS
GSLLSGAFSGLIAAGIIDNMDGLHG-LRSWRWLFIVEGAITVGIAPIAYFVLPDMPHNSR
MLNDFEKDVLLYKIRCET--G-QDDSDET------NEES-YWGAFKLAVSDIKVWACCGI
LSWL-VAAAGVTNFFPSIVE-TLEFNRVITLCLTAPPYILAVIATFIWALHADKTGERFW
HVVSPLVVALASFIIA---VSTLNTGARYFSMVIMVPSIYCSFTTILSWMSNSCPRPPLK
RAIALSLMNCLSNSASIWNAYLYPSSSAPRYSVAFICNCVFVALAIVCAVALRWRLQILN
KRIDNGTM-----------------------NWEKELGKGNDG----------SEVKDDF
RFLI
>XP_024712319_Candida_pseudohaemulonis
-----------------------------------------------MDKVETGS-----
-VEKPNISHLE----------SNIETDTRDA--F-------------------------V
VEKPDLLKQYSEEEID-EFHKKITRKVDLRLIPMLVLLYILNYLDRNNIASARLGGLEED
LGLV--GNEYQTCISILFVGYILMQIPANMFLNKFKRPSIFMATIMAGWGTISTCTAAV-
--------------QNFGGLLAIRLMLGFVEAGFFGSALYVLSCWYTRKQLSFRNSLLYS
GSLLSGAFSGLIAAGIVDNMDYLHG-LRSWRWLFIIEGAITVGIAPLAYFILPDMPHNSK
MLSDFEKDVVLYKIRCET--G-QDDSDEE------NQET-YWGAFKLAISDIKVWACTGI
LSWL-VSAAGVTNFFPSIVE-TLEFDRVITLCLTAPPYVLAVITTFLWALHADKTGERFW
HVISPMVVALAAFIIA---VSTLNTGARYFSMVIMVPAIYCSFTTILSWMSNSCPRPPLK
RAIALSLMNCLSNSASIWNAYLYPSSAGPRYTVAFTCNCVFVGLAIVCAVALRWRLQVLN
KRIENGTM-----------------------NWEKELGKGNDG----------SEVKDDF
RFLI
>XP_025337649_Candida_duobushaemulonis
-----------------------------------------------MDKVETGS-----
-VEKPNISHIE----------SNIETDTRDA--F-------------------------V
VEKPDSLKQYSEEEID-AFHKKITRKIDLRLIPMLVLLYILNYLDRNNIASARLGGLEED
LGLV--GNEYQTCISILFVGYILMQIPANMFLNKFKRPSIFMATIMGSWGTISTCTAAV-
--------------QNFGGLLAIRLMLGFVEAGFFGSALYVLSCWYTRKQLSFRNSLLYS
GSLLSGAFSGLIAAGIVDNMDYLHG-LRSWRWLFIIEGAITVGIAPLAYFILPDMPHNSK
MLSDFEKDVVLYKIRCET--G-QDDSDEE------NQES-YWGAFKLAISDIKVWACTGI
LSWL-VSAAGVTNFFPSIVE-TLEFNRVITLCLTAPPYILAVITTFLWALHADKTGERFW
HVVSPMVIALAAFIIA---VSTLNTGARYFSMVIMVPAIYCSFTTILSWMSNSCPRPPLK
RAIALSLMNCLSNSASIWNAYLYPSSAGPRYTVAFTCNCVFVGLAIVCAVALRWRLQVLN
KRIDDGTM-----------------------NWEKELGKGNDG----------SEVKEDF
RFLI
>XP_028889163_Candida_auris
-----------------------------------------------MDKYNKAE-----
-VEKAEIAHIE----------SNIESSSQLKIRK-------------------------A
VEKPDSLQQYTDEEID-KFHRKITLKVDLRLIPMLVLLYILNYLDRNNIASARLGGLEDD
LNLK--GNQYQTCISILFVGYILMQIPSNMFLNKFKKPSIFITGIMAAWGTVSTCTAAV-
--------------QGFGGLLAIRLILGFVEAGFFGSCLYVLSCWYTRKQLGFRNSLLYS
GSLLSGAFSGLIAAGIIDNMDNLHG-LRSWRWLFIIEGAITVGIAPIAYFVLPDMPHNSK
MLSDFEKDVLLYKIRCET--G-QDDSDET------NEES-YWGAFKLAVSDIKVWACCGI
LSWL-VSAAGVTNFFPSIVE-TLDFNRVITLCLTAPPYILAVISTFIWALHADRTGERFW
HVVLPLIVALIAFIIA---VSTLNIGARYFSMVIMVPAIYCSFTTILSWMSNSCPRPPLK
RAIALSLMNCLSNSASIWNAYLYPSSSAPRYTIAFACNCVFIGLAILCAIALRWRLQILN
KRIENGTM-----------------------NWEKELGKGNDG----------SEVKEDF
RFLI
>NP_011776_Saccharomyces_cerevisiae
--MSNKFTMESPKHLVDDVLFISPTNDGS-------------------------------
EEKPTEVTFQEDEGHDA--SLHNR----SHDKKSELATEREIMATT--TDDDGIP----S
PSH--------------PMEKRVLRKMDIYLIPLMGMLYFLSNLDKSNIGNAEVAGLSKD
IHLV--GTQYNTCVTVFFATYVLFDPIGTNLLKIM-GPPLMMSICLTCFGAISLGTAWV-
--------------KNYAQLIVVRLLLGAFEGMIYPAINMYLSVCYRREQYALRFAFVFS
AACLSSSFGGLIAYGCSK-IS--GS-LKDWQYIYIVEGCISLGFVPFYAFGLSKNLEDSW
FFNKEEKEYISERYKTMN--TFDP-DEK-------FE----WFQVWQAVKDVKTWASAVA
LFGIDLTTFGLTVFLPIIIT-SMGFTNVRAQLMTVPIYFLTAIVFFICAVWSDRIKLRSP
FILGACLTTSIGIAIV--LGSQVHG-VRYFGVYILCMGIYVNAACNCLWLSGNTG-NYFK
RATALGINLFFGSGSGLVSGQIFVAKDKPRYIKGLSISLAFQVFSIFMTVVQIFLYKREN
DKKKAIIDRCNELGEPIPYDERL------------------------------SDKNPEF
KYMY
>XP_018222459_Saccharomyces_eubayanus
--MTNEFAMKSPKDLVDDVLFISATNDDS-------------------------------
EEKPTTITFQEDEAHDA--DLHNR----NHDKKSDLALEREIMATT--TDDDGIP----S
PSH--------------PMEKQVLRKMDIYLIPLMGLLYFLSNLDKSNIGNAEVAGLSKD
INLV--GTQYNTCVTVFFGTYVLFDPIGTNLLKIM-GPPLMMSICLTCFGAISLGTAWV-
--------------KNYAQLIVVRLLLGAFEGMIYPAINMYLSVCYRREQYALRFAFVFS
AACLSSSFGGLIAYGCSK-IS--GA-LKDWQYIYIVEGCISLGFVPFYAFGLSKNLEDSW
FFNKEEREYITERYKTMN--TFNP-DEK-------FE----WFQVWEAVKDIKTWASAVA
LFGIDLTTFGLTVFLPIIIT-SMGFTNVRAQLMTVPIFFLTAIVFFICAVWSDRVKLRSP
FILGACITTSIGIAIV--LGSEVHG-VRYFGVFILCMGIYVNAACNCLWLSGNTG-NYFK
RATALGINLFMGSGSGLVSGQIFVAKDKPRYVKGLSISLAFQVFSIFMTVVQVFLYKREN
DKKKAIIDRCNELGEPIPYDERL------------------------------SDKNPEF
KYMY
>XP_033766590_Saccharomyces_paradoxus
--MGNKFTMESPKHLVDDVLFISPTNDGS-------------------------------
EGKPTEVTFQEDEGHDA--SLHNR----NHDKKSELATEREIMATT--TDDDGIP----S
PSH--------------PMEKRVLRKMDIYLIPLMGLLYFLSNLDKSNIGNAEVAGLSKD
INLV--GTQYNTCVTVFFATYVLFDPIGTNLLKIM-GPPLMMSICLTCFGAISLGTAWV-
--------------KNYAQLIVVRLLLGAFEGMIYPAINMYLSVCYRREQYALRFAFVFS
AACLSSSFGGLIAYGCSK-IS--GA-LKDWQYIYIVEGCLSLGFVPFYAFGLSKNLEDSW
FFNKEEKEYISERYKTMN--TFDP-DEK-------FE----WFQVWQAVKDVKTWASAVA
LFGIDLTTFGLTVFLPIIIT-SMGFTNVRAQLMTVPIYFLTAIVFFICAVWSDRIKLRSP
FILGACLTTSIGIAIV--LGSQVHG-VRYFGVYILCMGIYVNAACNCLWLSGNTG-NYFK
RATALGINLFFGSGSGLVSGQIFVAKDKPRYIKGLSISLAFQVFSIFMTIVQIFLYKREN
DRKKAIIDRCNELGEPIPYDERL------------------------------SDKNPEF
KYMY
>XP_003676824_Naumovozyma_castellii
MAVNSKISHE---DYVDRILFAPAPNDNDNNNDD----------NDNSSY----------
QQEPKMVAFEDNTSQESSTDCHHR----DSKKERDLTRDREILATT--TDDDGIP----S
ISH--------------PMEKQILKKMDIFLIPLMGILYFLSNLDKSNIGNAEVAGLSDD
IGLV--GTQYNTCVTVFFGTYILFDPIGSNLLKIM-GPPTMMSICLFCFGVISLGTAWI-
--------------KNYAQLIVVRLLLGAFEGMIYPAINMYLSVCYRREQYAMRFAFVFS
AAALSSSFGGLIAYGCSQ-IH--GS-LHSWQYIYIVEGAISIGFVPFYYFGLNKNLEDTW
FFNKEEREYIVERYKTMN--TYNP-DEK-------FE----WFQVWLAVKDIKTWVSAVA
LFGIDLTTFGLTVFLPIIIT-SLGFTNVRAQLMTVPVYFLTAFVFFGCALWSDKLRLRSP
FIIGACLTTAVGISIV--LGSKVHG-VRYFGVFILCMGIYVNAACNCLWLSGNNG-NYFK
RATALGINLFIGSGSGLVSGQIFVAADKPGYVKGLSICLAFQILSIIMTFIQFILYKRAN
AKKEAIIIHCEEIGEPIPYDERL------------------------------SDMNPEF
RYMY
>XP_003668363_Naumovozyma_dairenensis
--MSEEKYDTLSQVYVDEVLFGPTQSNTDNENNN----------NNMKNNMKNNISINED
KNKNNIVSFLTDESDIN--SIHHR----IDKEKYQLAKEREIQATT--TDDDGLP----S
LSH--------------PLERKICKKMDMFLIPLMGMLYFLSNLDKSNIGNAEVAGLSKD
IGLV--GTQYNVCVTVFFGTYVIFDPIGTNLLKIM-GPPTMMSLCLLCFGVISLCTAWV-
--------------KNYPQLIVVRLLLGAFEGMIYPAINMYLSVCYRREQYALRFAFIFA
AACLSSSFGGLIAYGCST-IN--GS-LSSWQYIYIVEGAISIGFVPFYVFGLSKHLEDSW
FFTKEESQYIVDRYKTMN--TFDP-DEK-------FD----WFQVKLAIKDIKTWISAVA
LFGIDLTTFGLTVFLPIIIT-SMGFTNVRAQLMTVPIYFLTAFVFFGCAVWSDHLRLRSP
FIIGACITTATGISIV--LGSQVHG-VRYFGVYILCMGIYVNAACNCLWLSGNNG-NYFK
RATALGINLFLGSGSGLVSGQIFVASDKPKYTKGLSLCLGFQILSIIMTVIQFLLYRREN
KRKEAIIDHYQSMNEPIPYDEKL------------------------------SDMNPEF
RYMY
>XP_003956979_Kazachstania_africana
------------------------------------------------------------
------------------------------------------------------------
--------------------------MDMYIIPLMGLLYFLSNLDKSNIGNAQIAGLTED
LNLV--GTQYNVCVTLFYVTYIVFDPVGSTILKFL-GPKLMLSTSLFAFGVISFCTAWV-
--------------KNYHGLLVIRLLLGASEGLIYPAINMYLSVCYRREQYAKRFAYVFT
AACISSSFGGLISYGCAH-IN--GS-LSAWQYIFIVEGCISIGCVPLFIFGLSKHLQDSW
FFDEEEKEYVIERYKSMS--TFNP-ADQ-------FS----WYQVFLAVKDVKTWVCSIA
LFGIDLTTFGLTVFLPSIIT-TMGFTNVRAQLMTVPVYFLSAVTFFICALYSDKWKIRFP
FIMGACLITSVGLAIV--LGSEIHG-VRYFGVFILCMGIYVSAACNCLWLSGNNA-NYYK
RATALGINLFFGSGSGILSGQVFLTKDKPKYTLGLSLCLGFQLLSFILTFVQFLLYWKEN
KKKEKIISRYREIDEPVPYDELL------------------------------GDLNPEF
RYMY
>XP_022466649_Kazachstania_naganishii
-------MVAIVNRLVDKMTFSS-----------------------------------DD
KVVPNQVSFSEVDSTE---EIHRRRGSVTEKKNVDEGSQRELIATSSCTDDDTLP----S
IAH--------------PMEKRILKKMDMYLIPLMGALYFLSNLDKSNIGNAEVAGLSKD
LELK--GKEYNVCVTVFFGTYILFDPIGANLLKIM-GPPMMMSLCLLSFGAISLCTAWV-
--------------KNYPQLLVVRLLLGAFEGMIYPAINMYLSVLYRREQYAMRFAFIFS
AACLSSSFGGLISYGCSK-IN--GS-LNAWQYIYIVEGAISIGFVPFYVFGLSNKLEDTW
CFTKEEKEYIVERYKTMS--TFNP-DEK-------FE----WFQVKLALKDIKTWVSAVA
LFGIDLTTFGLTVFLPIIIT-SMGFTNVRAQLMTVPVYFLTAITFFICAVWSDRIRLRSP
FIMGACLTTCIGISIV--LGSQKHA-VRYFGVYILCMGIYVNAAVNCLWLSGNNG-NYFK
RATALGVNLFLGSGSGLVSGQIFLKGDKPRYIKGLSISLAFQFSSLVLTFVQFLLYRREN
IKKQKIIDRCRELDQPIPYNERL------------------------------SDLNPEF
KYMY
>XP_445983_Candida_glabrata
-----------------------------------------------MIESFDDDDSKKR
----NEISHVE--------DSSKYDLTVHLSSKDEDSSLQNVDDIKGDFEEEAIPLFVSK
DEIPESLKDYTTEELE-ILDKKTRRKMDLRILIMLCWIYICNYLDRSNIASARLGGLEED
LHLS--SQQYQTAISILFVGYITMQIPCNIILNRLGRPSVFLSVIMTAWGIVSTCTGAV-
--------------QSYGGLLAIRVILGFVESGFFGCSLYYLSCWYTKKELGLRNSILYS
GSLISGAFSGLISAGIIEHMDGTRG-LRAWRWCFIIEGAITVGTVPLAYFILPDNPDNSK
FLTETERDLVMWKLRMEV--G-DSDSDKEMLGE--SGHNSFWYALKLALTDTKVWLLTGC
LTFL-VAAAGVTNFFPSVVK-TLNYGRIKTLCLTAPPYLIAIITTFGWSWHSDRTGERFW
HIVCPLFIALAAFIIA---VSTLNTGARYFAMCLMPTGLYCSYTIIISWMSSSVPRPPLK
RAIALSVMNCVCNSTSIWNAYLYPLSNAPRYVIAFSSNCGFIAASICCAVLMRLYLLHLN
RKIKNGTM-----------------------DWFKEF--GNDG----------SKVK-NF
QYPV
>XP_004179887_Tetrapisispora_blattae
-------MLDLKIEPVENILFVKEDNSITHRNNSVITKRRSSSIETNNYNINNDQINYDK
EVNHNIVTFENLSNNDNELN--------TYKKENYDVYENGILSTA--TDDDGIP----S
ATH--------------PMEKKILRKMDMYLIPLMCLLYFLSNLDKSNIGNAEVAGLSES
LNLK--GTQYNTCVTVFYGSYIIFDPIGTNLLKII-GPKYLMTICLLCFGIISLCTAWA-
--------------NSFGGLVALRVLLGCMEGIIYPAINMYLSVCYRREQYAKRFAYVFS
AACLSSSFGGLISYGCSK-IK--GSNLEAWQYIFIVEGAISIGCTPLYFFGMAKDLENSW
FFNKEEKEYVMERYKTMN--TFNP-EEK-------FD----WEQVWFAIKDIKTWVSAVA
LFGIDLTTFGLTVFLPIIIT-SLGFTNVRAQLMTVPVYFLTAIVFFICANWSDRLKLRSP
FIIVSCLTTVIGLAIV--LGSTVHG-VRYFGVYILCMGIYVNAAVNCLWLSGNVG-NYFK
RATALGINLFFGSGSGLVSGQIFLAKEKPRYIKGLSICLAFQCLSIIMTIIQLLLYMWEN
KKKDAIIKRCNETGEPIPYDDKM------------------------------SDENPQF
RYMY
>XP_003685082_Tetrapisispora_phaffii
---------------------------------------------------MDVSDNNKK
QPEVTYVENVDDVTSKSWDNKTDIELKATYASSENNESLTD-EERKGTIVEQSI--FITK
EDIPESLKDFTTEELE-ELSKKTRLKMDLRILIMVCWIYICNYLDRTNIASARLGGLEED
LNLT--STQYQTVLSVLFVGYITMQIPSNIILNRLGKPSLFITIIMTVWGIISTCTGAV-
--------------QSYGGLLVIRILLGFVESGFFGCCLYYLSCWYTKKELALRNSILYS
GSLISGAFSGLISAGIIEGMDGVAG-LRAWRWCFIIEGAITVATVPFAYMILPDNPSNTK
FLSQEEKDLIMWKLKMDV--G-DSDSDDAVLGG--S-KNSFKFALKLAFKDKKVWLITGC
ISFL-VAAAGVTNFFPSVVS-TLGFERIITLCLTAPPYCIAVVTTFIWASHSDRTGERFW
HVVLPLFVALIAFIIA---VSTLNTGARYFAMCLMPSGLYCSYTIIISWISLIVPRPPLK
RAIAISIMNCLANSTSIWNAYLYPESNAPRYTIAMSCNIAFIFLSMFFAFLLRFYLISLN
KKIENNTM-----------------------DWFSEF--GNDG----------SHIKKTY
RYMY
>XP_001643139_Vanderwaltozyma_polyspora
---------------------------------------------------MDFSDTKK-
----TDVLHVETVPTKTWDDQSDSELRLESTSSGLDYA-TD---KHGMPIEEDI--FVTK
EQIPDSLKDFTTEQLE-ELSRKTRKKMDLRILIMVCWIYICNYLDRTNIATARLGGLEED
LNIT--NTQYQTAISILFVGYITMQIPCNIILNRLGRPSLFITVIMTAWGIVSTCTGAV-
--------------QDYGGLLAVRILLGFVESGFFGCCLYYLSCWYTKKELALRNSILYS
GSLISGAFSGLISAGIIEGMDGLHG-LRAWRWCFIIMGALTCGTVPLAYVVLPDNPSNTK
FLSQQERDIVMWKLKMDV--G-DSDDDDAVLGD--S-KNSFMFAMKLALKDLKVWMITGC
ISLL-VAAAGVTNFFPSVVQ-TLNFSRIVTLCLTAPPYCIAVFTTFIWAWHSDRTGERFY
HVVLPLLVALMAFIIA---VSTLNTGARYFAMCLIPTGLYCSYTIIISWISLIVPRPPLK
RAIAISIMNCLANSTSIWNPYLYPEENAPRYVIAFSCNCGFIAGSIALACVLRIYLRRLN
QKIDNGTM-----------------------NWFREF--GNDG----------SHIKSSF
RYMA
>XP_003682585_Torulaspora_delbrueckii
----------------------------------------------------MIDNTEKK
DTSITYVEDIKNIDSNPIKDAAIVEVGSEKDFKS-DLPLQD----ALAASEEKVPIFESR
DRIPESLKSLSREDLE-ILDKKTTRKMDLRILIMVCWIYICNYLDRTNIASARLGGLEDD
LKLT--STQYQTAISVLFVGYITMQIPFNIVLNRLGKPSLFISVIMTVWGIISTATGGV-
--------------QSYGGLIAVRVLLGFVESGFFGCCLYYLSCWYTKRELGLRNSILYS
GSLISGAFSALISMGIIKGMDGVKG-LRAWRWCFIIEGAITVATVPLAYFILPDNPSNTK
FLSQQEKDLVMWKLRMDV--G-DSDDDKEVLGEGQDGHNSFRFALRLAMGDIKVWLLTGC
FSFL-VAACGVTNFFPSVVK-TLEFDKMVTLCLTAPPYCIAVVTTFIWSWHSDRTGERFW
HIVAPLILAFISFIIA---VSSLNTVARYIAMCLMPTGLYCPFILIISCMSICVPRPPLK
RAIALSLMNCLANSTSIWNAYLYPEDNAPRYAIAMACNCAFIGIAVLFIFLLRLYLARLN
KKIANGTM-----------------------NWFNEF--GNDG----------SHVKPDF
RFTI
>XP_037144006_Zygotorulaspora_mrakii
------------------------------------------------------------
-MFDKVTEDIEVASLGRKGSLSEK------------NSTVDKEVYG--------TVESLP
FDK--------------EVESAICWKFDIRILPVIAVMYLFCALDRGNVSNARTAGIDDD
LGIA--GQEWNNMLSIFYIPFVVFALPLSLAIKRY-NAANVIPLLMFTFGSISLLSATA-
--------------FNYGSLMAARWFLGMCESAFFPGIIYYLSTFYRRHELARRLSIFYA
AANIANAFSGLLSFGVFQ-IE--NSRLKGWQILFLIEGAATVITALFSFYYLPRSPGTSR
FLNDQEKECARWRVEIDS--SAKS-SEK-------VS----FKDAMQVFKHPVAVAWMLQ
EICIGVPLGSINNWFPQIIQ-SLGRGTVQTNLYTVAPNVWGAVALIVLSFGSDYARVRSG
FIIIGVSITLIGFVVFGCIDTESHLGVAYFSCFLMTTGSSVSSVLTSTWYNNNIP-NENR
RVVISAIGVPLANAAGLISTNIFRAKDAPKYVPALGITAGFGGAAILIIIGIFTFMFFDN
RRRNKIQGVTLTYNDVPTSELAE------------------------------GPDNPNY
RWMY
>XP_002498025_Zygosaccharomyces_rouxii
------------------------------------------------------------
---MTEVDLTLRKNNESQKA---------------NGEE-SIVSLT--ENSEFIE-EDLY
IDK--------------YEERKLLKKLDIRLLPMLAFMYFLSSLDRSNIANAYTSGMKED
LGLT--SKQYSNCVSVFYSTYLAAELPAVLVLKRT-NVKYYMSFLVFSWSIITLCSGFV-
--------------KSHKSLLALRVLLGTFEGGFFPAMTLIISIVYKPQEQAKRIAFFFG
SSALSGAFGGLIATGLAS-VKDAGG-LEGWRWLYIIEGLISIGASIWLFLGLPAKFEYLP
FLNERESKLMEIRSKQRE--QYMGTQEK-------FD----WSFVKDALMDFKTYFSFII
QFCQDTVMYGFSTFLTSILKMGLGYSSRKSQYMSAPVYILAGIVFLISAFLSDRFKLRGP
IFFGYNIMGIVGYILL--LSVHNDA-VKYFACYLITFSLYTGTGLNISWLTNNMA-PHYK
RATALGLNQTLGNLSGAIAGQIYT---KPPYTFGNSFSLGCIVLSNILTFSQVIILKRIN
IKKKKILA--GESPDTAK-S-RR------------------------------GDWALDY
EYCL
>XP_003647954_Eremothecium_cymbalariae
----------------------------------------------MDLSGNKREEQSSI
DKSKAVATYIEDVVQVQEPGSSSLQSF---GSDERMGEKIGPQEGVGVDEFGRTSIFVTR
RDIPESLAHLTSQELE-TLSLKTKRRLDLRILIMLTWIYICNHLDRTNIASAKFGGLEED
LGLN--SIKYQTVVSVLFIGYTTFQIPSNIVLNRCGRPAMFISVLMSCWGIVSTCCGAV-
--------------RSFPELVVVRILIGSIESGFFVCCLYYLSCWYTRKELAARNAILFS
GSLLSGAFSGLLSAGIIKGMDDVLG-LRAWRWCFILEGLLTVVTVPLSYIILPDNPSNTK
FLSQMEKDMVMWKLKMDV--G-ESDNDKEVL----KEHNSYKFAIKLAFSDLKVWGIAFT
VSLL-VAASGVQNFFPSVVG-TLNYGRITTLWLTAPPFFIAVVSTFTWAWHSDRTQERFW
HALAPIPIAILTFVVA---AASTNTAARYFAMCLMPASIYSSYIIVISWMSIIVPRPPLK
RAVALATMNTVANIMLIWNGYLYPHSSAPRYLMAMTFNVAAVSGAAVLACLLRLRLIYLN
KEIANGTM-----------------------DWYKEL--GNDG----------SNVHKDF
RFML
>NP_986640_Eremothecium_gossypii
--------------------------------------MVQHDSPVVTPNPEKLDE----
---KVRAEYVGNI----EPQDVSLKYTDPNGFDDSKASESESEQAVPVKP---KSIFETR
EQIPDSLAHLTTEELE-KLASKTRLRMDFRILIMLCWIYICNQLDRTNIASARLGGLEED
LKLT--SLQYQTAVSILFVGYTIFQVPSNIVLNRLGKPRLFISVLMTLWGGISACCAAA-
--------------HSFASLAVLRVLIGVVESGFFVCCLYYLSCWYTKKELTFRNAILFS
GSLLSGALSGLLSSAIIRGMEGVGG-LQPWRWCFLLEGLLTVVTVPFSYIVLPDNPSNTR
FLSQMEKDIVIWKLKMDV--G-EYDDDEAVL----HEHNNYRFALKLAVRDPKVWLIAGT
VSCL-VASSGVQNFYPSVVE-TLNYSRTKTLLLTAPPFFIAMICTWCWARHSDITQERFF
HMLIPVPVAIMTYLVA---MLSTKTAPRYFAMCLMPASIYSSYIICISWISHIVPRPPLK
RAVSLAMMNTVANVMLIWNGFLYPKHSAPSYRIAMSFNICAECLAVIFALTLRLYLIRLN
KKIAAGTM-----------------------DWHKEM--GADG----------RNINKSF
RFMF
>XP_453048_Kluyveromyces_lactis
------------------------------------------------------------
---MQAQTTAMSSNSVDRYEMSKGKSVIEVGECDGEGESGSIASFS--IEQESLENENLE
IDP--------------KEEAAFVRKLDTRLLPMLAFMYFLSSLDRSNIGNAYTSGMRED
LQLT--SKQYSNAVSVFYSTYLAAELPTTLILKKT-KPKYYMSFLVLSWSIITLCNAFV-
--------------QSYASLIALRVLLGAFEGGFFPAMTLIISILYKKQEQGKRIAFFFG
SSALSGAFGGLIATGLAS-MKPAGG-LEGWRWLYIIEGLISVCASVWLFLELPKDFDNIP
YLSARETEILKIRAKQRV--AYMG-DGR-------FE----WSYVFDALKDFKTYISFTI
QFCQDVILYGFSTFVTAILKLGLGYTSREAQYMSVPVYILAAIVFLISAYISDRLKVRAP
IFVCYNVIGAVGYILL--LSVHNNS-VKYFACYLITFSLYTGTGLNIAWLTNNVA-PHYK
RATALGLNQTLGNVSGAVAGQIYT---TAPYTFGHSFSLGCIVLSNLLAITQMFILKRIN
RKRQRILS--GEISDDHR-GVRN------------------------------GDNALDF
KYCM
>XP_022675859_Kluyveromyces_marxianus
------------------------------------------------------------
---MSDLSARNVTSSEDNYEMSKGKPSVAIPQV--EGESGSIASFS--LEEEGINDENLE
IDP--------------KEEAAFVRKLDTRLLPMLTFMYFLSSLDRSNIGNAYTSGMRED
LKLT--SKQYSNAVSVFYSTYLAAELPTTLILKKT-KPKYYMSTLVFCWSIITLCNAFV-
--------------HSYGSLCALRVLLGTFEGGFFPAMTLIISIMYKKQEQGKRIAFFFL
GSAISGAFGGLIATGLAS-MKKTGG-LEGWRWLYIIEGLISVCASVWLFLELPADFNNIP
YFNERETEIYRIRNKQRT--AYMG-NEK-------FE----WSYVFDALKDFKTYISFTI
QFCQDTVLYGFSTFVTAILKLGLGYTSREAQYMSVPVYILAGIVFMISAFVSDRLKVRAP
IFICYNLVGAIGYILL--LSVSNNS-VKYFACYLITFSLYTGTGLNIAWLTNNVA-PHYK
RATALGLNQTLGNVSGAVAGQIYT---KAPYTFGNSFSLGCIVLSNILAIGQIIVLKTMN
KKRQRIID--GEIEDPYK-GERR------------------------------GDHALDF
KYCI
>XP_022627043_Lachancea_lanzarotensis
------------------------------------------------------------
-MSKEDIGIVEIRPLEEKPRISDR------------DSSFNGDTIE--------GELNTL
FDS--------------SLERKICWKLDLRILPMIAVMYLFNALDKGNISNAKTDHLDKD
LGIE--GQDWNNMLSIFYIPFVIFAIPLSLVIKKY-NAANVIPILMFTFGSISLLAATA-
--------------FNYGSLMAARWFLGICESAFFPGIIYYLSTFYRRHELARRLSIFYA
AANIANAFSGLLSFGIFQ-IK--HSKLKGWQILFLVEGSATVFFAVIAYFYLPRTPEKCR
FLTEEEKECAKWRIETDS--SAKS-DVG-------VS----FRDAVKVFKHPIAVAWMFQ
EILIGVPLNSINNWFPQIVQ-SMGKGTVQTNLYTIAPNIWGAIALLILSFSSDYTRIRSV
FIMIGVAVTLIGFVVFGCIDTKAHVGAAYFSCFLMTTGSSVSSVLTSTWYNNNTP-NENR
RVVISAIGVPLANAAGLISTNIFRAKDAPKYLPALGITAGFGGAAILLIIGIVSFMVFDN
RRRNRLQGVNLTYKDIPTSELAD------------------------------GPDNPNY
RWMY
>XP_002553622_Lachancea_thermotolerans
------------------------------------------------------------
-MSVKLQENYEETPLDVKGSACLR------------GSISERETFS--------SEHNVL
FDA--------------SLEKSVCWKFDVRILPMIAVMYLFNALDKGNISNAKTDHIDKD
LSIE--GQQWNNMLSIFYIPFVLFAFPLSLVIKKY-NAANVIPILMFIFGSISLLSATA-
--------------FNYGSLMAARWFLGICESAFFSGIIYYLSTFYRRHELARRLSIFYA
AANIANAFSGLLSFGVFQ-IK--NSKLKGWQILFLIEGSLTVTFAVVAFLYLPRSPEKSH
FLTGDEKECAKWRIEVDS--SAKS-EER-------IS----FTDAVKVFKHPIAIAWMVQ
EILIGVPLNSINNWFPQIVQ-SLGKGTVQTNLYTVAPNVWGAIALIILSFSSDYARIRSV
FIMIGVSVTLIGFVVFGCVDTKSHLGAAYFSCFLMTTGSSVSSVLTSTWYNNNTP-NENR
RVVISAVGVPLANAAGLISTNIFRPKDAPKYLPALGITAGFGGAAILLVAGILCYMIFDN
HRRNKRQGIKLTYKDVPTSELAE------------------------------GPSNPNY
RWMY
>XP_020060917_Aspergillus_aculeatus
-----------------------------------------------MSPR--TSYDPER
DIDKSHVDNVEIVPNAV-ANADK-------PNP--------------------------R
KEAPAYVASLSPEERQ-KAERALVRKIDLRLLPMLIIMYILNYLDRNNIAAAKLAGLEED
LGLV--GVQYQTCVSILFVGYLLMQIPSNLLLNKIGKPALYLPGSMLLWGIISTCTAGA-
--------------QSYAGLVVVRFFLGFVEAAYFPGCLYFLSAWYTRKELGFRTAALYS
GSLLSGAFSGLIAAGITDGMDHKMG-LRSWRWLFIIEGAITIVVAFSSVFILPNFPRTTP
WLTEEEKQLAAWRLEEDI--G-EDDWVD-------SEQQTFLHGVKLAFTDIKTYLLMLL
ILGI-VSSASVTNFFPTVVK-TLNYGNIETLCLTAPPYCLAVITAFTNAWHADRTGERYF
HITLPLYISVAAFILA---AATTSVAPRYVAMMLMVPSFYASYVVALGWISSTLPRPASK
RAAALAGINCISNISSIYASYMYPDSDAPRYVTAMSVNCATAFLAILAATALRFVLVRLN
KKLDRGEGIGS---------------------------GEVPG----------QASSRGF
RFLV
>XP_001268606_Aspergillus_clavatus
-----------------------------------------------MSSK--TFRD--G
SVDKDFMDNVEV----VPANADR-------PNP--------------------------M
KEAPAYVAGLSPEERE-KAEKALVRKIDLRLLPMLVIMYILNYLDRNNIAAARLAGLEDD
LGMKKNSDQYQTAVSILFVGYLLMQIPSNLLLNKFGKPSIYLPGAMILWGIISTATAGA-
--------------QNFAGLVVIRFFLGFVEAAYFPGCLYFLSAWYTRKELGFRTAALYS
GSLISGAFSGLIAAGITDGMDYKRG-LRAWRWLFIIEGAITIVVAAISMWILPDFPRTTP
WLSEEEKQLAAWRLEEDI--G-EDDWVD-------SEDQSLLYGAKLAFTDSKTWILMLH
ILCI-VSSASVTNFFPTVVE-TLNYSRIVTLLLTAPPYCLAVISAFANAWHSDRTGEKYW
HITLPLYISVAAFIIA---ATTTGVAPRYVSMMLMVPSLYASFVVALGWISSTLPRPASK
RAAALAAINCVSNASSIYASYMYPDSDAPRFVIAMSVNCVTAFIAILSGTVLRIILVRLN
KKLDRGDAITA---------------------------GGVPG----------QASSRGF
RFLV
>XP_001264090_Aspergillus_fischeri
-----------------------------------------------MSPR--NSYDPED
GIDKSYVDNVEV----V-ANADR-------PNP--------------------------R
KEAPAYVAGLSPEERQ-KAERALVRKIDIRLLPMLVIMYILNYLDRNNIAAARLAGLEED
LGMKKNSNQYQTAVSILFVGYLLMQIPSNLMLNKFGKPAIYLPCSMILWGIISTATAGA-
--------------QNFAGLVVTRFFLGFVEAAYFPGCLYFLSAWYTRKELGFRTAALYS
GSLISGAFSGLIAAGITDGMEHVKG-LRAWRWLFIIEGAITIVVAFFAMWILPNFPRTTT
WLSEEEKQLATWRLEEDI--G-EDDWVD-------SEQQSLLHGAKLAFTDLKTWILMLH
ILCI-VSSASVTNFFPTVVE-TLNYGRIETLLLTAPPYCLAVISAFFNAWHSDRTGEKYF
HITAPLYISVAAFIIA---ATTTGVAPRYLSMMLMVPSLYAGYVVALGWISSTLPRPASK
RAAALAAINMVSNASSIYASYMYPDHDAPRFITAMSVNCVTAFIAILSATILRIILVRLN
KKLDRGDALND---------------------------GGVPG----------QASSRGF
RFLV
>XP_041149677_Aspergillus_flavus
----------------------------------------------------------MS
DKVKHSLQHDEEAVPTEKG----------------------------------------M
SNRVAAAQQMSAEEFA-AAEKSLKRKLDARLLLSVWIMFVMNYLDRNNIGAAKVAGIAKS
LNMT--SEQYATAVAILFAGYVLMQLPSNIFLAQM-RPSWYLPGVMTIWGMLSALVGVT-
--------------HNAGGLYALRFLLGFVEAAFYPGALFLISSWYRRDEMGVRSAFLFS
GSQLGSAFSGLIAAGIESGMNGVRG-LESWRWIFIIEGSATVFIAICAAFILPDWPSNTR
WLSPTERAVAEWRLIADA--G-QVD----------EDDGCWSYGFKRALADWRLYVFALT
FLCI-QVSSATSNFFPSVVQ-TLGFNRVNTLLLTVPPYIVALLISIGNNWSADRLQNSSF
HIIWPLALAIVGFVIA---AATLNTGARYFAMIAMVAGGHGSNAVLLAWVQKTMLRPRIK
RASAVAFVNAVGNLSQIFSSYLYPDDSAPRYVLAMSVNAAFSLAVIILTLFMRTVLLRAN
KRLARGET-----------------------TVEQEMKGGSQAMVPGVTEEERATRREDF
RFIA
>XP_753036_Aspergillus_fumigatus
-----------------------------------------------MSPK--NSYDPED
GIDKSYVDNVEV----V-ANADR-------PNP--------------------------R
KEAPAYVAGLSPEERQ-KAERALVRKIDIRLLPMLVIMYILNYLDRNNIAAARLAGLEED
LGMKKNSNQYQTAVSILFVGYLLMQIPSNLMLNKFGKPAIYLPCAMILWGIISTATAGA-
--------------QNFAGLVMTRFFLGFIEAAYFPGCLYFLSAWYTRKELGFRTAALYS
GSLISGAFSGLIAAGITDGMENVKG-LRAWRWLFIIEGAITIVVAFIAMWILPNFPRTTT
WLSEEEKQLATWRLEEDI--G-EDDWVD-------SEQQSLLHGAKLAFTDLKTWILMLH
ILCI-VSSASVTNFFPTVVE-TLNYGRIETLLLTAPPYCLAVISAFFNAWHSDRTGEKYF
HITAPLYISVAAFIIA---ATTTGVAPRYLSMMLMVPSLYAGYVVALGWISSTLPRPASK
RAAALAAINMVSNASSIYASYMYPDHDAPRFITAMSVNCVTAFIAILSATLLRIILVRLN
KKLDRGEALND---------------------------GSVPG----------QASSRGF
RFLV
>XP_681771_Aspergillus_nidulans
-------------------------------------------------MADD--IVE--
---KANITHDEEVG----------------------------------------------
-----HVATLSPEEL--AIERKLRRRIDSIIMPLVILVYLMNYIDRNNYPAAKLQGLPED
LGLV--GNQYQVGLSILFVGYILMQVPSNLLLNYMGRPSLYLGFFIVAWGLVSAVTSQV-
--------------TNYAGIVACRFILGLVEAPFFAGVLFYLSKWYTKKELALRMSIFYS
GSLLSGAFGNLIAAGILDGLAGARG-LSAWQWLYIIEGAITCFIGLVVCVVLPDFPENWR
LLPEEMKHVAVKRLAIEA--A-QADVDK-------AGKGSQVKGLKMAFADIKTYALAIA
YMAI-TGASGFQNFFPTLTD-TLGYNKTISLLLVAPPYIFMVIYSLIHSHLSDRYQSRFW
FFVYPIPITIIGFVIF---MTTDGFGPRYFSFFLMI-FVFAQNGTVYSWVAGAIPRPPAK
RAAAYAFINSVGNSASIWTPFTYRDSDGPYYRPAMGVCIALQVIGGLMAIFMYFHLKSLN
KRQERFEDVDAVLTEKDQKVLEK--------IAEREGIDIAAA----------RELQSGF
RYGL
>XP_001389454_Aspergillus_niger
-----------------------------------------------MSPR--TSQDVER
DFDKSHVDNVEIVTDGV-ANADK-------PNP--------------------------K
KEAPAYVASLSPEERE-RAEKALVRKIDLRLLPMIIIMYILNYLDRNNIAAAKLAGLVTD
LNLQ--GVEYQTCVSILFVGYLLMQIPSNLLLNKFGKPALYLPGAMMLWGIISTCTAGA-
--------------QNYAGLVVVRFFLGFVEAAYFPGCLYFLSAWYTRKELGFRTAALYS
GSLISGAFSGLIAAGITENMDYKMG-LRAWRWLFIIEGAITIVVAAISIFILPNFPRTTS
WLTEEEKQLAAWRLEEDI--G-EDDWVD-------SEQQTFLHGVQLAFTDIKTWILMLL
ILCI-VSSASVTNFFPTVVK-TLNYGNIETLLLTAPPYVLAVICAFANAWHADRTGERYF
HITLPLYISVVAFILA---ATTTSIAPRYVSMMLMVPSLYTGYVVALGWISSTLPRPASK
RAAALAGINCVSNASSIYASYMYPDSDAPRFVTAMTVNCVTAFVAILSATALRFILVRLN
KKLDRGEGLGD--------------------------GGGVPG----------QASSRGF
RFLV
>XP_015410960_Aspergillus_nomiae
------------------------------------------------------------
--MVDVKENAKV------PEMTPEDKLEQGSTL--------------------------S
IRLPPTLQGTTDDERI-AVEKDLVRKLDIRLMPMLVLIYIMNYLDRNAIAAAKLSGITEE
LNLT--SVQFQTCVSILFVGYILMQVPSNLFLNKIGKPALYLPTCMVVWGILCGVTGAV-
--------------HNYGGLLACRFILGFVEAAYFPGCMATLSAWYTREELSLRTAILYC
GSLLSGAFSGLIAA----------G-LLAWRWIFIIEGSITVVIALAAYFVLPNFPHNTK
GLSQQEKELAIWRLARDI--G-QEDWDC-------EEDLSLLKGFKDCMVDWKTWLLVIL
NFGA-VSSGTINSFFPTVVE-SLGKGRIHTLLLTVPPYILSCIVAMAVSRNADRTGERYL
HFSVPLWISIAGFIIS---AATTNLGARYFAMMIMLPGVYTAFIIGISWVANTIPKPSSK
RAAALAFANAVANCSSIYTPYLYPDSDAPRFILAMSVNAGTSLLSIFTATIFRLLLQRIN
KQLDRRDAEEGTVG--------------------------------------------GF
RYLV
>XP_001818677_Aspergillus_oryzae
----------------------------------------------------------MS
DKVKHSLQHDEEAVPTEKG----------------------------------------M
SNRVAAAQQMSAEEFA-AAEKSLKRKLDARLLLSVWIMFVMNYLDRNNIAAAKVAGIAKS
LNMT--SEQYATAVAILFAGYVLMQLPSNIFLAQM-RPSWYLPGVMTIWGMLSALVGVT-
--------------HNAGGLYALRFLLGFVEAAFYPGALFLISSWYRRDEMGVRSAFLFS
GSQLGSAFSGLIAAGIESGMNGVRG-LESWRWIFIIEGSATVFIAICAAFILPDWPSNTR
WLSPTERAVAEWRLIADA--G-QVD----------EDDGRWSYGFKRALADWRLYVFALT
FLCI-QVSSATSNFFPSVVQ-TLGFNRVNTLLLTVPPYIVALLISIGNNWSADRLQNSSF
HIIWPLALAIVGFVIA---AASLNTGARYFAMIAMVAGGHGSNAVLLAWVQKTMLRPRIK
RASAVAFVNAVGNLSQIFSSYLYPDDSAPRYVLAMSVNAAFSLAVIILTLFMRTVLLRAN
KRLARGET-----------------------TVEQEMKGGSQAMVPGVTEEERAIRREDF
RFIA
>XP_040635678_Aspergillus_ruber
-------------------------------------------------------MADEI
SKPGVDAAHFENSTGTME-----------------------------------------R
AEATAVSSALADPTMRLRIEKSLKRKLDARC-GLFVLIYIMNYLDRNNIAAARLKGLQTD
LNMD--YSQYATCLSILYVGYILMQVPSNIFINRIERPSLYISLVMLVWGLISTLSGVA-
--------------TNFAGMVCIRFFLGFTEAAFLPGALMILSKWYTRRELTVRNAILFC
GNLISNAFSALIAAGVLSDMQGVLG-HAAWRWLFWIEGAITMLIAISAAFILPDLPTNTR
GFTKEELELAQLRMAEDV--G-ETDVD--------SEDQGPLDGLFMAVKDIKIYIMMLT
FTAY-VVGLSFNAFFPSLTE-TLGFSYVPTLLMSAPPWVFSCIFSLIVAWSSDRYQEKFW
HIVGPILVGMVGFIIS---MATLNVAARYVALFLQAAS-YAGFIVFYSWISTSFPRPPAK
RAVAIAMINAFSQLGNVAGSYVWDLSDNG-YRKSYGIVTAMFGITIVGCLGFRMFLSSLN
KKLEEAEH---------------------DTNVQANQDDADET----------LRMSKGF
RYLV
>XP_040707556_Aspergillus_sydowii
-----------------------------------------------MYPRISVSQDPEG
DTHKNDVEVAED----V-ANSNG-------PSH--------------------------R
KEAPVYVAALSSDERA-CAERALVRKIDIRLLPMVIIMYIMNYLDRNNIAAARLAGLEKD
LKLV--GMQYQTCVSILFVGYLLMQIPSNLMLNKFGKPAIYLPSAMILWGIISTCTAAA-
--------------QSYAGLVVIRFFLGFVEAAYFPGCLYFLSAWYTRKELGFRTAAFYS
GSLISGAFSGLIAAGITGNMDGKLG-LSAWRWLFIIEGAVTIAIAVIAIFILPNFPRTTG
WLSTEEKQLAAWRLEEDI--G-EDDWVD-------SEHQSLLHGAMLAFSDTKTWILMLL
ILCI-VSSASVTNFFPTVVE-TLNYGNIETLLLTAPPYILAVITAFANAWHADRTGERYF
HITLPLYIAVAAFIIA---ATTTAVAPRYLSMMLMVPALYTGYVVALGWISNTLPRPASK
RAAALAGINCVSNASSIYASYMYPDSDKPRFVTAMAVNCATAFVAILSATLLRVILVRLN
KRLDRGEGLSG---------------------------GVVPG----------QASARGF
RFLV
>XP_001217715_Aspergillus_terreus
---------------------------------------------MTEVVTDKELMAE--
---KGDIAH-EEVF----------------------------------------------
-----HLSQLTEEEK--QIERKLRIRIDSLIMPMVILVYLMNYIDRNNYAAAKLQGLTED
LKLT--DAQYQTGLSILFVAYILMQVPSNLLLNYMGKPSLYLGFFTVMWGLVSLVTSQC-
--------------HNYAGIVACRFFLGFVEAPFFAGVLFYLSKWYTKKELAFRMSIFYS
GSLLSGAFGNLIAAGILNGLAGHRG-LSAWKWLYIIEGAITMFIGILVALVLPDFPDTWR
LLSPEMKRVANRRLAIEA--A-EADVDE-------AGKMSQLKGLKLAFTDVKTYALAIA
YMSI-TGASGFQNFFPTLTE-TLGYSKIISLLLVAPPYIFMVIYSLSHSYLSDHYGKRFW
FFVYPIPITIVGFIIF---MTTTGFGPRYFSFFLMV-FVFAQNGTVYSWIANAIPRPPAK
RAAAYAFINSVGNSASIWTPYTYRHGDAPFYRPAMGVCIALQALGALMAVFMYFHLRSLN
KRQERLENEDVVLTDKELRRLQH--------TAEVENITVAEA----------RLLQKGF
RYVV
>XP_022487946_Penicillium_arizonense
-----------------------------------------------MSPR--NSDIEVG
DIDKANINNVEA----I-ANADK-------PNA--------------------------Q
KEAPASVATLTPEERT-KAEKALVRKIDIRLLPMIILMYILNYLDRNNIASARLAGLEED
LGLV--GNQFATCVSILFVGYLLMQIPSNLMLNKFGKPALYLPAAMVLWGIISTATAAA-
--------------SSYAGLVVIRFFLGFVEAAYFPGCLYFLSAWYTRKELGFRTAALYS
GSLLSGAFSGLIAAGITRNMDNVLG-LRAWRWLFIIEGAITIVVAIAAVFVLPNFPRTTS
WLSEEEKELAVWRLEEDI--G-EDDWVD-------SEQQTFLHGAKLAFADIKTWVLMLM
ILCI-VSSASVTNFFPTVVQ-TLNYGKIETLLLTAPPYCLAVFCAFGNAWHADRTGERYF
HVTLPLYLSVVAFIIA---ATTTGTAPRYVAMMLMVPSFYSGYVVALGWISNTLPRPAAK
RAAALAAINCVSNASSIYASYMYPNSDKPRFVPAMSVNCATAFIAIVAATVLRFMLVRLN
NKLDRGEEVE----------------------------GAVPG----------VGSRRGF
RFLV
>XP_014538713_Penicillium_digitatum
-----------------------------------------------MSLG--DPDFEVE
DIDKSRFDTVEI----V-ANADR-------PNP--------------------------R
KEAPAYVANLSPDERT-QAEKALVRKVDMRLLPMIIIMYIFNYLDRGNLASSRLAGLEKD
LGLV--GDQFATCVSILFVGYLLMQIPSNLMLNKFGKPALYLPIAMILWGTISTATAAA-
--------------QSYAGLVVIRFFLGFVEAAYFPGCLYFLSVWYTRKELGFRTAALYS
GSLLSGAFSGLIAAGITSNMDNVLG-MRAWRWLFIIEGAATIVIAFIAIFVLPNFPRTTS
WLSEEEKQLAVWRLEEDI--G-EDDWMD-------SEQQTLLYGAKLAFTDIKTWVLMLM
IFCI-VSSTSVTNFFPTVVK-TLQYGDIETLLLTAPPYCLAVICAFGNAWHADRTGERYF
HVTAPLYISIVAFIIA---ATTKATAPRYVAMMLMVPSFYSSYVVALGWISNTLPRPAAK
RAAALAAINCVSNASSIYASYLYPDSQAPRFIPAMSVNCATAFIAIISATMLRFMLVHLN
KKLDRGEEVE----------------------------GAVPG----------EGSRRGF
RFLV
>XP_016598547_Penicillium_expansum
-----------------------------------------------MSPR--NPDIEVE
DIDKSRTDNVEI----V-ANADR-------PNP--------------------------Q
KEAPAYVANLTPEERR-KAEKALVRKIDMRLLPMIIVMYILNYLDRNNIASSRLAGLEED
LGLV--GDQFATCVSILFVGYLLMQIPSNLMLNKFGKPALYLPIAMILWGIISTATAAA-
--------------QGYAGLVVIRFFLGFVEAAYFPGCLYFLSVWYTRKELGFRTAALYS
GSLLSGAFSGLIAAGITSNMDNVLG-LRAWRWLFIIEGAVTIVVAFIAIFVLPNFPRTTS
WLSEEEKQLAVWRLEEDI--G-EDDWMD-------SEQQTFLHGAKLAFTDIKTWVLMLM
ILCI-VSSASVTNFFPTVVK-TLQYGNIETLLLTAPPYCLAVICAFGNAWHADRTGERYF
HVTAPLYISVVAFIIA---ATTTATAPRYIAMMLMVPSFYSSYVVALGWISNTLPRPAAK
RAAALAAINCVSNASSIYASYMYPNSQAPRFVPAMSVNCATAFIAIVSATVLRFILVRLN
KQLDRGEEAE----------------------------GAVPG----------EGSRRGF
RFLV
>XP_040647852_Penicillium_griseofulvum
-----------------------------------------------MSPR--NSDIQVG
DIDKPGTDNVEV----V-ANSDR-------PNA--------------------------Q
KEAPAYVASLTPEERA-KVEKALVRKIDIRLLPMIIIMYILNYLDRNNIASARLAGLEED
LGLV--GNQFATCVSILFVGYLLMQIPSNLMLNKFGKPAIYLPVAMVLWGVISTATAAA-
--------------QSYAGLVVIRFFLGFVEAAYFPGCLYFLSVWYTRKELGFRTAALYS
GSLLSGAFSGLIAAGITSNMDSVLG-MRAWRWLFIIEGAVTIAIAFIAVFVLPNFPRTTS
WLSEEEKQLAVWRLEEDI--G-EDDWVD-------SEHQTFLHGAKLAFADIKTWVLMLM
ILCI-VSSASVTNFFPTVVK-TLQFGNIETLLLTAPPYCLAVICAFANAWHADRTGERYF
HITAPLYISVVAFIIA---ATTTATAPRYVAMMLMVPSFYSGYVVALGWISNTLPRPAAK
RAAALAAINCVSNASSIYASYMYPNSHAPRFVPAMAVNCATAFIAIVSATVLRFMLVRLN
KKLDRGEEVE----------------------------GAVPG----------EGSRRGF
RFLV
>XP_038929976_Penicillium_roqueforti
-----------------------------------------------MSSR--NSDIGVG
DIDKSRVDNVEI----V-ANADR-------PNP--------------------------Q
KEAPEYVANLTPEERM-KAEKALVRKIDLRLLPMIIIMYILNYLDRNNIASARLAGLEED
LGLV--GNQFATCVSILFVGYLLMQIPSNLMLNKFGKPALYLPVAMVIWGIISTATAAA-
--------------QSYTGLVVIRFFLGFVEAAYFPGCLYFLSVWYTRKELGFRTAALFS
GSLLSGAFSGLIAAGITKNMDNVLG-LRAWRWLFIIEGAVTIAIAFISIFVLPNFPRTTS
WLSEEEKQLAVWRLEEDI--G-EDDWVD-------SEQQTFLHGAKLAFADIKTWILMLM
ILCI-VSSASVTNFFPTVVK-TLEYGNIETLLLTAPPYCLAVICAFTNAWHADRSGERYF
HVTGPLYISVVAFIIA---ATTTATAPRYVAMMLMVPSFYSGYVVALGWISNTLPRPAAK
RAAALAAINCVSNGSSIYASYMYPDSQAPRFVPAMSVDCATAFIAIISATVLRFMLVRLN
KKLDRGEEVE----------------------------GAVPG----------EGSRRGF
RFLV
>XP_002561449_Penicillium_rubens
------------------------------------------------MVGTENAIAEAE
LGTKMDLSH-EEVV----------------------------------------------
-----HMAELTEEEK--VVEKKLRRRIDALIMPLAILVYLMNYIDRNNYAAAKLQGLEAD
LSLD--DTEYQTGLSILFVGYILMQVPSNMLLNYMGRPSLYIGFFTCAWGLVSAVTSQV-
--------------TNYGGIVACRFILGVVEAPFFCAILFYLSKWYTKRELAFRMSIFYS
GSLLSGAFGNLIAAGILNGLRGHRG-LSAWQWLYIIEGSITCAIGLVICFVLPDFPETWK
LLSPEMRKVAQRRLAIEA--G-QADVDE-------GGSKSQFEGFKLAMTDVKTYVFALA
YMCI-TGASGFQNFFPTLVQ-TLNLEETITLVLVAPPYLFMVVYSLCHSLASDKFEKRFW
FFFYPIPITIIGFVIF---MKTDGFGPRYFSFFLMV-FVFAQNGTLYSWLASSIPRPPAK
RAVAFAFFNSIGNSASIWTPYTYIESEGPHYPTAMGVCIALQVIGGLAALYLYFNLNMLN
KRQERMENEEVQLTDKDIRRLQA--------TADIEGIDIAAA----------RRLQKGF
RYVL
>XP_040809573_Penicillium_solitum
-----------------------------------------------MSPR--NPEVEVE
DIDKSRIENVEI----V-ANADR-------PNP--------------------------Q
KEAPAYVANLTPEERT-RAEKALVRKIDIRLLPMIILMYILNYLDRNNIASARLAGLEED
LGLV--GNQFATCVSILFVGYLLMQIPSNLMLNKFGKPALYLPIAMILWGIISTATAAA-
--------------QSYAGLVVIRFFLGFVEAAYFPGCLYFLSVWYTRKELGFRTAALYS
GSLLSGAFSGLIAAGITRNMDHVLG-LRAWRWLFIIEGAVTIVIAFAAIFVLPNFPRTTS
WLSEEEKQLAAWRLEEDI--G-EDDWVD-------SEQQSFLHGAKLAFTDIKTWVLMLM
ILCI-VSSASVTNFFPTVVK-TLQYGNIETLLLTAPPYCLAVICAFGNAWHADRTGERYF
HVTAPLYISVVAFIIA---ATTTATAPRYVAMMLMVPSFYSGYVVALGWISNTLPRPAAK
RAAALAAINCVSNASSIYASYMYPDSQAPRFIPAMSVNCATAFIAIVSATVLRFMLVRLN
KKLDRGEEVE----------------------------GAVPG----------EGSRRGF
RFLV
>XP_022576658_Penicilliopsis_zonata
------------------------------------------------------------
MDIKEDLSHVEAI----------------------------------------------R
LVIP---------DRD-VKEKALLRKIDLRLMPLMMLIYVLNYLDRNNIATARLGTLEQD
IGLT--GDRYNTIISLFFVGYILTQIPTNLILNRV-RPSLFLPAIMCCWASISACTGAV-
--------------QSYHGMIALRFLLGFVEAPFFPGALFLFSSWYTKKELAARISILYA
AGQMSGAFGGLLGSAIMSGMDGKAG-LPAWRWLFIIEGSATVPVAVLAMFVLPDYPATTR
WLSDEERTIAIARIAEDA--C-EADREE-------ADQGGVMVMLRMAFSDPALYILWFM
QLGL-NTAAAFTNFFPTIVD-TLGYGTTETLLLSAPPYVFAAMLGIANSWHSDRTKERCL
HVVWPQVFCSVGFLIA---ATTMNTAARYISTFMMM-SVYGSFGCILSWVSSTLPRPAGK
RAVAYAVVNAFSNFAAIYAAYFYPSSQGPRYWQANVANIAFSGMCISLAVVLRFYLRWRN
RRLDAAAAQDIADEGTARGTHTLAL---------------ADT----------WQCDPEY
RYIL
>XP_016615188_Cladophialophora_bantiana
-----------------------------------------------MASHELPQDYIH-
DSDQSSSSGVKI------DATEFQENIGTATTL--------------------------G
REPPPYVKSLSPEERR-IAERALVRKIDFRLIPMIVIMYILNYLDRNNIAAARLAGLEDE
LRLH--GTQYQTAVSILFVGYLLMQIPSNLCLNKIGKPRVYLPTAMIIWGTISAATAAV-
--------------QSFGGLISVRFFLGFVEAVYFPGCLYFLSAWYTRKELGFRTAMLYS
GSLISGAFSGLIAAGITKNMDGTAG-LRAWRWLFIIEGSVTILIAFIAIFVLPNFPRTTT
WLSTEEKQLAVWRLEEDI--G-EDDWVG-------AEEQTFWHGFKLAVKDIKMWIMMLM
LFCI-VASGSVTNFFPTVVQ-TLGYGDIASLLLTAPPYVLCVITAFFNAWHADRTGERFF
HVTLPLYVAVGSFILA---AATTATAPRYVAMMLMVPGVYTGYVVALGWISNTMPRPPAK
RAAALAAINAVSNTSSIYASYMFPKSDGPRYVLAMSVCSATAFVAICAATALRIILVRLN
HKLDRGEWVEGAIN-SG-SAS--SDGKAVGN-NVIVQEDAVPA----------EAVARGF
RFLI
>XP_008731189_Cladophialophora_carrionii
-----------------------------------------------MASHDVHQDYVP-
DSDRSSSNRVKL------DAAEYVE---APVTV--------------------------G
REPPPYVKSLSPEERR-IAERALVRKIDFRLIPTIIIMYILNYLDRNNIAAARLAGLEDE
LKLH--GTQYQTAVSILFVGYLLMQIPSNLFLNKIGKPRLYLPTAMIIWGTISAATAGV-
--------------QSFGGLIAVRFCLGFVESAYFPGCLYFLSSWYTRKELGFRTAMLYS
GSLISGAFSGLIAAGITKNMDGTAG-LRAWRWLFIIEGCITIAIAFGAIFVLPNFPRTTP
WLSPEEKELAVWRLDEDI--G-EDDWVD-------SKQQTFFHGLKLAVKDIKMWIMMLM
LFCI-VASGSVTNFFPTVVQ-TLGYGDIESLLLTAPPYVLCVITAFLNAWHADRTGERYF
HVTVPLYVAVGSFILA---AATTATAPRYVAIMLMVPGVYTGYVVALGWISNTMPRPPAK
RAAALAAINAVSNTSSIYASYMFPKSDGPRYVLAMSVCSATAFIAICAATVLRLILMRLN
KKLDRGEWVEGAIN-RGPRGGAHKH-------DITVQEGAIPG----------EAAARGF
RFLL
>XP_016251188_Cladophialophora_immunda
-----------------------------------------------MAAHEVPQDYIH-
DSDQSSSIGVKV------DATEFQEDIGNARTL--------------------------R
REPPPYVKSLSPEERN-IAERALVRKIDLRLIPMIVIMYILNYLDRNNIAAARLAGLEDE
LNLH--GTQYQTAVSILFVGYLLMQIPSNLFLNKIGKPRLYLPTAMIIWGTISAATAAV-
--------------QSFGGLIAVRFFLGFVEACYFPGCLYFLSAWYTRKELGFRTAMLYS
GSLISGAFSGLIAAGITKNMDGTAG-LRAWRWLFIIEGCVTIVVAFVAIFILPNFPRTTP
WLNAQEKELAVWRLEEDI--G-EDDWVG-------VEEQTFWHGFKLAVKDIKMWIMMLM
LFCI-VASGSVTNFFPTVVQ-TLGYGDIASLLLTAPPYVLCVITAFFNAWHADRTGERFF
HVTLPLYVAVGSFILA---AATTATAPRYLAMMLMVPGVYTGYVVALGWISNTMPRPPAK
RAAALAAINAVSNTSSIYASYMFPKSDGPRYVLAMSVCSATAFIAICAATVLRLILARLN
RKLDRGEWVEGAIN-SP---AAARDGKAVGN-NVLVQEGAVPA----------EAAARGF
RFLL
>XP_007751708_Cladophialophora_psammophila
-----------------------------------------------MASHEVPQDYIH-
DSDQSSLSGVKT------DATEFQEDIGPATTL--------------------------R
REPPPYVKSFSPEERR-IAERALVRKIDFRLIPMIVIMYILNYLDRNNIAAARLAGLEDE
LKLH--GTQYQTAVSILFVGYLLMQIPSNLCLNKIGKPRVYLPIAMIIWGTISAATAAV-
--------------QSFGGLISVRFFLGFVEAVYFPGCLYFLSAWYTRKELGFRTAMLYS
GSLISGAFSGLIAAGITKNMDGTAG-LRAWRWLFIIEGSVTILIAFIAIFVLPNFPRTTT
WLSAEEKQLAVWRLEEDI--G-EDDWVG-------AEEQTFWHGFRLAVKDIKMWIMMLM
LFCI-VASGSVTNFFPTVVQ-TLGYGDIASLLLTAPPYVLCVITAFFNAWHADRTGERFF
HVTLPLYVAVGSFILA---AATTATAPRYVAMMLMVPGVYTGYVVALGWISNTMPRPPAK
RAAALAAINAVSNTSSIYASYMFPKSDGPRYVLAMSVCSATAFVAICAATALRVILVRLN
RKLDRGEWVEGAIN-SG-SASRHSDGKAVGN-HVIVQEGAVPV----------EAAARGF
RFLL
>XP_018697618_Fonsecaea_erecta
-----------------------------------------------MASHEVPQDYIH-
DSDQSSSIGVKV------DATEFREDIGNSSTL--------------------------R
REPPAYVKSLSPEERR-IAERALVRKIDFRLIPMIVIMYILNYLDRNNIAAARLAGLEDE
LKLH--GTQYQTAVSILFVGYLLMQIPSNLFLNKIGKPRLYLPTAMIIWGTISAATAAA-
--------------QSFGGLIAVRFFLGFVEACYFPGCLYFLSAWYTRKELGFRTAMLYS
GSLISGAFSGLIAAGITKNMDGTAG-LRAWRWLFIIEGCVTIVVAFVAIFILPNFPRTTP
WLSAQEKELAVWRLEEDI--G-EDDWVG-------VEEQTFWHGFKLAVKDIKMWIMMLM
LFCI-VASGSVTNFFPTVVQ-TLGYGDIASLLLTAPPYVLCVITAFFNAWHADRTGERFF
HVTIPLYVAVGSFILA---AATTATAPRYVAMMLMVPGVYTGYVVALGWISNTMPRPPAK
RAAALAAINAVSNTSSIYASYMFPKSDGPRYVLAMSVCSATAFIAICAATVLRLILARLN
RKLDRGEWVEGAIN-SP-----RRDAKPVGGAHIIVQEGAVLA----------EAAARGF
RFLL
>XP_022507413_Fonsecaea_monophora
-----------------------------------------------MASHEVPQDYIH-
DSDQSSSAGVKV------NATEFKEDIGSVTTS--------------------------R
REPPPYVKSLSPEERK-AAERALVRKIDFRLIPMIVIMYILNYLDRNNIAAARLAGLEDE
LKLH--GTQYQTAVSILFVGYLLMQIPSNLFLNKIGKPRIYLPTAMVIWGTISAATAAV-
--------------NSFGGLIAVRFFLGFVEACYFPGCLYYLSSWFTRKELGFRTALLYS
GSLISGAFSGLIAAGITKNMDGTAG-LRAWRWLFIIEGCVTILVALLAIFILPNFPRTTP
WLSAQEKELAVWRLEEDI--G-EDDWVG-------AEQQTFWHGFKLAVKDIKMWIMMLM
LFCI-VASGSVTNFFPTVVQ-TLGYGDIASLLLTAPPYVLCVITAFFNAWHADRTGERFF
HVTLPLYVAVASFILA---AATTATAPRYLAMMLMVPGVYTGYVVALGWISNTMPRPPAK
RAAALAAINAVSNTSSIYASYMFPKSDGPRYVLAMSVCSATAFIAICAATVLRIILARLN
RKLDRGEWVEGAVN-SPAATAAARDGKGVVGSSVLVQEGAVPA----------EAAARGF
RFLL
>XP_016626842_Fonsecaea_multimorphosa
-----------------------------------------------MASHEVPQDYIH-
DSDQSSSIGVKI------DATEFQEDIGNARTL--------------------------R
REPPPYVKSLSPEERR-IAERALVRKIDFRLIPMIVIMYILNYLDRNNIAAARLAGLEDE
LKLH--GTQYQTAVSILFVGYLLMQIPSNLFLNKLGKPRLYLPTAMVVWGTISAATAAV-
--------------QSFGGLIAVRFFLGFVEAVYFPGCLYYLSAWYTRKELGFRTAMLYS
GSLISGAFSGLIAAGITKNMDGTAG-LRAWRWLFIIEGSITILIALVSIFVLPNFPRTTP
WLNEQEKELAVWRLEEDI--G-EDDWVG-------SEEQTFWHGFKLAVKDIKMWIMMLM
LFCI-VASGSVTNFFPTVVQ-TLGYGDIASLLLTAPPYVLCVITAFFNAWHADRTGERFF
HVTVPLYVAVGSFILA---AATTATAPRYVAMMLMVPGVYTGYVVALGWISNTMPRPPAK
RAAALAAINAVSNTSSIYASYMFPKSDGPRYVLAMSVCSATAFVAICAATVLRLILVRLN
RKLDRGEWVEGAIN-SP--SAVARDAKGVAS-PVIVQEGAVPA----------EAAASGF
RFLL
>XP_022498259_Fonsecaea_nubica
-----------------------------------------------MASHEVPQDYIH-
DSDQSSSVGVKV------NATEFQEDIGSVITA--------------------------R
REPPPYVKSLSPEERK-AAERALVRKIDFRLIPMIVIMYILNYLDRNNIAAARLAGLEDE
LKLH--GTQYQTAVSILFVGYLLMQIPSNLFLNKIGKPRIYLPTAMVIWGTISAATAAV-
--------------NSFGGLIAVRFFLGFVEACYFPGCLYYLSSWFTRKELGFRTALLYS
GSLISGAFSGLIAAGITKNMDGTAG-LRAWRWLFIIEGCVTILVALLAIFILPNFPRTTP
WLSAQEKELAVWRLEEDI--G-EDDWVG-------AEQQTFWHGFKLAVKDIKMWIMMLM
LFCI-VASGSVTNFFPTVVQ-TLGYGDIASLLLTAPPYVLCVITAFFNAWHADRTGERFF
HVTLPLYVAVASFILA---AATTATAPRYLAMMLMVPGVYTGYVVALGWISNTMPRPPAK
RAAALAAINAVSNTSSIYASYMFPESDGPRYVLAMSVCSATAFIAICAATVLRIILARLN
RKLDRGEWVEGAVN-SPAATAAARDAKGVVGSSVLVQEGAVPA----------EAAARGF
RFLL
>XP_013288678_Fonsecaea_pedrosoi
-----------------------------------------------MASHEVPQDYIH-
DSDQSSSVGVKV------NATEFQEDIGSVITS--------------------------R
REPPPYVKSLSPEERK-AAERALVRKIDFRLIPMIVIMYILNYLDRNNIAAARLAGLEDE
LKLH--GTQYQTAVSILFVGYLLMQIPSNLFLNKIGKPRIYLPTAMVIWGTISAATAAV-
--------------NSFGGLIAVRFFLGFVEACYFPGCLYYLSSWFTRKELGFRTALLYS
GSLISGAFSGLIAAGITKNMDGTAG-LRAWRWLFIIEGCVTILVALLAIFILPNFPRTTP
WLSAQEKELAVWRLEEDI--G-EDDWVG-------AEQQTFWHGFKLAVKDIKMWIMMLM
LFCI-VASGSVTNFFPTVVQ-TLGYGDIASLLLTAPPYVLCVITAFFNAWHADRTGERFF
HVTLPLYVAVASFILA---AATTATAPRYLAMMLMVPGVYTGYVVALGWISNTMPRPPAK
RAAALAAINAVSNTSSIYASYMFPKSDGPRYVLAMSVCSATAFIAICAATVLRIILARLN
RKLDRGEWVEGAVN-SPAATAAARDGKDVVGGSVLVQEGAVPA----------EAAARGF
RFLL
>XP_007754383_Cladophialophora_yegresii
-----------------------------------------------MATHEVHQDYIH-
DSDRSSLNGVKH------DPAEYVE---APVTV--------------------------G
REPPPYVKSLSTEERR-IAERALVRKIDFRLIPTIILMYILNYLDRNNIAAARLAGLEDE
LKLH--GTQYQTAVSILFVGYLLMQIPSNLFLNKIGKPRLYLPTAMIVWGTISAATAGV-
--------------ESFGGLIAVRFCLGFVEAVYFPGCLYFLSSWYTRKELGFRTAMLYS
GSLISGAFSGLIAAGITKNMDGTAG-LRAWRWLFIIEGCVTIVIAFGAIFVLPNFPRTTP
WLSHEEKQLAVWRLDEDI--G-EDDWVD-------SKQQTFFHGFKLAVKDIKMWIMMLM
LFCI-VASGSVTNFFPTVVQ-TLGYGDIESLLLTAPPYVLCVITAFLNAWHADRTGERYF
HVTVPLYVAMASFILA---AATTATAPRYVAMMLMVPGVYTGYVVALGWISNTMPRPPAK
RAAALAAINAVSNTSSIYASYMFPKSDGPRYVLAMSVCSGTAFIAICAATVLRLILVRLN
KKLDRGEWVEGAIN-KGARGAGHKH-------DLTVQEGAIPS----------EAAARGF
RFLL
>XP_016234572_Exophiala_spinifera
-----------------------------------------------MGNQPDFPDHVS-
----RTMSNDDL------DKPQA-----VNVEL--------------------------Q
QEAPDYIKSLSPEERA-AKEKALVRKIDLRLIPTIVIIYIMNYLDRNNIAAARLAGLEDD
LKLH--GTQYQTAVSILFVGYLLMQVPSNLFMNKFGKPSIYLSTAMVVWGAISMATAGV-
--------------QNFGGLIAVRFFLGFVEAVYFPGCVFFLSSWYTRKELGFRTAMLYS
GSLLSGAFSGLIAAGITDGMDGLHG-LRAWRWLFIVEGGITIGIAIGAYFILPDFPSTTA
WLTQEEKTLAIWRLQEDI--G-EADRAE-------DGQDSLLYGAKLAFKDLKMWILMVI
LFCI-VFSGSVTNFFPSVVE-TLGYSRINSLLLTCPPYVLGVITAFINAWHADRTGERYF
HITTPLYFAILAFILA---AATTATAPRYVAMMLMIPGVYTGYVVCLGWISNTLPRPAPK
RAAAIAAINAVSNTSSIFASYMFPSSAAPRYVVAMSVCCAMAGTAIIFATILRFILVRLN
QKLDRGEFVEGAINAPA------G----ERRTSLITAGGAVPS----------EAATKGF
RFLV
>XP_016261800_Exophiala_oligosperma
-----------------------------------------------MGDHHGLPDNIS-
----KTMSNDDL------DKPQA-----VTVEL--------------------------Q
RDAPAYIKSLSPEDRA-AREKALVRKIDLRLIPTIVVIYILNYLDRNNIAAARLAGLEDD
LKLH--GTQYQTAVSILFVGYLLMQVPSNLFMNKFGKPSIYLSTAMVIWGAISMATAGV-
--------------QNFGGLIAVRFFLGFVEAVYFPGCVFFLSSWYTRKELGFRTAMLYS
GSLLSGAFSGLIAAGITDGMDGLHG-LRAWRWLFIVEGGVTIGVALGAYFILPDFPSTTA
WLSDDEKTLAIWRLQEDI--G-EEDRTE-------DGQDSLLYGAKLAFQDIKMWILMVI
LFCI-VFSGSVTNFFPTVVE-TLGYSKINSLLLTCPPYVLGVITAFVNAWHADRTGERYF
HVTTPLYFAILAFILA---AATTATAPRYVAMMLMIPGVYTGYVVCLGWISNTLPRPAPK
RAAAIAAINAVSNTSSIFASYMFPASAAPRYVVAMSICCAMAGTAIIFATILRFILVRLN
QKLDRGEFVEGAINASSASTGGGG----ERRTSVLASGGAVPT----------EAATKGF
RFLV
>XP_013322458_Exophiala_xenobiotica
------------------------------------------------------------
---MSTEGKIEAPVEPTTDAHSKSAGLQHSSIHGSEVDAAWAPRGV-------------E
PELAAAIAHISPERRA-AIEKKVKSKLDFILFPTLLAFYILNYIDRNALGFAKIVGIQKD
LNLS--STEFATCLSILYVGYCLFQVPSNLMLSK-SKPSLYLPFWMAVWGVVSGCTAAV-
--------------QGYKSLVVVRFFLGIVEAVFFPGAVFLISSWYTRKEMAMRCAILFG
GNMLSNAFGSLIALGVTQDLDGVHG-LESWRWLFIIEACMTVGFAACGVFLLPNYPHNTR
WLKGEERAIAIWRLIDDV--G-EADDAQ-------SNNVDVWQGFLMAVKDYKTWFLVWN
HIFL-TVGAGIVVFYPTVVG-TLGFSRKVTYALIVPPYLLAFCTSVYGCHHADIKKERTW
HMIGSLCVTLVGLIIL---ASTLSTGARYFSLFLVTCSVYIAFDCNLAWISNCIPRPAPK
RAAAIALVNMLSQLGNIIASYIYPDDQSPRYWMACTVEGIAIVCAIATTLVFRTILKREN
RKLDEKEQ-----------------------------AQGHEAAMT-------QGTLEKF
RYIY
>XP_007726833_Capronia_coronata
-----------------------------------------------MADVKELPDNIS-
----TISVKQDV------ENAEY-----VSSRK--------------------------R
QEAPAYIQSLNPEQRI-AAEKALVRKIDIRLIPMIIIIYILNYLDRNNIAAARLAGLEEE
LNLH--GTQYQTAVSILFVGYLLMQVPSNLFLNKFGKPAIYLSTAMVIWGIISTATAGV-
--------------QSFGGLIAVRFFLGFVEAAYFPGCLYYLSSWYTRKELGFRTAMLYS
GSLLSGAFSGLIAAGITEGLDGAHG-LRAWRWLFIVEGAITIGVAMIAYFILPNFPRTTA
WLSEEEKTLAAWRLEEDI--G-EDDWVD-------SKHQSFLHGAKLAAKDIKMWILMII
LFCI-VFSGSVTNFFPTVVE-TLGYSKINSLLLTCPPYVLGVITTFINAWHADRTGERYF
HITGPLYFAVIAFILA---AATTTTAPRYLAMMLMIPGIYSGYVVCLGWISNTLPRPAAK
RAAAIAAINAVSNTSSIFASYMFPSSAGPRYIVAMSLCCTTAAIAIIFATVLRFMLVSLN
KKLDRGEFVEGAVN-NGNGNGANK------VDSVLSAGEGVPE----------EAARKGF
RFLV
>XP_007738485_Capronia_epimyces
-----------------------------------------------MADVKDIPDNVS-
----TISMKQDV------ENAEY-----VAGRA--------------------------R
PEAPAYIQSLSPEERV-TAEKALVRKIDFRLIPTIIIIYILNYLDRNNIAAARLAGLEDD
LKLH--GTQYQTAVSILFVGYLLMQVPSNLFLNKFGKPSVYLSTAMVIWGIISTATAAV-
--------------QSFGGLIAVRFFLGFIEAAYFPGCLYYLSSWYTRKELGFRTAMLYS
GSLLSGAFSGLIAAGITDGLDGVHG-LRAWRWLFIVEGSITIGVAAAAYFVLPNFPRTTP
WLSENEKILAAWRLEEDI--G-EDDWID-------SEHQSFLHGAKLAAKDIKMWILMVI
LFCI-VFSASVTNFFPTVVE-TLGYSKINSLLLTCPPYVLCVITAFINAWHADRTGERYW
HITAPLYFGVFAFILA---AATTSTAPRYVAMMLMVPGVYTGYVVCLGWISNTLPRPASK
RAASIAAINAVSNTSSIFASYMFPKSAGPRYVLAMSLCSATAAIAVIFATILRFMLVRLN
KKLDRGEFVEGAINNDPSAAEAGG----TKLPSVLTAGEAVPA----------EAAKKGF
RFLI
>XP_009161214_Exophiala_dermatitidis
-----------------------------------------------MADVKEIPDNVS-
----TLSIKQNV------ENAEF-----VATRK--------------------------R
AEAPAYIQSLTPEQRA-AAEKALVRKIDIRLIPTVIIIYILNYLDRNNIAAARLAGLEDE
LKLH--GTQYQTAVSILFIGYLLMQVPSNLFLNKFGKPAIYLSGAMVVWGIISTATAGV-
--------------QSFGGLIAVRFFLGFVEAAYFPGCLYYLSIWYTRKELGFRTALLYS
GSLMSGAFSGLIAAGITEGLDGVHG-LRAWRWLFIVEGSITIGVAFIAYFILPNFPRTTP
WLSEEEKTLAAWRLEEDI--G-EDDWVD-------SEHQSFLHGAKLAAQDIKMWILMII
LFCI-VFSGSVTNFFPTVVE-TLGYSKINSLLLTCPPYVLAVITTFINAWHADRTGERYF
HITGPLYFAVLAFILA---AATTATAPRYIAMMLMIPGIYSGYVVCLAWISNTLPRPAAK
RAAAIAAINAVSNTSSIFASYMYPKSAGPRYILAMSLCCATAAIALIFATILRFMLVRLN
RKLDRGEFVEGAINSNNNAAAANKDGEEHRRASLLAAGEAVPA----------EAAAKGF
RFLV
>XP_013264528_Exophiala_aquamarina
---------------------------------------------------------MDG
NIPATAKDDKEIE-----VVASNVGSISPGKSQ--------------------------A
LQPPEYVRQMSPEERQ-KAEAALRKKIDLRLMPMIVIMYILNYLDRNNIAAARLAGMEKE
LNLS--STEYLTAVSILFAGYTVMQVPSNIFLNKIGKPALYLPTAMIIWGTISTATGAT-
--------------QNFTGLLVCRLFLGIIEAAFFPGCIYFLSCWYTRTELGFRTAILYS
GALISGAFSGLIAAGIVDGMDGVHG-LLAWRWLFIIEGAITVAIAVCGYFILPNFPRTTK
WLSEEEIQLAVWRLEEDV--G-EDDWID-------SKQQSLWHGLVLALTDAKTYTFVTM
LFGI-TVSGGVTLVFPTVVS-TLGYSRIPTLLLTVPPYVLCTITSLLNAWHADRSGERYL
HIAIPCVFTAIGNIIL---ATTTGLGPRYFAIMVIIPGIYTGYVVILAWISNSIPRPPAK
RAAAIAFISGSSQTASIWTSYMYPTSAGPKFTVAYSVNTAAAILVILAATCLRVILVRLN
RKLDRGIHVADAIN-----------------AHTDTAESGIPA----------VGAQRGF
RFRV
>XP_016224317_Exophiala_mesophila
------------------------------------------------------MAAPHV
SNQGSPINDSKLFVEVEKPRDQQKEYVVDEE----------------------------G
RAIP--IDYSGAHEKTDPAEIALVKKLDRWIMPTLWIMYWLNYLDRNAIALARLNDLEED
LNLS--STQYQTCVSILFVGYLLGQIPSNMILTRV-RPSYYMAGFMGLWAIVSTLTAVS-
--------------QNFTGLLLTRFFLGVTEAPYYPGALFMLSVFYTRKEIATRISILYT
GNILATAFAGLIALGIFE-MDGMAG-LAGWRWLFIIQGVATFVVAIGAIFTLPDHPLTTR
WLTPEERQLAHDRIERDTVGG--------------KAGTSTFAGLKEAARDPKLWLFAFM
QHMH-LAANGFKNFFPTAVE-TLGFNRTITLVLTCPPYLIAGFISVFWSASSGKYNERTW
HITVAKAIAIFGFVLG---CATLNTGARYFAMVVFAIGTYAVNSIILGWVGSTCGQTKEK
KASALAIVNTIANSSFIWTPYLWPKTDAPRYTIAMASSAGFSVATAAGAWAMRLWLQRTN
KKIRQSS----------------------------------------------DETTLFY
AY--
>XP_013274912_Rhinocladiella_mackenziei
-----------------------------------------------MPSHEAPPDYIQR
DSEQSSVNDIKI------PAAELQEDIVAARSL--------------------------K
REPPEYVKSLSPEERR-IAECALVRKIDLRLIPTIVIMYIMNYLDRNNIAAARLAGLEDE
LQLH--GTQYQTAVSILFVGYLLMQIPSNLFLNKIGRPRIYLPTAMVLWGIISAVTAAV-
--------------NSFGGLVAVRFVLGFVEAAYFPGCLYFLSAWYKRSELGFRTAMLYS
GSLISGAFSGLIAAGITKNMDYSLG-LRAWRWLFIIEGCITIAIAFGAIFVLPNFPRTTP
WLSEQEKQLAVWRLEEDI--G-EDDWID-------SKQQTFWHGFKLAVKDIKMWIMMVM
LFCI-VASGSVTNFFPTVVQ-TLGYGDIESLLLTAPPYVLCVITAFFNAWHADRTGERYF
HVTIPLYVGVGSFILA---AATTSIAPRYVAMMLMVPGVYTGYVVALGWISNTMPRPPAK
RAAALAAINAVSNTSSIYASYMFPKSAGPRYILAMSVCSATAFIAIVSATILRIILVRLN
RKLDRGEWVEGAVN-KASGSGA----------AAIAPEGAVPG----------EAVARGF
RFLI
>XP_018001764_Phialophora_attinorum
----------------------------------------------------MGSTRNSK
SNDDVAVENVDYSSDNNVPA---------------------------------------K
QDYPASLEGLNTDEYN-KIRRRAVFKMDIQLLPTLVIMYILNFLDRQNIASARLAGITTD
LDLS--QTQYQTCVSILFVGYILMQVPSNMMLAKIKYPGAYICSAMALWGVVSATMGSV-
--------------HSFAGLLITRFFIGFVEAVFFPGALYFLSLFYNRKQYAFRAAILYS
GSQLGNAFGGLFAIGILK-LDGAHG-IEGWRWLFIVEGVLTVGLAILFVFILPNSPTSIR
WLTKPEIDLLRHEYQLDQ--G-QDDN---------ASEITAKQGFFMAVTDPKTWLLMAT
LYCI-FISAAVTNFFPSVVA-TLGFSRNTTLGLTAPPYVLAIFVMTAIGFHSDRKQERYW
HIICPLFVTLAANIIA---VSTTNTAARYIAMMLMPPSFYSASTVLLSWITGSISQPAVK
RASAIALINATVNTPNIWTSYLY--SGAPRYLVAFMVNLAAAAGAIVLATITMIYLRRVN
KKLDEGKD---------------------------TGKSGPTA----------AQREAGF
RYTL
>NP_594995_Schizosaccharomyces_pombe
------------------------------------------------------------
--MEKSISSISKASMNSDEKLDKKEWDQQLPIDFGEGEDVTTEVY--------------I
LDH--------------KAERRLCRKFDFRILPLLALLYLFNALDKSNVSNAKTNGMDKD
LGFV--GDQYNIMISIFYIPFVLCAFPFSYLYKRF-GAARILPFFMLSFGAMSLCQAAV-
--------------KNFGGMMAVRWFLGMAESAVLPGVVYYLTTFYRRTELARRLAIFYA
AANVSSAFGGLLAYGVFH-IK--GGKLQGWQYLFLIEGGVTFLCAIVIFLVLPVSVETAN
FLTDEEKTLAKMRIENDS--SSAI-SEK-------LS----FKQSLTVFKHPIAILWLLE
EMALGVPLNSINNWLPQIVA-AMGFSSVNTNLMTVAPAISGAIWLLVFAFISDFLKNRGI
VLIAAISTTMIGFIVYGSIDIMNHIGVSYFACFLMTAGAAASSVLTSTWYNNNTP-NESR
RAVFTSVGVPLANVMGLVSANIFRPQDAPKYVPALGITAGFGGLGILLVASISVYMFFDN
RRRDNAQGVKKTFADVSTKDLGE------------------------------GPANPNF
RWFL
```
