## Supplementary material for "Coding Sequence Insertions in Fungal Genomes are Intrinsically Disordered and can Impart Functionally-Important Properties on the Host Protein": MAFFT_MSAs: XP_717932.1_blasthits_MAFFT.txt

```
>XP_717932_Candida_albicans
------------------------------------------------------------
------------------------------------------------------------
------------------------------------------------------------
-----------------------------MTSRKLNPYESSTFENSLSLRVDGAIGAMSL
SPNGRDAVLAGRRGLFIIDLDDPFTPPRWLHHITSWEVADVQWSPHHFVKPSWCISTSNQ
KALLWDL-KRPSSNAIASILHSHNRAISDINFHPFDPEILATCAVDSFIMSWDMRAPRKP
VAKWAEWRAGASQVKWNHENPNEIASCHDSSFYIWDTRKGALPVVKIEKAHE-KKINGID
FTQ-GLKNIVTCSNDNKVKFWNLQ----------SDEASNYISNFNYF--DSAQNSPIRP
SVVIETDFPIARARNLPFGSDKACGIMPLAGGNNSIHIVNYDDA-YRDYLQEKTTQILS-
SQPVYSFKGHRGPIKDFLWRTRHECYEGFD--SRKKWKDYQLVTWSSKDYDLKLWQHDDR
IYKGVNYDPTFFNVFK-------DESDSET--------------------SRPETPRAEH
------------VYKYDTFCCE--PRITIDDITK-TNGGDLLSAM---------------
----------------TLSLIAEKHKLANT-------EFT-QLNHLNWISGVRMGHND--
SAERKNSSSSFED-----------------------------DGPTNLGEEVSIVGHKFP
KIRFEKISVSTGELVISLRGPLPTLESTSM------DRKDSVESNENNNAESAVSLRDKS
---------IISEGDKDTEKMSHKE-----------------------------------
----------------------------------------------RENLHTESNIEKSK
-----EEFT--------TDQKLVFIRLEIGFPKAYPFLEQVSSEQFKSA-KKFSKLQKQN
QIKFNIEETHELSTSTKNIMQENLDNIAQFYTNKYQRFCLEPCLRYLMGEKVELDDDLMI
-EGNQNGTDSGDSE-VIQEVGDEAWVDDLINQQPDIPT----------------------
--------------YSSGEE-EEGETGLADLIPAHDRTLYQTTDSEIKDD----------
---ET------HLGRVNGKVP---------------------TVDS------------TP
LPNGCGAIWSPTGQLVCFF-----IP--KSKADG-----DAQEDNE----SKAFQKFNIF
KFTDGGFSS---------------------P---------------HHQKSESIGSESGT
QDDCDSDNSSE-----------------------------DDNDNRSV---SSSS-----
-SDGSFA-KDWDEMLSNDAP-RVRVQGLFKTSLGLGNYF-DHESSHKSSLNRLTSNGGTA
SNYKSSLKGDRKK-------LTDAIQSRR-KNIVGIFDFGHLLPDKYELAREYRV-LGD-
-SPEILAKHNSSVALKYGLKEISDVWKILEMILIKQTQYSDIIDDFYPNYSLNIP-----
------------VQTEIGDKFLY------KS--R---F-YWNTHPFGSSWLIKEIFDYFE
RKLNVQMLAMMACILY---ENP--------------------------------------
------------------------------------KNLKVASE-----LMNVPVHTPYQ
ALPPPPIV---SLSACN-----------STIFGLSYGKTTVSE-D--------TGYDH--
----RNSALSGTIKESSAPPATAYARSITSSVGAESIANGSPDKF---------------
RVLKKNFALKSH-SLG----PSNNSHSSLNDSLLESNVSTPERNMRIPSSEKKSKGIVLR
K-------------PYPLKKFRP-----------------------KPTPTVSIEMQNIE
ELD---VYEDINSRSLLSS-IDKDKLVKYREIYAEMLYNWQLPVGRIKLLKFNYPESE-K
TEL---TTKDIHKCSIGF------------------------------------------
--------------------KKR-SQQ-HPHQNLLNPITTIYSKFPNSWNTSKRQLLKYC
NLCQLAVTKNFTLCTVCEHIMHTACAREWWTTDN--------------------------
-------------------------------------------SECASGCGCRCLERSF-
------------------------------------------------------------
------------------------------------------------------------
------------------------------------------------------------
------------------------------------------------------------
------------------------------------------------------------
--------------
>XP_002421709_Candida_dubliniensis
------------------------------------------------------------
------------------------------------------------------------
------------------------------------------------------------
-----------------------------MASRILNPYESSTFGNSLSLRVDGAIGAMSL
SPNGRDAVLAGRRGLFIIDLDDPFTPPRWLHHITSWEVADVQWSPHHFTKPSWCISTSNQ
KALLWDL-KRPSSNAIASILHSHNRAISDINFHPFDPEILATCAVDSFIMSWDMRAPRKP
VAKWAQWRAGASQVKWNHENPNEIASCHDNSFYIWDTRKGALPVVKIEKAHE-KKINGID
FTQ-GLKNIVTCSNDNKVKFWNLE----------SDEASNYISNFNYF--DSARDSMIHP
SVVIETDFPIARARSLPFGTDKACGIMPLAGGNDSIHIVNYDDA-YRDYLSEKTTQKLS-
SKPVYSFKGHRGPIKDFLWRTRHEAYEGFD--SKRKWKDYQLVTWSSKDFDLKLWQHDDA
IYKGVNYDPTFHNVFK-------DESDSEI--------------------SRPETPQENQ
------------IYKYDTFCCE--PRITIDDITK-TNGGDLLSAM---------------
----------------TLSLIAEKHKLAST-------EFT-QLNHLNWISGVRMGHND--
SAERKNSSSSFED-----------------------------DGPSNLGEEVSIVGHKFP
KIRFEKISVSTGELVISLRGPLPALESTGM------DRKDSTESNENNNAESAVSLRDKS
---------IVSEGDKETEKMSQKE-----------------------------------
----------------------------------------------RESLHTESNTETSK
-----EEFT--------ADQKLVFIRVEIDFPKAYPFLELVSSEQFKSA-KKFSKLQKQN
QIKFNVEETHELSASMKALMQENLENIAQFYSNKYQRFCLEHCLRYLMGEKVELDDDAMM
-DRNQNGSDSGDGE-VIQEVGDEAWVDDLINQQPDIPT----------------------
--------------YSSGEE-EEAETGLADLIPAHDKSLYQTTDSEVKDE----------
---ET------HLNRVGGKVP---------------------TVDS------------TP
LPNGCGAIWSPTGQLVCFF-----IP--KSKTDG-----DTQEDGD----GKAFQKFNIF
KFTDGGFSS---------------------S---------------HHQKSDSVGSEYGT
NDDDNSDNSSE-----------------------------DDNENRSIKSSSSSS-----
-SDDSFA-KDWDEMLSNDAP-RVRVQGLFKTSLGLGNYY-DHESSHKSSLNRLTSNGGTA
SNYKSSLKGERKR-------LNDETQSRR-KNVVGIFDFGHLLPDKYELAREYRV-LGD-
-SPEILAKYNAAVAFKYGLKEISDVWKILEMILIKQIHYADNTEEFYPNYGLNTP-----
------------LQTGFGDQMLN------KS--R---F-YWNTHPFGSTWLIKEIFDYFE
KKLNVQMLAMMSCILY---ENP--------------------------------------
------------------------------------KNFKPTSE-----LMNVPIHTPYQ
VLPLPPTV---SITARN-----------STVYGSSHGKATTRD-D--------IGFEH--
----RNSALSGTRKELSAPPASVYARSISSSVGGESIANGSPDKF---------------
RVLKKNFALKSH-SLG----PSNNSHSSLNDSLNESNASTPDRNMRISSSEKKNKGIILR
K-------------PYPLKKFRP-----------------------KPAPIVSIEMQNIE
ELD---VYEDINSQPLLGS-IDKDKLVRYREIYAEMLYNWQLPVGRIKLLKFNYPEQD-R
TGS---TSTDIHKCSIGF------------------------------------------
--------------------KKR-SQQ-HPHQNLLNPITTIYSKLPNSWNTSKRQVLKYC
NLCQLAVTKNFTLCTVCEHIMHTACAREWWTTDN--------------------------
-------------------------------------------HECASGCGCRCLERSF-
------------------------------------------------------------
------------------------------------------------------------
------------------------------------------------------------
------------------------------------------------------------
------------------------------------------------------------
--------------
>XP_002546191_Candida_tropicalis
------------------------------------------------------------
------------------------------------------------------------
------------------------------------------------------------
-----------------------------MAHRLQDPNASSTFGNSLSLRVDGAIGAMSL
SPNGRDAVLAGRRGLFIIDLDDPFTPPRWLHHITSWEVADVQWSPHHFVKPSWCISTSNQ
KALLWDL-KRPSSNAIANILHSHNRAISDINFHPFDPEVLATCAIDTFVMCWDMRTPRKP
VSKWAEWRAGAIQVKWNHENPYEIASSHDNSFYVWDTRKGALPVVKIGNAHD-KKINGMD
FNQ-GLKNITTCSNDGTVKFWDLK----------SEQATKFISNFNYF--GNQPDNAIQP
SVVIETSFPIARARNLPFGSDKACGIMPLQGGNNAIHLVNYDDA-YHEYLNTNTPQRIS-
ANSVYSFKGHRGPMKDFLWRTRHEYYEGFE--SKNTWKDYQLVTWSSQDYDLKLWSHDSQ
IYKGVNYDPTFYNVFK-------DESESEA--------------------SRPQTPSSER
------------YYNYDTYCRE--PEVTINDITK-TNGGDLISAL---------------
----------------TLSLIAEKHKLSTD-------EYM-QLNHINWISGVRMGHAG--
HGERKESESNFGD-----------------------------DGPSNLGEEVSIVGHKFP
KIRFEKISVSTGELVISLKGPIPSLQSGSM------EKSDSTDGTDTNVAESAISLREKS
---------IVSEPDRETERMSFKD-----------------------------------
-----------------------------------------------GSIINELSDDPSK
-----DDSA--------IEQKLVFIRVEVDFPNAYPYLEDAGLNQNLSS-KRLVKWQKQN
LIKFNVEETHELSKPIREVMESNLNEIAQFYTNKYQRFCLEPCLRYLMGEKIELDDDEML
RESRRDSNDDGEEE-FIQEAGNEAWVDDLINQQPDIPM----------------------
--------------YSSGEE-DE--------------ELDQTLIPAIKNS----------
---NTVNIGSNNSNQIEGSEPFNSVDSPSTTENPSVATHKPSFVDS------------TP
LPNGCGAIWSPTGQLVCFF-----IP--KSRSDNSTGDYDDEEEGENSDNGKGLQKFNIF
QFTDGGFGT---------------------KTHNHNHSHHGHHHGHHHRKSSSIISDSAV
NGDEASDQDAEQD-----------------LSEDENSVSGDDQDTSSV-----SS-----
-SNDSFA-EDWDEMLSNDAP-RRRVHGLFKTSLGLGNRFAEIDSSNKSSFNRFTSNGGTG
SNYKSSFKGEYKK-------KSSANEEKKNKNIVGIFDFSHLLPDKYDLAREYRV-LGD-
-TPEVLASHNSKVALKYGLKEISDVWKILEMVLMKNIQYTENNGVYVSSCPIITP-----
------------LNAHYGTQTIN------RT--S---F-YWDDHPFGGVWFVKEIFDYFE
KKKNIQMLAMMSCILY---ENP--------------------------------------
------------------------------------DNLKSASE-----SMSVPIHTPYQ
ALPQPPTV--YQQNSRN-----------STAIGFT-TQSFSGD-E--------PRYDF--
----RNSSISSTRKE-SQHSGMVYAKSITSSLDTESMVNGSPDKF---------------
RYLKRSFSTRGYPGIE----QSNNSYSSLSESFIESNISTPERNTRM-FADKPSKSILRQ
P-------------PSALKKSRA-----------------------KPAPVVSIEMQNVE
ELD---LFESFNSRALLDS-IDNDKLIRYRELYAEMLYNWKLPINRIKILKFNYPQTE-G
NDYEDPTTSDIHKCRIGL------------------------------------------
--------------------RKK-SRQ-QPNQSYVDSISSISTKYPNAWNTSKRQTLKYC
NYCKLVVTKNFTLCTVCEHLMHTSCAGEWWSTEN--------------------------
-------------------------------------------DECPSGCGCKCLERSI-
------------------------------------------------------------
------------------------------------------------------------
------------------------------------------------------------
------------------------------------------------------------
------------------------------------------------------------
--------------
>XP_003865994_Candida_orthopsilosis
------------------------------------------------------------
------------------------------------------------------------
------------------------------------------------------------
-----------------------------MVNQQINPYESPTFGKSLSLRVDGAIGAMSL
SPNGRDAVLAGRRGLFVIDMDDPFTPPRWLHHITSWEVADVQWSPHATVKPSWCVSTSNQ
KALLWDL-NRPSNNAIENILHSHSRAISDINFHPFDPEMLATCSIDTFVLCWDMRTPRKP
VAKWADWRAGAIQVKWNHENPYEIASTHDNSLYIWDTRKGALPIFKVAKAHQ-GKINGLD
FSQ-GLKNIITCSNDRTIKFWDLE----------SEDAKNAIANFDYF--DSGSGNDISP
SVVVEADFAIARARALPFGSDKACGVMPLRGGNDAIHIINYEEA-HQQYLITGETQQYK-
GSSAYAFVGHHGPFKDFLWRTRHENYNGFD--SKNNWKEYQLVTWSNSDVDLKLWPSDEK
FYRSVNYDPTFFNVFK-------NDSESDL----------------------SMTGKSEK
----------QVAYNYETYCQE--PEVTIDDLAK-TNGGDLLSAL---------------
----------------TSYQISEKHRQLGL-------EFN-QLDHLNWISGVRMGR----
-GDRKDSSIYGDG-----------------------------ESPSNLGEEVSIVGHKFP
FIRFEKISVSTGDLVISLKGPVPVLTSKPP----NHRRSVDSVENSRLALTAANSTKDKS
---------IISEDGRDPEIKSQVEDSLLDTHLEES------------------------
------------------------------------------------------------
-----TDNT--------PDQKLVFIRLALSFPQSYPYLEQFEFHNSLSK-RKVHRLQKQN
SIEFNIEETHELHKDMRHEMENHLGEIARFYTNKYQQFCLEPCLRYLMGEKVDLDDEAMA
ETRGENIDEDTS---FLPEVGDEDWVDDLINQQPGFHG----------------------
--------------YSSGED-A----EYDDLIPAASA-----------------------
---NTSIHRAQSPSNINVESGGI----------------KGQGFDS------------TP
IPKGCGAVWAPNGQLVCFF-----IP--KD---------KPSVDTG----SGTHQNLKLL
EHSD---------------------------LHARSMQNSKILDHLSRELEAADRSDSDS
DMSDGGYS-------------------------------------------ETSS-----
-SDDYFE-EDLEEILKHDTSSRSRVPGLIRSNLGLGSRFISNEGRHKSSLKKFTSHGESL
SNYKSSIKDERK--------KSKPDTNGEVKNVVVIIDFSQLLPNRIDLAREYKL-VGD-
-KPEILAGYNSRVAAKYCLDEIAQVWKILEIILSNNIK----------------------
---NNNEFSHISKYVDTASNSKG------KSRGV---LSIWGTHPFGYTWLIKEIFSYFV
ERQNTQMLATMSCVLH---RTP--------------------------------------
-------------------------------------------------------YTMHH
VDPKGECE--SALESRIDQF--------SSHQSSHIDSVKHLDHNFEPQRPLHTRTNS--
----RN---------------IDYPHSVSSSFENYSSRADTMDRV---------------
GYGRK----------------MGHSFSAFNSKNGSQNSLAEPQLAYRSSTPKSTSYISVG
K---------SRPAKGAIAELKH-----------------------QPPPTVAIEMQNVE
ELD---LFEDSHSSLLPDF-LDEDQMKMYRLQYAETLYEWDLPVHRIEVLKFNYNGTE--
----HDHNYKTHECKVGF------------------------------------------
--------------------RKR-RKQ-LPSQIFINTVTSIETKHPNAWNTNKRSMLKYC
IYCGLLVTKNFTLCGNCEHILHTKCAQEWWSGGN--------------------------
-------------------------------------------KECASGCGCNCLEESIY
H-----------------------------------------------------------
------------------------------------------------------------
------------------------------------------------------------
------------------------------------------------------------
------------------------------------------------------------
--------------
>XP_001527637_Lodderomyces_elongisporus
------------------------------------------------------------
------------------------------------------------------------
------------------------------------------------------------
----------------------------MIGGALSNPYESPTFGTALLLRIDGGVGAMSL
SPTGRDAVLAGRKGLYVIDLDDPFTPPRWLHHITSWEVADVQWSPHAFQKPSWCISTSNQ
KALLWDL-NRPSTNAIVNVLHAHTRAITDINFHPTHPEMLATCSVDTMIFNWDMRTPRKP
VSKFAHFRAGTIQVKYNWENAYELGLTHDNELWIWDTRKGALPIATIVDAHE-GKINGLD
FSH-GLKNIITCSNDETVKFWNLE----------SRESIEAIKDFNYF--DKTTEQIFKP
SVVLKTEFPVSRARNIPFGSDMACGIMPLLSGGDAIHIVNYEES-HQKYLTTGVTQNID-
ANPAYSFSGHDGPIKDFLWRTRHENYQGFD--SKNGWKDFQLVTWSNKDVDLKLWPHDDA
LYSSVNYNPSFINFRNDLNSDLADAKQDPV------------------------------
----------CTAYGYETFCKE--PEMTIENLAG-LKDGDFLSAM---------------
----------------ALLKLSEG-KQRQN-------EVL-SSNHLSWIAGVRIGPSH--
DRRGTSSSSLFDE-----------------------------DGPANLGEEVSIVGHKFP
FVRFEKISVSTGELVITLKGVVPKEGSLNGAKVDEIEGENDDEVDRENCGQDQNPSHELS
---------HGKNERRETKEGSDPMVPQVEVTGFSN------------------------
--------------------------------KGSSQLMGSEQATGIQSVPDDEANSLKL
QNHGIEDDDKYAEVMGGNTEKLVFIRFTVKFPTAYPFLENKTSP---SH-SKRRRSRKAN
TVLFDVEQTHELSFNVKKLIEKNLHKIAEFYTNKYHRFCLEYCLRYLMGETIDMDDDLMI
ENRRDSSGDS-----VLVEVGNENWVDDLIEQQPNPSG----------------------
--------VGGSGGYSSGED-EMA--TYDDLIPSHDEFVHNGKNSLSQNLGATMTMKLGT
GGETQSSYKLN----------------------------ASRDFDS------------TP
LPKGCGAVWTPNGQLVCFF-----TA--ESELG------ENNKKSKSGRKDRLGEKYVYR
KDATNG------------------------------------------------DDDDDD
DDDDEGDEHDGND---------------------DNDKDGENNENDDLSESENDSLDGDK
FSEDEIE-EDVAQFLNNESSIRNATTELVNSRIVPDRNFTKHGMSQVRSLERYTSHGDNS
TSFKD---------------DKSKGKSSKYKNKIVLLNYGFMLPNKIELGREYRI-SGD-
-TPSKLAHFNASITAKHGLSSLTRTWKLLAEIL---------------------------
-AGVSDSLGNIFEHRKESRLHPQ------KYFFDSYVY-FWGGHPFGSLGVVSEIFQHYV
KLGDIQTLAVMSCLL---------------------------------------------
------------------------------------------------------------
----------SALTSLDHRFIEGQMLSHTIAKGSTNLNTSTYV-QTQNMVSPKIGCGF--
----ANSNVN------------------TNTNDHSHTFNGAPSYM---------------
RGRKLSFN-----SIHSVTTNTIRSETSFDGNTVGSRRRPLTSNAMLLNSLANNRSI---
-----------NRVMEPSNKNRLQHQHQYQYQHQRPYSRIEFCDDFRPNPNGFPEFQNIT
F-----------------Q-FKEEDFSSYRLLYAETLFNWNLPIHRLELLKFN----KLM
DKIDGADEYLVHKCSIRK------------------------------------------
--------------------RKK-NKQ-LPTQVFINTVSLVITSSHNAWNTTKRQTIKYC
TYCQLPLEKSMALCVHCEHALHSHCAKDWWSDDM--------------------------
-------------------------------------------DECPSGCGCNCLSYSYY
N-----------------------------------------------------------
------------------------------------------------------------
------------------------------------------------------------
------------------------------------------------------------
------------------------------------------------------------
--------------
>XP_007374087_Spathaspora_passalidarum
------------------------------------------------------------
------------------------------------------------------------
------------------------------------------------------------
-------------------------------MVVTNPHDSPTFGNSLSLKVDGAIGAMTL
SPNGRDCVLAGRRGLFIIDLDDPFTPPRWLHHITSWEVADVQWSPHHTLKPSWCISTSNQ
KALLWDL-QRPSDNAIANILHRHTRAISDINFHPFDCEMLATCSIDTFVYSWDMRTPRKP
VAQWAEWRAGSSQVKWNHENPFEIASCHDHSFYIWDTRNGALPILKVDKAHQ-GKINGLD
FNQ-GLKNVITCSNDNTVKFWDLQ----------SGQAKEYISHYNYF---ERSKEELQP
SVVIKMDFPIARARQLPFGKDMACGIMPLRGGDDSVHIVNYDTA-YHDYLSTGTTQVIE-
GESVYSFKGHNGPMKDFLWRTQHEKYENYE--SKKKWKDYQLVTWSAVDYDLKLWPDSEE
LYKSVNYDPSFVNVF--------KGSDSDT--------------------SRPHTPLEEQ
------------TYNYDTYCVE--PSVTIDDLTR-TNN-DLLSSL---------------
----------------TLLRISEKHKQAGV-------EFT-QLNHLDWISGVRMGRPAQS
SDRKDSTGSFE-D-----------------------------DGPLNLGEEVSIVGHKFP
KIRFEKIAVSSGELVISLRGPIPDMSTTMS------KADTSDMLFAENTSVAGESTAISN
---------KDKRISVHSDDGHEQSISH--------------------------------
---------------------------------------------KEESVKDNTISALTP
-----IDET--------SEQKLIFIRLKVNFPKTYPYLEDVD-----YN-KKRSKLSKSN
LIRFHIEVTHELTKEIRDVMQEKLSEISQFYTNKYQRFCLEPCLRSLMGEKVELDDEIMM
ESGANNNNEELEQES-VQEVGNEGWADDLIRQQPDFRG----------------------
--------------YSSGED-DV---EYADLIPAVNDSLVL-------------------
---TQNLDSIMHPAQRAAVAA------------------RQMYYDS------------TP
QPKGCGAVWSRSGQLVCFF-----IP--KS---------QDDDQND----SKVLQKFNIF
KFTDRGFSV---------------------KANQQSHHHHHKLEESI--------SDSDL
EGEDSDA-------------------------------EPGSRSDGES---GSSS-----
-SEDSFT-NDWDEILQDETSSRARVPRMFKTTLGLGNRY--SESKKSSSINKLPSQGG-T
SNHRSSVKS-----------KKKPKSQVKNRNIVGIFDFSHLLPDKYELACEYRV-LGD-
-VPENLAAYNSKVALKYGLKEISEVWKMLAILLVKNGQPLQMNNGYFPDQMNNSTK----
---------------------LA------DKFHS---F-YWGNHPFGSTWLIKEIFDYFE
KRGNVQMLAMMSCILY---ENP--------------------------------------
------------------------------------KNLAMPDSPATDIAYNVPIHTPYQ
ALPQPPSI--AALSRLNRQN--------SNSLPQSILQPSSQD-KFPLMQ-------H--
----PNSSHSSFKRDS-SVSGVTYERSINSSLDGAS-QVGSPERF---------------
GYMKKN------LLLTAPVAASEHSYSSLSDSV--SEGLRATSPNQMTNKLKFDKRMISK
MPVKRGTSLGAGPGLIKPKSTKI-----------------------RPPPSVTIEMQNVE
ELD---LFENVYSRPLLSS-QDVEKIRTYRELYADMLYNWGLPVSRIKILKFNYPDIDEG
ELET--SPFDSHKCKIGL------------------------------------------
--------------------RKR-NKQ-LPQQNFLNAVSTIMQKKPNAWNTNKRSIMKYC
NLCNLVVTKNFTMCIVCEHILHTDCAMEWWTGGA--------------------------
-------------------------------------------SECPSGCGCTCLEHSI-
------------------------------------------------------------
------------------------------------------------------------
------------------------------------------------------------
------------------------------------------------------------
------------------------------------------------------------
--------------
>XP_043047741_Scheffersomyces_spartinae
------------------------------------------------------------
------------------------------------------------------------
------------------------------------------------------------
------------------------------------------------------------
------------------------------------MVADVQWSPHHNAKPSWCISTLNQ
KALLWDL-ARPSHNAISQVLHHHSRAITDINFHPYDPEVLATCSIDTFILRWDMRTPRRP
VAKWAEWRAGTTQVKWNHENSHQLASSHDSYFYIWDDRYGSAPLFKVNMAHE-GKINGID
FSS-GLSNFITCSNDSTVKFWNLKDAATMTDLKATDTSSSSLVDEIGFFDGLNKKDRLQP
SVVIHTDYPVARARSLPFGQDLTCGIMPLRDGDDSIHLFNYEAA-YRRATESGQPQHIN-
CDPDYSFKGHNGPIKDFLWRTRREKYDGFTSPSSNHHQDFQLVSWSSLDYDLMLWPYDEE
LYDIANYNPSHQDFFGSIASQPDLNLNSDL---------EVSLDEEKKVVKTFALPDKVG
--CKLNKGDEGQIYKYKTFSTE--PVVEIDDLVK-KNDGDMLSSL---------------
----------------VQYQISEMESSIHL-------K---QINHLDWISGVRMGRAGHG
HNNNNNNNNSSDNNKLQYEKKSLTGSNGTTKINVANDIESSTDVPNNLGEEVSIVAHKFP
KVKFEQISISTGELVMSLRGPLPKIE----------LEQQDERPAESQNAATGNTTTATT
NKRPRQSTNQTSSTSLTQLQHTTSSTSSSGTKANVTTATTTSTLTITHSLTSPTSTIPAN
STTTIISGSRPSEKLAGQSTLSPLNNSTSHNLNSITMELENEGSMILETDEKDVTETLTI
I----EDED--------HVQELVFIRISIHFPKDYPYLQDFSNFRTVSGLKRIARLKKQN
LIRFDIEETHELDDQATNTMKENLFKISEFYTNKYNRFCLEPCLRYLMGDKIELSEDLML
SVDSEEGEKD-----GVIDATKNVWSTDLVDTREIDLN----------------------
----EHRPGMVEMDNSGDEE-DEE--ELGDLLANANAEDMVGSIDSLEEEEEQNTAIEGL
KSNNNSLEVPNAAD-------------------------NAPLIDS------------TP
IPKGCGAVWTPTGQLVCFF-----IP--KS---------------DPLDLNKELLKFNIF
RFTEGGFSV---------------------AHHQHHHHHNHLHLHHRSHLQKDASVNSTF
VFSESNRTIDGYDDEGEDADNGNELDLGSSSDALSICSTLSDDSNSSQ---RSSS-----
-SSESFT-SDLDELLQDQIRTRSRVPGLFK-SMGLGGRY----IDNGTALDKFTSR-VSY
SNHRSSEYGGSGKGGDYRK-GIKRGALKKNLNIVGIFDFRHLLPDKYELASEYRV-LGD-
-TPENLARYNSAVAEKYGLQEIKDVWRLLEMILIKDIK----------------------
----------LIEQSEKAQDIFPSNRDWLNDSVKTFRF-YWGSHPLGHNWLIKEIFNYFE
QRKNLQMLAMLSCILY---ERL--------------------------------------
------------------------------------DGVLNSESSANS-HFNIPIHTPYS
ALPPVP----------------------LKNRGYGSLSTIVLD-----SISVKEQMGT--
----PHRNLTSLQNEY----GPQRNRSFGSYNNDYLGESNTPERFNVGGSKKFLKHVNTT
TSLGDYIGEWKRFSSERRSFASLDYNISLNSSATTSRDNNNSRNRLYPHSTFAKRSQQQQ
Y------------------KKNL-----------------------ERAPTVNIELVNAN
ELD---LFENVFSSGLLSS-QDANKIKSYREQYADMLYLWGLPINRLKILKFNYSDLNLV
S--SSLPEFQVHKCLIGL------------------------------------------
--------------------REKYNNTVNPSYQGNLSVSTV-----NGWQHHNRQKLKNC
NYCNLLVTRSLVVCTNCEHVMHSACALEWWSQVEET------------------------
-------------------------------------------QDCPSGCGCNCLNYRI-
------------------------------------------------------------
------------------------------------------------------------
------------------------------------------------------------
------------------------------------------------------------
------------------------------------------------------------
--------------
>XP_001385859_Scheffersomyces_stipitis
------------------------------------------------------------
------------------------------------------------------------
------------------------------------------------------------
-----------------------------MIQRSQNPNDSPTFSNSLSLRVDGAIGAMSL
SPNGRDAVLAGRRGLFIIDLDDPFTTPRWLHHITSWEVADVQWSPHHFSKPSWCISTSNQ
KALLWDL-ARPSNNSILNVLHHHARAITDINFHPSDPEILATCSIDTFILSWDMRTPRKP
VQKWAEWRAGATQVKWNHENPYEIASSHDNCFYVWDSRKGALPIIKVNKAHN-GKINGLD
FSN-GASNIITCSNDNTVKFWNLN----------SNEARETIKDFDYFAVDDNDAPVLRP
SVVIETDFPVARARALPFGKDKACGIMPLRAGGDAIQIVNYDEE-YKEALKTDETQISS-
INPVYTFKGHNGAMKDFLWRTKHQNYEGFE--SKNKWKEFQLVTWSSQDYDLKLWPADEE
LYKKVNYNPSYQKFLDAF-----NPEASDS-------------DES----TRPLSPSIGE
--GE-------NVYNYETYCLE--PPVTIVDLKR-RNNGDVLSSL---------------
----------------TLYEIVEKHKQNGH-------DVL-KLNHLDWISGVRMGRAG--
HAAGRKDSSMEVD-----------------------------DGPSNLGEEVSIVGHKFP
KARFEKISVSTGEIVLSLRGPVPIS-----------------------------------
-----------NIPDAEKDNENNDEINS-SIVNDKD------------------------
----STTKDVERSMQPTSV---------------------------VSSDANNPISISSV
-----SEDS--------PEQQLVFIRIQIKFPKNYPFLDDIDLDETVTT-KKLTRLQKHN
LVKFEIEGTHELTTEIKREMLKNLNEIAHFYTNKYNKFCLEPCLRYLLGDKIELNDELMM
ETGGD-KNENLDGEGYIQEVGNEGWADDLINQQPGGDM----------------------
------------GYDSSGED-DE---VYADLIPAVNDDMINSTQSLKPDS----------
---TQAKDGKT--DEFNNASA------------------GTTFFDS------------TP
VPKGCGAIWSPTGQLVCFF-----IP--KE---------NEEEENN----S--LQKFNIF
KFTDGGFSI---------------------NTHNSHHHGHHHH---------KISGDFDT
EVSDEGSYSSDSE----------------------SRVANSDDPDSDS---DTSS-----
-SGDSFA-NDWDEILQDDAPSRSRIPGLFKTSVGLGNRY-I--GNRDKSINRFTSHGGTT
SNYKSSVPGESR--------KKRSRNSKKSKNIVGIFDFRHLLPDKYELACEYRV-LGD-
-SPENLARYNSEVALKYCLKDISDVWRILEMILVKEVRMSNLDSGYPS-----QMDPIS-
-QRQAKAMNQFLLNSEFMKK-NP------NKHTS---F-YWGTHPFGYSWLIDEIFKYFE
IRGNIQMLSMMSCILY---ENP--------------------------------------
------------------------------------SNLRKNSSD----LFNIPIHTPYQ
ALPPPPSL--IAMKKFNESNSQEIFSQ-SHELSYSFHNSPSAD-GRAELT-------H--
----RNSNISVFRRDQGSTSGNIYAKSLTSSMDAASIKDDSPERF---------------
SYFKNNIQ----PSFNSFTLSNEFSSELVNSNRFNSPKQRIAK-------AKTIGQLSES
RRIKPVQPTSKRQTTKATGKNKL-----------------------RPPP--VVTIQNTE
NLD---LFSDDYTPSLLHG-QDQEKIKLYREQYADMLYVWGLPVNRIKILKFNYPDIDKK
LEMGYVSPFDVHKCSIGL------------------------------------------
--------------------RNK-TRQ-NPNQEFHNFVSSITTAKSNAWNTSKRNPLKHC
NLCGLIVSKSLVVCTNCEHVLHSSCAAEWWSTNEN-------------------------
-------------------------------------------TECPSGCGCNCLQHTI-
------------------------------------------------------------
------------------------------------------------------------
------------------------------------------------------------
------------------------------------------------------------
------------------------------------------------------------
--------------
>XP_020062779_Suhomyces_tanzawaensis
------------------------------------------------------------
------------------------------------------------------------
------------------------------------------------------------
-------------------------------MKIPNPNDSTTFGNALLLRVDGAIGAMSL
SPNGRDAVLAGRRGLFIIDLDDPFTTPRWLHHITSWEVADVQWSPNH-VKPSWCISTSNQ
KALLWDL-ARPSSNAIVNVLHRHTRAITDINFHPSNPEVLATCSIDTFILSWDMRAPRKP
VAQWAEWRAGTTQVKWNHENPYEIASSHDNAFYIWDSRKGSLPLIKVSKAHN-GKINGLD
FSN-GASNIITCSNDKTVKFWNLK----------TPEAKQYADSFNFF-DGSLSESSLKP
AVVLTTDYPVARARSLPFGSDKACGIMPLRGGEDAIHIVNYDAA-YQKALATNQTQELL-
ADPIHKFKGHEGPMKDFLWRTRHENYEGFE--SKNKWKDYQLVTWSSQDYDLKLWPKEEG
LSKMVNYNPSYNKLLSLF---KNDDLDDDV---------------------KTSSPTTVD
-----TEAKTPVAYSYQTYCTE--PPLTIEDIKR-RNNGDDLSSM---------------
----------------ALYRIADKHLQNGH-------HIN-QLNHLDWISGVRMGRRTGQ
DHRKDSTNSFEDD-----------------------------DNPSNLGEEVSIVGHKFP
KVRFEKISVSTGELVISLRGPAPLIELKLT------EHSSESNDEEIITAVEKEHGDKHK
---------RSSLANASMTSADVNDVEE--------------------------------
----------------------------------------------TQSEINNTTAISSN
IAQTLNEDN--------QEQKLVFIRLVVKFPKDYPYLEEVKSDV-LPT-KKLVKFQKLN
LVKFDIEETYELTSILRDEMLKNLSEISQFFTNKYKRFCLEPCLRYLMGDKIELNEELMK
ESQRDNNDDSIDGDGYI-EVGTEGWADDLISQQPDF------------------------
--------NETMKDDSSGEE-DA---EYNDLIPAVND---NSNMLNSTDS----------
---LKYTESSINLKGIDNLGA------------------KKTFFDS------------TP
VPKGCGATWSPTGQLVCFF-----IP--KD---------NDEDEVK----S--RQKFNIF
KFTDGGFSV---------------------GGNSHHHHHHHHA-----------RTTSDS
NESDVGNDSYTSN------------------------SDSDNDDSDSA---SATS-----
-SDDSFA-NDWDEILQDDAGTRARIPGLFKTSVGLGNRY-ISKGQGE-SIKRLTSQGGTT
SNYKSSIPGEAS--------IQRKRREKKNKNIVGIFDFRHLLPDKYELACEYRV-LGD-
-APEYLARYNSEIALKYGLKDISDVWKILELILVKEVQRDDFNPEYYPTHM--ESDLRV-
-ARNNEMMTQLVQNSEVTRKFMQ------KKNYR---F-YWGTHPLGHAWLIQEIFEYFE
ARGNIQMLAMLSCILF---ENS--------------------------------------
------------------------------------VNVNKNS-D----LLNVPIHTPYH
VLPPPPSM--IAMRKFNEYQEERVFSNSHEQFNLLFHDSFSTD-NRVQDY---IQSNH--
----RNSSILVFRKDQLLVVGAPYAKSISSSFDIGSLKDSSPERL---------------
LNKKNIQPNHNFLLFSEKPSPMEMSYSKLSTPMLKSSRNKHTEKKR--------------
---------VNPRNTKVITKNRA-----------------------RPPPAVGIEMCNTD
ELD---LFDDIYSLPLLHS-QDEEKLKGYRELYANMLFLWGLPINRIKILKFNYPEIDEK
KTEAYISPFDVHRCEFGI------------------------------------------
--------------------RSK-RRQ-NHIQPFINSVTLITTSKSNAWNTNKRNILKFC
VFCNLMATKNLVLCTNCEHVLHTDCASEWWSGKENNH-----------------------
-------------------------------------------AECPSGCGCNCLEHTI-
------------------------------------------------------------
------------------------------------------------------------
------------------------------------------------------------
------------------------------------------------------------
------------------------------------------------------------
--------------
>XP_020074751_Hyphopichia_burtonii
------------------------------------------------------------
------------------------------------------------------------
------------------------------------------------------------
-----------------------------MSQTANSPYDSITFGKSLLLRVDGAIGAMSL
SPNGRDAVLAGRRGLFIIDLDDPFTTPRWLHHITSWEVADVQWSPHHLAKPSWCISTSNQ
KALLWDL-ARPSNNAILNVLHQHTRAITDINFHPFDPEILATCSIDTFIFQWDMRTPRKP
VAQWAEWRAGTTQVKWNHANPYEIASSHDNNFYIWDSRNGSLPVLKVNKAHN-AKINGLD
FSN-GISNIITCSNDKLIRFWDLS----------TDKARNLANSFNFFDDKSINRRSLDP
TVIINTEFPVARARNLPFGKDRACGVMPLRGGQDAVHILNYDGA-FNKAKATGKTQTIQ-
GDPIHSFKGHSGPIKDFLWRHQHENYDGFE--NKHNWKEYQLVTWSSQDYDLKLWPEDD-
LYEKINYNPTHQKILDDL---INEELDSESVVKSNALISENIDDES----VEPSTPNAER
--FS---------YKYNTYCIE--PPVTIEDLKN-NSSGDILSSI---------------
----------------TKFKLAKSHKQS---------NVS-QLNHLDWISGVRIGHI---
NNHDKNASINDSE-----------------------------DGPTNLGEEVSIVGHKFP
KIRFEKISVSTGHLVVSLRGPVPVIASNNT------HKNSASDSNASGTEEN--------
-----------TVIDKEAKRDSKSETIP-ATSTTTN------------------------
-MPGLGSVNHNNSIQNSED---------------------------ITSTPANTSTVINN
-----EDTV--------TEQKLVFIRLEVKFPKNYPYLEELGKVS--SS-RRFSKLQKSN
TIKFDIEETHELNLSIKKDMLKHLEEIANFFTNKYKKFCLEPCLRYLLGDKIDLSDSLML
ENTRTESNDENGESELIQEIGTEGWADDLINQQPDVDY----------------------
--------NAMKDDSSSSED-ED---ED-DLIPVINDNLAGSGELNGYDN----------
---GTSLNDKGGINEGTSDAP------------------LMNTFDS------------TP
IPKGCGAVWSNTGQLVCFL-----TK--RN---------NEPDKTV----Q-------RF
KFSEGGFTL---------------------KNNDASSESS--------------ESDSDL
ESDGVGQ----TE----------------------SYLYNGSDNES-I---TSSS-----
-SDDSFT-KDWDEIFQNDVPSRSRIPGLFKTTVGLGNRF-ISHGNNKSSLNRLTSQGGTA
SNYKSSAHGDITLDQNNLLKKRSRRHNRKSANVVGIFDFRHLIPDKYELACEYRV-LGD-
-SPENLSRYNSAVALKYGLKEISDVWRILEMILIKDVKLNEIHPVFRA-----PLGNQY-
-NEKSTEMSHLLLTSDFGRKISN------NEHYR---F-YWGTHPFGHTWLIEQIFKYFE
TQGNIQMLAMLSCILF---ENT--------------------------------------
------------------------------------SNIKKTDVN----MPNIPINTPYK
ANPPIPSI--VDLKGFNSFNQENDEMF-NNE---IFRESLSDI-KLESKY-------E--
----NHRNSTISNNRKGISEVMDHERSIGSSIDVPSFKDYSPDRH---------------
SSLKRNIQHQSLTPFLDLSPANEYSLFPFRGNQKQTRQIRKNSTQLFPGSSKKLRAIQLK
R----------QQIANSFIKNRI-----------------------RPPPLVTIEMMNAE
SLD---LYDDMYTSLLLNA-QDFEKIKVYREHYAEMLFLWGLPINRIKILKFNYPNTEDV
DPVSNKSLFEVHSLKFGL------------------------------------------
--------------------RAE-SRKVGLDKDQIVPSTTIQTARNNPWNTVKRNELKSC
SLCNLIVNKRVVVCTSCEHVMHSDCAVEWWTLNEGAEESE--------------------
-------------------------------------------QECPSGCSCRCLDYHV-
------------------------------------------------------------
------------------------------------------------------------
------------------------------------------------------------
------------------------------------------------------------
------------------------------------------------------------
--------------
>XP_015469189_Debaryomyces_fabryi
------------------------------------------------------------
------------------------------------------------------------
------------------------------------------------------------
-----------------------------MTDNLQDPYDSITFGNSLLLRVDGAVGAMSL
SPNGRDAVLAGRRGLFIIDLDDPFTTPRWLHHITSWEVADVQWSPHHAAKPSWCISTSNQ
KALLWDL-SRPSDNAISNVLHEHTRAITDINFNPWDPEILATCSIDSFILSWDMRTPRKP
VARWAEWRAGATQVKWNHKNQYEIASSHDNSFYIWDSRKGALPVLKVNKAHE-GKINGLD
FSN-GLSNIITCSNDKKVKCWNLE----------SNA-GDFSNDFNYFANENNKTNNVRP
TVVINADYPIARARNLPFGRTKTCGIMPLIGGQDAIHIVDYDSA-HQTALETGKTQEIN-
ADDIYTFKGHNGAMKDFLWRTRHESYEFFD--SKHKWKDYQLVTWSSKDFDLKLWPHDED
LYKKVNYNPSYQKILGAF---TNEELDSEE------------------------SPKVQS
PSKSYFDEKKKPFYKYESYCME--PPTTISDLRR-DNQGDILSSL---------------
----------------ALYQIAQNHKQGGD-------SS--QLNHLDWISGVRIGRAGRA
SGKDQNVNTTIDE-----------------------------DGPSNLGEEVTIVGHKFP
KVRFEKISVSTGELVISLKGPAPYVENSRT------DKLSTINPEKADVPTNNETSNLGK
---------EVATRDLAKSSVSESVILEDNTIVNNSTKGITNNNDNDNSNDPNNNTSVTA
STTNNTTKNINNNALD-NSTINNTNANTTSASNNLPGAVEENDLENISNNIGNSTTIQTN
-----DEAN--------PEQKLIFIRIEISFPKAYPFLEETENIEGIPP-KKLAKLQKNN
LIKFKIEETHELTSDLKNEMLKSLCEISHFYTNKYQRFCLEPCLRYLMGDKVELLDSLML
ASNQDNEN-IVDPDGLIQEIGTEGWADDLINQQPDVEF----------------------
--------NSMKDDSSSEEY-KY---DFSDLIPVA-DDDDDDELLRSSDSIRKNEEANEN
ASMNDGRNKFDDVSKKDSNIP------------------NKKFFDS------------TP
VPKGCGAMWSHTGQLVCFF-----IP--KN---------NEEEENK----A--LQKFNIF
KFTDGGFSL---------------------NTHSPHHQHSDHQSKNLFDGSIASHSDSEN
ESDDYGSHSDRSL-------------------------GSINKDNASI---TSSS-----
-SEDSFS-NDWDDILQDDIPSRAGIPGLLKTSVGLGNRY-ISHDNNRGSLNKFTSHG--T
SNYKSSVPGETENQSQR---RKRNRSNKKNKNIVGIFDFKHLIPDKYELACEYRV-LGD-
-SPEKLAKYNGEVAMKYGLREISDVWRILEMILVKDVEIDSIRPAYDAFHETGGIGFRN-
-LQNNRDFNYLFQESDFGKNAFH------NKH-R---F-YWGTHPFGRTWLIKEIMKYFE
IKGNIQMLAMLSCILF---ENA--------------------------------------
------------------------------------NNVKYP--D----LYNIPIHTPYK
ALPPPPTT--PAMRQFNDHSQLNLYSYPNHQKDSSVFESFVTD-SRIDLKSTEFENLH--
----RNSSFLLLKRENQLVNGNFYSKSISSSLDASF-KDHISERT---------------
SSFKKSIPFNSSYLPTELSLSHGLSKDSY---LVTSPKQRFSKNS-SHQIQKREKNIPFS
Q----------KRTHQRNNKNLA-----------------------RSPPFVTIEMQNVE
SLD---LYDDVYSLLLLDS-QDEQKIKAYREQYADMLYIWGLPINRIKILKFNYPGLD-N
DTHSSDSLFDVHKCSYGL------------------------------------------
--------------------RKI-KN--NQKAKSLKLTNPIETIGTNAWNTNKKGLLKYC
NLCNTVITKTLVVCINCEHALHSHCAVEWWANDNNDNDEN--------------------
-------------------------------------------VECPSGCGCNCLDHKI-
------------------------------------------------------------
------------------------------------------------------------
------------------------------------------------------------
------------------------------------------------------------
------------------------------------------------------------
--------------
>XP_460181_Debaryomyces_hansenii
------------------------------------------------------------
------------------------------------------------------------
------------------------------------------------------------
-----------------------------MTDNLQDPYDSITFGNSLSLRVDGAVGAMSL
SPNGRDAVLAGRRGLFIIDLDDPFTTPRWLHHITSWEVADVQWSPHHGVKPSWCISTSNQ
KALLWDL-ARPSDNAISNVLHEHTRAITDINFNPWDPEILATCSIDSFILSWDMRTPRKP
VARWAEWRAGATQVKWNHKNQYEIASSHDNSFYIWDSRKGALPVLKVNKAHE-GKINGLD
FSN-GLSNIITCSNDKKVKCWNLE----------SNGPGDFSKDFNYFANENNKTNSVRP
TVVMNADYPVARARNLPFGRTKTCGIMPLIGGQDAIHIIDYESA-HQMAIETGKTQEIN-
ADDIYTFKGHNGAMKDFLWRTRHESYEFFD--SKHKWKDYQLVTWSSKDFDLKLWPHDED
LYKKVNYNPSYQKILGAF---SNEESDPEE------------------------SPKAQS
PGKGYFDEKKKSFYKYESYCME--PPTTIANLKR-DNQGDMLSSL---------------
----------------ASYQIAQNHKQSGD-------SS--QLNHLDWISGVRIGRTGRA
NGKDQNINTTIDE-----------------------------DGPSNLGEEVTIVGHKFP
KVRFEKISVSTGELVISLKGPAPYVENIKT------DKSSTSNSDKTEEPSNNEIDNAAD
---------KTTTKDPAKSSVSESVTLEDSIA---TTKGMTNNNDNDNSNDANVSTAANV
NTSNNTTKNINNNALDSNSAANIINANTSSISNNLASNVEENDVENMSNNIANSTTIQTN
-----DEVS--------PEQKLIFIRIEIIFPKSYPYLEETENIEGIPS-KKLAKLQKAN
LIKFKIEETHELTLDLRNVMLKSLNEISHFYTNKYQKFCLEPCLRYLMGDKVELLDSLMI
ASNQDNEN-IVDPDGLIQEIGTEGWADDLINQQPDIEF----------------------
--------NSMKDDSSSEEY-KY---DFSDLIPVADDDDDDDELIRSTDSIRRDEYTNDD
PSISDGRNIFDDISKKDSKIP------------------SKKFFDS------------TP
VPKGCGATWSHTGQLVCFF-----IP--KN---------NEEEENK----A--LQKFNIF
KFTDGGFSL---------------------NTHSPHHQHNEHQPKDLFDGSITSHSESEN
ESDDYDSQSDKSS-------------------------RSINKRNASI---TSSS-----
-SEDSFS-NDWDDILQDDVPSRAGIPGLLKTSVGLGNRY-ISHGNNRGSLNKLTSHG--T
SNYKSSVPGETENQSQR---RKRNKPNKKNKNIVGIFDFKHLIPDKYELACEYRV-LGD-
-SPEKLAKYNGEVAMKYGLREISDAWRILEMILVKDVEIDRIRPAYDAFQDPVRVNSRN-
-WKDDRNFNYLFHESDISKKMFN------NKH-R---F-YWGTHPFGRTWLIKEIMKYFE
IKGNIQMLAMLSCILF---ENA--------------------------------------
------------------------------------NNVKYP--D----LYNIPIHTPYH
ALPPPPAT--SAMRKSNDQSQIDLYLYPHNQKDSSIFESLATD-SRNDLKSTDFENFH--
----RNSSVSLFKRDNQSVNVHSYNKSISSSLDV---RDHISERA---------------
GSFKKTIPFNSSYLPTELSLSHGLSKDSY---LVTSPKQRHTKNTPSHQIQKREKNIPFS
Q----------KRSNQRQGRNIV-----------------------RSSPFVTIEMQNVE
SLD---LYDDVYSSLLLDT-QQEEKIKTYREQYADMLYIWGLPINRIKILKFNYPGLD-K
-TYSSGSLFDVHKCKYGL------------------------------------------
--------------------RKI-KS--KQNAKTLKSTNPIETIGTNAWNTSKKDTLKYC
NLCNTVITKRLVVCINCEHALHSHCAVEWWANGTNDNDFN--------------------
-------------------------------------------VECPSGCGCNCLDHKI-
------------------------------------------------------------
------------------------------------------------------------
------------------------------------------------------------
------------------------------------------------------------
------------------------------------------------------------
--------------
>XP_006685017_Yamadazyma_tenuis
------------------------------------------------------------
------------------------------------------------------------
------------------------------------------------------------
--------------------------------MSKNPFDSVTFGSSLSLRVDGAIGAMSL
SPNGRDAVLAGRRGLFIIDLDEPFTTPRWLHHITSWEVADVQWSPHAGAKPSWCISTSNQ
KALLWDL-SRPSDSAIVNVLHEHTRAITDINFHPSDPEIFATCAIDTFILSWDMRTPRKA
VQQWAEWRAGATQVKWNHKNPYEIASSHDHSFYIWDTRKGAFPVLRIEDAHG-GKINGIN
FTD-GVSNIITCSNDQSIKFWDLS----------NFQGTSDA--------IEGASGGFSP
SIIVQTDFPVARARTLPFGSDKSCGVMPLRNGQDSIHIINFDAA-MERYTNTKETQLLE-
LDPIYSFKGNSGPMKDFLWRTRHEHYEGFD--TKRTWKDYQLVTWSSSNYDLKLWPHDEE
LYRKVNYNPLVQKAFKQLPLIASPEPDSNS---------------------RTSSSSALV
---------TSDSHNYNTYCTE--PPLTLTNILY-KNKGDLLSSM---------------
----------------TMFQIAKKHKHLPT-------VPS-QLNHLAWISGVRMGRNNEQ
ADKMEN-----DD-----------------------------PTPLNLGEEVTFVAHMFP
KVRFEKISVSTGELILSLRGPLPAVESSSTVTDVQEEKDDTKAINENTSSEAPNLENPSS
---------STENPDPTDPKDTLQKEEETEQF----------------------------
------------------------------------------------------------
-----PDQE--------NEQKLVFIRLEITFPRSYPYLDDVP----LSS-NMTKKFQKNN
FISFNIEETYDLTSDIKQEMVRNLTDIALFFSNRHQRFCLEPLLRYLMGDKIALDDSLIA
NTPLNEETE------IIQEVGNEDWADDLIDQQPSDTI----------------------
---------------PTDDD-DDFDDQLSDFMPALND-----------------------
---EEMVNSTGSLGKDSGEDPATLALEASVNDEVGN---ANKFYDS------------TP
VPKGCGAYWARNGKLVCFF-----IP--KD---------TEEED------SKALQKFSIF
RFTDAGFSV---------------------NT-----------------------ANGDG
DDEDVLDKTDKAG------------------------TDTDNESEFSEESDSSTT-----
-SSDSFV-DEWDDIDEDDLASRFRVPGLFKTSVGLGNRY-VSRTRNMNRPNK-NSQGGTA
SNYKSSLPGGDSDFQSSK--KRKNKSNKKAKNIVGVFDFSHLIPDKKELAQEYRV-LGD-
-SPEKLAKYNSQVALKYGLTEICDTWRLLEMILIKDIEINDIHPVYHSSAVIQKSNSNST
IAKNVEAMNHLLKINEITKKFFG------DQTYR---F-YWGSHPYGYSWLVKEMLNYFE
RRGNLQMIVMISCILY---ENT--------------------------------------
------------------------------------KNVSSNKD-----IFNIPIHTPYE
IKPQPPSM--AQIRKFNESFNN------KLERNFSFHESLSTELSDPKIENFYDIPRH--
----KNSSVSVIRRETPAR----YARSIGSD---EFIKDESPEHQ---------------
GSRHNS----------SLSNAIAPTDSFLRKSFTMSPTVEIEMRSRRGTEYRKPKGIASN
V-----------NNRKISRKGSA-----------------------RPPPVVNIEFQNVD
SLD---LFDDLYTKSLLSL-QEDKKIKMYREQYAEMLYCWGLPANRIKILKFNYPNPEKA
N-----SKFEEHRCSFGF------------------------------------------
--------------------REK-AKT-LTGVPYVHSNSTIDSSKENPWNLNKANQLKYC
NLCNLLVSKRLVVCTNCEHVLHSSCALEWWSENEE-------------------------
-------------------------------------------QECPSACGCKCLNYRI-
------------------------------------------------------------
------------------------------------------------------------
------------------------------------------------------------
------------------------------------------------------------
------------------------------------------------------------
--------------
>XP_001483115_Meyerozyma_guilliermondii
------------------------------------------------------------
------------------------------------------------------------
------------------------------------------------------------
----------------------------------MDPFSSLTFGRSLSVRVDGAIGAMTL
SPNGRDAVLAGRRGLFIIDLEDPFTTPRWLHHITSWEVADVQWSPHQ-SKPSWCISTSNQ
KALLWDL-ARPSNNAIANVLHQHTRAITDINFHPYDPELLATCSIDTFVLRWDMRTPRKP
VAQWAEWRAGATQVKWNHENPWEVASSHDNGFCVWDSRKDALPIVKVQNAHG-GKINGLD
FTL-GVNSFVTCSNDKKVKFWNLS----------GD-------------------PPYAP
SVVITADYPIARARPLPFGRERVVGLMPLRGGDNSVHIVNYDTS-FHSSIDTGTTQYIQ-
ADPAYSFKGHTAPIKDFLWRTRHENYNGFT--SSNRWKDYQLVTW-GQDYDLKLWPKDDE
LYTAANYNPTHQRIIGTI---AEEEDSPLD-------------QSS----KRSLSPLASS
PGEEKPNPHQKALLSYDTFCVE--PPVSLQDLIK-KNNGDKLSAL---------------
----------------TLFELSKRNLNNTS-------KSTLATNNLDWISGVRMGHAGHG
TNRERDGS------------------------------------PLNLGEEVSIVGHKFP
KVRFEKISV---------------------------------------------------
------------------------------------------------------------
------------------------------------------------------------
------------------------------------------------------------
------------------------------------------------------------
------------------------------------------------------------
------------------------------------------------------------
------------------------------------------------------------
------------------------------------------------------------
------------------------------------------------------------
------------------------------------------------------------
------------------------------------------------------------
------------------------------------------------------------
------------------------------------------------------------
------------------------------------------------------------
------------------------------------------------------------
------------------------------------------------------------
------------------------------------------------------------
------------------------------------------------------------
------------------------------------------------------------
------------------------------------------------------------
------------------------------------------------------------
------------------------------------------------------------
------------------------------------------------------------
------------------------------------------------------------
------------------------------------------------------------
------------------------------------------------------------
------------------------------------------------------------
------------------------------------------------------------
------------------------------------------------------------
------------------------------------------------------------
--------------
>XP_018713695_Metschnikowia_bicuspidata
------------------------------------------------------------
------------------------------------------------------------
------------------------------------------------------------
---------------------------------MTGFAELLTFGNALSLRVDGAIGAMSL
SPNGRDAVLAGRKGLFIIDLDDPFTPPRWLHHITSWEVADVQWLPHH-AKPSWCVLTLNQ
KALLWDL-LRPHTHAIQNVLHRHTRAITDIHFHPQDPELLATCLIDTFVFTWDMRTPRRP
VNKYAEWRAGATQVKWNSSSPHQLALSHHHSFYLWDARKGALPLLRVDGAHG-GKINGLD
FSG-HCGRVITCSNDKSIKFWDTQ----------SLQG-----------------DVPRP
AIVIHTDYPVARARRLPFGQDNCCGIMPVRGGDNAVHVVNYKAE-YGRARSLGETVHMD-
AIADYSFRGHGGPMKDFLWRQQHEHYEGFA--ARRAWKEYQLVTWSPLDFDLRLWPHDKA
VYDVANYNPLHQ------------------------------------------------
---------------YNSYVVE--PESSFADFAK-ELGGDMLSRL---------------
----------------AGFVIKKSHKSLGR-------SS--QLNHLSWISGVRMGRQTKG
KSADVDGAAQ-ED-----------------------------QGPANLGEEISIVGHKFS
KLRFEKISVSTGHIEISLRGPLPAL-----------AEDDTEDLDLQPKPVKSDKEKRDS
---------VSEVSNAAGPQSEAAATTPAPVS----------------------------
------------------------------------------------------------
-----TDQA--------PEQKLIFIRLDVRFPRMYPFLEPLESTH--TG-KRRLKHKKSN
QIRFEIEETHELTAAMKKEMLRNLDEIAHFYSNKYHKYCLEPCLRYLMGEKIDLDDSLMM
VTRSEDEDDALDGTENSLEVGNENWVDDLIDQHEAAAS----------------------
--------FAREMSVSADED-D----EDADLIFGNNDKMSSSLEL---------------
---ARRVHSNEDPKTATGTQ-------------------NKIKHDS------------TP
LPKGCGAVWTRSGELVCFF-----LP--KM---------NESEA------SKSLQKLSVF
KFTENGFGL---------------------KSTESRHTQSHRQSTSHILTTLATGVYIPP
DTDSGTDLENTVE---------------------------SEDDTFSMKSGSSTS-----
-SSESFS-NDWDEMLQDDIPSGSRIHGLFRGTVALGRRI-RVDEINGNSANR--TIGVKG
SAYKSSAVDETGLKS-----TRKAKKGKRGISVVSIIDFKHLIPEKYELACDYRV-LGD-
-SPEVLARHNSEVAFHHGYEEIGSVWRIVEMLLVKEVRLRDL------------------
--------------TEVGKDFFH------ARSGTSCDF-YWGNHPMGHAWMIKELFNYFE
KRGNLQMLAMLSCLLF---ENP--------------------------------------
------------------------------------LNIRAKDDG----ALDIPIHTPYP
SLPPMPSI--ALMREHVIVSSE------EANTGNESSKSVGTD-----------------
----RHRSIS----RKPSIMSTHFSRPISPDFMR---RSESPSAL---------------
ASLK--YPPGGSYQLSSPPLMDPFSQGIAPDRNARSFENSKLFSRFSANARKGSKGVLHK
G---------RSLMAFHGHREKV-----------------------KLPPLYTIEIKNVE
LLD---LYENKFSAHLLGG-IDQNKIIQYREQYAEMLYTWGLPLNRIKILKFNYPQGSAN
TQTN--ADFDVHECSYGS------------------------------------------
--------------------RYR-KAF------------------RNAWNTQKRNVLQYC
GYCGLIISKRVVICTKCEHIMHSHCAAEWWTPENTHDLP---------------------
-------------------------------------------EECPTGCGCSCMAGESK
------------------------------------------------------------
------------------------------------------------------------
------------------------------------------------------------
------------------------------------------------------------
------------------------------------------------------------
--------------
>XP_002614630_Clavispora_lusitaniae
------------------------------------------------------------
------------------------------------------------------------
------------------------------------------------------------
--------------------------------MSADPYESLTFGNSLSVRVDGAIGAMSL
SPNGRDAVLAGRRGLFIIDLDDPFRTPRWLHHITSWEVADVQWSPHHAAKPSWCISTSNQ
KALLWDL-ARPSNNAVQNVLHRHTRAITDINFHPSDPELLATCSIDTFVLSWDMRTPRRP
VGKWAEWRAGATQIKWNHSNPYQIASSHHHSFYLWDSRHGARPLLHLDNAHE-GKINGLD
FSG-SHNKLMTCSNDKSVKYWDLN----------TSLSDGGL----------------QP
TVVIKTDYPVARARSLPFGNDHCCGIMPVRGGDNAVHVVNYEAV-YQAARSLGETGVLD-
VTPDYSFKGHHGPIKDFLWRTRHEAYEGYD--SKHSWKEYQLVTWSSHDYDLKLWPHDDA
LYRTVDYHPLHQKLLGPL---A-DDGANGS-------------NGGSADWSGQSTPVSEI
--EE----PQAGAMKYNTYCME--PPLSLSDVSK-DASGDLLSSL---------------
----------------ALIKIKQS-QENSG-------GHS-QLNHLTWISGVRMGRTGLE
NSALEKDD-----------------------------------GPSNLGEEVSIVGHKFP
KIRFEKISVSTGHLVMSLRGPLPTTKEDSG------SQSSGPAKSAGERKDSVQESVSPS
-----------AVVSPNTTVANAGSALP-SAVQTSSIHQPVSSGNTSSITQNIPTVPANL
PATNIATTNVPASNIPSTNIPVVAAGPSTGPTRNPS----------SANGAALQAESQSN
-----NDAS--------PEQKLVFIRLDIRFPKMYPYLENTESKR--KN-SK--KHKKGN
EIKFDIEETHELTKPIKEEMLTTLNNIAFFYSNKYNKYCLEPCLRYLMGDKIELDDTLML
DAGSSGETRDISDLEMEVEVGAEDWVDDLINQHEAAST----------------------
--------LVREMPNLAEED-DD---EDYDLIPAVNDLSASHDSSRIRDD----------
---SNVSANDN--SVGPD---------------------GNIKHDT------------TP
LPKGCGAIWAPSGQLVCFF-----IP--QR---------EDNLLET----R--LAR----
------------------------------KLHMTRNGES--S---------VVKTYSEL
ELSDSQS----SE----------------------SEELESEDDRSSL---TSNS-----
-SDDSLS-HDWNEMLQDDIPSRSRVPGMFKGAVGIDRKF-LRKENIKSSINRTFSGKEHG
SNYKSSAYGDTSSRST----KRTKRDTKNVQNIVTVLDFSHLMPDKFELACEYRV-LGD-
-SPENLARYNSHVAFSKGYKELSDVWRIVEMILVKDVSPHDVPD----------------
------------IGKDVFFS-EG------DFKGR---Y-FWGSHPFGHSWLIVKLFDYFE
KAGNLQMLAMLSCILF---ENI--------------------------------------
------------------------------------SNIRASENG----DYKVPIHTPYS
SLPPVPSV--VNIKEYGVSVRESRASL-AMG---SMFSHPEAF-DEFALS-------R--
----K---PSTLSAIADADA----PTSVSNSMDNYS-RSSSPHIL---------------
SPFKKHYG----SFVPSSESSVQWDHTPGKNNKWLEGSRRQSRSTL----TRKDKNISTR
R--------THHNLTPGAGKP-------------------------RPPPTFIVEMKNIH
SLD---LYEHVYSKSLLSE-LDENKIMGYRDQYADTLYLWGLPFNRIKILKFNYPE---K
DNRKSESAFDSHSCGYGF------------------------------------------
--------------------RPR-KAM-DPNQQLLSPLTPIPTAKHNSWNTRKRNKFQYC
GLCGLVVSKRVVLCIHCEHVLHSECASSWWFTEKTDEKEGNED-----------------
--------------------------------------DSHDLQECPTGCGCNCLDYEI-
------------------------------------------------------------
------------------------------------------------------------
------------------------------------------------------------
------------------------------------------------------------
------------------------------------------------------------
--------------
>XP_025341825_Candida_haemuloni
------------------------------------------------------------
------------------------------------------------------------
------------------------------------------------------------
--------------------------------MGDNPYESLTFGNSLSLRVDGAIGTMSL
SPNGRDAVLAGRKGLFVIDLEDPFTAPRWLHHITSWEVADVQWSPHHFLKPSWCISTSNQ
KALLWDL-ARPSNNAIAH------------------------------------------
-----------------------LVSSHDHSFFLWDSRKGASPVLRIDNAHR-GKINGLD
FSS-A-DKLITCSNDERLKIWDLS----------QLSNGEN-----------------QP
SVIMQADYPIARARSLPFGKDGCCGIMPLRGGGNAIHVINYQAA-LNENAATGETVLVD-
VIPDYSFRGHQGSIKDFLWRTLRSSYAGFD--SKQPWEDYQLVSWSSQDYDLKLWPHERE
IYEVANYNPSHQKLFNSL---VKSAGGSDS-------------EDGIAGNSPTGSPGFEL
--NEETSLKKSATYVYNSYCAE--PPLRVEDYSR-EYNGDYLSSM---------------
----------------AYFKIVQSQENFGG-------ST--QVNHLDWISGVRMGESGTN
RQEAHSHSAFGNS-----------------------------SGPSNLGEEVSIVGHKFP
KLRFEKISVSTGHLVMTLKGPLPKVEDVVPEDGNGKENTTEKSNAISEDKLSTSASKRKA
TGRDGSPSLQASGPSATSQSVSVGKSPPSSVINTKE------------------------
----------------------------------------------IESQRIDNIDAM--
-----EDNSKME-----QEQSLAFIRLEVIFPKCYPDLEDTLSKG--QR-GKRAHKSRTN
KITFNIEETHEITPDIKRIMIDGLKRIAEFYSNKFSRFCLEPCLRFLMGDRINLDEASMV
QELDEIQESALGEEDDLVEVGSEGWADDLVSQHNAATT----------------------
----------MPLSYGSVEE-EED--EDADLIPTIGDHGVNALESSQKED----------
---SKPISFADQLR-------------------------ERIKYDT------------TP
LPKGCGAVWSQGGRLVCFF-----IK--RH---------NEEQEKR-------TQDSTKS
TSYGTGVSY---------------------DEDDANIDQLETGSVDSMDAEVSLMDDSDG
QMDE------------------------------------------NIPSDSSLS-----
-SDDSFN-HDWDELLENDIPSRSRVRGLFKESMKVGGNF-FGINEHKSGTGMTPSAAGTA
SNYKSSTHGDQSIKG-----KRTDKTSKGSFNVVSVVDFSHLTPDKFELASSYKV-LGD-
-SPERLARHNSEVASYYGYMELRDAWKLIELILIKDVTSADL------------------
---------------RIARSFAS------PDSCK---F-FWGNHPFGNKWLIKELFHYFE
SKLDLQMVVMMSCILY---EN---------------------------------------
--------------------------------------ITTPSNRAGDFLQNTPIGPPFS
TV----LT--SNDRRNDGISGTLNECEIKVGSPFSFQQANTEK------------LLL--
----RKASMMSSDANMHRISDYQMSRPPSSTVTLPHPTSVSPE-----------------
---------------------------------FSPHQGAQRRNQNIESPQRRLKHYQKR
PLKGQQLKTGSSLLPAIKHKSGL-----------------------RPAPTITIAMKNDD
RLD---IFEDSFTSPLLDE-VSTEKIRRYREEYASMLYAWDLLYNRLEILKFNYTADDSE
E-----------------------------------------------------------
----------------------------------IVNMYYIQNVPLNGGQQEKSI-----
------------------------------------------------------------
------------------------------------------------------------
------------------------------------------------------------
------------------------------------------------------------
------------------------------------------------------------
------------------------------------------------------------
------------------------------------------------------------
--------------
>XP_024713540_Candida_pseudohaemulonis
------------------------------------------------------------
------------------------------------------------------------
------------------------------------------------------------
--------------------------------MSQNPFESLTFGNSLSLRVDGAIGTMSL
SPNGRDAVLAGRKGLFIIDLDDPFTTPRWLHHITSWEVADVQWSPHHFVKPSWCISTSNQ
KALLWDL-ARPSNNAIAHVLHRHTRAIADINFHPMDPEVLATCSIDTFVYSWDMRSPRRP
IGKWAEWRAGATQVKWSHNDPHQLVSSHDHSFFLWDTRKGAVPVLRAENAHS-GKINGLD
FSS-ADNKLMTCSNDESIKVWDLL----------NS-STDTI----------------KP
SVIMQTEYPVARARSLPFGKDGCCGIMPLRGGGNAIHIINYQGA-LNENAATGETVQMD-
VIPDYSFRGHQGPVKDFLWRTLRSSYAGFE--SNQCYEKFQMVSWSSYDFDLKLWPDDSE
MYNIANYNPLHQKLFNSL---VRSTGGSDS-------------EDGIAGNSPTYSPNLEL
--SEEVSLKKSDTYRYNTYCVE--PLLSMKDYYR-EYNGDSLSSM---------------
----------------AYFKIMQS-QENAD-------RST-QLNHLDWISGVRMGDTRSN
GPDQHGPPILESL-----------------------------LGPRNLGEEVSIVGHKFP
KLRFEKISVSTGHLVMTLKGPLPKIERTPT------EEISARDASDSTTTMIEDKLGQPS
---------LSKAPARNSSPLQQGSSKP-AIVNKSN------------------------
-----STNRAAGSNLPAKESVVLQP---------------------QKSILGTHDSIDEL
-----WRTD--------QEQGLAFIRLEVKFPKSYPHIEDVALKK---------------
------------------------------------------------------------
----------LSLGDNLIEVGDENWADDLVDLHNAAGSSNITTTFAYEGKKGDEGKYEED
DEKDEEEIEGRKEHEEEDED-EE---EDIDLIPMVGDHPLP--QLTSHQY----------
---EEFKNPAE--ADPFR---------------------DRIKHDT------------TP
LPKGCGAIWSHNGQLVCFF-----LS--RE---------HDEKVKR----Q--SDS----
------------------------------RSQKRRPEDRYFS---------AAKGVQTM
MEDDHLS----SHSMIDEDS---------------DHDNSLEEAESLC---SSLS-----
-SDASFN-NDWDELIENDVPSKSRVRGLFRESMRVGG---DFFSNEDRKSGITRSAGGTT
SNYRSSTHGDCSVKE-----KRTPKSSKGQYNRILIADFSHLIPEKYFTAAINST-YVD-
-QN---------------------------------------------------------
------------------------------------------------------------
--------IQSQCMEH---EKA--------------------------------------
------------------------------------------------------------
------------------------------------------------------------
------------------------------------------------------------
------------------------------------------------------KRLTDL
R--------SMLYDCEQ-------------------------------------------
------------------------------------------------------------
------------------------------------------------------------
------------------------------------------------------------
------------------------------------------------------------
--------------------------------------------------ACAGLHEL--
------------------------------------------------------------
------------------------------------------------------------
------------------------------------------------------------
------------------------------------------------------------
------------------------------------------------------------
--------------
>XP_025339306_Candida_duobushaemulonis
------------------------------------------------------------
------------------------------------------------------------
------------------------------------------------------------
--------------------------------MSQNPFESLTFGNSLSLRVDGAIGTMSL
SPNGRDAVLAGRKGLFIIDLDDPFMTPRWLHHITSWEVADVQWSPHHFVKPSWCISTSNQ
KALLWDL-ARPSNNAIAHVLHRHTRAIADINFHPMDPEVLATCSIDTFVYSWDMRSPRRP
IGKWAEWRAGATQVKWSHNDPHQLVSSHDHSFFLWDTRKGAVPVLRAENAHT-GKINGLD
FSS-ADNKLTTCSNDESIKVWDLS----------NS-STEKI----------------KP
SVIMQTEYPVARARSLPFGKDGCCGIMPLRGGGNAIHIINYQGA-LNENAATG-------
--------------KQFKWM----------------------------------------
------------------------------------------------------------
------------------------------------------------------------
------------------------------------------------------------
------------------------------------------------------------
------------------------------------------------------------
------------------------------------------------------------
------------------------------------------------------------
------------------------------------------------------------
------------------------------------------------------------
------------------------------------------------------------
------------------------------------------------------------
------------------------------------------------------------
------------------------------------------------------------
------------------------------------------------------------
------------------------------------------------------------
------------------------------------------------------------
------------------------------------------------------------
------------------------------------------------------------
------------------------------------------------------------
------------------------------------------------------------
------------------------------------------------------------
------------------------------------------------------------
------------------------------------------------------------
------------------------------------------------------------
------------------------------------------------------------
------------------------------------------------------------
------------------------------------------------------------
------------------------------------------------------------
------------------------------------------------------------
------------------------------------------------------------
------------------------------------------------------------
------------------------------------------------------------
------------------------------------------------------------
------------------------------------------------------------
------------------------------------------------------------
--------------
>XP_028889165_Candida_auris
------------------------------------------------------------
------------------------------------------------------------
------------------------------------------------------------
--------------------------------MMENPYESLTFGNSLSLRVDGAIGTMSL
SPNGRDAVLAGRKGLFIIDLDDPFKAPRWLHHITSWEVADVQWSPHHASKPSWCISTSNQ
KALLWDL-ARPSSNAIAHVLHRHTRAITDINFHSSDPEILATCSIDTFVYSWDMRSPRRP
VGKWAEWRAGATQVKWSQSNPYQLASSHDHSFFVWDTRNGALPILKVESAHR-GKINGLD
YSN-ADDKLTTCSNDESVKIWDIS----------RP-NNTTI----------------RP
SVVMKANFPIARARSLPFGKDSCCGIMPLREGGNAVHIVNYQGA-LERHASTGETVNLD-
VVADYSFRGHQGPIKDFLWRTLRSNYLGFE--NKHPWEKYQLVSWSSQDYDLKLWPHDDQ
IYEIANYNPQHQKLFSSL---LRSAGGSDS-------------EEH-GAMSRADSPDIEL
--DEEPLSKRSNFYGYNTYCTE--PALGMKEYSR-VHNGDLLSST---------------
----------------AYFQILHS-QDNLR-------GSN-QLNHLDWISGVRMGNPGAG
RQGAHAPT-----------------------------------GPSNLGEEVSIVGHKFP
KLRFEKISVSTGHLVMTLKGPLPKVEKNEG------NE----------------NLETPE
---------EGSATDENRTNVTIPKTRP-SVQNSNS------------------------
-----SNTQQQLSFQTTSSSQVLRPGISDGPLPPPNTVANNDVISASKQIQSESSDAPSD
-----TKGD--------NEQNLAFIRLEIRFPSNYPALEDTNPKS--GK-SKSLSKYKNN
RIRFDIEETHEITSKIKTIMINGLNEIANFYSNKFSRFCLEPCLRYLMGDKITLDETDMI
REANEIKEAILDNNSELIEVGSEGWADDLVNQHIAASTPSSDFAL---------------
-----------------DDE-ED---EDADIIPTIDDRISTDNRASDDGA----------
---DVTMLEYS--SEMTN---------------------ERVKHDT------------TP
LPKGCGAVWSTHGHLVCFF-----MR--KE---------NEDGYKR----Q--PE-----
--------------------------------------------------------FNKV
HTDNDAS----SERLIIRNESIPVDSFARDLSCEVSSESSSNDETSSQ---TSLS-----
-SDESFN-NDWDDLLENDIPSRTRIKGIFKGSMRVGGRI-DPSSEQRSDTNFTHSAGGTV
SNYKSSTFGDHSTKG-----KKEKSIVRNFRNIVTILDFSELISDKYELAASYKV-MGD-
-SAEKLAKHNSDVAQYYGFPEISDVWKLLAMILMSKTSTED--S----------------
------------YAENLHTH-ID------SLNGT---F-CWGNHPYGNNWLIRKIFEYFE
HHNNLQMLAMMSCVLH---ERS--------------------------------------
------------------------------------TEKDEESDD----CPRIPIKMKSA
SSTQLLLK--SGLSNSQYQPLEDNFSS-SFQ---ELSKKPTKN-KAESGS-------F--
----RDEYSDLFDQIGDKSV----PRHLLRNASEKR-KISNTQTA---------------
S--------------ATSDCTLIPDQNIYKRGKFPDSPYRFAVRNQ----GASIKSFTNR
R--------GPLSLCGNHSKERL-----------------------RPPPSVSIVMHNAE
CLD---IFSDRFTSPLLST-MDDNVLHHYRESYADMLHGWSLLYNRAEVLKFNHFS---K
MQVPEKSTFEEFYCAFGL------------------------------------------
--------------------RFR-KAY-SLSQSLLSPLTPVRSARNNAWNTKKRNSLQTC
SLCAMLVNKRAIVCPNCEHILHSACALIWWSGEQLND-----------------------
-------------------------------------------MECPTGCGCRCLHHNL-
------------------------------------------------------------
------------------------------------------------------------
------------------------------------------------------------
------------------------------------------------------------
------------------------------------------------------------
--------------
>NP_010413_Saccharomyces_cerevisiae
------------------------------------------------------------
------------------------------------------------------------
------------------------------------------------------------
--------------------------MCSSIN--EGPYNSPTFGKSLSLKVDGGFNAVSI
NPSGRDIVLASRQGLYIIDLDDPFTPPRWLHHITPWQVADVQWSPHP-AKPYWIVSTSNQ
KAIIWNL-AKSSSNAIEFVLHGHSRAITDINFNPQHPDVLATCSVDTYVHAWDMRSPHRP
FYSTSSWRSAASQVKWNYKDPNVLASSHGNDIFVWDLRKGSTPLCSL-KGHV-SSVNSID
FNRFKYSEIMSSSNDGTVKFWDYS-----------------------------KS-TTES
KRTVTTNFPIWRGRYLPFGEGYC--IMPMVGGNNAVYLINL----CDDD-DSEQNKKTK-
LQPIYAFKGHSDRVIDFLWRSRHTCDGDYD------DREFQLVTWS-KDCDLKLWPISDS
IYGKVNFD----------------------------------------------------
--RGKRLEEKLPDYDYCSYNKE--PEN-RENVQK-NE----FRRL---------------
----------------RENFVTTSGLK-----------KN-KTNHITWLSGIRMNSATSQ
EDLFNE------------------------------------TKIQNLGEEVSAIGHKFP
KVVFEKISVSTRELCLTLNGP---------------------------------------
------------------------------------------------------------
------------------------------------------------------------
-----WSEE--------NPDDYIFLRISINFPLNYP--------------------NKGD
PPKFTIEENSNLTMSKRQEILSNLATIGQKYTDS-NLYCLEPCIRFVLGEKVSLEDI---
------EE-GQ-EPLLNFDIADHIDFEELSSLDSSYSD----------------------
--------SQNPENLSSQSD-IESYKEALVFPDTSNQG-----------LD-FG-R----
---------------------------------------NL-ALDT------------TP
VPNGCGSCWTATGELFCFF-----AN--EK--------------------KPEKKQNAII
KLSQKEAGV---EKH-PFKIEPQVLYDKEVDSSVITAADELKARPKRYVDTLGLGGGTNG
DSRT--Y----FD---------------------------DETS--------SDD-----
-SFDSVA-DDWDDILRNDIIVRTKIPILR-GNF-----------------KAFSSVH-SE
S-------------------GKTVESTKKNKNLVISKNFSSLLSDRKELALEYLF-MDA-
-TPEGFARNNALVAEKFDLDEISHCWQILSDMLID-------------------------
-----------------------------QSDYDPYTT-IWNNHPMGIKWFIKEAIVYFE
RQQNLQMLAMLCCVIL---SAR--------------------------------------
------------------------------------RKKIPAR----Y-YGQELENM---
----------EGTIVFNDNESQNTSFWKGSDAFSTRSRSSTVTPNFYGNHL-RGKNIH--
----GGDNSSIRSDDHHA------------RLRTHNTLN---GSSKFTEPAQKQGSRAIS
SSPFH-------------------------------------------------------
----------------------------------------------SRMPDIKVELLHDD
IIE---A-YEQEDLLHLEV-SDIPKFQTYIYQYSKLLFRWGLPLERVKILKVSTDFRSSY
SSQGIPPNN---------------------------------------------------
--------------------NKK-----SPY-----NGVLT-HWIENNEFGEEKFLARNC
NYCDLRVTRSSFICGNCQHVLHSSCARIWWEIG---------------------------
-------------------------------------------DECPSGCGCNCPEMFDA
------------------------------------------------------------
------------------------------------------------------------
------------------------------------------------------------
------------------------------------------------------------
------------------------------------------------------------
--------------
>XP_018223692_Saccharomyces_eubayanus
------------------------------------------------------------
------------------------------------------------------------
------------------------------------------------------------
---------------------------MSSIN--EGPYNSPTFGKSLSLKVDGGFNAVSI
NPSGRDVVLASRQGLYIIDLDDPFTPPRWLHHITPWQVADVQWSPHP-AKPYWIVSTSNQ
KAIIWNL-AKSSSNAIEFVLHGHSRAITDINFNPQHPDVLATCSVDTYVHAWDMRSPHRP
FYSTSSWRSAASQVKWNYKDPNVLASSHGNDIFVWDLRKGSTPLCSL-KGHV-SSVNSID
FNRFKSTELMSSSNDGTVKFWDYS-----------------------------KS-TTES
KRTVTTNFPIWRGRYLPFGEGYC--IMPMVGGNNAVYLVNL----CDDD-DNEENKKTK-
LQPIYAFKGHNDRVIDFLWRSRHTYNGDYD------DREFQLVTWS-KDCDLKLWPMSDN
IYGKVNFD----------------------------------------------------
--RTKRLEEKLPDYDYCSYNKE--SDN-RENVQK-NE----FKRI---------------
----------------RENFITTSGLK-----------KN-KANHITWLSGIRMNNANSQ
EDLFNE------------------------------------TKIQNLGEEVSAIGHKFP
KVVFEKISVSTRELCLTLNGP---------------------------------------
------------------------------------------------------------
------------------------------------------------------------
-----WSEE--------NPDEYVFLRISIDFSPNYP--------------------SKGN
PPKFIIEENANLTSSKRQEILSNLATIGQKYTDS-NYYCLEPCIRFVLGEKVSLDDI---
------GD-GQ-EPLLNFDIADHIDFEDLSSLDSSYSD----------------------
--------SQNLENLSSQSD-TESYKEALVFPDASNPG-----------LN-FG-R----
---------------------------------------NL-ALDT------------TP
VPNGCGSCWTATGQLLCFF-----AN--DK--------------------KPEKKQNTIA
KLSQKDTVL---ERH-PFKVEPQIFYDKEADGNETTAID-VKARPKRYVDXLGLGGSNNG
DSRT--Y----SE---------------------------DESS--------SDD-----
-SFDSVA-DDWDDILRNDIIVRTKIPILR-GNF-----------------RAFSSVH-SE
S-------------------GKTVESTKKNKNVIVSKDFSSLLSDRKELALEYLF-MDV-
-TPEEFARNNALVAEKYELDEISHCWQILSDMLID-------------------------
-----------------------------QNDCDPYNT-IWNNHPMGIKWFIKEAIIYFE
RQQNLQMLAMLCCVIL---SAR--------------------------------------
------------------------------------KRVNSTYNADGY-YGQDLDNT---
----------EGMIVFNDNESQNTSFWKGSDTFSTRSRSSTVTPNSYASHL-RGKNVY--
----AGDNASIRSDDYHA------------RLKSHNTLS---GSNRFSEPAQKQNTRATP
SGAFR-------------------------------------------------------
----------------------------------------------NKMPDIKVELLHDD
IID---A-YEQEDFLHLEP-SDIPKFQTYIYQYSKLLFRWELPLERVKILKVSTDFKSSY
STPGSVSTN---------------------------------------------------
--------------------NEN-----SPY-----NRILT-HWIENEKLGEEKFIARNC
NYCNLRVTRSSFICGNCQHVLHSACARTWWEIG---------------------------
-------------------------------------------DECPSGCGCNCPDMFDA
------------------------------------------------------------
------------------------------------------------------------
------------------------------------------------------------
------------------------------------------------------------
------------------------------------------------------------
--------------
>XP_033765373_Saccharomyces_paradoxus
------------------------------------------------------------
------------------------------------------------------------
------------------------------------------------------------
--------------------------MCSSLN--EGPYTSPTFGKSLSLKVDGGFNAVSI
NPSGRDVVLASRQGLYIINLDDPFTPPRWLHHITPWQVADVQWSPHP-AKPYWIVSTSNQ
KAIIWNL-AKSSSNAIEFVLHGHSRAITDINFNPQHPDVLATCSVDTYVHAWDMRSPHRP
FYSTSSWRSAASQVKWNYKDPNVLASSHGNDIFVWDIRKGSTPLCSL-KGHV-SSVNSID
FNRFKYSEIMSSSNDGTVKFWDYS-----------------------------RS-TTES
KRTVTTNFPIWRGRYLPFGEGYC--IMPMVGGNNAVYLVNL----CDDD-ESEENKKTK-
LQPIYAFKGHSDRVIDFLWRSRHTYNGDYD------DREFQLVTWS-KDCDLKLWPISDS
IYGKVNFD----------------------------------------------------
--RGKRLKEKLPDYDYCSYNKE--PEN-RENIQK-NE----FKRI---------------
----------------RENFVTTSGLK-----------KN-KTNHITWLSGIRMNNANSQ
DDLFND------------------------------------TKIQNLGEEVSTIGHKFP
KVVFEKISVSTRELCLTLNGP---------------------------------------
------------------------------------------------------------
------------------------------------------------------------
-----WSEE--------NPDDYVFLRININFPPNYP--------------------SKGD
PPKFIIEENANLTMSKRQEILSNLATIGQRYTDS-NLYCLEPCIRFVLGEKISLEDI---
------EE-GQ-EPLLNFDIADHIDFEELSSLDSSYSD----------------------
--------SQNLENLSSQSD-TESYKEALVFTDTSNPG-----------LD-FG-R----
---------------------------------------NL-ALDT------------TP
VPNGCGSCWSATGELFCFF-----AN--DK--------------------KPEKKQNAII
KLSQKDTGA---EKH-PFKVEPKVLYDKEVDSSAITAADELKARPKRYVDTLGLGGSTNG
DSRT--Y----SD---------------------------DETS--------SDD-----
-SFDSVA-DDWDDILRNDIIVRTKIPMLR-GNF-----------------GAFSSVH-SE
S-------------------GKTVESTKRNKNLVISKDFGSLLSDRKELAQEYLF-MDV-
-TPEEFARNNALVAEKFELDEISHCWQILSDMLID-------------------------
-----------------------------QSDYDPYTT-IWNNHPMGIKWFIGEAIIYFE
RQQNLQMLAMLCCVIL---SAR--------------------------------------
------------------------------------KKKSSTR----C-YGQELENM---
----------EGTIVFNDNESQNTSFWKGSDAISTRSRSSTVTPNFNGSHL-RGKNIH--
----GGDNSSIRSDDYHA------------RLRTHNIFN---GGNKFADPAQKQSSRAIS
SSPFH-------------------------------------------------------
----------------------------------------------SRMPDIKVELLHDD
IIE---A-YEQEDLLHLEV-SDIPKFQTYIYQYSKLLFRWGLPLERVKILKVSTDFRSSY
SSQDIISSD---------------------------------------------------
--------------------DKN-----SPY-----GGVLT-HWIENKKFGEEKFIARNC
NYCDLRVTRSSFICGNCQHVLHSSCARTWWEIG---------------------------
-------------------------------------------DECPSGCGCNCPDMFDA
------------------------------------------------------------
------------------------------------------------------------
------------------------------------------------------------
------------------------------------------------------------
------------------------------------------------------------
--------------
>XP_003674826_Naumovozyma_castellii
------------------------------------------------------------
------------------------------------------------------------
------------------------------------------------------------
-----------------------MDAKSGYIG--KGPSNSPTFGKSLSLKVDGGFNAVSI
NPSGRDVVLASRNGLYIIDLDDPFSPPRWLQHITPWQVADVQWSPHP-AKPYWVVSTSNQ
KALIWNL-ARTSSDAIDHVLHGHSRAITDINFNPENPDILATCSVDTYVHAWDMRSPHRP
FYTTSAWRSGASQVKWNYKDSNILASAHSNDIYIWDLRMGSTPLHKL-VGHD-SSVNSID
FNRFKSSEIMSSSNDGTVKFWDIS-----------------------------KG-SDNC
TSTVSTDFPIWRGRYLPFGNGFC--IMPQEGGGNAVYLSTL----KEQENLNESNKLTK-
LQPIYSFKGHSERVIDFLWRSRQPSDLMVN------DCEFQLVTWS-KDCDLRLWPITDN
IYDSVDYD----------------------------------------------------
--RTKRLDEKLPNYEYQTYNKE--PPI-STDQQR-NR----YKRI---------------
----------------KETFVTKSGLK-----------TS-NVNHLTWLSGVRMNEPDSP
EDFFKA------------------------------------RKLQNLGEEVSAIGHKFP
KVVFEKISVSTRELVITLNGP---------------------------------------
------------------------------------------------------------
------------------------------------------------------------
-----WSET--------NPDTYIFLRIIINFPMRYP--------------------LKGN
PPNFIIEETKELTVKKRQDIRTRLKDIAKPYTDA-GLYCLEPCLRYLLGEDVSIEDL---
------EG-EE-EPLLNFEIADHIDFDNLSSLGSSEVD----------------------
--------SELLDNSSSESE-LDAYKDT--FDEYGDKT-----------KN-FG-R----
---------------------------------------NL-ALDT------------TP
VPNECGSVWTASGQLLCFF-----PA--QS--------------------KQEQKEQNIL
KLVEKDSQS---NAR-RPKSYKCKVLDEL-SGSSNT------VRPKRYVDTLALNENYVA
SSED--D----SE---------------------------YDSS--------SIG-----
-SYDSFA-DDWDDIMRNNIVGRNKIPALH-GNFV----------------RPFGSAP-TA
S-------------------IKTGDSSRKGKNVIVTKDFSYLIPDKLELALGYQF-IYA-
-NPEETAKHNSLVAEEYGYEDISHCWQILSDLLMN-------------------------
-----------------------------QSDDNPFNQ-IWESHPMGLQWFIKEAFRYFE
KQNNLQMLAMLSCILS---SL---------------------------------------
----------------------------------------------------QVENEHEF
EILDSGHY--ETVVNFRAADMSGLS---GSDIHSYSSTGRTPTPMPLDSILPHSRFES--
----SNDNSSMNT-DYSRTSDQTTGNYSLSKGRSPKSFSRRATPQLTDEPANK-------
------------------------------------------------------------
------------------------------------------------LPTIKVELIQDE
LLE---T-IKKHQIFQISN-KDKRKASAYIHQYAKLLFQWGLSLERAKILKVGANFVSSF
DGGIRHGKS---------------------------------------------------
--------------------NSD-----SSS---TSGGVQI-KWVANNSDA--IFAAHTC
TYCNLKVTRNVFVCGSCQHVLHTKCAKLWWKIG---------------------------
-------------------------------------------DECPTGCGCHCPDRFMC
NMNK--------------------------------------------------------
------------------------------------------------------------
------------------------------------------------------------
------------------------------------------------------------
------------------------------------------------------------
--------------
>XP_003672253_Naumovozyma_dairenensis
------------------------------------------------------------
------------------------------------------------------------
------------------------------------------------------------
---------------------------MSYVG--KGTFDSSTFGKSLSLKVDGGFNAISI
NPSGRDVVLASRRGLYIIDLDDPFSPPRWLQHITPWQVADVQWSPHP-AKPYWVVSTSNQ
KALIWNL-AKSSSDAIEHVLHGHSRAITDINFNPENPDILATCSIDTYVHAWDMRSPHKP
FYSTSAWRSSASQVKWNFKDSNILASSHGNDVFIWDLRNGSTPLCQL-VGHE-SSVNSID
FSRFKSTEIMSSSNDGTVKFWDYS-----------------------------VN-NEDL
TRTVTTDFPIWRGRYLPFGNGYC--IMPQVGGNNSVYMMNL----KSEE---PDTKTAK-
LQPIYAFKGHTDRIIDFLWRSRYSED----------DREFQLVTWS-EDCDLRLWPISES
IYQAVGFN----------------------------------------------------
--REKEVEGKTIDYDYMTYNHE--PSK-PRTNQS-NT----YKKI---------------
----------------KENFVTKSGLK----------DIN-NINHITWLSGVRINESDSP
EDFFKE------------------------------------RKLQNLGEEVSSVGHKFP
KVLFEKISVSTGELAFTLSGP---------------------------------------
------------------------------------------------------------
------------------------------------------------------------
-----WSKS--------NPDSYVFLRISVKFPPNYP--------------------NKGY
SPLFSIEENKDLSKEQRHDILLYLKEIGTKYTDA-GLHCLEPSIRYLLGESISLDEI---
------GL-DE-EQLLNFDIADHIDFDDISSIGSSDDN----------------------
--------SELLTDTSSEYQ-PEVYDDT--F----DRG-----------KNTFG-R----
---------------------------------------NL-ALDT------------TP
IPNECGAIWTSAGKLLCFF-----PV--TK--------------------KSAHKEHNIL
KLSKKSISK---VYG-RNETHKVIDSDEYDSGTSTS------TRPKRYVETLTDDR----
GEDD--D----YE---------------------------NDKASNDGSLAISMG-----
-SFDSFA-DDWDDIMGNDIVDRNRIPALH-GNFV----------------RTFGSAP-SA
S-------------------IRTDGSLKKNKNIIFSVDFSYLIPDKLELALGYQF-LHF-
-KAQDMAKYNALVAEEQGYDELSHCWQIFSDLLMN-------------------------
-----------------------------QNDDKIYNM-LWDNHPMSLKWFVKQAMSYFE
QENNVQMLAMLCCVLA---SLT--------------------------------------
------------------------------------I----------S-FMEKIDNTTD-
ELQVNSNI--ENVLTFVDGNHSQPN---WHVNRSRSSASQTGTPFSLDLLRIRSHTDY--
----FTDGRSIASEDYFSSSEQGSERASF-QVRSPGSINKVYGKGHLNQ-THK-------
------------------------------------------------------------
------------------------------------------------LPEIQVELVSDE
ILD---T-INEPSRLFFDP-EDVPKFETYIYQYSQLLYRWGLLLERAKILKLGSN-LASM
TG------N---------------------------------------------------
--------------------NAN-----ILSEGYISGGIKA-RWIEHGTSG--KVLSHNC
TYCNLKITRNVLVCGNCQHVLHKTCAKEWWALG---------------------------
-------------------------------------------DECPSGCGCNCIELFDV
R-----------------------------------------------------------
------------------------------------------------------------
------------------------------------------------------------
------------------------------------------------------------
------------------------------------------------------------
--------------
>XP_003955988_Kazachstania_africana
------------------------------------------------------------
------------------------------------------------------------
------------------------------------------------------------
--------------------------MSSNVG--GTEEVSSTFGKSLSLKVDGGFNAVSI
NPSGRDVVLASRQGLYIIDLDDPFSPPRWLYHATSWQVADVQWSPHP-AKPYWVVSTSNQ
KAIIWNL-TKTSSNAIEYVLHGHSRAITDINFSPQHPDILATCSIDTYVHAWDMRSPQRP
FYSTSSWKSSAAQVKWNHSDVNIMASSHGDDVFIWDLRNGSTPLFKL-SSHE-SSVNSID
FNRFRSTEIMSSSNDGTVKFWDYS-----------------------------RN-VEDS
LRTIHTDFPIWRGRYLPFGEGFC--VMPTVGGNNSVYMMDL----SLEK---SEMTACK-
LQPAYTFKGHTDRVIDFLWRCKHTNSSDID------DREFQLVTWS-KDSNLKLWPITEN
LYEKVHYE----------------------------------------------------
--RNMYLEEKLPSYEYVTYNKE--PDK-SLNLQN-AT----YQRM---------------
----------------RETFVTKAGLK----------KEN-DISHINWLSGIRMNDQDSP
EDIFEE------------------------------------PKLQNLAEEVSSIGHKFP
KIVFEKISLSTGELVLTLNGP---------------------------------------
------------------------------------------------------------
------------------------------------------------------------
-----WSEE--------NPDDYVFLRVEVVVPSKYP--------------------NINH
IPVFNIEENSKLSSPQRLSIVQGLKEISKKYTDA-SMYCLEACLRFLLGEKVDLDEI---
------E--ND-EPLLNFDLVDNIDFDETSSLPDSES-----------------------
--------SRVLLDSSSDSD-DEDYKHE-------KTA-----------RNTFG-R----
---------------------------------------NL-AFDS------------TP
VPNESGAVWTATGQLLYFS-----NS--ES--------------------VIEKKHIGTL
KLGPKNPSK---GAK-ATINDPCNIYDEGYS-----------IRPKRYVETFSNDE-VSS
DDGD--M----TS---------------------------DDTS--------SED-----
-SFGSFT-DDWNDIVGNDVVVRTRLPEFY-GTFA----------------KQFTSVP-SD
S-------------------VKTGDSSRFTKNRIIICDFSQLMPDRKELAVEYQL-MDF-
-APENMCRNNALVAENYGFEELSHCWQILSDLLIN-------------------------
-----------------------------QTGNEPHTL-AWGKHPMTIQWFFKEAISYYE
KRHNLQMLAMLYCIFI---ATR--------------------------------------
------------------------------------PKT----------------RLHSP
KLSEDDKV--ESVISFNDHNNFQQS---QAELQSHYSTTGQYGADGYEASY-RSKVLY--
----SSDAISVKSENSLSNSTVGPNRQP--RKRSPFL-------------HHRSSTAAMN
TGFAS-------------------------------------------------------
----------------------------------------------PSIPDIVVELVHDE
ILD---Q-IQHAAGKFLDD-EDDVKLRKYVYQYAKLLFRWQLPLERVKILKVSSQPLYAY
YQDQEATGE---------------------------------------------------
--------------------TEN-------------GHVTIDSFGEDNKSH----THRSC
NYCNLKVKGTAFICGSCQHILHSSCAKEWWTTG---------------------------
-------------------------------------------GECPAGCGCICPEMYDL
E-----------------------------------------------------------
------------------------------------------------------------
------------------------------------------------------------
------------------------------------------------------------
------------------------------------------------------------
--------------
>XP_022466141_Kazachstania_naganishii
------------------------------------------------------------
------------------------------------------------------------
------------------------------------------------------------
---------------------------MSYIGSVSTPYESLTFGNSLSLKVEGGFNAVSI
NPSGRDVVLAGRQGLYIIDLDDPFRPPRWLHHKMPWQVADVQWSPHP-AKPHWIVSTSNQ
KAIIWNL-NKPSSNAIEYALHGHSRAITDINFNSQHPDILATCSIDTYVHAWDMRSPHRP
FYTTSSWRSSASQVKWNFKDSNILASSHGNDVFIWDLRHGSTPLHKL-TGHN-SGVNSID
FSRFEENKIMSSSNDGTVKFWDLS-----------------------------KE--EKC
QQAITTEFPIWRGRYLPFGHGYC--VMPMIGGNNSVYLMDLDVYDEEKELENPESRIEK-
LKPVQTFKGHSDRVIDFLWRSRHSYDSNID------DREFQLITWS-LDSDLRLWPVTED
VYAKVNFE----------------------------------------------------
--RNKRLEEKLPSYEYMTYNREVGTET-SSENRD-TG----YKRL---------------
----------------KEKFVTNSGLQ----------KGT-NVSHIDWLSGVKMNRRDST
DDLFED------------------------------------SKLQNLGEEVSALGRKFP
KVVFEKISVSTGELTLTLNGP---------------------------------------
------------------------------------------------------------
------------------------------------------------------------
-----WVED--------NPDEYIFLRIAVKFPQTYP--------------------AKGT
APRFMIEENDKLKRTKEQEILAMLKEIGTKYTDQ-NQYCLEPCLRFLLGEAVNLDDI---
------GTIDD-QPLLNFDIADHIGFEEFSSVSDEEND----------------------
--------SHIIESSSSDSG-SDLAKDP--FGEQ-SEL-----------KDSFG-R----
---------------------------------------NT-AFDS------------TP
IPNQCGAFWTPTGQLLCFF-----PA--ES--------------------KLDKITHKNL
KLTQKALNH---RHR-NRKQEPHEIFAE----SNITETD---EKPKRYVDTLSANGTSNA
DGSD--S----SE---------------------------EEVS--------SSD-----
-SFDSFA-NDWNDIIGNDIVVRTKLPMLY-NSVT----------------KKLGSLP-AE
S-------------------V-AGESTKKVKNIIIQKDFHELIPDDKSLALEYEV-MGE-
-LPEDMARHNALVAERHGYLEISHCWQILSDLLLG-------------------------
-----------------------------ERNNDPYTL-IWDNHPMCIQWFVKETLKYFE
LENNLQMLATLCCVLA---SPR--------------------------------------
------------------------------------KTDRKSY--------DDLEDI---
----PKVV--ENIITFQDSESPPDS--RNIDTVSLFSNSNTIGQGSHEQYR-LPKFSK--
----STEAISIRSGERHSSLHPITSNG---RISSSKLTQR--NKRLSNNSSQQQQQQYLQ
RSTSQ-------------------------------------------------------
----------------------------------------------SRMPSIKIELIGDE
ILE---V-AKNPNREILDP-SEVGRFKKYVYQYAKLLFQWGLPIERAQILKVSLEALSTD
HTSKKFNTS---------------------------------------------------
--------------------GSG-----TTERNEL-NSVAV-CWLGNTSGT---LIFRSC
SYCNLRVKGDAFICGNCQHVLHAKCARQWWTVG---------------------------
-------------------------------------------DECPSGCGCSCPNLFDV
R-----------------------------------------------------------
------------------------------------------------------------
------------------------------------------------------------
------------------------------------------------------------
------------------------------------------------------------
--------------
>XP_445057_Candida_glabrata
------------------------------------------------------------
------------------------------------------------------------
------------------------------------------------------------
--------------------------MVVLSG--EDLHDSSTFGKSLSLRVDGGFNAVSI
NPSGRDVVLAGRKGLFIIDLDDPFSPPRLLQHVTPWQVADVQWSPHP-AKPFWVVSTSNQ
KALIWNL-ARPSTDAIEHVLHSHSRAITDINFNFQHPDILATCSIDTYVHAWDLRSTSRP
FYTTSAWRSGASQVKWNHMNSNILASSHGNELFIWDIRKGCIPLKKL-DA-S-SSINNID
FNRFNETEIMTSGNNGEVRIWDYS-----------------------------KSEGSEC
QRVINTDFPVWRSRYLPFGRGFC--VMPMVGGNNTVYMMNL----DTEE--SEDSHKSK-
LQPIYTFKGHTDRVTDFLWRSRYTED---N------GMEYQLVTWS-IDRDLRLWTVNDT
VYEKLGYD----------------------------------------------------
--RKLNRNTVINEYKYQSYNKVISP---AHETGK-GY----YDRI---------------
----------------KENFVSKSGLR----------KDN-NFSHLTWLSGIRLNQNGPS
EDLFVA------------------------------------HKLQSLGEEVSAIGHKFP
KIVFERILVSEREITVTMSGP---------------------------------------
------------------------------------------------------------
------------------------------------------------------------
-----WSED--------DPEEYIFLRITVNFPLGYP--------------------DAGN
SPTFTVEENPKLKPTMKSKLLDGLSNIAKIYTDK-SIYCLEPCFRYVLGEDVNLQEI---
------EQ-DE-EPLLNFEIADHLDFDGFENEKSTDID----------------------
--------SNYLDESSSESD-IADYSDDLDPLAGPKKV--------------FQ-H----
---------------------------------------NV-KFDS------------TP
VPNQCGAVWTSSGQLLCFF-----AS--EG--------------------TPEKKQQNLM
KYMQRDIIR---HHK---------VSDYSLN-----------KAPPKGLRLLKQSTQDTE
SAKDDSSLKLDVD---------------------------SQNN--------SDD-----
-SYDSFE-DDWDDILRNDIVVRNKFPVLQ-TSFP----------------KAFNSLH-SE
S-------------------AKTAESIKVNKNLISLVDFNYLIPDKRELALEYRV-MDA-
-LPEELARQNALIAEKYGFEDITHCWQILSDFLLS-------------------------
-----------------------------QETDDPYTF-IWDNDPMTIKWFVKEAVSYFE
KCKNVQMLAMIYCIIC---NKR--------------------------------------
------------------------------------MQRMRKR-------------SQEE
RIEDAGNA--LGVISYEAVRNGD-----KMNGNTSRSISSSGFTRNSNDRM-PIKKLH--
----SPDVSSISSGDYFIHNHNWNRNRL--PDTNSPLSNRQLNNNGVDSSAIT-------
------------------------------------------------------------
----------------------------------------------TFLPEITIQLIDDD
VLE---A-VNDPLYNFFDE-AEERKLKHYVLQYSSLLYQWNLPIERVKVLKASTIK----
------------------------------------------------------------
--------------------KEE-----DRYLTNYTEEVGI-EWVRNDCGR---EGLNRC
TYCHLKAQYSIFVCGNCQHVLHLKCSKEWWNVS---------------------------
-------------------------------------------KECPTGCGCNCPNMFDV
G-----------------------------------------------------------
------------------------------------------------------------
------------------------------------------------------------
------------------------------------------------------------
------------------------------------------------------------
--------------
>XP_004180418_Tetrapisispora_blattae
------------------------------------------------------------
------------------------------------------------------------
------------------------------------------------------------
--------------------------MPGYVG--GDPYQSPTFGKSLSLRVDGGFNAVSI
NPSGRDVVLASRQGLYVINLDDPFSPPRWVYDKTPWQVADVQWCPHP-AKPYWVVSTSNQ
KAIIWNL-ARSSVNAVEYVLHGHSRAVTDITFNFDHPDLLATCSIDTYIHAWDMRSPNRP
FYTTTDWHSGASQVQWNYKQSNILASAQGNDVCIWDLRMGSTPLYKL-SDHS-GSVNNID
FNKHRGTEIMTSSNDGTVKFWDYS-----------------------------KS-STRP
MKTIRTNFPVWRGRYSPFGEGFL--VMPTVGGGNSVFMQNL----SPKDFEEEDSVESN-
LQPVYVFKGHTNFVTDFIWRSRHSYNTDID------DREFQLITWS-KDCDLRLWPLTDD
IYENMDFE----------------------------------------------------
--RGKRLQEKFPNYEYSSYNRE--PES-SHIMPK-DS----YKAR---------------
----------------KEIFVTTSGTR----------NNN-DLNHITWLSGVRMNHSNSS
EDLFKT------------------------------------NKYQNLGEEVSAIGHKFP
KIVFEKISVSTGELIITLNGP---------------------------------------
------------------------------------------------------------
------------------------------------------------------------
-----WSEI--------TPGESIFLRIEVQIPNKYP--------------------SKGR
IPIFHIEENSNLSQNQRSKIISSLKDISKKYSEL-NLYCLEPCIKFILGEEVDLNNL---
------AD-GK-DDFSSFDLADKLYFEDFSSLSSSDIL----------------------
--------SKNLSDLSSDSE-DESFKVD--LAKQQSNP----------LTNNMAGR----
---------------------------------------DL-QFDS------------TP
VPNECGAVWSPTGQLFCFF-----TN--NS--------------------SSNKAQNNFL
KLRVKMNLK---NNNLKRSELKSIMEDKGPNQANSNNEQSKNIRPKRYVDIIAASSNNLS
SNNFTYS----SD---------------------------NDDS--------NEE-----
-SSDEFS-DDWGDILKNDLNFKTKFSTMN-EFLP----------------QVLTSLQ-SG
S-------------------MKGLESLRKTKNCVIQKDFSYLIPDKRELALEYQF-IDA-
-HPEELARINASVSNSYGYDEISHCWQALSDLLME-------------------------
-----------------------------QEDVNPYTL-IWDNHPMGIRWFINQAIIYFE
SQNNLQMLAMLACVLA---NFN--------------------------------------
------------------------------------KDIGSND----------LIENDNE
YIETMKRV--ESVVTFSHFENNDS----RFDSQSLHSVGHHRKTSSFSETQRRSLFTT--
----SPDNTSIQSDDYFNFRASHSNHPSTYEMNHRGSFRSQRTNTNLQLNAAFQGKQILP
------------------------------------------------------------
------------------------------------------------IANIHFELIDDE
VID---A-IENPIHTFFAI-EDISKLQWYQYQYSKLLFRWGLPIERAKLLKLDINSVGIK
DKNNTRQNSYLNSKGEFY------------------------------------------
--------------------VDN-----QFLHTDNIGTIGI-NWRENVDND---LTFKNC
VYCNHPADRSVFICGNCQHIMHPKCAQVWWKVD---------------------------
-------------------------------------------SECPSGCGCHCPDVFDL
E-----------------------------------------------------------
------------------------------------------------------------
------------------------------------------------------------
------------------------------------------------------------
------------------------------------------------------------
--------------
>XP_003684695_Tetrapisispora_phaffii
------------------------------------------------------------
------------------------------------------------------------
------------------------------------------------------------
--------------------------MTGYVD--DNSYSSPTFGQYLSLRVDGGFNAISI
NPSGRDIVLAGRQGLYIVDLDDPFSQPRYLQHRTPWQVADVQWSPHP-AKPNWVVSTSNQ
KAIIWNL-ERNSSNAIEYSLHGHFRAITDINFNREHPDILATCSLDTYVHAWDLRSPSRP
FYTTSDWISAASQVKWNFKDSNILASSHGNNVCIWDLRNGSVPLKTL-KGHT-GGVNSVD
FNRNKKTELMTCSNDGYVKFWDYS-----------------------------KQ-NDPC
IKSVAANFPIWRGRYLPFGDGYC--IMPMVGGDNSVYLMKL----SSET--DDSDNSDQ-
IEPVSILKGHNDTVLDFIWRSRYHSDSVTD------DREFQMVTWS-KDNDLRLWPMSNY
IYDKVNFV----------------------------------------------------
--RGKRLEEKLPNYEYVSYNKE--PDS-IQEVYI-KN----KRLL---------------
----------------KEHF--TSRIK----------ENN-DQKHINWIAGVRMNDLGIS
DSLYKD------------------------------------RKFQNFGEEVSAIGHKFP
KLGFEKISVSTGDLVITLRGP---------------------------------------
------------------------------------------------------------
------------------------------------------------------------
-----WVEE--------DPNEYIFIRLIITIPPEYP--------------------SPSK
YPKFTIEENSKLTKTKMYELNSMLKEICKKYTNL-NFYCLEPCIRFVLGETINLDSI---
------EE-LE-APLLNYAISDHIGQDDISSLTSDSGF----------------------
--------SDYF-DESEESD-QE-------LGDKENLT------NRIDKLNSF--Q----
---------------------------------------NLNTLDS------------TP
IPNQCGMTWSPDGQLICFFSDHVYSG--NN--------------------KLVTNKYKTL
ALAEDNN-----------------IVNDDLNLENDAQRP---EAPKRYVDTIVTNTSTTN
DKI---V----TD---------------------------DESD--------SAD-----
-SINSIS-HDWDNILRNDSILRTHIPNFE-SGFY----------------KVFGSP--SA
S-------------------EADPGATSKTQNTIIFQDYSHLIPDKRQLALEYRF-IDG-
-TGEEMTMHNASVAGKYGYDAISHCWQILSDYIIS-------------------------
-----------------------------QKLNDPYSV-SWDSNPLGLKWFIKELLTYFE
KEKNLQMLALISCIVA---SQN--------------------------------------
------------------------------------NSS------------KVLKSDKSS
GEPLPANV--ESIISFNNNSYENLS---KLDRYSQYSDARGDNPSEFHF---RTKRYD--
----NIDNMSIQSDDYF-------------NFRTHSEKLKRKGMWGNDSSAATLAQSITP
TLTTS-------------------------------------------------------
----------------------------------------------QKIPEIKVELLNDD
ILD---A-IDNRQAPLFDD-ADVIKMKSYIFQYSKLLFHWGLTIEHARILKVNIDNKAIP
STKELQY-----------------------------------------------------
------------------------------------DGFDT-CWINDTETK--KNCLHNC
NFCDLKVTRNIFICGSCQHLMHTTCAQEWWLME---------------------------
-------------------------------------------DECPSGCGCRCPEVFDA
T-----------------------------------------------------------
------------------------------------------------------------
------------------------------------------------------------
------------------------------------------------------------
------------------------------------------------------------
--------------
>XP_001645573_Vanderwaltozyma_polyspora
------------------------------------------------------------
------------------------------------------------------------
------------------------------------------------------------
--------------------------MAGFVG--DNPYESPTFGKSLSLRVDGGFNAISI
NPSGRDVVLASRKGLYIIDLDDPFSPPRWLHHITPWQVADVQWSPHP-AKPNWVVSTSNQ
KAIIWDL-ARSSSNSIEHVIHAHFRAITDINFNRQHPDILATCSIDTYIHAWDLRSPNRP
YYSTSEWRSGASQVKWNFIDPNILASSHGNDVCIWDLRNGSTPLCKL-LGHT-SSVNSVD
FNRFKKSEIMTCSNDGTVKFWDYS-----------------------------VN-SDTC
KYSINTDFPIWRGRYLPFGEGCC--LMPMVGGENSVYMLSL----KDIELECNEDKVIP-
FNPIYTYKGHSDRVIDFIWRSRHQYDSVVD------DREFQLVTLS-KDCDLRLWPINDD
IYKKVDFK----------------------------------------------------
--QGRKLDKPLPNYEYNTHNIE--PAV-TKKVLK-DN----YKRI---------------
----------------KEDFVGTSGLP----------NSN-DVNHINWLSGVRINDNVTT
DHFFKE------------------------------------RKFQNLGEEVSSIGHKFP
KVVFEKISVSTGELVIMLRGP---------------------------------------
------------------------------------------------------------
------------------------------------------------------------
-----WLES--------NPEDFIFIRLQVSLPSNYP--------------------NKNN
QPIFTIEENSKLTEAKRKELSSTLKEISQQYTDL-GLYCLEPCLRFVLGEKVDLEDI---
------EN-KE-AQFMNFELPD-VVYDDLSSINSSDYI----------------------
--------T-----SSSETE-EDDINKT--FAETENTN-----------DMRFLGR----
---------------------------------------DI-TFDS------------TP
VPNESGMVWTASGQLLCFF-----AG--ES--------------------TIDKK-SNVL
GIVKTQSLK---QHK-NNQEVKQSTKNDAFKDEPSQRIS---SRPKRYVDTIITPTRSKE
ANA---T----TD---------------------------DEEL--------SDD-----
-SSDSFV-DDWDEFLRSDRILKNNLPHIH-GNFR----------------NVFNTGYGAS
S-------------------TKTAESIKSTRNIIKMLDYSFLIPEKRELALEYQF-FDK-
-NSEDMARNNALIAEKYGCEEISHCWQILSDYLMS-------------------------
-----------------------------QGEDDPYNV-AWDIHPMGIKWFVKEAIRYFE
KQNNLQMLAMISCILA---NPR--------------------------------------
------------------------------------ASFLDEK------------VSKEN
NITADKRV--ESIISFPAQRNMDDW---KNDINSQKSISNM--TSNLSDVHPRLKKNQ--
----SPDIYSIQSEDYF-------------NFRNNQSSNRRAGLWGNELSGNNISSSMTP
TLHIP-------------------------------------------------------
----------------------------------------------TRVPEIKVELIHDE
ILD---V-IDSETNSLIDD-EDAFRMKVYIYNYANLLFRWGLPIERAQILKIQI------
--GSKDLKN---------------------------------------------------
--------------------TKN-----SYMYTKQFDGINT-TWVNNQKSE--FNTVRNC
CFCNLKLTRSIFNCGNCQHVMHSYCAKEWWNSS---------------------------
-------------------------------------------NECPSGCGCICPDTFDI
N-----------------------------------------------------------
------------------------------------------------------------
------------------------------------------------------------
------------------------------------------------------------
------------------------------------------------------------
--------------
>XP_003682437_Torulaspora_delbrueckii
------------------------------------------------------------
------------------------------------------------------------
------------------------------------------------------------
--------------------------MTGYVG--GDPYESPTFGKALSLRVDGGVNAISI
NPSGRDVVLASRQGLHVIDLDDPFSPPRWLRHITPWQVADVQWSPHP-AKPHWVVSTSNQ
KAIIWNL-ARSSSDAIEHVLHKHFRAITDINFNHQHPDILATCSIDTYVHAWDMRSPSRP
FYTTREWVAGASQVKWSFKDQNVLASAHGNEVSIWDLRKGSTPLGKL-LGHE-SGVNSID
FNRFKNDEIMTGSNDGTVKFWDYS-----------------------------VS-CTEA
KRTIRTDFPIWRGRYLPFGEGCC--LLPTIGGGDSVYLASL----T--NSVKKENSDTK-
LQPIYAFKGHTNRVIDFLWRSRSSSDAQVD------DREFQLVTWS-KDCDLRLWPVPNT
IYDKVNLD----------------------------------------------------
--RSKRLEETFPNYEYMTYNKE--PAD-SRPEVS-ND----YRRR---------------
----------------KEKFVTSSGIH----------KND-DVNYITWLSGVRMNHTGSP
ENIFTE------------------------------------RTIQNLGEEVSSIGHKFP
KIIFEKISVSTGELIITLNGP---------------------------------------
------------------------------------------------------------
------------------------------------------------------------
-----WSDD--------NPEEYVFLRIDVKVPTAYP--------------------SKGN
SPQFSIEDNGNLKQEQREEISRKLEEIANKYTDS-GMYCLEPCLRLLLGETINLDDL---
------NQ-EI-EPILNFEITDQIGLENLSSLPSSDGT----------------------
--------SQYLSDTSSETQ-SDHYKAV--FDSSENKE----------LRNPFG-R----
---------------------------------------DL-TFDS------------TP
VPNECGAVWTPTGQLLCFF-----MS--ES--------------------NLEKKQQTML
RLTGK--TR---HQK-EHKTGPRAWESKDSSAEKPTRKNS--TRPKRYVETISTQLVSSK
SINY--S----SD---------------------------DQDS--------DGY-----
-STDSFD-NDWSDILRNEVVVRTKLPPLH-GNFT----------------KKFTSVH-SD
S-------------------AKTMDSWKKLKNIIFIKDFSHLISDRKELALEYHL-TNS-
-NLEQVARNNALVAEKYNLDEISHCWQVLSDMLMT-------------------------
-----------------------------KEISDPYDL-MWDNHPMGIRWFVKEAIKFFE
KKNNLQMLAMLCCVVA---SQA--------------------------------------
------------------------------------TKHLKTA-----------EDEDES
RPLSRGKV--ESLVTFRNNDTMRSV---RADLHSHYSSS--LASSSVEG---LNKNRH--
----SPDEVSVKSEDYFSARHQSYNVRTISS--SPPLPTRS-------QQPFQ-------
------------------------------------------------------------
----------------------------------------------SRLPDLNVRLIQDE
VLD---A-IDDPERHLLDP-EDAKKFRFYSYQYAKLLYRWDLPMERVKILKISF-STNST
ASDIASQMI---------------------------------------------------
--------------------DEN-----KDLF----GGITT-TWEANDERS---VHFQNC
NYCGLKVTRSIFVCQICEHIMHSTCATEWWQSS---------------------------
-------------------------------------------QECASGCGCCCPEAFPM
------------------------------------------------------------
------------------------------------------------------------
------------------------------------------------------------
------------------------------------------------------------
------------------------------------------------------------
--------------
>XP_037146260_Zygotorulaspora_mrakii
------------------------------------------------------------
------------------------------------------------------------
------------------------------------------------------------
--------------------------MTGYVG--GDPYQSPTFGKALSLRVDGGVNAISI
NPSGRDVVLASRQGLHIIDLDDPFSPPRWLRHVTPWQVADVQWSPHP-AKPFWVVSTSNQ
KAIIWNL-ARSSNKAIEHVLHKHFRAITDINFSYLHPDILATCSIDTYVHAWDMRSPKRP
FYTTRDWRSGASQVKWNYHDQNILASAHGNDVTIWDLRKGSEPLGKL-VGHG-SSVNSID
FNRFKKSEIMTGSNDGTVKFWDYS-----------------------------VS-CTLA
KKTIKADFPVWRGRYLPFGEGCC--IMPTVGGNNYVYLANL----SQPEAEEKMS--SK-
LQTIYAFKGHTDPVTDFVWRSRHSYDNSVD------DREFQLVTWS-KDCDLRLWPVPDF
VFEKVNFE----------------------------------------------------
--RNRRLNEKLHNYEYVSYNRE--INDESSEEQK-DH----FKRI---------------
----------------KETFVSTSGLK----------KSD-DLNHITWLSGVRMNHADSP
ESIFKE------------------------------------RIIQNLGEEVSLIGHKFP
KIVFEKISVSTGELIVTLNAP---------------------------------------
------------------------------------------------------------
------------------------------------------------------------
-----ASEE--------TADEYVFLRIHVKFAAGYP--------------------SKAN
SPIFSIEDNGNLSPERRLEILKNLRLVSQKYTDS-GLYCLEPCLRLLLGEKVNLDDI---
------N--DD-EPLINFEIDD---LEGLSSLPSSESN----------------------
--------SHYSSETSTDSE-TEDYKKD--VLASRQLQ-----------KGPISEK----
---------------------------------------DP-AFDS------------TP
VPNECGAVWSSKGQLFCFF-----VS--ES--------------------NQDKK-QAIL
RLTGRDNVK---QNK-NRNKYPKLLVDSEHLVENDTESRT--TRPKTYLETIIHTTSTQG
NSRC--S----SD---------------------------DESF--------SYN-----
-SDESFD-EDWSDILRNEVVVRTKLPALHAGNFA----------------KKFGSAY-SG
S-------------------AKTVDSAKEHKNVIFSKDFSFLIPESRDLALKYQL-IDSD
GDLEKLSRNNALIAEEFGMEEISHCWQILSDLLMT-------------------------
-----------------------------NKNENPYNL-VWDNHPMSIKWFVKEAVAYFE
KQKNIQMISMICCIVA---NEL--------------------------------------
------------------------------------FGVASKS-----------TDDKED
TGET---L--ESIVTFDMNDPSGSW---RNDSHSQYSGS--MNLSYSGP---LKKNRQ--
----SPDAISVKSEDYFSARHYNY-TGRISS-LSPPISSTV---QLPKSHLYH-------
------------------------------------------------------------
----------------------------------------------SRIPDVSVQLVHDD
VLE---A-LEDPVRHLLDS-EDAENFRRYSYQYAKLLFRWGLPIQRVEMIKVSALTKQND
TEKPLSLFV---------------------------------------------------
--------------------PDS-----EDSF----GGLTI-KWINDDKEN---VCFQHC
NYCGLKVTRNIFVCQQCEHVMHAACAKEWWKHS---------------------------
-------------------------------------------DECASGCGCHCLI----
------------------------------------------------------------
------------------------------------------------------------
------------------------------------------------------------
------------------------------------------------------------
------------------------------------------------------------
--------------
>XP_002496717_Zygosaccharomyces_rouxii
------------------------------------------------------------
------------------------------------------------------------
------------------------------------------------------------
--------------------------MVGYVG--GDPYQSPSFGKSLSLRVDGGVNALSI
NPSGRDVVLASKQGLHIIDLDDPFSPPRWLRHVTPWQVADVQWSPHP-AKPYWVVSTSNQ
KAIIWNL-AKPSSNAIEHVLHKHFRAITDINFSPQHPDILATCSIDTYVHAWDLRSPQRP
FYTTSGWLSGASQVKWSFNDQNVLASAHGNDVCIWDLRKGSTPLGKL-VGHG-SSVNSVD
FNRFKRTELMTGSNDGSVKFWDYS-----------------------------KS-CNEP
IKTIRTDFPIWRGRYLPFGEGCC--LMPSVGGFNSVYVASL----AKRDGVEEVN-DSK-
LQPIYAFKGHDDRVTDFVWRSRSSCGSDGC------DREFQLVTWS-KDCDLRLWPVPET
VYEKINFN----------------------------------------------------
--RHQQLDESIPDYEYTTYNRE--PEV-AKPQLG-SH----SKRI---------------
----------------KENFVSTSGLK----------SKK-DVNHISWLSGVRMNYNSSP
ESIFKE------------------------------------RTLQNLGEEVSSLGHKFP
KVVFEKISVSTGELIITLNGP---------------------------------------
------------------------------------------------------------
------------------------------------------------------------
-----WSDN--------NPDEYVFLRIDVKVPPEYP--------------------SKGY
PPVFSIEDNGNLSSERREYINKQLKEISDTCTAS-GLYCLEPCLRLLLGEKVNLEEL---
------GQ-ND-EPLLNFEIADQLAMENLSSVPSSEDP----------------------
--------TEYLSDSSTS--------------ESEEKEDDKVLNMGVDFDGQIS-R----
---------------------------------------DL-AFDS------------TP
VPTECGAIWSPNGTLLCFF-----AS--EG--------------------KQDKKQQAML
RLASRDTAK---HQNGYHRKGSRKNMILTENNATDSNKN---LRPKRYVETIPSAANPLG
KSNHVTS----EE---------------------------ESNS--------DEY-----
-S-DSFE-DDWSDILVNDIGVRTKLPALR-GRVS----------------KTFESVN-SE
S-------------------GKTTES-KKMKNVVITKDFSHLIPDRKDLALEFRF-TDA-
-PQGELARHNALVAEKYGLEEKSHCWQILSDLLMT-------------------------
-----------------------------NEETDPYNL-IWDNHPMGIKWYIKEVLSYFE
KRNDVQMLAMLGAVAA---NTA--------------------------------------
------------------------------------TSVLSTT-----------NAEKLD
SNHANKKM--ESTINFNPNENANSW---RTDMLSHLSSSNGVAPSFFES----NRHRP--
----SPDEISIKSEDYFSLKHYN-NTAAIAPTVSPPISNTAVSATIAHNQQNA-------
------------------------------------------------------------
----------------------------------------------SKLPNVTIELIDDD
VLT---A-IRQPVRSLLDP-NDAVKLRFYSYQYAKLLYIWGLPMQRAELLKISFESIHKN
TSDFDSHTS---------------------------------------------------
--------------------NDN-----QDLF----GEIRT-SWMENKYRE---PNFHSC
NYCGLKVTRNIFLCESCEHVMHASCARDWWAQS---------------------------
-------------------------------------------EQCASGCGCHCTDLLKM
S-----------------------------------------------------------
------------------------------------------------------------
------------------------------------------------------------
------------------------------------------------------------
------------------------------------------------------------
--------------
>XP_003646161_Eremothecium_cymbalariae
------------------------------------------------------------
------------------------------------------------------------
------------------------------------------------------------
--------------------------MSKYVG--GDPYQSPTFGQSLSLRVDGGFNAVSI
NPSGRDVVLASRTGLYVVDLDDPFSPPRWLQHITPWQVADIQWSPHP-SKPHWVVSTSNQ
KALVWNL-SRTSSNAIEYELHGHFRAITDINFHPSHPELLATCSIDTYVHAWDMRSPQRP
YYSTSDWSAGASQVKWNLQNANVLASSHANSVFIWDIRKGCTPLYKL-SGNN-SSVNNID
FNKVKENEIMSSSNDGTVKFWDYS-----------------------------KS-STEP
LFTIKAEFPVWRGRYLPFGDGCC--IMPMVGGNNSIYLIN-----NSWRNEISEEKEAK-
LQPIYVFKGHSNIVTDFLWRSRHSYGTEID------DTEYQLVTWS-KDCDLRLWPVAEA
TYEKLNFK----------------------------------------------------
--RGQRLHEKLPEYEYNSYGKS--PEKTRSTVI--GN----YKAI---------------
----------------RENFVTNSGLQ--N-------AQQ-SFNHLDWVSGVKMNHSDCP
HDFFSK------------------------------------STLQNLGEEVSQVGHKFR
RITFERISVSTGELVLTLNGP---------------------------------------
------------------------------------------------------------
------------------------------------------------------------
-----WVDS--------KPDEYTFIRIEIKFPENYP--------------------AKGH
PPVFKIEENTELTTERRNFLVSRLKEITEKYAES-GSYCLEPCLRFLLGENVDLEML---
------DNEVNEEYLLNLDMVDEIG-DEYSSIQSSQDN----------------------
--------MD-LSDMTASED-EDISGYR---GGNANKN--------------KLAH----
---------------------------------------DT-TFDS------------TP
VPKGCGAVWTPTGQLLCFF-----VS--Q----------------------PERKSQYMW
MVGNRGKVGGIMKINDPMTNAPEPLYGD--VISHKI------KRPKRYVEILYAPPYNRN
EPGQ-------ID---------------------------NDSD--------SNE-----
-SDDSIA-DDWSDILKNDITLRTKMPVFY-TNFK----------------NPMGSIQ-SE
S-------------------VRTNDSKVKPKNVIVLHDFSHLIPDKIALAKEYRL-IGD-
-SPEALARHNVAVAEKNGNDELAQCWYMIVNLLLS-------------------------
-----------------------------RDQDNVYNF-GWDEHPLGGRWLVKEIMRYFE
QTKNVQMLAMLACVLV---DPK--------------------------------------
------------------------------------RRDTKEV--------------SQL
TSERKNIS--ENTITFHDDYYKTPY---SYSQSHMFSDFTTTPNTTSELAIQQVKLRY--
----TNDSASIPSDDYFNGTHNSRAFFGSKSRSSSAF-------------------MFLD
--THP-------------------------------------------------------
----------------------------------------------PLIPEVKIEILHDE
ILD---L-ISDRVPSLLDP-EDEPIFRRYRRQYAELLYYWGLPMERVKVLKFNI-NENTE
PEILSCMDNS-------K------------------------------------------
--------------------NRK-----EDYY----GGIGF-KWIKKS-----SFTSKNC
TYCGLKTKRRILVCGNCQHILHASCAVEWWQLD---------------------------
-------------------------------------------EECPSGCGCYCPKMFNV
N-----------------------------------------------------------
------------------------------------------------------------
------------------------------------------------------------
------------------------------------------------------------
------------------------------------------------------------
--------------
>NP_986732_Eremothecium_gossypii
------------------------------------------------------------
------------------------------------------------------------
------------------------------------------------------------
--------------------------MGGYVG--NDPCQSPTFGQSLSLRVDGGFNAVSI
NPSGRDVVLASRTGLYIVDIDDPFSPPRWLQHITSWQVADVQWSPHA-AKPYWVVSTSNQ
KAIVWNL-ARSSSNAVEHELHGHTRAITDINFHPIHPELLATCSIDTYVHAWDMRCSQRP
FYGTSDWSSGASQVKWNFKDANIIASSHASTVFIWDIRKGSVPLYRL-NGSG-SSVNNID
FNRNNECEIMSSYNDGTIKFWDYG-----------------------------HE-PASA
QFTINADFPVWRGRYLPFGEGCC--VMPLYGGNNSVYLVN-----NNWKHEDNDEKETK-
LQPIYVFKGHTDIVKDFLWRSRHSYDSSVD------DREFQLVTWS-KDCDLRLWPVTQA
TYDKVNFE----------------------------------------------------
--RNKQLQEKLPNYEYVTYRKE--PEKVKA-IN--HQ----YKVL---------------
----------------RETFVTNSGLQ--N-------SKN-SFNHLDWVSGVKMNQSNSP
HDFFSE------------------------------------RTLQNLGEEVSQVGHKFK
RIIFERISVSTGELVLTLNGP---------------------------------------
------------------------------------------------------------
------------------------------------------------------------
-----WVDK--------NPDEYVFLRIEIKFPEQYP--------------------AKGN
LPIFKVEENTDLTAERKEYLLLRLGDISRKYTDA-GKYCLEPCLRFLLGENVNLDIL---
------DDEDETEQLLNLDLVDANS-EECSSLPSSDDK----------------------
--------LD-LPDLSGSED-EEISGFQASIAGHSNEF--------------SEA-----
-------------------------------------------FDS------------TP
VPKGCGAVWTATGSLICFF-----MT--E----------------------VDRKPQLVS
TYGARSKTSAGLKPTLP-SDRTERLYDDQPFTYEKI------ERPKRYVETLSASSHHHS
ESIQ-------TD---------------------------DESD--------PNE-----
-SDGSFA-DDWGDILKNDITLRTKMPIFH-TNFN----------------NPICSIR-SE
S-------------------GRTVDSKGKPKNVIVIHDFSHLIPDKITLALEYRL-MGD-
-TPEALARHNYNVAEKYGVHEIAQCWNLLANLLID-------------------------
-----------------------------RNSDEIDHC-SFDKHVMGARWFVKEIIRYFE
LTKNIQMLAMIACILV---DPG--------------------------------------
------------------------------------RRSNDSN--------------SHF
LPRKH-----KHTLLFRGEHYKPTA---MYSQMHPSNDYIGTPATAYELS--HGKSRP--
----NHETSSLPSEEYL--TTNARHCSGMKSRSSSVF-------------------PYME
--TNY-------------------------------------------------------
----------------------------------------------TQLPDVSIEILDDD
ILD---L-PGGRLPPLLDP-AQEPKFRSYRRQYAELVYYWGLPLHRVKVLKFNV-NENTE
PEILRALDQG-------I------------------------------------------
--------------------SGQ-----DDFY----KGIHY-KWIERS-----SAITHSC
AYCGLQAKKRIFLCGSCQHVLHASCAAEWWEND---------------------------
-------------------------------------------DECASGCGCNCPYMFSH
AP----------------------------------------------------------
------------------------------------------------------------
------------------------------------------------------------
------------------------------------------------------------
------------------------------------------------------------
--------------
>XP_455966_Kluyveromyces_lactis
------------------------------------------------------------
------------------------------------------------------------
------------------------------------------------------------
--------------------------MSEYVG--EGPYSSPTFGKSLSLRVDGGFNAVSI
NPSGRDVVLASRKGLYVVDLDDPFSEPRWLHHLTSWEVADVQWCPHP-AKHHWVISTSNQ
KAIVWNL-SRSSSKAVEHVLHGHFRAITDINFHPLQPEILATSSIDTYALAWDMRSPKKP
YFRTSNWRSGAAQVKWNHKNSNVLATSHSNIVYVWDVRKGTSPLSVL-EGHS-GSVNSID
FNPFNETEIMSSGNDGTVKFWDYN-----------------------------KV-EDEL
QMTITTEFPVWRGRYLPFGDGYC--IMPMIGGNNSVYLAN-----SFHDSGNSESRTTK-
LQPTYVFKGHTDRVTDFLWRSRHSQNTIID------DREFQLVTWS-KDCDLRLWPVPDM
VYDKVHYE----------------------------------------------------
--CGKELPEKLPDYDYDTFRSE--PENNIVDPRY-TN----IEIP---------------
----------------KETFVTKSGLRQWK-------ADN-NIDQLQWISGVRMHNEDSP
HDLFEE------------------------------------VSLNNLGEEVTSVGHKFP
RIVFEKISVSTGELIITLNGP---------------------------------------
------------------------------------------------------------
------------------------------------------------------------
-----WVEE--------DPEKYIFMRIIINFPPNYP--------------------MKGN
EPAFKIEENRELKEHQKTQIMERLREISKKYVDA-NRYCLEPCLQYLLGEEVNLDIS---
------DMEDD-NKIFSFDFEDVTSLDR-SSLGSSDDH----------------------
--------SDAPTEISSVSD-VEFAV-G---DGSLQLY--------------SSTP----
---------------------------------------EP-KFDS------------TP
VPNGCGAVWTAQGTLVCFF-----RA--EN--------------------KTEKKQHAII
NVG-RTGIGGFVRSKNVQ-SASQTLKD---NVSGKQ------RKPKTYREALSINSQHAS
ESLN-------QS---------------------------SDSD--------SDD-----
-SDDSYA-EFLDDILKNDLTLRTRMPMMP-RIFR----------------DETKSTT-SV
S-------------------GKTTDSNKKSKSSIVVQDFKSLIPDKKELAEQYIL-FRE-
-TPEFVAKYNAGIAESYGYEDIAQCWRMISNVLIG-------------------------
-----------------------------RGDNDFYNY-DWDQHSLGGKLLVKRLFEYFE
KCQNLQMLAMMSCIFA---TLG--------------------------------------
------------------------------------RP-DQKT--------------NYK
LVPPT-LS--ENIITFYNNEYEPSP---HVHSTHGSFYSNDTGTQNARMRYGTNQA-S--
----LNDGSSIISDDYFHQNHHANGNKNGKSHNNMNN-------------------GYVE
---TE-------------------------------------------------------
----------------------------------------------ATIPDIKIKLIHDD
VLD---LAYQGLEPSLVDP-KCETKFRQYRTQYAEILYIWGLPMDRAELLKFNV-NLNTE
PEYLHGIEQD--------------------------------------------------
---------------------SG-----LDIY----KGVSN-RWIESN--H--GHTQQNC
SYCGLKAGRLVFVCGNCQHVTHRTCAEKWWKIG---------------------------
-------------------------------------------DECPSGCSCDCIKNFDV
SEPLI-------------------------------------------------------
------------------------------------------------------------
------------------------------------------------------------
------------------------------------------------------------
------------------------------------------------------------
--------------
>XP_022676013_Kluyveromyces_marxianus
------------------------------------------------------------
------------------------------------------------------------
------------------------------------------------------------
--------------------------MTGYIG--GDPYASPTFGKSLSLRVDGGFNAVSI
NPSGRDVVLASRKGLYIVDLDDPFSEPRWLHHITSWEVADVQWCPHP-AKHHWVISTSNQ
KAIVWNL-SRSSSKAVEHVLHGHFRAITDINFHPLQPEILATSSIDTYALAWDMRSPKKP
YYRTSNWRSGAAQVKWNHKNSNVLATSHSNILYIWDVRKGTTPLSVL-KGHE-GSINSID
FNPFNESEIMSSGNDASVRFWDYN-----------------------------NV-GHEL
QRTITTDFPVWRGRYLPFGDGYC--IMPMSGGNNSVYLAS-----ALHDPIDSEPQTSK-
LQATYVFKGHTDRVTDFLWRSRHSYNTTVD------DREFQLVTWS-KDCDLKLWPVPEM
IYEKVHYE----------------------------------------------------
--CGRELSSKLPNYNYESFRNE--PESQLFDSNY-KN----VEVP---------------
----------------RETFVTKSGLSQWK-------AKN-KIDQLQWISGVRMHNTESP
HDFFED------------------------------------TRLNNLGEEVTAVGHKFP
RIVFEKISVSTGELVLTLNGP---------------------------------------
------------------------------------------------------------
------------------------------------------------------------
-----WVED--------DPERYIFMRIVINFPPDYP--------------------MKGN
EPVFKIEENRDLNEHKRAEIMDHLKEITKKYVNS-NRYCLEPCLQYLLGERVNLDIS---
------DSEDD-NKIFSFEFEDITSVEH-STIESSEDE----------------------
--------SVDGTDMSSVSN-DDFAERE---EGSLHLY--------------SSVS----
---------------------------------------EG-KFDS------------TP
VPNGCGAVWTAQGTLVCFF-----RT--ES--------------------KVERKQHNIL
DVG-RTGIGGFMKSKNIHVGASQTLKE---MDTTTE------NKPKTYRETLSVNSLHRT
ES-N-------QS---------------------------SGSD--------SED-----
-SDDSYA-DFLHDILKNDITLRTKMPAIP-QMFH----------------DEMRSST-ST
S-------------------GKTNDSNKRSKSSITIQDFSHLVPDKRELAKEYIL-FGE-
-SPESVAKYNAGIAEKYGYEDIAQCWRMISNILIG-------------------------
-----------------------------RGDSNFYNY-SWDQHTLGGTLLVKRLFEYFE
KCQNLQMLAMMSCIFV---KLG--------------------------------------
------------------------------------RPDDNRT--------------ARP
AQPQT-LS--ENIISFYNNEYESSP---HVHSNHGSFYSNDMNTQNARLRYGSTQAPS--
----INDGSSIISEDYFHQNHHSNGNKNGKNHTN-TT-------------------GYAD
---AD-------------------------------------------------------
----------------------------------------------SVLPDIKIKLIHDE
VLD---LAFEGQEPSLVDA-KDESKFRNYRTQYAEMLYIWGLPMDRAELLKFNV-NLNTE
LDYLHAIEHD--------------------------------------------------
---------------------AG-----LDIY----KGVSN-QWIESD--E--YPLSRNC
CYCNLKVDRLVFVCGNCQHVTHRLCALKWWKID---------------------------
-------------------------------------------DECPSGCGCHCIDNFDV
SETLS-------------------------------------------------------
------------------------------------------------------------
------------------------------------------------------------
------------------------------------------------------------
------------------------------------------------------------
--------------
>XP_022629461_Lachancea_lanzarotensis
------------------------------------------------------------
------------------------------------------------------------
------------------------------------------------------------
----------------------MTIYSQAENA--HD---SSTFGKSLSLRVDGGFNALSV
SPSGRDVVLASKQGLYVVDLDDPFSAPRWLHHLTSWEVADVQWSPHA-SKSSWVVSTSNQ
KALVWNL-SRSSSNAIEHVLHGHFRAITDINFHPQHPEILATCSIDAYVHSWDMRSPRRA
YYSASVWSAGASQVKWNFKNPNVMASAHANDIFIWDLRKGCTPLHVV-KGHS-NNVNSID
FNRASETEIMSCANDGTVKFWDYS-----------------------------KS-LQEP
QRTVVTDFPVAKGRYLPFGKGFC--VMPFVGGNNSVYLSS-----NVTESEPG--AVSK-
LQPIYVFKGHTDRVSDFLWRVKYSGGSTVD------DRDFQLVTWS-KDNDLKLWPVNES
TYEKVDFQ----------------------------------------------------
--RHRSLEHPFTEYDYSTFRQE--PLRSQN-LS--SH----AHFP---------------
----------------KERFVTGSGLKEFH-------DKN-RINHLAWVSGVRMHHAESP
RSLFDL------------------------------------DKLRNLGEEVTVIGHKFP
KVVFERISVSTGSLTLTLSGP---------------------------------------
------------------------------------------------------------
------------------------------------------------------------
-----WSEQ--------NPDDLVFLRIDCVFPPNYP--------------------FKSP
-PRFKIEENRELDSKKIEEITDQLQEISRRHTDL-GKFCLEPCLRFLLGEKINLDVL---
------QEE---EQLLNLDVVDSLGINDLSSLESSDMR----------------------
--------SGAISVTSRTSD-EDEQDLDNKSSNDGYVS--------------RSAH----
---------------------------------------AL-DLDS------------TP
IPKGCGATWTSSGKLVCFF-----TT--ES--------------------KPEKKQQGTQ
RLGPRGSVG------IHTENLPEQLYDE--NKPHVP------KRPKRYVETLSASSAHNS
ETGI-------SG---------------------------NDSD--------SDA-----
-SFDSFGDDDWNDIMRTDITLRTKMPVF--SNFG----------------KSLASVA-SD
D-------------------GKSNVSVAKSKNAVFIQDFSHLIADKRQLAAEYIF-TGD-
-SLEAVCKHNANVAGNYGLENIAHCWKMVGNLLID-------------------------
-----------------------------RDERHNANF-GWHQNGEGDKQFIKDVMEFLE
RSKNVQMLAMFSCILM---DPP--------------------------------------
--------------------------------------STKRD--------------SVG
ARSSE-----ANIITFEYE-----------DQSH------------------FSQSRQ--
----GSVAPSIRSEDYF--SPRQHVVKNRKPRLSNTL-------------------TPSE
VIAQH-------------------------------------------------------
----------------------------------------------SLLPDIRIEIMNSS
ELG---F-LGGRSPSLLDP-SDEPKYRSYRYQYSELLFYWGLLINRAELLQFNSKQENTT
PDLW---HHS--LGYGLD------------------------------------------
--------------------LRA-----EKSY----AGVSY-KALNNK-IS--FLTTRIC
NYCELQVLGRATVCGNCQHVMHAQCAKSWWEQS---------------------------
-------------------------------------------IECPSGCGCQCIDMFDV
T-----------------------------------------------------------
------------------------------------------------------------
------------------------------------------------------------
------------------------------------------------------------
------------------------------------------------------------
--------------
>XP_002555599_Lachancea_thermotolerans
------------------------------------------------------------
------------------------------------------------------------
------------------------------------------------------------
--------------------------MSADNE--DDPFKSITFGKSLSLRVDGGFNAVSI
SPSGRDVVLASRQGLYVVDLDDPFSAPRWLHHITPWEVADVQWSPHP-SKPSWVVSTSNQ
KALVWNL-SRSSSNAVEHVLHGHSRAITDINFHPTNPEILATCSIDAYVHAWDMRSSRRA
FYSASVWSAGAAQVKWNFKNPNVMASAHSNDIFIWDLRKGCMPLHIL-KGHA-NSVNSID
FSRFNETEIMSSSNDGTVKFWDYS-----------------------------VN-DKEP
LRTVVTDFPVSKGRYLPFGRGFC--VMPMTGGNNSVYLSS-----STTSNDSG--PISK-
FQPIYVFKGHADRVSDFLWRQRHSHDTLID------DREFQLVTWS-KDCDLRLWPVNES
TYEKVGYE----------------------------------------------------
--RLRALEKPLPDHEYCSFRKE--PEAAKL-ST--AP----TARW---------------
----------------KENFVTKTGTEASN-------GSN-NINHLAWVSGVRLHHANSP
HDLFEE------------------------------------DKLQNLGEEVSMIGHKFP
KIVFEKISVSTGILVLTLNGP---------------------------------------
------------------------------------------------------------
------------------------------------------------------------
-----WSEE--------NPDDYIFLRLEVKFPSGYP--------------------QKKH
VPRFKIEENRELSEKKHQEIVDQLGEIARRYTDL-GKYCLEPCLRFLLGEKINLDGL---
------QEE---EQLLNLDLVDHVELDEFSSLASSDAR----------------------
--------SRALSDISNTSE-DDFDDIDNKSSADGFVT--------------RSTH----
---------------------------------------DL-RLDT------------TP
IPKGCGAVWTAAGQLVCFF-----MV--EN--------------------KVDKKQSFF-
KLGQRSFGG------LKDAHKPELLFEE--QDANY-------DRPKRYVDTLSASSHHNS
EGVN-------SL---------------------------NASD--------SDA-----
-SSDSFG-DDWNDIVGNDITWRTKMPLI--SNFK----------------KSLASMA-SD
D-------------------NKSSASVQKSKNIVTVRDFSHLIPDKKQLAMDYKL-YGD-
-SLESVCKYNAQVAVTHGFEEIAHCWRMIANVLMA-------------------------
-----------------------------REEKNPYNF-GWDQHSLGGKWFVKQTMIHFE
KLRNVQMLAILSCILM---DQP--------------------------------------
------------------------------------LGKTVTA--------------PTG
PKKRE-----ETIITFESN-----------CIDH------------------SQRSRH--
----ESVTSSIRSEDYF--NG-AHGGKTLKPWTPVPV-------------------SSQD
NLSSH-------------------------------------------------------
----------------------------------------------NMLPDIKIEIVNDE
VLD---L-LTSDSPPLLDA-EDEAKYRSYRHQYAELLFYWGLLINRTELLKFNFDDDNFT
SSMWPLLNHAPQPGFQLD------------------------------------------
-------------------------------Y----MGICY-KLLEQKGVG--TYFSRNC
NYCELRVDGRGSVCGNCQHILHAECAKVWWEVS---------------------------
-------------------------------------------NECASGCGCACVEFFDV
V-----------------------------------------------------------
------------------------------------------------------------
------------------------------------------------------------
------------------------------------------------------------
------------------------------------------------------------
--------------
>XP_020058390_Aspergillus_aculeatus
------------------------------------------------------------
------------------------------------------------------------
------------------------------------------------------------
------------------------MTDTSEPRPPTSAYESPTFGEDSSFHVEQPVGSMSI
SPCGRDVVLASKEGLHVIDLDSPYSPPRYLPHHTPWEVADVQWSPFA-ARDYWVVSTSNQ
KALVWNLGMKTSESSIEHVLHAHTRAITDINFSAHHPDMLATCAVDSFVHCWDLRITSRP
AISFSDWFAGATQVKWNRQDPNVIASSHDKFLRIWDKRMGAYPITSI-QAHD-TKIYGLD
WNRVRPGALTTCSLDRTIKFWDYT----------------------------V--NTEVP
EKLIRAPFPVWRARNTPFGWGVL--AMPQR-GNSDLHL-------YSRRLGEGANPGED-
LPLVHSFPGHKGQVKEFLWRARGGIADGID------HRDFQLVSWG-TDRELRLHRVDPD
ILQRVGYEKGKS------------------------------------------------
--FISNFNITRKG---------------------------SLSPKTQQSATPQT-SRNKG
L-NTISIPYARGWTQGGGNPDSRIGMQGRT-------NVRADTNPIAWMRGVKISG----
------------------------------------------WDIETLGDEITHVGEKFT
KVSFESVDVRQRKAMISLNGP---------------------------------------
------------------------------------------------------------
------------------------------------------------------------
-----WGAD----------GDSLFLKVDIKFPSDYP---------------------RAS
IPIFNVQKTAAVTDELADNLVAETRKIADTYLAH-KRGCLEGVLRYLLGES-TLEESMAW
ISG-----------------------ETAETVKSPING----------------------
--------Q-LEGEESSDED-EVGLSQS--------------------------------
---------------------------------------QDLGMSSELLRPV-NANVMVP
VAKGCGALWANDGRLVCFF-----PS--KN------------------------------
------------------------------------------DKSAEWMENLGLREMSRL
SRADKVFEGFGRLQTSSPGPR-----PSATIASTDD-GASEYSDDSDAESSSSSG-----
-SSGIL--SGLQHRFPTPQTWR-SG-----GSLGI------YRPRSTDNSQRSTA--G--
--------------------AMTTKSSDPPQNVISIHDFSDMLPAKRELAVGYRI-CGK-
--ATDVCAHNSAVALDHGYHELARIWGLLRLILHNRKSSMPASSLDQLG-RP-RRIQR-K
DSAI-DLTYDAKSHNRSSKGSQASSI-------------RWGDHPFGSHWLIPSLFDHFE
RIGDVQMIAMLSCVLH---EPNTEEISAKEKVHHSRSVSKRMEEHSFSFDFYPPHTVIQN
KSH-TATPLATTPKDSHTTPIT--------------HSSGRS----SSEIWRVDSTPPFS
TGTTPPLN--SRVAAL------------PAD-RKTWSQNVSIAASPD-QQSQPRSASGL-
----GSVLASSLSRSF-TFGP----SSASPPATALSKKKQSPSGSLHTTGGSGMWVTSAL
AAK------------------PASAVPDYLTTSTALTSQTHSDTESERPS----------
----------------------PAKP----------------------RAKLQTTFKNQN
AFD----SG-SSQNTFLDP-KKEGLYHSYRAAYAHLLSIWALPVQRSEVLKIGGMASPLK
DLHV----PRQNANGHHD------SFSFPISKHRGATTVPIDEENR-GLDIQRHCNKCGQ
ALQHSIFATKAAVEALTS--KSHMKGTATSTVTCPN--CKPKQS---------LALKLPC
VICGEVVDGMLIPCLGCGHVSCFDCHRGWFSMASADTHPD-----------DHAE-----
---------------------------------------EDEYRYCPSGCGCKCSDFIDK
D-----PASPW-------------------------------------------------
---DVTTDPT-SPQER--------------E---STH---------HRHRSKKSDGAV--
------------------------------------------------------------
---------------------------STKNSGEQATAPNSAQ-----HGED-ADRSQSV
SPF--ASLAKGLGGGLSRGLRLRDDKR---R--SKLSSTSFVPKKSSMNQVVENR-----
--------------
>XP_001270290_Aspergillus_clavatus
------------------------------------------------------------
------------------------------------------------------------
----------------------------------------------------------MS
PCAIPRSSRLKFNSSVEESADTEANIGAMEPRPLASAFESPTFGEDSSFHVEQPVGSASI
SPCGRDVVLASKEGLHIIDLDSPYSPPRYLPHHTPWEVADVQWSPFA-ARDYWIVSTSNQ
KALVWNLAMQSWENPIEHVLHAHTRAITDINFSAHHPDTLATCAVDSFVHCWDLRTPSRP
VISFSDWFAGATQVKWNRQDPNVIASSHDRFLRIWDKRMGAYPIKSI-EAHN-TKIYGVD
WNRVRPGALVTCSLDKTIKFWDYM----------------------------V--EGEAP
EKVITTPFPVWRARNTPFGWGVL--AMPQR-GNSDLHL-------YSRRSGEGINLTEN-
LPLVHSFPGHKGQVKEFLWRARGGVADGID------HREFQLVSWG-TDRELRLHRVDPD
ILQRIGYEKGRS------------------------------------------------
--FISTLNVTRQGSVYRSFRDI--ASHDE------YSETNSVL-----SPTPKH-GGGTG
P-NTISVPYAHTWTQ-GGNADSRVGMQGRS-------NFRADTNPISWMRGVKISG----
------------------------------------------WDIETLGDEITHVGEKFT
KVAFESVDVRQRKATISLHGP---------------------------------------
------------------------------------------------------------
------------------------------------------------------------
-----WGAD----------GASLFLKVDIKFPVDYP---------------------KAS
MPTFSVQKTAAVTGQLADKIISELRTIAETYLSH-KRGCLEGVVRYLLGES-SLEESIAY
ILG-----------------------ETAETVKSPING----------------------
--------E-LGGDESSDED-EVGMSQS--------------------------------
---------------------------------------QELGMSSELLRPV-NANVMVP
VPKACGALWATDGRLVCFF-----PH--KK------------------------------
------------------------------------------DKSASLIENLGLREMTRL
SRADKVFEGFGRIQTSSPGPK-----NSGTLTSTDD-GGSEYSDDSDAETSSSSG-----
-SSDML--SGLQTRFPTPPTWR-SA-----GSLGI------YRPRSTDNSQRSTA--G--
--------------------GTTAK-SESMQNIISIHDFSDLLPAKRELARRYRI-CGK-
--VTDVCAHNASAALDLGYHELAQIWGLVKLVLHNQNDPLSSPMAGGID-SP-SDVRR-R
DSAV-DLSFD-VNSEQSRKVMNNSAT-------------QWGDHPFGGQWMIPSLLDHFE
RIGDVQMIAMLSCVLQ---EPNAGGLS-KEATNITEAVSKRTEQQLFSAGFYPPQTTTQN
KSQ-AVTPLASTPKEGHPTPIT--------------HSSGRS----SSEIWRADATPPYS
TGTTPPLA--SRGGPF------------TAD-RKTLSQHISIAASPD-QQSQPRSGSGF-
----GSVLASSFSRSF-TFGP----SSASPPTVALNKKKQSPNGSLNANVATGAWVVNAF
AGK------------------PMTAVPGYLNTSTALTSQTHSDSDSERLV----------
----------------------QHPK----------------------APKLKVVLKNQG
DFDWEKGIRKSTPIPTLDP-NKEELYKAYRVAYAHLLSIWGLPVQRSEVLKIGRSESRFK
DVVS----RARSHSQ-ET------SFSLPSLSRRDSQVIDADADDQ-GLGIQRHCYRCGQ
ALQTSIFMPSVTEASV----KNQSK-EGSSAIVCQN--CKPKRP---------LPLKLPC
VICGEVVEGMLIPCLKCGHVSCFECHRDWFSITASEVQGDQEG----AKSDTANG-----
---------------------------------------EQDFQTCPSGCGCNCSEHIPS
DI----PT-PL-------------------------------------------------
-------HPS-TPPLD------------GDI---SP----------TNTRSKRPDIPA--
------------------------------------------------------------
---------------------------RHSD-----QVSNVGQ-----HEDDLLGQWQE-
SPF--ASLARGLGGGLSRGLRVKDERR---K--SRPASTTFIPKKSSMNQ-VESGD----
--------------
>XP_001257427_Aspergillus_fischeri
------------------------------------------------------------
------------------------------------------------------------
------------------------------------------------------------
----------------------------MEPRPLASAFESPTFGEDSSFHVEQPVGSMSI
SPCGRDVVLASKEGLHVIDLDSPYSPPRYLPHHTPWEVADVQWSPFA-ARDYWVVSTSNQ
KALVWNLAMQTGENSIEHVLHAHTRAITDINFSAHHPDLLATCAVDSFVHCWDLRTPSKP
AISFSDWFAGATQVKWNRQDPNVIASSHDKFLRIWDTRMGAYPIKSI-EAHH-TKIYGVD
WNRVRPGALVTCSLDKTIKFWDYT----------------------------V--DDEVP
EKVITTPFPVWRARNTPFGWGVL--AMPQR-GNSDLHL-------YSRRSGDGTNLTEN-
LPLVHSFPGHKGQVKEFLWRARGGVADGID------YREFQLVSWG-TDRELRLHRVDPD
ILQRVGYERGKS------------------------------------------------
--FVSTLNVTRQGAVYKTFRDA--NGDDV------YGEPDSVL-----SPNPKL-AGGTG
I-NTISVPYSRPWTQ-GGNADSRVGMQRRS-------NFRADTNPISWMRGVKISG----
------------------------------------------WDIETLGDEITHVGEKFT
KVAFESVDVRQRKATISLHGP---------------------------------------
------------------------------------------------------------
------------------------------------------------------------
-----WGAE----------GDSLFLKVDIKFPVDYP---------------------KTS
MPTFSVQRTAAVTDQLADKLISELRTIAETYLSH-KRGCLEGVVRYLLGES-TLEESIAH
ILG-----------------------ETAETIKSPING----------------------
--------D-LGDDESSDED-EVGMSQS--------------------------------
---------------------------------------QELGMSSELLRPVNNANVMVP
VAKACGALWANDGRLVCFF-----PN--KK------------------------------
------------------------------------------EKSSNLIENLGLKEMSRL
SRADKVFEGFGRIQTSSPGPK-----LSGTLASTDD-GTSEYSDDSDAETSSSSG-----
-SSDML--SGLQARFPTSQTWR-SA-----GSLGI------YRPRSTDHSQRSTA--G--
--------------------AMTAKSSDSAQNLISIHDFSELLPAKRELARRYRI-CGK-
--VTDVCAHNASAALDLGYHELARIWGLVKLILQNQNDSLSPTRSEMME-RP-SGIQR-K
DSAV-DLSFDQSNQEQSRKESANSAT-------------QWGDHPYGGRWLIPSLIDHFE
MIGDVQMIAMLSCVLQ---QPKSEEIS-KEATQNKEPVSNGMGQQSFPMDIFPTQAATQN
RSQ-AVTPLASTPKEGHPTPIT--------------QSSGRS----SSEVWRADSTPPYS
TGTTPPLA--SRVGAL------------NAE-RKTVSHNVSIAASPD-QQSQPRSGSGF-
----GSALASSFSRSF-TFGP----SSASPTAVPSGQKKQSPSGSL---------ITSAF
AGK------------------PATAVPDYLTPSAVLTSQTHSDTESEKPQ----------
----------------------ENPK---------------------PQAKFKVVLKNQD
EFD---GGR-SNQTPMLDP-RKEGLYKAYRMAYAHLLSIWGLPVQHSEVLKIGTAGGQSD
ELRS----RKRSHNNMDA------SFIVSSRSHKDARLIDVDREDR-GLGLQRHCIKCGQ
ALQMSIFAPTAVEENV----KNHLN-TGPATVTCQN--CKPHRP---------LFLKLPC
VICGEVVEGMLVPCLRCGHVTCFDCHRSWFSVSISVTQRDKSD----IPANGIDE-----
---------------------------------------EQELQLCPSGCGCHCSEHIGT
DI----PT-PL-------------------------------------------------
-------EPS-TPAHE------------RDV---SP----------TSTRLKRSELPA--
------------------------------------------------------------
---------------------------RPSE-----LSSSVDP-----HEDDLLGPWQE-
SPF--ASLARGLGGGLSRGLRAKEDRR---R--LRPSSTTFIPKKSSMNQ-VEKVT----
--------------
>XP_041147999_Aspergillus_flavus
------------------------------------------------------------
------------------------------------------------------------
------------------------------------------------------------
------------------------MVDPNEPRPLTSAFESPTFGEDSSFHVEQPVGSMSI
SPCGRDVVLASKEGLHIIDLDSPYSPPRYLPHHTPWEVADVQWSPFA-ARDYWVVSTSNQ
KALVWNLATKSCQNSIEHVLHAHTRAITDINFSAHHPDTLATCAVDSFVHCWDLRSPSRP
AISFSDWFAGATQVKWNRQDPNVIASSHDKFLRIWDKRKGAYPIRSI-EAHD-TKIYGVD
WNRVRPGAVTTCALDKTIKFWDYT----------------------------V--EGEEP
EKIIRTPFPVWRARNTPFGWGVL--AMPQR-GNSDLHL-------YSRRAGEGEDPSKD-
LPLVHSFPGHKGQVKEFLWRARGGVVDGAD------HRDFQLVSWG-TDRELRLHRVDPD
VMRGVGYEKGKS------------------------------------------------
--FISNINITRNGAVYKSFRDE--DSSRG------HDETDSLS--AFQESVSGS-SRALG
L-NTISVPYTRPWTQ-GGNTDSRIGMQGRS-------NIRNDTNPISWMRGVKISG----
------------------------------------------WDVETLGDEITHVGEKFT
KVDFDSVDVRQRKATISLHGP---------------------------------------
------------------------------------------------------------
------------------------------------------------------------
-----WGPE----------GDSLFLKVDIKFPADYP---------------------RTA
MPTFSVQKTSAVTDELADKLVAELRTIAETFLSH-KRGCLEGVVRYLLGET-SLEESIAW
ILG-----------------------ETTETVKSPISG----------------------
--------Q-LEAGESSDED-EVGLSQS--------------------------------
---------------------------------------QELGMSSELLRPV-NANVMVP
VAKACGALWANDGRLVCFF-----PT--KK------------------------------
------------------------------------------DKSASLLENLGFKEMTRL
SRADKVFEGFGRLQTSSPGPR-----GSGTMTSTDD-GTSDYSDDSDAETSSSSG-----
-SSGIL--STLQHRFPTPQTWR-SA-----GSLGL------YKPRSTDNSQRSTV--G--
--------------------MMTSKASENPQNTVSIHDFTELLPAKRELANNYRI-CGK-
--GTDVCAHNAAVALDHGFYELARIWGLVKLVLHNNNKSGQISGLDTGE-RP-QRMQR-K
DSAV-DLSYDLGNQDQRPKDTANSVI-------------QWGDHPFGGQWLVPALFEHFE
RVGDVQMVAMLSCVLH---ESNHEKYPPREEYGQSKTVSKRVDDQPLSLNNYSTQAASHS
KSH-TTTPLGSTPKDSHTTPIT--------------QSSGRS----SSEIWRPDSTPPYS
TGTTPPLA--SRAAGF------------AAE-RKAMSHTASIAASPD-QQSQPRSASGL-
----GSVLASSLSRSF-TFGP----SSASPPASALSRKKQTPSGSPNTTG--GIWPTSTF
ISK------------------PVSAVPDYLTTPTAPTSQTHSDTESERLE----------
----------------------KTQAS-------------------KPRAKLRVTLKHRD
AFE---GDK-ATQNTFIDS-KKDGLYRSYRQAYAHLLSIWGLHIQRSEVLKIGRVNNHSS
DTDF----RQWGYNSPRS------SLSLPTLRHRGSVNSNLEAGNQ-GLEIQRHCIRCGR
PLQMSIFTSEPMTETP-V--QKQMKGDPTPAI-CQG--CNPKQP---------LSLKLPC
VICGEVVDGMLTPCLNCGHVSCFDCHQGWFSGLSPELQDDKAN----GAIDMHDS-----
---------------------------------------DQEHQYCPTGCGCKCPEHIVS
NI----PR-PW-------------------------------------------------
-------SPS-SPTPD------------GET---SPL---------TRS-RKQPDILS--
------------------------------------------------------------
---------------------------------------NVGQ-----HEDD-LDQWHT-
SPF--ASLARGLGGGLSRGLRPKEDRR---K--SKSSISGFVPKRTAMNQ-VESTWQ---
--------------
>XP_747836_Aspergillus_fumigatus
------------------------------------------------------------
------------------------------------------------------------
------------------------------------------------------------
---------------------------MMEPRPLASAFESPTFGEDSSFHVEQPVGSMSI
SPCGRDVVLASKEGLHVIDLDSPYSPPRYLPHHTPWEVADVQWSPFA-ARDYWVVSTSNQ
KALVWNLAMQTGENSIEHVLHAHTRAITDINFSAHHPDLLATCAVDSFVHCWDLRTPSKP
AISFSDWFAGATQVKWNRQDPNVIASSHDKFLRIWDTRMGAYPIKSI-EAHD-TKIYGVD
WNRVRPGALVTCSLDKTIKFWDYT----------------------------V--DDEVP
EKVITTPFPVWRARNTPFGWGVL--AMPQR-GNSDLHL-------YSRRSSDGTNLTEN-
LPLVHSFPGHKGQVKEFLWRARGGVADGID------YREFQLVSWG-TDKELRLHRVDPD
ILQRVGYERGKS------------------------------------------------
--FVSKLNVTRQGAVYKTFRDA--NGDDG------YGEHDSIL-----SPNPKL-AGGTG
I-NTISVPYSRPWTQ-GGNEDSRVGMQRRS-------NFRADTNPISWMRGVKISG----
------------------------------------------WDIETLGDEITHVGEKFT
KVAFESVDIRQRKATISLHGP---------------------------------------
------------------------------------------------------------
------------------------------------------------------------
-----WGPE----------GDSLFLKVDIKFPSDYP---------------------KTS
MPTFGVQRTAAVTDQLADKLISELRTIAETYLSH-KRGCLEGVVRYLLGES-TIEESIAH
ILG-----------------------ETAETIKSPING----------------------
--------D-LGDDESSDED-EVGMSQS--------------------------------
---------------------------------------QELGMSSELLRPVNNANVMVP
VAKACGALWANDGRLVCFF-----PS--KK------------------------------
------------------------------------------EKSSNLIENLGLKEMSRL
SRADKVFEGFGRIQTSSPGPK-----INGTLASTDD-GTSEYSDDSDAETSSSSG-----
-SSDML--SGLQARFPTSQTWR-SA-----GSLGI------YRPRSTDHSQRSTA--G--
--------------------ALTAKSSDSAQNIISIHDFSDLLPAKRELARRYRI-CGK-
--VTDVCAHNASAALDLGYHELARIWGLVKLILQHQNDSLSSTRSEMMQ-RP-SGIQR-K
DSAV-DLSFDQSNQEQSRKESANSAN-------------QWGDHPYGGRWLIPSLIDHFE
RIGDVQMIAMLSCVLQ---QPKSEEIS-KEATRNRDPVSSGMGHQSFPMDIFPTQAATQN
KSQ-AVTPLASTPKEGHPTPIT--------------QSSGRS----SSEFWRADSTPPYS
TGTTPPLA--SRVGAL------------NAE-RKTMSHNISIAASPD-QQSQPRSGSGF-
----GSALASSFSRSF-TFGP----SSASPTAVPSGQKKQSPSGSM---------ITSAF
AGK------------------PATAVPDYLAPSAALTSQTHSDIESERPQ----------
----------------------ENPK---------------------PQAKFKVVLKNQD
EFD---GGR-SNQTPMLDP-RKEGLYKAYRVAYAHLLSIWGFPVQHSEVLKIGTAGGQSD
ELRS----RKRSHNNIDA------PLIVSSRSHKDDRLIDVDREGQ-GLGLQRHCIKCGQ
ALQMSIFAPTAVEENG----RNHLN-TGPVTVTCQH--CKPHRP---------LFLKLPC
VICGEVVEGMLVPCLRCGHVTCFDCHRRWFSVSTYVTQRDKNC----IPASGIDE-----
---------------------------------------EQEVQFCPSGCGCHCSEHIGT
DI----PT-PL-------------------------------------------------
-------EPS-TPAHG------------RDA---SP----------TSTRLKRSELPA--
------------------------------------------------------------
---------------------------RPSE-----LSSSVDP-----HDDDLLGPWRE-
SPF--ASLARGLGGGLSRGLRAKEDRR---R--LRPSSTAFIPKKSSMNQ-VEKVT----
--------------
>XP_681970_Aspergillus_nidulans
------------------------------------------------------------
------------------------------------------------------------
------------------------------------------------------------
------------------------MSDSNEPKPLASAFDSPTFGEDSSFHVDQPVGSMSI
SPCGRDVVLASKEGLHIIDLDSPYSPPRYLPHHTPWEVADVQWSPFA-ARDYWVVSTSNQ
KALVWNLAMRSYQNSIEHVLHAHTRAITDINFSAHHPDILATCAVDSFVHCWDLRATSRP
AISFSDWFAGATQVKWNRQNPNVIASSHDRYLRIWDKRMGAYPIRSI-VAHD-TKIYGVD
WNRVRPGALATCSLDKTIKFWDYT----------------------------V--EDDVP
EKVIKTPFPVWRARNTPFGWGVL--AMPQR-GNSDLHL-------YSRRAVEGADPDNH-
LAPVHSFPGHKGQVKEFLWRARGDVVDGID------HREFQLVSWG-TDKELRLHRVDPD
VLQRVGYEKGKS------------------------------------------------
--FISNLNITRKGAVYRSFRDE--NVGLE------LEEDGTLSP-GFATPVPPS-SRGAG
I-NTISIPYAPAWIQ-GGNADSRIGMKSRT-------GLRTDTNPIAWMRGVKISG----
------------------------------------------WDIETLGDEITHVGEKFT
KVAFESVDIRRRKATISLHGP---------------------------------------
------------------------------------------------------------
------------------------------------------------------------
-----WGAD----------GASLFIRVDIKFPPDYP---------------------KDA
VPTFSVQRTTAVSDQLASKIIAELQTISETYLSY-KRGCLEGVVRYLLGES-SLEESIAW
ILG-----------------------ETAETIKSPTNG----------------------
--------H-DGGDESSDED-EVGLSQS--------------------------------
---------------------------------------QDLAMSSELIRPV-NANVMVP
RARECGAVWGNNGRLVCFF-----PT--KK------------------------------
------------------------------------------DKSAYSLENLGFKEMTRL
SRSDNLFERFGRFETSSPGPR-----ITGTIASTDD-GASEYSDDSEAETSSSSG-----
-SSGIL--SGLQHRFPTPQTWR-SV-----GSLGM------YRPRSTDNSQRSTV--G--
--------------------GMTSGSSDTPQNVITIHDLSGILPAKRELAIAYRI-CGE-
--VVDVCAHNAAVAFDHGYYELARIWGLVKLILQQTKSLRSPPVMNSMS-RS-LRIQR-K
DSAI-DLSFDALHPDKTSQNTTN-VV-------------EWGNHPFGGNLLIPALFAHFE
QVGDIQMAAMLSCVLY---EPNLERSPSKGELPPEQA-----DHFFFPLDVYNNTTLDAN
KSQ-AVTPLNSTPKDSHATPGA--------------QSSGRS----SFELWRVGTTPPYS
AGTTPPLL--SRTSGL------------GIE-RRAVTQHASLAASPD-QQAQPRSSSGF-
----GSALASSLTRSFNTFAP----SSASPPAGDLLRRKHAQVESPRTAVASGTWTPSIT
TPR------------------PASTNNDHLTPAVISSLQTHSDTESERLT----------
----------------------PKNA--------------------KPTKKVRVTLKNKG
AFD---SDN-ATQALFLDP-KKDSLYRSYRMAYAHLLSVWGLPIQRSEILKIGD-LKQPN
HAPT----REGGPSSPED------SLSLPRPLRTTSPEISADKDGK-GLGIQRHCIGCG-
APQLSIFAIQTTVDAALAARKSKTKGDAT-SITCLK--CKPTRR---------LPLKLPC
AICHEVVEGMLTPCLGCGHVCCFSCYRDWLSVASTDPTQQ--------HSDDSDQ-----
---------------------------------------EPNSQFCPSGCGCKCADHGMT
DIVASSPL-AW-------------------------------------------------
---S---RAS-SPVHE------------GDSSNPASA---------YRSQNRR-EASR--
------------------------------------------------------------
---------------------------S--------IDGLVNPDHGHGHAEDDLEQWGA-
SPF--ASLARGLGGGLSRGLRGKEDRR---KPGKAPGSSTFVPKRSSMNQ-VLS------
--------------
>XP_001395831_Aspergillus_niger
------------------------------------------------------------
------------------------------------------------------------
------------------------------------------------------------
------------------------MVDQSEPRPLTSAFESPTFGEDSSFHVEQPVGSMSI
SPCGRDVVLASKEGLHIIDLDSPYSPPRYLPHHTPWEVADVQWSPFA-ARDYWVVSTSNQ
KALVWNLGMKSSPSSIEHVLHAHTRAITDINFSAHHADMLATCAVDSFVHCWDLRTPSRP
AISFSDWLAGATQVKWNRQDPNVIASSHDKFLRIWDKRMGAYPIKSI-EAHS-TKIYGLD
WNRVRPGALVTCSLDKTIKFWDYT----------------------------V--DTEVP
EKVIKTPFPVWRARNTPFGWGVL--AMPQR-GNSDLHL-------YSRRAGEGSTSNDE-
LPLVHSFLGHKGQVKEFLWRARGEIEDGID------NREFQLVSWG-TDRELRLHRVDPD
IMQRVGFEKGKT------------------------------------------------
--YVSNMSLTRKGALYRSYRDT--PIDEE------EEDMDSLSPTTRQSSTPQT-SRNLG
M-NTISVPYARAWTQSGGNAESRIGMQGRT-------NVRTDTNPISWMRGVKISG----
------------------------------------------WDIETLGDEITHVGEKFT
KVAFESVDVRQRKATISLHGP---------------------------------------
------------------------------------------------------------
------------------------------------------------------------
-----WGDD----------GDSIFMKVDIKFPVDYP---------------------RDA
MPTFSVQKTAAVTDQLADKLIAEVRTIAETFLAH-KRGCLEGVVRYLLGES-TLEESIAW
ILG-----------------------ETADTVKSPING----------------------
--------Q-LGGEESSDED-EVGLSQS--------------------------------
---------------------------------------QDLGMSSELLRPV-NANVMVP
VAKGCGALWANDGRLVCFF-----PF--KK------------------------------
------------------------------------------DKS-NWLENLGFKEMTRL
SRADKVFEGFGRLQTNSPGPR-----TSVTMASTDD-GASEYSDDSDAESSSSSG-----
-SSGIL--SGLQHRFPTPQTWR-SG-----GSLGL------YRPRSTDNSQRSTV--G--
--------------------AMTSKSSEGSQNVISIHDFSDLLPAKRELASKYRI-CGK-
--VTDVCAHNSAVALDHGYYELARIWGLVRLILHNCKSSMFSSGFDTLD-RP--YIQR-K
DSAV-DLSNDMGSQDQRHKGFLNSVI-------------HWGDHPFGGQWLIPALFEHFE
QIGDVQMIAMLSCVLH---EANIDEAS-KEHADVSRAVSRRMEEHAISFDLYSPNSAVQT
KPQ-TAVPLATTPKDSHATPIT--------------HSSGRS----SSEIWRPDSTPPYS
TGTTPPLA--SRAGPL------------AAD-RKTWTQNIAIAASPD-QQSQPRSGSGI-
----GSVLASSLSRSL-TFGP----SSASPPATALSRKVFNPNGSPNTVGGPGVWVTSAF
TAK------------------PVSAIPDYLTTSTALTSQTHSDTESERPA----------
----------------------PAKP----------------------STKVRAVLKNQA
AFE---GNG-QSQNTFLDP-KKEWLYRSYRAAYAHLLSIWGLPVQRSEVLKIGGTPNPTK
EPTH----RRHRS--HHD------SFSLPTSKRRSSTAAPTDTENQ-GLEIQRHCISCGQ
ALQHSIFATKALTEAI-P--KGHLKGITPPPLTCPH--CKPKQP---------LPLRLPC
VICSEVVEGMLIPCLGCGH-----------------------------------------
----------------------------------------EEYHFCPSGCGCKCADYIDP
DI----PTNPW-------------------------------------------------
---RL--NPT-SPSAH------------GSE---TSL---------HRHRAKPSDGSG--
------------------------------------------------------------
---------------------------SSKHGSE--VVASVGQ-----HEED-LDNWQAA
SPF--ASLARGLGGGLSRGLRVKDERR---K--SKPTTAPFVPKKSSMNQ-VESR-----
--------------
>XP_015401395_Aspergillus_nomiae
------------------------------------------------------------
------------------------------------------------------------
------------------------------------------------------------
------------------------MVDPSEPKPLTSAFESPTFGEDSSFHVEQPVGSMSI
SPCGRDVVLASKEGLHVIDLDSPYSPPRYLPHHTPWEVADVQWSPFA-ARDYWVVSTSNQ
KALVWNLATKSCQNSIEHVLHAHTRAITDINFSAHHPDTLATCAVDSFVHCWDLRSPSRP
AISFSDWFAGATQVKWNRQDPNVIASSHDRFLRIWDKRKGAYPIRSI-EAHD-TKIYGVD
WNRVRPGAVTTCALDKTIKFWDYT----------------------------V--EGEEP
EKIIRTPFPVWRARNTPFGWGVL--AMPQR-GNSDLHL-------YSRRAGEGEDPDKD-
LPLVHSFPGHKGQVKEFLWRARGGVVDGTD------HRDFQLVSWG-TDRELRLHRADPD
VMRGVGYEKGKS------------------------------------------------
--FISNINITRNGAVYKSFRDE--DGSRG------HDDTDSLS--AFQESVSSS-SRALG
L-NTISVPYARPWTQ-GGNTDSRIGMQGRS-------NLRTDTNPISWMRGVKISG----
------------------------------------------WDVETLGDEITHVGEKFT
KVDFDSVDVRQRKATISLHGP---------------------------------------
------------------------------------------------------------
------------------------------------------------------------
-----WGTE----------GDSLFLKVDIKFPADYP---------------------RTA
MPTFSVQKTSAVTDELADKLVAELRTIAETFLSH-KRGCLEGVVRYLLGET-SLEESIAW
ILG-----------------------ETTETVKSPMSG----------------------
--------Q-LETGESSDED-EVGLSQS--------------------------------
---------------------------------------QELGMSSELLRPV-NANVMVP
VAKACGALWANDGRLVCFF-----PT--KK------------------------------
------------------------------------------DKSASLLENLGFKEMTRL
SRADKVFEGFGRLQTSSPGPR-----ASGTMASTDD-GTSDYSDDSDAETSSSSG-----
-SSGIL--STLQHRFPTPQTWR-SA-----GSLGL------YKPRSTDNSQRSTV--G--
--------------------MMTSKVSENPQNIVSIHDFTDLLPAKRELANKYRI-CGK-
--GTDVCAHNAAVALDHGFYELARIWGLVKLVLHNNKKSAPTSGLGTGE-RP-RHMQR-K
DSAV-DLSYDLGNQDQHPKDAANSLI-------------QWGDHPFGGQWLVPALFEHFE
RVGDVQMVAMLSCVLH---ESDHEKYSPSEEYRPSKPVSKKVDDQPLSLSNYATHAASHS
KFH-TTTPLGSTPKDSHATPIT--------------QSSGRS----SSEIWRPDSTPPYS
TGTTPPLA--SRTAGF------------TAE-RKAMSHTASIAASPD-QQSQPRSASGL-
----GSVLASSLSRSF-TFGP----SSASPPASALSRKKQSPGGSPNTTG--GIWPTSTL
ISK------------------PVSAVPDYLTTSTAPTSQTHSDTESERPE----------
----------------------KAQAS-------------------RSRAKPRVTLKNRN
AFE---GDG-VTQNTFIES-KKDGLYRSYREAYAHLLSIWGLPIQRSEVLKVGGANNHSS
DTDF----RQWGYSSPRS------SLSLPTLRHRGSVNSTLESGNQ-GLEIQRHCIRCGR
PLQMSIFTSEPVTEMA-A--KTQIKGDSKPTI-CPG--CNPKQP---------LPLKLPC
VICGEVVDGMLTPCLNCGHVSCFDCHQGWFSGLSPELQDGTAN----CAIDMHDS-----
---------------------------------------DQEYQYCPTGCGCKCSEHIVA
DI----PR-PW-------------------------------------------------
-------SPS-SPTPD------------GET---SPL---------TLS-RKQPDIIT--
------------------------------------------------------------
---------------------------------------NVGQ-----HEDD-LDQWHT-
SPF--ASLARGLGGGLSRGLRPKEDRR---K--SKSSISGFVPKRTAMNQ-VESTWQ---
--------------
>XP_023092433_Aspergillus_oryzae
------------------------------------------------------------
------------------------------------------------------------
------------------------------------------------------------
------------------------MVDPNEPRPLTSAFESPTFGEDSSFHVEQPVGSMSI
SPCGRDVVLASKEGLHIIDLDSPYSPPRYLPHHTPWEVADVQWSPFA-ARDYWVVSTSNQ
KALVWNLATKSCQNSIEHVLHAHTRAITDINFSAHHPDTLATCAVDSFVHCWDLRSPSRP
AISFSDWFAGATQVKWNRQDPNVIASSHDKFLRIWDKRKGAYPIRSI-EAHD-TKIYGVD
WNRVRPGAVTTCALDKTIKFWDYT----------------------------V--EGEEP
EKIIRTPFPVWRARNTPFGWGVL--AMPQR-GNSDLHL-------YSRRAGEGEDPSKD-
LPLVHSFPGHKGQVKEFLWRARGGVVDGAD------HRDFQLVSWG-TDRELRLHRVDPD
VMRGVGYEKGKS------------------------------------------------
--FISNINITRNGAVYKSFRDE--DSSRG------HDETDSLS--AFQESVSGS-SRALG
L-NTISVPYTRPWTQ-GGNTDSRIGMQGRS-------NIRNDTNPISWMRGVKISG----
------------------------------------------WDVETLGDEITHVGEKFT
KVDFDSVDVRQRKATISLHGP---------------------------------------
------------------------------------------------------------
------------------------------------------------------------
-----WGPE----------GDSLFLKVDIKFPADYP---------------------RTA
MPTFSVQKTSAVTDELADKLVAELRTIAETFLSH-KRGCLEGVVRYLLGET-SLEESIAW
ILG-----------------------ETTETVKSPISG----------------------
--------Q-LEAGESSDED-EVGLSQS--------------------------------
---------------------------------------QELGMSSELLRPV-NANVMVP
VAKACGALWANDGRLVCFF-----PT--KK------------------------------
------------------------------------------DKSASLLENLGFKEMTRL
SRADKVFEGFGRLQTSSPGPR-----GSGTMTSTDD-GTSDYSDDSDAETSSSSG-----
-SSGIL--STLQHRFPTPQTWR-SA-----GSLGL------YKPRSTDNSQRSTV--G--
--------------------MMTSKASENPQNTVSIHDFTELLPAKRELANNYRI-CGK-
--GTDVCAHNAAVALDHGFYELARIWGLVKLVLHNNNKSGQISGLDTGE-RP-QRMQR-K
DSAV-DLSYDLGNQDQRPKDTANSVI-------------QWGDHPFGGQWLVPALFEHFE
RVGDVQMVAMLSCVLH---ESNHEKYPPREEYGQSKTVSKRVDDQPLSLNNYSTQAASHS
KSH-TTTPLGSTPKDSHTTPIT--------------QSSGRS----SSEIWRPDSTPPYS
TGTTPPLA--SRAAGF------------AAE-RKAMSHTASIAASPD-QQSQPRSASGL-
----GSVLASSLSRSF-TFGP----SSASPPASALSRKKQTPSGSPNTTG--GIWPTSTF
ISK------------------PVSAVPDYLTTPTAPTSQTHSDTESERLE----------
----------------------KTQAS-------------------KPRAKLRVTLKHRD
AFE---GDK-ATQNTFIDS-KKDGLYRSYRQAYAHLLSIWGLHIQRSEVLKIGRVNNHSS
DTDF----RQWGYNSPRS------SLSLPTLRHRGSVNSNLEAGNQ-GLEIQRHCIRCGR
PLQMSIFISEPMTETP-V--QKQMKGDPTPAI-CQG--CNPKQP---------LSLKLPC
VICGEVVDGMLTPCLNCGHVSCFDCHQGWFSGLSPELQDDKAN----GAIDMHDS-----
---------------------------------------DQEHQYCPTGCGCKCPEHIVS
NI----PR-PW-------------------------------------------------
-------SPS-SPTPD------------GET---SPL---------TRS-RKQPDILS--
------------------------------------------------------------
---------------------------------------NVGQ-----HEDD-LDQWHT-
SPF--ASLARGLGGGLSRGLRPKEDRR---K--SKSSISGFVPKRTAMNQ-VESTWQ---
--------------
>XP_040640626_Aspergillus_ruber
------------------------------------------------------------
------------------------------------------------------------
------------------------------------------------------------
------------------------MSNSMEARPLTSAFESPTFGEDSTFHVEQPVGSMSI
SPCGRDVVLASKEGLHIIDLDSPYSPPRYLPHHTPWEVADVQWSPFA-ARDYWVVSTSNQ
KALVWNLAMNTSQNSIEHVLHAHSRAITDINFSAHHPDVIATCSVDSFVHSWDLRTPSRP
AITFSDWFAGATQVKWNRQDPHVIASSHDRFLRIWDDRMGAIPIRSI-EAHS-TKIYGVD
WNRVRPGALVTCSLDRTVKFWDYT----------------------------A--ERDIP
EKLIRTPFPVWRARNTPFGWGVL--AMPQR-GNSDLHL-------YSRRSGEEPGPTTDE
LPLVHSFPGHKGQVKEFLWRPRGGVVNETD------HREFQLVSWG-SDKELRLHRVQPD
VLRRVGYEKGKS------------------------------------------------
--FIHNLNVTRSGAVYKTFRDG--P-----------EDLDGTCFGLSAGSQPRF-PDGAG
VNNTISMPYSRTW---GGNVDSRVGMRGKT-------NIRTETNPIAWMRGVKIAG----
------------------------------------------WDIETLGDEISHVGEKFT
KVVFESVDVRQRKATISLHGP---------------------------------------
------------------------------------------------------------
------------------------------------------------------------
-----WGTD----------STSLFLKADIKFPVEYP---------------------RAS
IPVFNIQKTAAVTDQLAARLISDLKTIAESYLSR-KRGCLEGAVRYLLGES-TLEESIAW
IQG-----------------------ETAETMKSPVNG----------------------
--------G-LGGDDSSDED-EVGLSHS--------------------------------
---------------------------------------QDLGMSSELLRPV-NANVMVP
VAKACGALWANDGRLVCFF-----PP--KK------------------------------
------------------------------------------DKSATMLETLGFKEMTRL
SRSDKVFEGFGRLQTASPGPR-----ITGTIASTDD-GVSEYSDESDAESSSSSG-----
-SSDMLS-SGLPARFPAPQTWR-SA-----GSLGF------HRPRSTDNSQRSIG--G--
--------------------SGHIKPSEASQTVVSIHDLSGLLPAKRELASKYRI-CGK-
--SVDVCAHNASVALDSGYHELAQIWGLVKLILLNQQSPGFQFGHGVFQRRPFRSTQK-K
DSAV-NMSFDAPNPIQFLNGAAGKGL-------------QWGNHPFGRSWLIPALFDHFE
RIGDVQMVAMLSCVLH---ESNSEGNLTRDQRGYGGSTPRHMEP-LFSLDAPSETAAAQN
KSQEAVTPVGSASKESHMLSAA--------------QSSGRS----SSETWR-GTSPPYS
TGTTPPAT--SRPGAI------------SAD-RKHASQTVSIATSPD-QQSQPRSSSGI-
----GSVLASSLSRSF-TFGP----SSASPPTSAFGRRKQSPSGSPNASI---AWPNGAF
PAK------------------APANSTDHLMVPTALNSQTHSDAGSENTQ----------
----------------------AVPK---------------------QQVRLKVSMKNQG
AFD---NLG-PSQDSFLDP-KKDWLYRSYRTAYSRLLSIWGLPVQQSEVLKIGGVIE--S
DSSY----RR-----ARA------SFSFPTLVRSDSESAEDNPENQ-GLEIQRHCSRCGH
SLQMSIFSVPPSIEA-----SAEAKPSEGTNVTCPN--CRPKQS---------LPVSLPC
VICGEVIEGMLIPCLNCGHVSCFICHQAWFSKTSSQSSED--------KTTTTPG-----
--------------------------------------QEQEFRSCPSGCGCICSEHITV
KI----PV-PW-------------------------------------------------
-------TSP-TPNHS------------RER----SL---------DRPRSGPADSSR--
------------------------------------------------------------
---------------------------LSND-----LFPRDEQ-----HEGD-IEFWRA-
SPF--ASLARGLGGGISRGFR-KDDRRLRSKSTSSHSTLAFVPRRSAMNQ-VENT-----
--------------
>XP_040699792_Aspergillus_sydowii
------------------------------------------------------------
------------------------------------------------------------
------------------------------------------------------------
------------------------MSDSNEPRPLTSAFESPTYGEDSSFHVDQPVGSMSI
SPCGRDVVLASKEGLHIIDLDSPYSPPRYLPHHTPWEVADVQWSPFA-ARDYWVASTSNQ
KALVWNLAMQSYQNSIEHVLHAHTRAITDINFSAHHPDVLATCAVDSFVHCWDLRDTSRP
AISFSDWFAGATQVKWNRQDPNVIASSHDKFLRIWDKRMGAYPIRSI-QAHD-TKIYGVD
WNRVRPGALATCSLDKTIKFWDYT----------------------------V--EDDVP
EKVIQTPFPVWRARNTPFGWGVL--AMPQR-GNSDLHL-------YSRRAIDGADPDGP-
LPPVHSFPGHKGQVKEFLWRARGEVIDGID------HREFQLVSWG-TDKELRLHRVDSD
ILEKVGYENGKS------------------------------------------------
--FISNLNITRRGAVYRSFRDE--NVGLE------YEEDGPSSP-SFEPTVSPS-SR-AG
M-NTISIPYAPAWSQ-GANANSRVEMQNRS-------GQRTDTNPIAWMRGVKISG----
------------------------------------------WDIETLGDEITHVGEKFT
KVAFESVDVRRRKATISLHGP---------------------------------------
------------------------------------------------------------
------------------------------------------------------------
-----WGAD----------GASLFIRVDIKFPPDYP---------------------RDS
VPTFNVQKTTAVSDQLASKIVAELQTISETYLSS-KRGCLEGVVRYLLGES-SLEESIAW
ILG-----------------------ETAETVKSPTND----------------------
--------H-VGGDESSDED-EVGLSQS--------------------------------
---------------------------------------QELAISSELIRPV-NANVMVP
RARECGAVWAKDGRLVCFF-----PT--KK------------------------------
------------------------------------------DKSAYSLENLGFKEMTRL
SRTDNLFERFGRFDTSSPGPR-----VTGTIASTDD-GASEYSDDSEAETSSSSG-----
-SSGIL--SGLQHRFPTPQTWR-SA-----GSLGF------YRPRSTDNSQRSTV--G--
--------------------GMTSRSSDAPQNVISIHDLSSILPAKRELGRGYRI-CGK-
--VVDVCAHNAAVALDHGYYELARIWGLVKLILHQRRSSRSPPIPKNTG-KA-SHIQR-K
DSAI-DLRSDALHPDHSSRNTAG-VV-------------QWGDHPFGGHWLIPALFAYFE
RIGDIQMVAMLSCVLY---EPDLKEAPSEEDMSPKRA-----GHDSFSLDFHNSPGTGTN
KSQ-VVTPPNSTPKESHTTPGT--------------QSSGRS----SSELWRPGTTPPYS
TGTTPPLL--SRASGL------------GVE-RRAVTQNPSLAASPD-QQSQPRTGTGF-
----GSALASSLSRSF-TFGP----SSASPPASDLLRRKQAQNENARTLGGPGAWTPSSS
RAK------------------AASAKPDHFT---TTSSQTQSDAESERLN----------
----------------------P-----------------------KPTKKIRVTFKNKG
TFD---SHT-TMQNLFLDP-KKDRIYRSYRIAYAHLLSIWGLPVQRSEMLKIGDIIKHLD
DTDA----HNRDSTNAED------SFSLSGFARKDLSGVSANDDSN-GLGIQRHCISCG-
AQQLSIFAVQDVVDAAVAGTNGQAKGAAT-SIICSN--CKPKRP---------LPLKLPC
AICREVVEGMLTPCLGCGHVCCFSCYREWLSVIF--PGVH--------HGDSSNA-----
---------------------------------------DLDTQFCPTGCGCKCTDRTMT
DI----PA-PW-------------------------------------------------
---S---HPP-SPSLE------------GDN----------------RPQTRRSEGSG--
------------------------------------------------------------
---------------------------S--------IDGFVNP----GHPEDDLDHWGA-
SPF--ASLARGLGGGLSRGLRGKEDKR---KP-KTPGNYTFVPKRSSMNQ-VLS------
--------------
>XP_001209897_Aspergillus_terreus
------------------------------------------------------------
------------------------------------------------------------
------------------------------------------------------------
------------------------MADPLEPRPLTSAFESPTFGEDSSFHVDQPVGSMSI
SPCGRDVVLASKEGLHVIDLDSPYSPPRYLPHHTPWEVADVQWSPFA-ARDYWVVSTSNQ
KALVWNLAMKTWQNSIEHVLHAHTRAITDINFSAHHPDVLATCAVDSFVHCWDLRIPSRP
AISFSDWFAGATQVKWNRQDPNVIASSHDRFLRIWDKRMGASPIRSI-EAHD-TKIYGVD
WNRVRPGAVVTCSLDKTIKFWDYM----------------------------V--EDEVP
EKVIRAPFPVWRARNTPFGWGVL--AMPQR-GNSDLHL-------YSRRAGEGANPAED-
LPLVHSFPGHKGQVKEFLWRARGGVTDGID------NREFQLVSWG-TDKELRLHRVDPD
ILQSVGFEKGKS------------------------------------------------
--FVSNLNLTRHGAVYKSFRDV--GTNQE------DDDTDSMS--AFQNS-THS-SHGLG
M-NTISVPYGRAWTQ-GGQTDSRIGMQGRS-------NLRADTNPISWMRGVKISG----
------------------------------------------WDIETLGDEITHVGEKFT
KVAFESVDVRQRKATISLHGP---------------------------------------
------------------------------------------------------------
------------------------------------------------------------
-----WGTD----------GDSLFLKVDIKFPTDYP---------------------RAS
MPSFSVQKTAAVTDQLADKIIAELRTIAETYLSY-KRGCLEGIVRYLLGES-TLEESIAW
ILG-----------------------ETAETVKSPVNG----------------------
--------Q-EGEDESSDED-EVGMSRS--------------------------------
---------------------------------------QELGMSSELLRPV-NANVMVP
VAKECGALWANDGRLVCFF-----PT--KK------------------------------
------------------------------------------DKSAILLENLGFKEMTRL
SRADKVFEGFGRLQTSSPGPR-----ASGTITSTED-GASDYSDDSDAETSSSSG-----
-SSGIL--SGLQHRFPTPQTWR-SA-----GSLGF------YRPRSTDNSQRSTV--G--
--------------------GMTTKSSDAPQHTISIHDFSDLLPAKRELASQYRI-CGR-
--GTDVCAHNASVALDHGYYELARIWGLVKLILHNRGGTAAPPGLEVPR-KP-VHMRR-K
DSAV-DLSYDT-KCDNDPKHMLSTVI-------------QWGDHPFGGHWLVPALFDHFE
RIGDVQMVAMLSCVLH---EANIPRPPPAEQPRNNSSPSRPMEEQSLSLDFYSPHGA---
KSQ-TTTPLASTPKDVHATPIT--------------QSSGRS----SSEIWRADSTPPYS
TGTTPPLA--SRTAGL------------VAE-RK--TNNTSVAASPD-QASQSRTGSGL-
----GSVLASSFSRSF-TFGP----SSASPPAHALSKKRQSPADSPNASGGAGIWATSAF
SGK------------------PVSAIPDYLTTSTAVTSRTHSDTESERPE----------
----------------------KTPG----------------------KPRIRASLKNIN
AFE---SGR-RAVNSFIDP-KKERLYQSYRVAYAHLLSIWGLPVQRTEVLKIGGA-TEAI
DSAL-----QVGHSSPKS------SLSLPTIGRRGSSDVT-DSGME-GLDLQRHCIKCGR
PLQLSIFSTRAIADAA-A--KQHAKGNVVYPV-CTH--CKPRQP---------LPLNLPC
IICGEVVEGMLAPCLGCGHVSCFNCHRGWFSMASTTPQDE--N----NAAYLPDN-----
---------------------------------------GHEFLFCPSGCGCKCSDHIGT
DI----PT-SW-------------------------------------------------
-------STS-SMAQE------------GTG---ASH---------SRSGTRRSDGST--
------------------------------------------------------------
---------------------------RNGHI----PAGNVGQ-----HEDDLLDHWQA-
SPF--ASLARGLGGGLSRGLRPKEDKR---K--TKPLGASFIPKRSSMNQ-TFCAYQMKV
FRDLIVLRAIIRTE
>XP_022484086_Penicillium_arizonense
------------------------------------------------------------
------------------------------------------------------------
------------------------------------------------------------
------------------------MSSSMEPKPLTSAFESPTFDEDSSFHVEQPVGAMSI
SPCGRDVVLASKEGLHVIDLDSPYSPPRHLPHHTPWEVADVQWSPFA-ARDQWVVSTSNQ
KALVWNLAMKTWQNSIEIVLHAHSRAITDINFSAFHPDLLATCAVDSFVHCWDLRSPARP
AISFSDWFTGATQVKWNRQDPHVIASSHDRFLRIWDDRMGAYPIKSI-EAHN-TKIYGVD
WNRVRRGALVTCSLDKTIKFWDYT----------------------------S--ESDVP
EKQIHTSFPVWRARNTPFGWGVL--AMPQR-GNNDLHL-------YSRRAEDGSNREAD-
LPLAYSFPGHKGQVKEFLWRPRGGVVDGID------HRDFQLVTWG-TDRELRLHRVDPE
ILQRVGYEKGKS------------------------------------------------
--FISTRTVTRLGAVYRSFRDV--NSELE------FDDIDTASSIGAQNQNQ---STSSG
M-NAISVPHSRGWIK-GG-QVDRVGMLPRS-------NLRADTNPIAWMRGVKISG----
------------------------------------------WDIETLGDEISHVGEKFT
KVAFDSVDVRQRKITISLNGP---------------------------------------
------------------------------------------------------------
------------------------------------------------------------
-----WGAD----------GASLFLKVDIKFPVSYP---------------------KSA
IPTFALQKTAAVTDAWAAKMTAELRTIAETYMSR-SRGCLEGTVRYLLGES-SLEESIAW
ILG-----------------------ETGDNVKSPVNG----------------------
--------E-LEG-ESSDED-EVGMTQS--------------------------------
---------------------------------------QELGMSSELLRPV-NANVMVP
VAKACGALWANDGRLVCFF-----PP--KK------------------------------
------------------------------------------DKSSELFETMGFKEMSRW
SRGDKVFENFGRLQTHSPGPRG----GMGTIASTDD-GASSDSEDSYSETSSSSG-----
-SSDML--SGLPTRFPAPQTWR-SA-----GSYGM------HRPRSTDNSQRSTG--G--
--------------------GATVK-SDAPQNIISIHDLSDLLPVKRELASQYSI-CGK-
--GPEVCAHNAAVALDAGCYELAQIWGLIKLILHVRKYPGSLPESGLLQ----RRMQS-K
GSGLGGIGKDGLYID-----LTGSII-------------RWGDHPLGSHWLVPALFEHFE
RIGDVQMVAMLSCVLL---EAN------QEGNLEKQN--KKPGQQAFSLDFS-VASTVQP
KLP-AVTPASSVPKDVQAMSVS--------------QTSARS----SGEIRRLDSTPPHS
TGTTPPFM--SRPRGI------------AAD-RKPLSQNMSIAASPD-QQSQPRSGSGF-
----GSVLASSLSRSF-TFGP----SSASPPTSRLDKKKPTPQESPSV------------
-------------------------------ATTGQVSEVQSDNESDEPL----------
----------------------NHNP---------------------P-ARFKVTMKNQS
AFE---SDG-STQDALLDE-KKEPLYRAYRAAYADLLSIWDLPVQQSEVMKIGTVTERAD
DMNA----SHYWNSTTET------ETSL--------QDP-PGPITQ-TLDFQRHCTSCGH
ALRISIFNKHPMAPDT----PSKR-QRKSSAQRCPN--CKPRQP---------LPTKLPC
VICREVVDGMLIPCLGCGHVSCFDCHQEWFLRPG-----DKFD----GS---SNQ-----
--------------------------------------DLKSLPSCPTGCGCQCSEHMVV
NV----PMPSW-------------------------------------------------
-------ETP-SPSPNPNLHPGDNASPSGHA--HQKH---------SRRRQSEPAFAD--
------------------------------------------------------------
---------------------------PPRRELLKSRA-GTGQ-----LEDE-LDLWQET
SPF--ASLARGLGGGLSRGLRTKEERK---K--NKAVAMAPNVKRS--------------
--------------
>XP_014533418_Penicillium_digitatum
------------------------------------------------------------
------------------------------------------------------------
------------------------------------------------------------
------------------------MSSSMEPRPLTSAMESPTFEEDSSFHVEQPVGSMSI
SPCGRDVVLASKEGLHVIDLDSPYSPPRYLPHHTPWEVADVQWSPFA-ARDQWVVSTSNQ
KALVWNLAMKTWQNSIEIVLHAHSRAITDINFSAFHPDILATCSVDSFVHCWDLRTPSRP
AVSFSDWYTGATQVKWNRQDPHVIASSHDRFLRIWDDRMGAYPIKSI-EAHD-TKIYGVD
WNRVRRGALVTCSLDRTIKFWDYT----------------------------T--DSDVP
EKQIHTPFPVWRARNTPFGWGML--AMPQR-GNNDLHL-------YSRRAGEGSSPEDD-
LPLVHSFPGHKGQVKEFLWRPRGGVAEGID------HREYQLVTWG-TDRELRLHKVDPE
ILARVGYERGKS------------------------------------------------
--FISTRTVTRLGAVYRSFRDV--NSDLD------FDDVEVASSAGHQNQNS---AAGTG
M-NAITVPHARGWTK-GG-HIDRVGMQPRS-------NLRGDTNPIAWMRGVKISG----
------------------------------------------WDIETLGDEISQVGEKFT
KVAFDSVDVRQRKISISLNGP---------------------------------------
------------------------------------------------------------
------------------------------------------------------------
-----WGAD----------GASLFLKVDIKFPMSYP---------------------KTA
IPTFAFQKTAAVTDEWAAKTTAELRKIAETYMSR-NRGCLEGAVRYLLGES-SLEDSIAW
ILG-----------------------ETGDTLKSPVNS----------------------
--------E-LEG-ESSDED-EVGMTQS--------------------------------
---------------------------------------QELGMSSELLRPL-NANVMVP
VAKACGALWANDGRLVCFF-----PPKPKK------------------------------
------------------------------------------DKSAELFENMGFKEMTRW
SRGDKVFEGFGRLHTHSPGPR-----GMGTITSTDD-GTSDDSDESCSDTSSSSG-----
-SSDVL--SGLPARFPASRTWR-ST-----GSYGI------HRPRSTDFSQRSTG--G--
--------------------GATVK-SEAPQNIVSIHNMSDILPVKRELASQYRI-CGK-
--GTEVCAHNAAVALDAGCYELAQIWGLIKLVLHVRKSPGTLPESGLLQ----RRKHK-K
GSGIGGLGRDGLYRD-----LKGSII-------------RWGDHPLGSHWLVPALFKHFE
RIGDVQMVAMLSCVLL---EAN------QEGFLENQQATQTPGKQDFSLDFSTVSSAIPN
KPP-VATPASSVLKEVQSTPAP--------------QTSARS----SSDIWRLDSTPPYS
TGTTPPFI--SRPRGI------------AAD-RKNPSHSTLMAASPD-QQSQTRSGSGL-
----GTVLASSLSRSF-TFGP----SSASPP-----------------------------
-------------------------------------SQAQSETESDHAP----------
----------------------EPTP---------------------PPARFKVTYKNQS
AFE---SDG-PAQNSFLDRDDEELLYRSYRIAYANLLSIWDLPVQQSEVIKIGAVADRVD
DLTS----SHYWNSTGSN------DNVL--------KDSQSEPTTK-ALDFQRHCVSCGH
AMQISIFNREPMVPNT----PSKPHQRKPSSRRCPN--CKPRQP---------LPTRIPC
VICGEVVDGMLIPCLSCGHVSCFDCHRRWFLRPA-----DKFD----SPFDHPGQ-----
--------------------------------------N-NFLPTCPTGCGCQCSEHISV
DV----PMPLW-------------------------------------------------
-------EPA-FPGPK------EYVPNTQRGLVHARH---------SHRRQSEPVALA--
------------------------------------------------------------
---------------------------PFRKE--PPPPKGAGQ-----LEHD-LAVWQDS
SPF--ASLARGLGGGLSRGLQTKDDRK---M--INSVTVASKSRNS--------------
--------------
>XP_016600138_Penicillium_expansum
------------------------------------------------------------
------------------------------------------------------------
------------------------------------------------------------
------------------------MSSSMEPRPLTSAMESPTFEEDSSFHVEQPVGSMSI
SPCGRDVVLASKEGLHVIDLDSPYSPPRYLPHHTPWEVADVQWSPFA-ARDQWVVSTSNQ
KALVWNLAMKTWQNSIEIVLHAHSRAITDINFSAFHPDILATCSVDSFVHCWDLRTPSRP
AVSFSDWFTGATQVKWNRQDPHIIASSHDRFLRIWDDRMGAYPIKSI-EAHD-TKIYGVD
WNRVRRGALVTCSLDRTIKFWDYT----------------------------T--DSDVP
EKQIHTPFPVWRARNTPFGWGML--AMPQR-GNNDLHL-------YSRQAEEGASPEDD-
LPLVHSFPGHKGQVKEFLWRPRGGVADGID------HREYQLVTWG-TDRELRLHKVNPE
ILARVGYEKGKS------------------------------------------------
--FISTRGVTRLGAVYRSFRDV--NSDLD------LDDVDVASSVGHQNQNT---AA--G
M-NAITVPHARGWTK-GG-HVDRVGMQPRS-------NLRADTNPIAWMRGVKISG----
------------------------------------------WDIETLGDEISQVGEKFT
KVAFDSVDVRQRKISISLNGP---------------------------------------
------------------------------------------------------------
------------------------------------------------------------
-----WGAD----------GASLFLKVDIKFPMSYP---------------------KTA
IPTFAFQKTAAVTDEWAAKTTAELRTIAETYMSR-NRGCLEGAVRYLLGES-SLEDSIAW
ILG-----------------------ETGDTLKSPING----------------------
--------E-LEA-ESSDED-EVGMTQS--------------------------------
---------------------------------------QELGMSSELLRPV-NANVMVP
VAKACGALWANDGRLICFF-----PPKPKK------------------------------
------------------------------------------DKSAELFENMGFKEMTRW
SRGDKVFEGFGRLNTSSPGPR-----GMGTITSTDD-GTSDDSDDSYSDTSSSSG-----
-SSDVL--SGLPTPFPAPRTWR-SV-----GSYGI------HRPRSTDNSQRSTG--G--
--------------------GATVK-SEAPQNIVSIHNLSDMLPVKRELASQYRI-CGK-
--GTEVCAHNAAVALDAGCYELAQIWGLIKLVLHVRKSPGTLPESGLLQ----KRTHK-K
GSGIGGLGRDGLYRD-----LKGSII-------------RWGDHPLGSHWLVPALFKHFE
RIGDVQMVAMLSCVLL---EAN------QEGFLENQEAKKTPGKQDFSLDFTPVPSVIPT
KLP-VATPASSVLKEVQAMPAP--------------QTSARS----SSEIWRLDSTPPYS
TGTTPPFM--SRPRGI------------AAD-RKNPSHNVSMAASPD-QQSQARSGSGF-
----GSVLASSLSRSF-TFGP----SSASPPLTRMDKKKPTPQNSPSV------------
-------------------------------A-AGQVSQTQSDTESDHAP----------
----------------------EPTP---------------------PPARFKVTYKNQS
AFE---SDG-PAQDSFLERDDEELLYRSYRVAYANLLSIWDLPVQQSEVVKIGAVADRVD
DLTS----SHYWNSTGSD------ETVL--------RDPQQDVTPK-ALDFQRHCASCGH
ALQLSIFNKEPLVPNT----PSKRHRRKPSGRRCPN--CKPRQP---------LPTRLPC
VICREVVDGMLIPCLSCGHVTCFDCHRRWFLRPA-----DTFD----SPFDHPDQ-----
--------------------------------------N-NFLPSCPTGCGCQCSEHIAV
DV----PMPLR-------------------------------------------------
-------EPV-SPGPK------EYAPITQHSLVQAKH---------SHRRQSEPLALA--
------------------------------------------------------------
---------------------------PSRKE--APSPKGVGQ-----LEHD-LDVWQDS
SPF--ASLARGLGGGLSRGLQTK-DRK---K--NKSVTVASKLRNS--------------
--------------
>XP_040652903_Penicillium_griseofulvum
------------------------------------------------------------
------------------------------------------------------------
------------------------------------------------------------
------------------------MSSSMEPRPLTSAMESPTFEEDSSFHVEQPVGSMSI
SPCGRDVVLASKEGLHVIDLDSPYSPPRYLPHHTPWEVADVQWSPFA-ARDQWVVSTSNQ
KALVWNLAMKTWQNSIEIVLHAHTRAITDINFSAFHPDILATCSVDSFVHCWDLRAPSRP
AVSFSDWFTGATQVKWNRQDPHVIASSHDRFLRIWDDRMGAYPIKSI-EAHS-TKIYGVD
WNRVRRGALVTCSLDRTIKFWDYT----------------------------TDSDSDVP
EKQIHTPFPVWRARNTPFGWGML--AMPQR-GNNDLHL-------YSRRAGEDSNPEDD-
LPLVHTFPGHKGQVKEFLWRPRGGVADGID------HREYQLVTWG-ADRELRLHKVNPE
ILARVGYEKGKS------------------------------------------------
--FISTRTVTRLGAVYRSFRDV--NSDLD------IDDADVTSSAGQQNQNN---AAGTG
M-NAITVPHARGWIK-GGHHVDRFGMQPRS-------NLRADTNPIAWMRGVKISG----
------------------------------------------WDIETLGDEISQVGEKFT
KVAFDSVDVRQRKISISLNGP---------------------------------------
------------------------------------------------------------
------------------------------------------------------------
-----WGAD----------GASLFLKVDIKFPTSYP---------------------KTA
IPTFAFQKTAAVTDEWAAKTTAELRTIAETYMSR-NRGCLEGAVRYLLGES-SLEDSIAW
ILG-----------------------ETGDNLKSPING----------------------
--------E-LEG-ESSDED-EVGMTQS--------------------------------
---------------------------------------QELGMSSELLRPI-NANVMVP
VAKVCGALWANDGRLICFF-----PPKPKK------------------------------
------------------------------------------DKSAELFENMGFKEMTRW
SRGDKVFEGFGRLHTHSPGPR-----GTGTITSTDD-GDSDDSDESYSDTSSSSG-----
-SSDVL--SGLPTRFPAPRTWR-SI-----GSYGL------HRPRSTDNSQRSTA--G--
--------------------GATVK-SEAPQNIVSIHDLSDMLPVKRELASQYRI-CGK-
--GTDVCAHNAAVALDAGCYELAQIWGLIKLILHVRKSPGTLPESGLLQ----RRTHK-K
GGGVGGLGRDGVYRD-----LTGSII-------------RWGDHPLGSHWLVPALFEHFE
RIGDIQMVAMLSCVLL---EAN------QEGYLENQQAKKTPGKLDFSLDFSPAPSAVTS
KPP-ATAPGSSVLKEVQA--AP--------------ETSARS----SSEIWRLDSTPPYS
TGTTPPFM--SRPRGI------------AAD-RKNQSHSVSMAASPD-QQSQVRSGSGF-
----GSVLASSLSRSF-TFGP----SSASPPASRLDKKKPTPQDSPSV------------
-------------------------------A-TGQASQAQSETESNHAP----------
----------------------ESTP---------------------PHARFKVTFKNQN
AFE---SDA-PAQDSFLNT-DEELLYRSYRVAYANLLSIWDLPVQQSEVMKIGAVADRVD
DLTS----SHYWNSTISR------ETDL--------KDPQPEPTTQ-ALDLQRHCASCGH
ALQLSIFNKQPIAPNT----PSKRHQGKPSGRRCSN--CKPRQP---------LPTKLPC
VICGEVVDGMLIPCLSCGHVSCFDCHRHWFLRPA-----DKFD----SPFD-LDQ-----
--------------------------------------N-TFLPTCPTGCGCQCSEHIAV
DV----PMPVL-------------------------------------------------
-------EPV-SPGPK------DYAPITQHSIVKAKH---------SHRRQSEPVGLV--
------------------------------------------------------------
---------------------------TARKEVQASQPKGVGQ-----SEHD-LDAWHDS
SPF--ASLARGLGGGLSRGLQTKE-RK---K--NKSVAAASNLRHS--------------
--------------
>XP_038929431_Penicillium_roqueforti
------------------------------------------------------------
------------------------------------------------------------
------------------------------------------------------------
------------------------MSSSMEPRPLTSAMESPTFEEDSSFHVEQPVGSMSI
SPCGRDVVLASKEGLHVIDLDSPYSPPRYLPHHTPWEVADVQWSPFA-ARDQWVVSTSNQ
KALVWNLAMKTWQNSIEIVLHAHSRAITDINFSAFHPDILATCSVDSFVHCWDLRAPSRP
AVSFSDWFTGATQVKWNRQDPHVIASSHDRFLRIWDDRMGAYPIKSI-EAHN-TKIYGVD
WNRVRRGAVVTCSLDRTIKFWDYT----------------------------N--DSDVP
EKQIHTPFPVWRARNTPFGWGML--AMPQR-GNNDLHL-------YSRRAAEGSNPEDD-
LPLVHSFPGHKGQVKEFLWRPRGGVANGID------HREYQLVTWG-TDRELRLHKVNPE
ILARVGYEKGKS------------------------------------------------
--FISTRTVTRLGAVYRSFRDV--NSDLD------LDDVDVASSVGHQNQNI---AAGTG
M-NAITVPYARGWIK-GG-HIDRVGMQPRS-------NLRADTNPIAWMRGVKISG----
------------------------------------------WDIETLGDEISQVGEKFT
KVAFDSVDVRQRKISISLNGP---------------------------------------
------------------------------------------------------------
------------------------------------------------------------
-----WGTD----------GASLFLKVDIKFPTSYP---------------------KTA
IPTFAFQKTAAVTDEWAAKTTAELRTIAETYMSR-NRGCLEGAVRYLLGES-SLEDSVAW
ILG-----------------------ETGDTLKSPNNG----------------------
--------E-LEG-ESSDED-EVGMTQS--------------------------------
---------------------------------------QELGMSSELLRPV-NANVMVP
VAKVCGALWANDGRLICFF-----PPKPKK------------------------------
------------------------------------------DKSAELFENMGFKEMTRW
SRGDKVFEGFGRLHTNSPGPR-----GIGTITSTDD-GTSDDSDESYSDTSSSSG-----
-SSDVL--SGLPTPFPASRTWR-SA-----GSYGI------HRPRSTDNSQRSTG--G--
--------------------GATVK-SEAPQNIVSIHNLSDMLPVKRELASQYRI-CGK-
--GTDVCAHNAAVALDAGCYELAQIWGLIKLILHVRKCPGTLPGSGLSQ----RRTRK-K
AGRIGDLGKDGLYRD-----LTGSVI-------------RWGDHPLGSHWLVPALFEHFE
RIGDVQMVAMLSCVLL---EAN------QEGYLENQRAKKTPGRQDFSLDFPPVPSAIST
KPP-LATPASSVLKEAQAMPPP--------------QTSTRS----SSEIWRLDSTPPYS
TGTTPPFM--SRPRGI------------AAD-RKNTTHNVSMAASPD-QQTQARSGSGF-
----GSVLASSLSRSF-TFGP----SSASPPTTRMDKKKPTPHNSPVV------------
-------------------------------A-AGQVSQAQSDTESDQPT----------
----------------------EPTP---------------------PPARFKVTYKNQI
AFE---SDG-PAQDSFLDR-DEELLYRSYRTAYANLLSIWDLPVQQSEVTKIGAVADRVD
DLTS----SHYWNSTSSE------ETAL--------QDPHSKPNSQ-TLDFQRHCASCGH
ALQLSVFNKEPLAPNT----PSKRNQRKPSGRRCPN--CKPRQP---------LPTKLPC
VICGEVINGMLIPCLSCGHVSCFDCHRRWFLRPA-----DKFD----SSFAHPDQ-----
--------------------------------------N-KFLPTCPTGCGCQCSEHIAV
DV----PMPLL-------------------------------------------------
-------EPVSSPGTK------EYAPITQHSLVQAKH---------SHRRQSEPVGLV--
------------------------------------------------------------
---------------------------SNRKE--DPRPKGVGQ-----LEHD-LDVWQDS
SPF--ASLARGLGGGLSRGLRTKEDRK---K--NKSVAMESNLRNS--------------
--------------
>XP_002566268_Penicillium_rubens
------------------------------------------------------------
------------------------------------------------------------
------------------------------------------------------------
------------------------MSSSMEPRPLTSAMESPTFEEDSSFHVEQPVGSMSI
SPCGRDVVLASKEGLHVIDLDSPYSPPRYLPHHTPWEVADVQWSPFA-ARDQWVVSTSNQ
KALVWNLAMKTWQNSIEIVLHAHSRAITDINFSAFHPDVLATCSVDSFVHCWDLRAPSRP
AVSFSDWFTGATQVKWNRQDPHVIASSHDRFLRIWDDRMGAYPIKSI-EAHN-TKIYGVD
WNRVRRGALVTCSLDRTIKFWDYT----------------------------T--DSDVP
EKQIHTPFPVWRARNTPFGWGML--AMPQR-GNNDLHL-------YSRRAGEGSNPEDD-
LPLVHTFPGHKGQVKEFLWRPRGGVADGID------HREYQLVTWG-ADRELRLHKVDPE
ILARVGYEKGKS------------------------------------------------
--FISTRTVTRLGAVYRSFRDV--NSDLD------LDDVDVASSVGHQNQNT---AT---
-----------------------VGMQPRS-------NLRADTNPIAWMRGVKISG----
------------------------------------------WDIETLGDEISQVGEKFT
KVAFDSVDVRQRKISISLNGP---------------------------------------
------------------------------------------------------------
------------------------------------------------------------
-----WGAD----------GASLFLKVDIKFPMSYP---------------------KTA
IPTFAFQKTAAVTDEWAAKTTAELRTIAETYMSR-NRGCLEGAVRYLLGES-SLEDSIAW
ILG-----------------------ETGDTLKSPING----------------------
--------E-LEG-ESSDED-EVGMTQS--------------------------------
---------------------------------------QELGMSSELLRPV-NANVMVP
VAKACGALWANDGRLICFF-----PPKQKK------------------------------
------------------------------------------DRSAELFENMGFKEMTRW
SRGDKVFEGFGRLHTNSPGPR-----GMGTITSTDD-GASDDSDDSYSDTSSSSG-----
-SSDVL--SGLPTRFPAPQTWR-SA-----GSYGI------HRPRSTDNSQRSTG--G--
--------------------GATVK-SEAPHNIVSIHDLSDMLPVKRELASQYRI-CGK-
--GTDVCAHNAAVALDAGCYELAQIWGLIKLILHVRKNPGTLPESGPLQ----RRIQR-K
GSGIGGLGRDGLYRD-----LTGSII-------------RWGDHPLGSHWLIPALFEHFE
RIGDLQMVAMLSCVLL---EAN------QEGYLESQQAKKTPGKPVFPSDFSPVSSAIPT
KPP-VATPASSVPKEVQAMPAP--------------QPSARS----SSEIWRLDSTPPYS
TGTTPPFM--SRPRGI------------AAD-RKTPSQNVSMAASPD-QQFQTRSGSGF-
----GSVLASSLSRSF-TFGP----SSASPPTSRLDKKKPTPQNSPGV------------
-------------------------------A-TGQVSQAQSDTESDHAP----------
----------------------EPTP---------------------P-ARFKVTYKNQS
AFE---GDG-PAQESLLDK-DEEFLYRSYRVAYANLLSIWDLPVQQSEVIKIGAVADRVD
DLTS----SHYWNSNSSK------ESAL--------KDPHPESDSP-ALDFQRHCASCGH
ALQLSIFNKEPLAPNT----PSKRHQHKPSGRRCAN--CKPRQP---------LPTKLPC
VICGEVVSGMLIPCLSCGHVSCFDCHRLWFLRPA-----DKFG----STLDHADQ-----
--------------------------------------N-KFLPTCPTGCGCQCSEHIAV
DV----PMPLL-------------------------------------------------
-------EPP-SPGSK-------YAPITQHSLVRAKH---------SQRRQSEPVVLT--
------------------------------------------------------------
---------------------------PTRKE--EPGPKDVGQ-----IDHD-LDVWQDS
SPF--ASLARGLGGGLSRGLRTKEDRK---K--NKSVTLASNLRNS--------------
--------------
>XP_040811907_Penicillium_solitum
------------------------------------------------------------
------------------------------------------------------------
------------------------------------------------------------
------------------------MSSSMEPRPLTSAMESPTFEEDSSFHVEQPVGSMSI
SPCGRDVVLASKEGLHVIDLDSPYSPPRYLPHHTPWEVADVQWSPFA-ARDQWVVSTSNQ
KALVWNLAMKTWQNSIEIVLHAHSRAITDINFSAFHPDVLATCSVDSFVHCWDLRTPSRP
AVSFSDWFTGATQVKWNRQDPHVIASSHDRFLRIWDDRMGAYPIKSI-EAHD-TKIYGVD
WNRVRRGALVTCSLDRTVKFWDYT----------------------------T--DSDVP
EKQIHTPFPVWRARNTPFGWGML--AMPQR-GNNDLHL-------YSRRAGEGSSPEDD-
LPLVHSFPGHKGQVKEFLWRPRGGVADGID------HREYQLVTWG-TDRELRLHKVDPE
ILARVGYEKGKS------------------------------------------------
--FISTRTVTRLGAVYRSFRDV--NSDLD------LDDVDVASSVGNQNQNT---AAGTG
M-NAITVPHARGWIK-GG-HVDRVGMQPRS-------NLRADTNPIAWMRGVKISG----
------------------------------------------WDIETLGDEISQVGEKFT
KVAFDSVDVRQRKISISLNGP---------------------------------------
------------------------------------------------------------
------------------------------------------------------------
-----WGAD----------GASLFLKVDIKFPMSYP---------------------KTA
IPTFAFQKTAAVTDEWAAKTTAELRTIAETYMSR-NRGCLEGAVRYLLGES-SLEDSIAW
ILG-----------------------ETGDTLKSPING----------------------
--------E-LEG-ESSDED-EVGMTQS--------------------------------
---------------------------------------QELGMSSELLRPV-NANVMVP
VAKVCGALWANDGRLICFF-----PPKPKK------------------------------
------------------------------------------DKSAELFENMGFKEMSRW
SRGDKVFEGFGRLHTSSPGPR-----GTGTITSTDD-GASDDSDDSYSDTSSSSG-----
-SSDVL--SGLPTPFPAPRTWR-SA-----GSYGI------HRPRSTDNSQRSTG--G--
--------------------GATVK-SDAPQNIVSIHDLSDMLPVKRELASQYRI-CGK-
--GTDVCAHNAAVALDAGCYELAQIWGLIKLVLHVRKTPGTLPESELLQ----KRTHK-N
GGGIGGLGRDGLYRD-----LKGSII-------------RWGDHPLGSHWLVPALFEHFE
RIGDVQMVAMLSCVLL---EAN------QEGFLENQQAKKTPGKDDFSLDFSPVPSTIPT
KPP-VAMPASSVLKEVQAMPAP--------------QTSARS----SSEIWRVDSTPPYS
TGTTPPFM--SRPRGI------------AADHRKHPSHNVSMAASPD-QQSQARSGSGF-
----GSVLASSLSRSF-TFGP----SSASPPTSRMDKKKPTPQNSPGV------------
-------------------------------A-AGQASQAQSDTESDHAP----------
----------------------EPTP---------------------PHARFKVTFKNQS
AFE---SDG-PAQDSFLDRDDEDLLYRSYRVAYANLLSIWDLPVQQSEVIKIGAVADRVD
DLTS----SHYWNSTGSD------ETAL--------KDLQPEPTPK-VLDFQRHCASCGH
ALQLSIFNKEPIVPNT----PSKRHRRKPSGRRCPN--CKPRKP---------LPTRLPC
VICGEVVDGMLIPCLSCGHVSCFDCHQRWFLRPT-----DKSD----SPFDRADQ-----
--------------------------------------H-NSLPTCPTGCGCQCSEHITV
DV----PMPLL-------------------------------------------------
-------EPV-SLGPK------EYAPITQHSIVQAKH---------SHRRQSEPVALA--
------------------------------------------------------------
---------------------------PARKE--APPSKGVGQ-----LEHD-LDVWQDS
SPF--ASLARGLGGGLSRGLRTKEDQR---K--NNSVTMASNLRDS--------------
--------------
>XP_022577610_Penicilliopsis_zonata
------------------------------------------------------------
------------------------------------------------------------
------------------------------------------------------------
------------------------MPSSMGTRPLTSAFESPTFGEDSSFRVEQPVGSMSI
SPCGRDVVLASKEGLHVIDLDSPYSPPRYLPHHTPWEVADVQWSPFA-ARDYWVVSTSNQ
KALVWNLAMKTWQNSIEYVLHAHSRAITDINFHAHHPDVLATCAVDSFVHCWDLRVPARP
AISFSDWFAGATQVKWNRQDPHVIASSHDRFLRIWDDRMGASPLRSI-EAHT-TKIYGLD
WNRVRPGALVTCSLDKTIKFWDYT----------------------------V--ECEVP
EKLIKTPFPVWRARNTPFGWGVL--AMPQR-GNSDLHL-------YSRRVAEDSGAGSD-
LPLVHSFPGHKGQVKEFLWRARGGVSDGVD------HREFQLVTWG-TDRELRLHRVDPD
ILKRVGYEKGKS------------------------------------------------
--FISTLNVTRRGAVYKSFRDE--NTEPE------FDEVGSPFLPGLQSPNQSSISGAKG
M-TTISMPYSRGWTQ-SGHSDLGVGMRGRS-------RFRADTNPITWMRGVKISG----
------------------------------------------WDIETLGDEISHVGEKFT
KVAFDSVDVKQRKATISLHGP---------------------------------------
------------------------------------------------------------
------------------------------------------------------------
-----WAPD----------GSSLFLKVDIKFPSDYP---------------------KSS
VPTFGIQKTAAVTDQLSTKIISDMIKIAETYLSR-QRGCLEGVVRYLLGES-SLEDSVAW
IMS-----------------------ETTETVKSPING----------------------
--------V-LGGEESSDED-EVGLSHS--------------------------------
---------------------------------------QDLGMSSELLLPV-NANVMVP
VAKACGALWAPDGRLVCFF-----PP--KR------------------------------
------------------------------------------DKSIDVLDALGLREMTRL
SRSDKVFEGFGRFQTGSPGPK-----ITGTIASTDD-GASDYSDDSYAESSSSSG-----
-SSDIL--SGLQSRFPAPPTWR-SA-----GSFGF------HRPRSTDNSQRSTA--G--
--------------------AVTVK-SEAPYNIVYIYDFNYLLPAKKELASKYRI-CGK-
--GTDVCAHNAAVALDAGYPDLAQVWGLVKLILHNQTTALPYQSLELFDRRG-ISSTR-K
DSAV-DVSYDLANHDQCQQLAASGAI-------------QWGDHPFGGRWLIPALLSHFE
RIGDIQMVAMLSCVLH---EINSGL---RKDQRQDKTPSKRMEQHSFTLDLYSGHTTTYS
RSQ-AVTPLTATPKESHTTPIT--------------YGSGRS----SSELLRVDSTPPYS
TGTTPPLT--SRA---------------TTD-RRFHSHNVSIAASPD-QQSQPRSGSGF-
----GSVLASSLSRSF-TFGP----SSASPPTTLLNKKKVTPNGSPNT-GPPGVWTTGAF
AGK------------------PVSAVPDYLTASSAVASHTHSDTESERPD----------
----------------------QAGK---------------------KPVRLKVSFKNLD
SFD---NDG-HAHNSFLDP-SKERLYQSYRTAYADLLFIWDLPVQRSEVLKIGGA----T
DSPG----KRGNRHSSRA------SLSLPSSGARALLPTILDSHDQ-TLGIQRHCPQCGE
PLHLSIFSTPI---AAGRNSKQRTIKTNTPAVVCPN--CKPSKP---------KPVKLPC
VICGEVVEGMLIPCLSCGHVCCFDCHRIWFSKSYELSENEPGG----NSTPGKGA-----
--------------------------------------TDQDFQHCPSGCGCRCSEHVVI
DL----PV-GW-------------------------------------------------
-------FAP-SPADP------------GKENSQQPS---------VKHRNRRPEIRP--
------------------------------------------------------------
------------------------------------VDRAVPA---TGHHEDEPEPWQA-
SPF--ASLAKGFGGGLNRGPPQREEKR---K--PRTGLTA-VNRKTPLSQ-VETR-----
--------------
>XP_016623912_Cladophialophora_bantiana
------------------------------------------------------------
------------------------------------------------------------
------------------------------------------------------------
----------------------------MAPRGPTSAFESETFGQDASFRLEQPVGSMTI
SPSGRDVALASKEGLHIIDLDSPYSPPRYLPHRTPWEVADVQWSPFA-ARDYWVVSTSNQ
KALVWNLDARSWQDPIELVLHGHTRAITDINFSAHNPDVLATCAVDSFVHSWDLRAPARP
VNSFSDWFAGATQVKWNRQDEHVVASSHDKFLHIWDDRNGAYPVRTI-EAHG-TKIYGID
WNRLHQNKIVTCSLDRTIKFWDFE----------------------------G--EESTL
ERVIETPFPVWRARHTPFGWGLL--AMPQR-GNSDLHL-------YDRRAVNGVYESGP-
VRPVATFKGHEGQVKEFLWRARGAIVDNVD------NRDFQLVSWG-TDRELRLHALEPD
IYADIGYEKGIS------------------------------------------------
--KVQRLNFTRKGAVYKTFRDV--PGDAESPLDE-TPRSEVFSRHSHLTHFRPRSSTSVG
M-SKMPVSQFRGWVQ-GGRYPQRSGMHGRG-------NNRQNTDPISWLKNVKIFS----
------------------------------------------WDPDTLAEEIRQVGEKFK
KVEFEVVDISHRKAVMSLQAP---------------------------------------
------------------------------------------------------------
------------------------------------------------------------
-----WGED----------QSQIYLRVEMRFPKLYP---------------------RGA
NAVLTLQKSGFLDETTHRLITTELHTIAETYASR-KRGCLEAVLRYLLREQ-NLEQIVSW
VLG-----------------------ESLVDSKILDSS----------------------
--------T-VGADDSSSDS-DDQL-DG--------------------------------
---------------------------------------VREGLDA-------SANILVP
LAKGCGALWSETGKLVCFF-----PA--KG------------------------------
------------------------------------------NEPVSLLSTLGVKDLEE-
SESSRLFEGFGRLHASSPARKT----TRGTKTADGD-SDSDTSDSSWKTSSSSSS-----
-S------------FETEQNVR-GV-----SSYQAGASGLQQRSRSPDRSNHSTT--GV-
--------------------ANKLNDA-PRKSAVSIHTFDDLIPSKRELAVEYKI-FGS-
--GTEVCKHNAAVARNAALGDLESVWTVVGLVLDDAVPLEVLPDLRDPTLQDVLVIAKTV
LERPRQKGGM---SPDKHKAFGR--T-------------RWGNHPFGSTYLLPAIFDHFE
RLADVQMLATLACAFA---SSINEGVIPG-EDSDKANMQASGNIPHIRSDYFPSRHVAKS
FFQRDLDAEEYVFIHSKNMPVASGVQGLGGS-----RIQRRP----YHFLGRQDSR----
------LS--SRAASF--------VAEDSHDQVATYSTAVSVSTSPEGNRPSNKTTASIA
YPF-ARASLSALTQSY-SNSPPNQ-SSSTGFTTSL--KRYSPSGSLAP-----GWVSSGI
FGS-QA---LSRGSRMPFHH-NEGVNQDSRELG-NRSSFSSSGVQSSRRSNT-LQTSAGR
-RSGISAV--QSEVSEKTFG--KNPP---------------------KRKKIKIRLVNQD
KFD---LDG-YSSASLLDR-VLERKCRIYRHSYANLLDVWQLHSQRAEVLKFDGIPADGS
HLAH----AHSNAAHRSS------GSGL-ERPRRKTLTSASRATDL-GLEIRRLCSNCGE
LP------------------APIEKNGIPIGWHCVTPSCISSNQ-VSGVRAARAPKRSAC
AICNISIRSLAVPCLQCGHMTCYDCAQGWFS--VRRAKHDKMG----SRRSSAEKSQLSP
IEDE----------------DGVD-DLGEE--------HTDEHNTCPTGCGCPCATLITV
AV----PYPPSTDDNI--------TPS--DQEHAYLEPLRLTHQLSRS---------SGG
SSNLPRSSSLLVPPSSHSHSSTD----AGTGGADTAL-AAFLALTQSHQRSKSIHLVS--
-A--------RGK-APSVSRPSEMQNQ-GSSQTPNESGK---------------------
------------TSASDNDTEA-----------------NTGSQSGEGEDSSSLNPFAG-
NKL--ATLGRGIGAGLSRGLSSKASDATIRK--FKS------------------------
--------------
>XP_008727908_Cladophialophora_carrionii
------------------------------------------------------------
------------------------------------------------------------
------------------------------------------------------------
----------------------------MALRGPASAFESETFGQDASFRLEQPVGSMSI
SPSGRDVALASKEGLHIIDLDSPYSPPRYLPHRTPWEVADVQWSPFA-ARDYWVVSTSNQ
KALVWNLDARSWQDPIEFVLHGHTRAITDINFSAHNPDVLATCAVDSFVHCWDLRAPLRP
VNSFSDWFAGATQVKWNRQDEHVVASSHDKFLHVWDDRNGAYPVRTV-EAHG-TKIYGID
WNRHDHNKIVTCSLDKTIKFWDFE----------------------------R--EESTL
EREIDTPFPVWRARHTPFGWGLL--VMPQR-GNSDLHL-------YDRRAVHGVLESGR-
VRPVATFKGHDGQVKEFLWRARGSVVDGID------QRDFQLVSWG-TDRELKLHAIEPE
MYADIGYEKGVS------------------------------------------------
--KVQRLNFTRKGAIYKSFRDV--PGDADSPMED-GPRSDMIARPGHSTHFRPRSSTSVG
M-NKIPVSQFRGWVQ-GGRHGQRSGMHGKG-------NSRQSADPIAWLKNVKISS----
------------------------------------------WDPDTLAEEIRHVGEKFK
RVEFEMVDISHRKAVMSLEAP---------------------------------------
------------------------------------------------------------
------------------------------------------------------------
-----WGDD----------QAQVFLRVEMRFPKLYP---------------------RNA
NAILTLQKSAFLDEARHRLITTELHTIAETYASR-KRGCLEAILRYLLREQ-SLEQIVGW
VLG-----------------------ESLVDSKIFETG----------------------
--------A-VPEDDESTDSDDDEL-EG--------------------------------
---------------------------------------VREGLDA-------SANVLVP
IAKGCGALWSETGKLVCFF-----PA--KG------------------------------
------------------------------------------NEPASFLSTLGVKDLED-
SQSSRLFEGFGRLHTSSPARKT----TTGTKTADDD-SDSETSESSYNSSSTSSS-----
-S------------FETEQNER-GV-----SSYRVGVSGHQHRSRSPDRSNHSTT--GG-
--------------------GAKLNEVPPRKSAVSIRTFDDLIPSKRELAVEYHI-FGN-
--GQDVCKHNAAVAQDASLDDLASVWTLLGLVLDDAVPLEVVSELSHTTAQDITIIAR-A
VARKHKQNRMIA-GLLRREAMGR--T-------------RWGNHPLGAHYLLPAIFDHFE
RLGDVQMLAMLACVLA---STLNHGLIPG-EILHKQGLHTPNNDQLVQVDYFPSGSVARS
VLQRLPDPEGYVLIDNQAIPPSPGLQPPSSG-----DSQRRP----YLSLIRQGSQ----
------FS--SRAPSF--------VADSSSDQAHPYSTAVSVSTSPEGNRPSNKSLSGIT
YST-AKASLSALTQSY-SNSPPNQ-NPSSNFASSL--KKYSPSGSLTP-----GWVPSGL
FGG-QH---TSRNSRTSLQN-GDGGAQEGREPA-NRSFVSSSTFPSSRRSHM-FQTSTHR
-RSVRSTA--DTDVSEQTQR--KKSP---------------------RRKRLRTRLLNQD
QFD---LDG-YPSTPLLGP-LLAWKCKMYRASYAQLLNVWQLPVQRAEMLKFDGVVAEET
VAPS----RHRSSAGQQQ------SSSL-GRPRRKTLTSASRATSP-GLTIRQCCCSCGE
PL------------------APIEKNRVPIGWNCVTSACVAYNP-AIGTVVNKVPKRGAC
AICNTSIKGLAVPCLQCGHMTCYDCAQGWFG--TDRAKENHKV----HSRRSSDKSELSP
IEDE----------------DDISTAFEST--------NFDANPTCPTGCGCSCATLTTI
QV----PYPSTTTPDL--------DSSNANAEHEYLAPPHLTHQLSRS---------SGA
SSTLQRSSSLIVPG-----PSSD-------NSPDSAL-AAILALTQSHQRSKSVHLGG--
-AGAGAGAGSRSRGASSV-AESQAQSPNPSSHEHGGGGP---------------------
------------RAAAATTTTT-----------------TTV------DDETSLNPFAG-
TKI--ATLGRGIGAGLSRGLSSKASDATIRR--VK-------------------------
--------------
>XP_016247532_Cladophialophora_immunda
------------------------------------------------------------
------------------------------------------------------------
------------------------------------------------------------
----------------------------MAPRGPTSAFESEYFGKDASFRLEQPVGSMTI
SPSGRDVALASKEGLHIIDLDSPWDPPRYLPHRTPWEVADVQWSPFA-ARDYWVISTSNQ
KALVWNLDARSWQDPIEFVLHGHTRAITDINFSAHHPDVLATCAVDSFVHSWDLRAPARP
VNSFSDWFAGATQVKWNRQDEHVIASSHDKFLHIWDDRNGAYPVRTI-EAHG-TKIYGID
WNRHHPNKIVTCSLDRTIKFWDFD----------------------------G--EESTL
ERVIETPFPVWRARHTPFGWGLL--AMPQR-GNSDLHL-------YDRRAINGVFESGP-
VRPVATFGGHEGQVKEFLWRARGTIVDNID------NRDFQLVSWG-TDRELRLHAVDPD
IYADIGYEKGVS------------------------------------------------
--KMQRLNFTRRGAVYKTFRDV--PGDADSPSDD-TPRSEVFPRHSHLTHFRPRSSTSVG
M-SKMPVSQFRGWVQ-GGRYTQRSGMHGRG-------NNRQNTDPISWLKNVKIFS----
------------------------------------------WDPDTLAEEIRQVGEKFK
KVEFEVVDISHRKAVMSV--P---------------------------------------
------------------------------------------------------------
------------------------------------------------------------
-----WGED----------SSKIYLRVEMKFPKLYP---------------------RSA
NAILTLQKSGSLDEETHRLITTELHTIAETYASR-KRGCLEAVLRYLLREQ-NLEQIVAW
VLG-----------------------ESLVDSKILDTS----------------------
--------T-VGADDSSSDS-DDQL-DG--------------------------------
---------------------------------------VREGLDA-------SANILVP
LAKGCGALWSETGKLVCFF-----PA--KG------------------------------
------------------------------------------NEPVSFLSTLGVKDLED-
SESGRLFEGFGRLHASSPARKP----TRGAKTADDD-SDSDTSDSSWKSSSSSSS-----
-S------------FETEQNIP-GV-----SSYRAGASGLQQRSRSPDRSNHSTT--GG-
--------------------PNKLNDA-PRKSAVSIHTFDDLIPSKRELAVGYQL-FGD-
--GPDVCKHNATVARNASLRDLESVWIVVGLVLDNSVPLEVLPELRDPTLQDVLVIAKTV
TGRTPGKSNN---HLDKHNVFGR--T-------------RWGSHPFGSTYLLPAIFDYFE
RLGDVQMLATLACVLA---SSINNGVIPG-DDQEQMPKLVSSDVSHTQSEYFPSRAVAKS
SFQKDVEVEGYVFIHSKNVPLGPGVQGLGGA-----ESRRRP----HHLLGRQGSQ----
------FS--SRAASF--------VADDSHDPSAPYSTAVSVSTSPEGNRPSNKTTSGIS
YSS-ARASLSALTQSY-SNSPPNQ-SSSSGFASSL--KKYSPSGSLAP-----GWVSSGI
FGS-QM---TSRGSRMTFHH-TEGAGQDSRELG-NRSSLSSSGAQSSRRSNT-MQTSASR
-RSGVSVV--ESEVSEKTFG--KTPP---------------------KRRKIKTRLINQD
KFD---LDG-YSSSLILDR-VLERKCRMYRESYANLLDVWQLHLQRAEVLKFDGMTAEGS
DLGH----GRTNGIHPPP------GNGL-ERPRRKTLTTASRATDL-GLEIRRLCRNCGE
LP------------------APIEKNGVPIGWHCVSPSCIPPYQ-LSGVRAPKAPKRSAC
AICNTSISGLAVPCLQCGHMTCYDCAQGWFG--ARQAKHDQAE----SRRSSAEKSQLSP
IEGE----------------DGAD-ALGEE--------PPDEHDACPTGCGCPCATLATV
TV----PFPQSNNEDA--------TAS--NHEHAYLEPPQLTHQLSRS---------SGG
SSNLPRSTSLLVPTSSHSHSSTD----AGTGGADTALAAAFLALTQSHQRSKSVNLVS--
-A--------RSK-ASSVSRHSETQNPGGSSKTPNESGK---------------------
------------STVSDSDGEP-----------------AAASQLGEGDDSNSLNPFAG-
SKI--ATLGRGIGAGLSRGLTSKASDATIRK--IK-------------------------
--------------
>XP_007743604_Cladophialophora_psammophila
------------------------------------------------------------
------------------------------------------------------------
------------------------------------------------------------
----------------------------MAPRGPTSAFESETFGQDASFRLEQPVGSMTI
SPSGRDVALASKEGLHIIDLDSPYSPPRYLPHRTPWEVADVQWSPFA-ARDYWIVSTSNQ
KALVWNLDARSWQDPIEFVLHGHTRAITDINFSAHNPDVLATCAVDSFVHSWDLRAPARP
VNSFSDWFAGATQVKWNRQDEHVVASSHDKFLHIWDDRNGAYPVRTI-EAHG-TKIYGID
WNRIYQNKIVTCSLDRTIKFWDFE----------------------------G--GESTL
ERVIETPFPVWRARHTPFGWGLL--AMPQR-GNSDLHL-------YDRRAVNGVYESGP-
VRPVATFKGHEGQVKEFLWRARGTIVDNVD------NRDFQLVSWG-TDRELRLHALEPD
IYADIGYEKGVS------------------------------------------------
--KVQRLNFTRKGAVYKTFRDV--PGDAESPLDE-TPRSEVFSRHSHLTHFRPRSSTSVG
M-SKVPVSQFRGWVQ-GGRYAQRSGMHGRG-------NNRQTTDPISWLKNVKIFS----
------------------------------------------WDADTLAEEIRQVGEKFK
KVEFEVVDISHRKAVMSLQAP---------------------------------------
------------------------------------------------------------
------------------------------------------------------------
-----WGED----------QSQIYLRVEMRFPKLYP---------------------RGA
NAVLTLQKSGFLDETTHRLITTELHTIAETYASR-KRGCLEAVLRYLLREQ-NLEQIVSW
VLG-----------------------ESLVDSKTLDSS----------------------
--------T-VGADDSSSDS-DDQL-DG--------------------------------
---------------------------------------VREGLDA-------SANILVP
LAKGCGALWSETGKLVCFF-----PA--KG------------------------------
------------------------------------------NEPVSLLSTLGVKDLEE-
SESSRLFEGFGRLHASSPARKT----TRGTKTADDD-SDSDTSDSSWKTSSSSSS-----
-S------------FETEQNVR-GV-----SSYQVGASGLQQRSRSPDRSNHSTT--GV-
--------------------ANKLNDA-PRKSAVSIHTFDDLIPSKRELAVEYKI-FGA-
--GTEVCMHNAVVARNAGLGDLESVWTVVGLVLDDAVPLEVLPDLRDSTLQDVLVIAKTV
TERPRQKGNM---SPDKPKAFGR--T-------------RWGNHPFGSTYLLPAIFDHFE
RLGDVQMLATLACVFA---SSINEGVIPG-EGSDKANMHAPDNISHIMSDYFPSRDVAKS
FFQKDVDPEGYVFIHSKNVPAASGVQGLGGS-----KIQRRP----YHFLGRQDSR----
------LS--SRAASF--------VAEDSHDQVALYSTAVSVSTSPEGNRPSNKTTASIA
YPS-ARASLSALTQSY-SNSPPNQ-SSSTGFTSSL--KRYSPSGSLAP-----GWVSSGI
FGS-QT---ISKGSRMSFHH-HEGANQDSRELG-NRSSFSSSGVQSSRRSNT-LHTSASR
-RSGVSAV--PSEVSEKTFD--KNSP---------------------KRKKIKMRLVNQD
KFD---LDG-YSCASLFDR-VLERKCRIYRQSYANLLDVWQLHSQRAEVLKFDGIPADGS
HLAH----GRSNAAQPPS------GSGL-ERPRRKTLTSTSRTTDL-GLEIRRLCSNCGE
LP------------------APIEKNGIPIGWHCVTPSCISSNQ-LSGVRAARAPKRSAC
AICNTSIRSLAVPCLQCGHMTCYDCAQGWFG--ARRAKHDKMG----SRRSSAEKSQLSP
IEDE----------------DDVD-GLGEE--------HTDEHNTCPTGCGCPCATLITV
AV----PYPSSTDDNI--------TAS--DQEHAYLEPPQLTHQLSRS---------SGG
SSNLLRSSSLLVPPSSHSHSSTD----AGTGGADTAL-AAFLALTQSHQRSKSIHLVS--
-A--------RSK-APSVSRPPEMQSQ-GSRQTPNESGK---------------------
------------TSVSDNDTAE-----------------TTGSQPGEGEDSSSLNPFAG-
NKF--ATLGRGIGAGLSRGLSSKASDATIRK--FKS------------------------
--------------
>XP_018694540_Fonsecaea_erecta
------------------------------------------------------------
------------------------------------------------------------
------------------------------------------------------------
----------------------------MAPRGPSSAFESETFGQDASFRLEQPVGSMTI
SPSGRDVALASKEGLHIIDLDSPYSPPRYLPHRTPWEVADVQWSPFA-ARDYWVVSTSNQ
KALVWNLDARSWQDPIEFVLHGHTRAITDINFSAHHPDVLATCAVDSFVHSWDLRAPARP
VNSFSDWFAGATQVKWNRQDEHVVASSHDKFLHIWDDRNGAYPVRTI-EAHG-TKIYGID
WNRHHHNKIVTCSLDRTIKFWDFD----------------------------G--EESTL
ERVIETPFPVWRARHTPFGWGLL--AMPQR-GNSDLHL-------YDRRAVNGVFESGP-
VRPVATFKGHEGQVKEFLWRARGTIVDNID------NRDFQLVSWG-TDRELRLHALEPD
IYADIGYEKGVS------------------------------------------------
--KIQRLNFTRRGAVYKTFRDD--PGDADSPLDE-TSRSEVFPRHGHLTHFRPRSSTSVG
M-SKIPVSQFRGWVQ-GGRYAQRSGMHGRG-------INRQNTDPISWLKNVKIFS----
------------------------------------------WDPDTLAEEIRQVGEKFK
KVEFEVVDISHRKAVMSLQAP---------------------------------------
------------------------------------------------------------
------------------------------------------------------------
-----WGED----------QSQIYLRVEMRFPKQYP---------------------RNA
NAVLTLQKSGFLDEATHKLITTELHTIAETYASR-KRGCLEAVLRYLLRDQ-NLEQIVAW
VLG-----------------------ESLTDSKILDTS----------------------
--------T-VGADDSSSDS-DDQL-DG--------------------------------
---------------------------------------VREGLDA-------SANILVP
LAKGCGALWSETGKLVCFF-----PD--KG------------------------------
------------------------------------------NEPVSFLSTLGVKDLDD-
SDSSRLFEGFGRLHASSPARKT----TRGAKTADDE-SGSETSDSSWHSSSSSSS-----
-S------------FETEQNIP-GV-----SSYRVGASGLQQRSRSPDRSNQSTT--GG-
--------------------HNKLNDA-PRKSAVSIHTFDDLIPSKRDLAVEYQL-SGN-
--GPDVCKHNAAVARNASLRDLESVWTVVGLVLNDSIPLEVLSGTRDPTLQDILVIAKMA
RGRSLGKGDN---HLDARKVFGR--T-------------RWGNHPFGSTYLLPAIFDHYE
RLGDVQMLATLACVLA---SSINHGDIPG-DAQA--PTMPSDYISRIPGDYFPSRAVAKA
FFRKDADVEGYVFVHTNSVPHGPGVQGLGGP-----ESRRRP----THLLGRQDSQ----
------FS--SRGTSS--------IGDDSHDQSAPYSTAVSVSTSPEGNRLSNRTTSGIS
YPS-ARASLSALTQSY-SNSPPNQ-SSSSGFASSL--KKYSPSGSLAP-----NWVSSGI
FGS-QT---TSRGSRTPFHH-NEGASQDGREPG-NRSSLASSGAQSSRRSHT-TQMSAVS
-RSGVSAA--ESEVSEKTLG--KNPP---------------------KRRRIKTRLVNQG
KFD---LDG-YSSGSILDR-ILEMKCRVYRQSYAHLLDVWQLHLQRAEVLKFDGTAAEGI
DMDN----GRPSTVQPPP------APGL-GRPRRKTLSSISRGTDL-GLEIKRLCRNCGG
LP------------------APIEKNGIPIGWHC--------------------------
---------------------------GWFG--ARRVKHDQTG----SRRSSAEKPQLSP
IEDK----------------DDAD-AF---------------------------------
-V----PYPPSID----------------NQEHAYLEPPQLTHQLSHS---------SRG
SSNLPRSTSPLVPASSYSHSSTDTGTGTGTGAADTAL-AAFLALTQSHQRSKSVNLGS--
-A--------RSK-ASSISRASEMQSQGGSSKMPHESGK---------------------
------------TTISESDAEP-----------------ATR----EGEDSGSLNPFAG-
STI--ATLGRGIGAGLSRGLTSKASDATIRR--IK-------------------------
--------------
>XP_022510310_Fonsecaea_monophora
------------------------------------------------------------
------------------------------------------------------------
------------------------------------------------------------
----------------------------MAPRGPASAFESETFGQDASFRLEQPVGSMTI
SPSGRDVALASKEGLHIIDLDSPYSPPRYLPHRTPWEVADVQWSPFA-VRDYWVVSTSNQ
KALVWNLDARSWQDPIEFVLHGHTRAITDINFSAHHPDVLATCAVDSFVHSWDLRAPARP
VNSFSDWFAGATQVKWSRQDEHVVASAHDKFLHIWDDRNGAYPVRTI-EAHG-TKIYGID
WNRHDHNKLVTCSLDRTIKFWNFS----------------------------R--EESTL
ERVIEAPFPVWRARHTPFGWGLL--AMPQR-GNSDLHL-------YDRRAVNGVFESGA-
VRPVATFRGHEGQVKEFLWRARGTIVDNVD------HRDFQLVSWG-TDRELRLHALEPD
IYADIGYEKGVS------------------------------------------------
--KIQRLNFTRRGAVYKTFRDV--PGDVDSPLDE-TPRSEVFSRHSHLTHFRPRSSTSVG
M-SKMPVSQFRGWIQ-GGRYAQRSGMHGRG-------NNRQNTDPISWLKNVKIFS----
------------------------------------------WDPDTLAEEIRQVGEKFK
KVEFEVVDISHRKAVMSLQAP---------------------------------------
------------------------------------------------------------
------------------------------------------------------------
-----WGED----------QSQVYLRVEMRFPKLYP---------------------RNA
NAVLTLQKSRFLDEATHRLITTELHTIAETYASR-KRGCLEAVLRYLLREQ-NLEQIVSW
VLG-----------------------ESLVDSKILDTS----------------------
--------T-IGADDSSSDS-DDQL-DG--------------------------------
---------------------------------------VREGLDA-------SANVLVP
LAKGCGAIWSETGKLICFF-----PA--KG------------------------------
------------------------------------------NEPVSFLSTLGVKDLDE-
SDSSRLFEGFGRLHTSSPAHKT----TRGTKTADDN-SDSDTSDSSWKSSSSSSS-----
-S------------FESEQNIP-GV-----SSYRVGASGLQQRSRSPDRSNQSTT--GG-
--------------------ANKLNDA-PRKSAVSIHTFDDLIPSKRELAVEYQM-FGD-
--GPEVCKHNAAVARDASFKDLESVWTVVSLVLDHSVPLEVLSEVRNPRLRDLLVIAKQA
QGRGSRKGSI---HSDNHKIFGR--T-------------RWGNHPLGSTYLLPAIFDYFE
RLGDVQMLATLACVLV---SSLNNGFIPG-DTQETAHQPPSGDISLIRGDYFPSRAAAKS
SLRRDVDVEGYVFVHSKNVPLSPGIPGLVSS-----GSRRRP----RHVLGRQASQ----
------LS--STAASF--------VAEDSHDHSAPYSTAVSVSTSPEGNRPSNKSASDIS
YPS-ARASLSALTQSY-SNSPPNQ-SSSSGFASSL--KKYSPSGSLAP-----GWVSSGI
FGS-QA---TSRGSRPSFPY-NEGGSHDSRELG-NRSLLSSSSAQNSRKGRT-LQMPAGR
-NSDAPAV--GSEMSEKTVG--QKPP---------------------KRRRIKTHLVNQD
KFD---LDG-YSSTSILDV-DLKSKCRFYQESYAKLLDVWQLHLQRAEVLKFDGIVAEGL
DLGH----GRSNTVHSTA------GDGL-ERPRRKMLTSASQATNL-GLEIRRLCRNCGE
LP------------------APIEKNGIPIAWQCVTPTCISSDQ-QLGVRAGKAPKRSAC
AICNTSIQGLA----------------GWFG--ARRAKDGKTR----SRRSSAEKAQLSP
VEDE----------------DNAD-CFSEE--------QLDEHDSCPTGCGCPCATLITV
DV----PYPSPTDRSV--------NIG--NREHSYLEPPQLTHQLSRG---------SGE
SFNLPRSTSVVVPP-SHSHSSTE----TGTGGADSAL-AAFLALTQSHQRSKSVHVVS--
-A--------RSK-ASSVSRPPEVQSRGGSSKTPNDSGK---------------------
------------TTISDSDAEP-----------------ATVSQSGEGEDSNSLNPFVA-
SKI--ATLGRGIGAGLSRGLTSKASDATIRK--FKR------------------------
--------------
>XP_016631019_Fonsecaea_multimorphosa
------------------------------------------------------------
------------------------------------------------------------
------------------------------------------------------------
----------------------------MAPRGPASAFESETFGQDASFRLEQPVGSMTI
SPSGRDVALASKEGLHIIDLDSPYSPPRYLPHRTPWEVADVQWSPFA-ARDYWVVSTSNQ
KALVWNLDARSWQDPIEFVLHGHTRAITDINFSAHHPDVLATCAVDSFVHSWDLRAPARP
VNSFSDWFAGATQVKWNRQDEHVVASSHDKFLHIWDDRNGAYPVRTI-EAHG-TKIYGID
WNRHLQHKIVTCSLDRTIKFWDLD----------------------------G--EESTP
ERVIETPFPVWRARHTPFGWGLL--AMPQR-GNSDLHL-------YDRRAVNGAFENGP-
VKPVATFKGHEGQVKEFLWRARGSIIDNID------NRDFQLVSWG-TDRELRLHALETD
IYADIGYEKGVS------------------------------------------------
--KVQRLNFTRRGAVYKTFRDV--PGDADSPLDE-TPRSEVFPRHGHLTHFRPRSSTSVG
M-SKIPVSQFRGWVQ-GGRYAQRSGMHGRG-------NNRQNTDPISWLKNVKIFS----
------------------------------------------WDPDTLAEEIRQVGEKFK
KVEFEVVDISHRKAVMSLQAP---------------------------------------
------------------------------------------------------------
------------------------------------------------------------
-----WGED----------QSQVYLRVEMRFPKLYP---------------------RNA
NAVLTLQKSGFLDEATHRLITTELHTIAETYASR-KRGCLEAVLRYLLREQ-NLEQIVAW
VLG-----------------------ESLVDSKILDTS----------------------
--------T-VGADDSSSDS-DDQL-DG--------------------------------
---------------------------------------VREGLDA-------SANILVP
LAKGCGALWSETGKLVCFF-----PA--KG------------------------------
------------------------------------------NEPVSFLSTLGVKDLED-
SESSRLFEGFGRLHASSPARKT----TRGAKTADDD-SNSDTSDSSWHSSSSSSS-----
-S------------FETEQNIP-GV-----SSYRVGASGLQQRSRSPDRSNHSTT--GG-
--------------------PNKLNDA-PRKSAVTIHTFDDLVPSKRELAVEYQL-SGN-
--GPDVCKHNATVARNASLRELESVWTVVSLVLADLVPLEVLSGLRDPTLQDVLVIAKNA
MGRPPKKSDN---NLERRKLYGR--T-------------RWGNHPFGSTYLLPAIFDHYE
RLGDVQMLATLACVLA---SSINNGVIPG-EAQARGHNLPSDNIYPTQSDYFPSRTVAKS
FFQKDVDVEGNVFIQSKNVPLGPSVQGLGGS-----ESRRRP----HHVLGRQGSQ----
------FS--SRAASF--------IADDSHEQSSPYSAAVSVSTSPEGNRPSNKTTSGIS
YSS-ARASLSALTQSY-SNSPPNQ-SSSSGFASSL--KKYSPSGSLAP-----GWVPSGI
FGS-QT---ANRGSRMSFHH-HEGASQDSRELG-NRSSLSSSGAQSSRRSNT-LRTSASR
-RSGVSAV--ESEVSEKTFG--KKPP---------------------KRRKIKTRLVNQD
RFD---LDG-YSSASILDR-VLEKKCRAYRESYAHVLDVWQLHLQRAEVLKFDGMAAERS
DMGH----GRPSAVHPPP------VNGL-ERPRRKTLTLTSRATDL-GLEIRCLCRNCGE
LL------------------APIEKNGIPIGWHC--------------------------
---------------------------GWFG--ARLAKHEKTA----SRRSSAEKSQLSP
IEDE----------------DGAD-GFDEE--------QPDEHDTCPTGCGCSCATLTTF
TV----PYPPSTEDNL--------ATS--NQEHAYLEPPQLTHQLSRS---------SAG
SSNLPRSTSLLVPPSSQSHSSTD----TGPGGADTAL-AAFLALTQSHQRSKSVNLAS--
-A--------RTK-TSSVSRPSETQSPGGSGKTPNESGK---------------------
------------TTISDSDAEL-----------------ATAPQSGEGDDSNSLNPFAG-
STL--ATLGRGIGAGLSRGLTSKASDATIRK--IK-------------------------
--------------
>XP_022500516_Fonsecaea_nubica
------------------------------------------------------------
------------------------------------------------------------
------------------------------------------------------------
----------------------------MAPRGPASAFDSETFGQDASFRLEQPVGSMTI
SPSGRDVALASKEGLHIIDLDSPYSPPRYLPHRTPWEVADVQWSPFA-ARDYWVVSTSNQ
KALVWNLDARSWQDPIEFVLHGHTRAITDINFSAHHPDVLATCAVDSFVHSWDLRAPARP
VNSFSDWFAGATQVKWSRQDEHVVASAHDKFLHIWDDRNGAYPVRTI-EAHG-TKIYGID
WNRHDHNKLVTCSLDRTIKFWNFS----------------------------G--EESTL
ERVIEAPFPVWRARHTPFGWGLL--AMPQR-GNSDLHL-------YDRRAVNGVFESGA-
VRPVATFKGHEGQVKEFLWRARGTIADNVD------HRDFQLVSWG-TDRELRLHALEPD
IYADIGYEKGVS------------------------------------------------
--KIQRLNFTRRGAVYKTFRDV--PGDVDSPLDE-TPRSEVFSRHSHLTHFRPRSSTSVG
M-SKMPVSQFRGWVQ-GGRYAQRSGMHGRG-------NNRQNTDPISWLKNVKIFS----
------------------------------------------WDPDTLAEEIRQVGEKFK
KVEFEVVDISHRKAVMSLQAP---------------------------------------
------------------------------------------------------------
------------------------------------------------------------
-----WGED----------QSQVYLRVEMRFPKQYP---------------------QKA
NAVLTLQKSRFLDEATHRLITTELHTIAETYASR-KRGCLEAVLRYLLREQ-NLEQIVSW
VLG-----------------------ESLVDSKILDTS----------------------
--------T-IGADDSSSDS-DDQL-EG--------------------------------
---------------------------------------VREGLDA-------SANVLVP
LAKGCGAIWSETGKLICFF-----PA--KG------------------------------
------------------------------------------NEPVSFLSTLGVKDLDE-
SDSSRLFEGFGRLHTSSPAHKT----TRGTKTADDN-SDSDTSDSSWKSSSSSSS-----
-S------------FESEQNIP-GV-----SSYRVGASGLQQRSRSPDRSNQSTT--GG-
--------------------ANKLNDA-PRKSAVSIHTFDDLIPSKRELAVQYQM-FGD-
--GPEVCKHNADVARDALFKDLESVWTVVSLVLDHSVPLEVLSEVRNPSLRDLLVIAKQA
QGRGPRKGSF---HLDRHKIFGR--T-------------RWGNHPLGSTYLLPAIFDYFE
RLGDVQMLATLACVLA---SSLNNGFIPG-DTQETAHQPPSGDISLIRGDYFPSRAAAKS
SLRRDVDVEGYVFVHSKNVPLSPGIPGLGSS-----GSRRRP----RHILGRQASQ----
------LS--STATSF--------VAEDSHDHSAPYSTAVSVSTSPEGNRPSNKSASGIS
YPS-ARASLSALTQSY-SNSPPNQ-SSSSGFASSL--KKYSPSGSLAP-----GWVSSGI
FGS-QA---TSRGSRPSFPS-NEGGSHDSRELG-NRSLLSSSGAQNSRKGKT-LQMPAGR
-NSDAPTV--GSELSEKTGG--KKPP---------------------KRRRIKTHLVNQD
KFD---LDG-YSSTSILDV-DLKSKCRFYQESYAKLLDVWQLHLQRAEVLKFDGIVAEGL
ELGH----GRSNTVHSTA------GDGL-ERPRRKMLTSASQATNL-GLEIRRLCRNCGE
LP------------------APIEKNGIPIAWQCVTPTCISSDQ-QLGVRAGKAPKRSAC
AICHTSIQGLA----------------GWFG--ARQAKDDKTR----SRRSSAEKAQLSP
VEDE----------------DNAD-GFSEE--------QPNEHDSCPTGCGCPCATLITV
DV----PYPSPTDRSV--------NIG--NREHSYLEPPQLTHQLSRG---------SGE
SFNLPRSTSVVVPP-SHSHSSTE----TATGGADTAL-AAFLALTQSHQRSKSVHVVS--
-A--------RSK-ASSVSRPPEVQSRGGLSKTPNDSGK---------------------
------------TTISDSDAEP-----------------ATVSQSGEGEDSNSLNPFVG-
SKI--ATLGRGIGAGLSRGLTSKASDATIRK--IKR------------------------
--------------
>XP_013279810_Fonsecaea_pedrosoi
------------------------------------------------------------
------------------------------------------------------------
------------------------------------------------------------
----------------------------MAPRGPTSAFESETFGQDASFRLEQPVGSMTI
SPSGRDVALASKEGLHIIDLDSPYSPPRYLPHRTPWEVADVQWSPFA-ARDYWVVSTSNQ
KALVWNLDARSWQDPIEFVLHGHTRAITDINFSAHHPDVLATCAVDSFVHSWDLRAPARP
VNSFSDWFAGATQVKWSRQDEHVVASAHDKFLHIWDDRNGAYPVRTI-EAHG-TKIYGID
WNRHDHNKLVTCSLDRTIKFWNFS----------------------------G--EESTL
ERVIEAPFPVWRARHTPFGWGLL--AMPQR-GNSDLHL-------YDRRAVNGVFESGA-
VRPVATFRGHEGQVKEFLWRARGTIVDNVD------HRDFQLVSWG-TDRELRLHALEPD
IYADIGYEKGVS------------------------------------------------
--KIQRLNFTRRGAVYKTFRDV--PGDVDSPLDE-TPRSEVFSRHGHLTHFRPRSSTSVG
M-SKMPVSQFRGWVQ-GGRYAQRSGMHGRG-------NNRQNTDPISWLKNVKIFS----
------------------------------------------WDPDTLAEEIRQVGEKFK
KVEFEVVDISHRKAVMSLQAP---------------------------------------
------------------------------------------------------------
------------------------------------------------------------
-----WGED----------QSQVYLRVEMRFPKLYP---------------------RNA
NAVLTLQKSRFLDEATHRLITTELHTIAETYASR-KRGCLEAVLRYLLREQ-NLEQIVSW
VLG-----------------------ESLVDSKILDTS----------------------
--------T-IGADDSSSDS-DDQL-DG--------------------------------
---------------------------------------VREGLDA-------SANVLVP
LAKGCGAIWSETGKLICFF-----PA--KG------------------------------
------------------------------------------TEPVSFLSTLGVKDLDE-
SDSSRLFEGFGRLHTSSPAHKT----TRGTKTADDN-SDSDTSDSSWKSSSSSSS-----
-S------------FESEQNIP-GV-----SSYRVGASGLQQRSRSPDRSNQSTT--GG-
--------------------ANKLNDA-PRKSAVSIHTFDDLIPSKRELAVDYQM-FGD-
--GPEVCKHNAAVARDASFKDLESVWTAVSLVLDHSVPLEVLSEVRNPSLRDLLVIAKQA
QGRGSRKGSI---HLDRHKIFGR--T-------------RWGNHPLGSTYLLPAIFDYFE
RLGDVQMLATLACVLV---SSLNNGFIPG-DTQETAHQPPSGDISLIRGDYFPSRAAAKS
SLRRDVDVEGYVFVHSKNVPLSPGIPGLGSS-----GSRRRP----RHILGRQASQ----
------LS--STAASF--------VAEDSHDHSAPYSTAVSVSTSPEGNRPSNKSASGIS
YPS-ARASLSALTQSY-SNSPPNQ-SSSSGFASSL--KKYSPSGSLAP-----GWVSSGI
FGS-QA---TSRGSRPSFPY-NEGGSHDSRELG-NRSLLSSSGAQNSRKGKT-LQMPAGR
-NSDAPVV--GSEMSEKTVG--KKPP---------------------KRRRIKTHLVNQD
KFD---LDG-YSSTSILDV-DLKSKCRFYQESYAKLLDVWQLYLQRAEVLKFDGIVAEGL
ELGH----GRSNTVHSTA------GDGL-ERPRRKMLTSASQATNL-GLEIRRLCRNCGE
LP------------------APIEKNGIPIAWQCVTPTCISSDQ-QLGVRAGKAPKRSAC
AICNTSIQGLAVPCLQCGHMTCYDCAQGWFG--ARRAKDDKTR----SRRSSAEKAQLSP
VEDE----------------DNAD-GFSEE--------QPDEHDSCPTGCGCPCATLITV
DV----PYPLPTDRSV--------NVG--NREHSYLEPPQLTHQLSRG---------SGE
SFNLPRSTSVVVPP-SHSHASTE----TGTGGADTAL-AAFLALTQSHQRSKSVHVVS--
-A--------RSK-ASSVSRPPEVQSRGGSSKTPNDSGK---------------------
------------TTISDSDAEP-----------------ATVSQSGEGEDSNSLNPFVA-
SKI--ATLGRGIGAGLSRGLTSKASDATIRK--IKR------------------------
--------------
>XP_007755254_Cladophialophora_yegresii
------------------------------------------------------------
------------------------------------------------------------
------------------------------------------------------------
----------------------------MGSRGPASAFESKTFGQDASFRLEQPVGSMSI
SPSGRDVALASKEGLHIIDLDSPYSPPRYLPHRTPWEVADVQWSPFS-ARDYWVVSTSNQ
KALVWNLDARSWQDPIEFVLHGHTRAITDINFSAHNPDVLATCAVDSFVHCWDLRAPLRP
INSFSDWFAGATQVKWNRQDEHVVASSHDKFLHIWDDRNGAYPVRTV-EAHG-TKIYGID
WNRHHRNKIVTCSLDKTIKFWNFE----------------------------G--QESTL
EREIDTPFPVWRARHTPFGWGLL--VMPQR-GNSDLHL-------YDRRAVNGVLESGH-
VRPVATFKGHDGQVKEFLWRARGSVVDAID------QRDFQLVSWG-TDRELKLHAIEPE
MYADIGYEKGVS------------------------------------------------
--RVQRLNFTRKGAIYKSFRDV--PGDADSPMED-APRSDMISRPGYSTHFRPRSSTSVG
M-NKIPVSQFRGWVQ-GGRHGQRSGMHGKG-------NSRQTADPIAWLKNVKISS----
------------------------------------------WDPDTLAEEIRHVGEKFK
RVEFELVDISHRKAVMSLEAP---------------------------------------
------------------------------------------------------------
------------------------------------------------------------
-----WGDD----------QGQVFLRVEMRFPKLYP---------------------RSA
NAVLTLQKSAFLDEAKYRLITTELHTIAETYASR-KRGCLEAILRYLLREQ-SLEQIVGW
VLG-----------------------ESLVDSKIFETG----------------------
--------A-VPEDDESTDSDDDEL-EG--------------------------------
---------------------------------------VREGLDA-------SANVLVP
IAKGCGALWSETGKLVCFF-----PA--KG------------------------------
------------------------------------------NEPASFLSTLGVRDLED-
SQSSRLFEGFGRLHTSSPARKT----TAGTKTADDD-SDSETSESSWNSSSTSSS-----
-S------------FETEQNER-GV-----SSYRVGASGHQHRSRSPDRSNHSTT--GG-
--------------------GAKLNEVPPRKSAVSIRTFDDLIPSKRELAVEYRI-FGN-
--GQEVCKHNAAVAQDASLEDLASVWTLLGLVLDDAVPLEVVPELSHTTVQDITVIAR-A
VARKHKRNRIIA-GLSRREAMGR--M-------------RWGNHPLGAHYLLPAIFDHFE
RLGDIQMLAMLACVMA---STLNDGLITG-ETLHKQGLHAPYSERLVQVDYFPSGDVARS
VLRNLTDPEGYVLVDNQSVPPSPGLQPPGSG-----DSQRRP----YLGVIRQGSQ----
------FS--TRAPSF--------VADDSSDQDPPRSASVSMSTSPEGNRPSNKSLSGIT
YST-AKASLSALTQSY-SNSPPNQ-STSSNFASSL--KKYSPSGSLTP-----AWVPSAL
FAG-QH---ASRTSRTSFQT-GDGGAQDSREPA-NRSSISSSTFPSSRRSHM-FQTSTQP
-RSVRSTA--ETDVSEQTQR--KKSP---------------------RRKRLRTRLLNQD
QFD---FDG-YPSTPLLGP-LLAWKCKMYRASYAQLLDVWQLPVQRAEMLKFDGVVTEDT
IAPS----RHRGSAVQQQ------SSGL-GRPRRKTLTSASRATSP-GLAIRQCCCSCGE
PV------------------APIEKNRVPIGWNCVTSSCIACNP-AIGTVVNKVPKRGAC
AICNTSIKGLAVPCLQCGHMTCYDCAQGWFG--ADRVKDNHKP----HSRRSSDKSELFP
IEDE----------------EGISAAFEPT--------DLDAQTTCPTGCGCSCATLTTV
QV----PYPSTTTPDL--------SSSDVNAEHEYLAPPRLAHQSSRS---------SGG
SSTLPRSSSLIIPG-----PSSE-------GSADSAL-AAILALTQSHQRSKSVHLGG--
-AGAGAGAGPRSRGASSVAAESQTQSPNP-SHEHGGGGN---------------------
------------RAAAA-AAAA-----------------TTV------DEETSLNPFAG-
SKI--ATLGRGIGAGLSRGLTSKASDATIRK--VK-------------------------
--------------
>XP_016236959_Exophiala_spinifera
------------------------------------------------------------
------------------------------------------------------------
------------------------------------------------------------
----------------------------MARRGPASAFESETFGKDASFRLEQPVGSMTI
SPSGRDVALASKEGLHIIDLDSPYSVPRYLPHRTPWEVADVQWSPFA-ARDYWVVSTSNQ
KALVWNLDARSWQDSIEFVLHGHTRAITDINFSAHNPDVLATCAVDSFVHCWDLRAPMRP
ANSFSDWFAGATQVKWSRQDEHVVASSHDKFLHIWDSRHGAYPVRTI-QAHG-TKIYGVD
WNRHHENKIVTCSLDRTIKFWDLD----------------------------M--EDNTP
ERVIETPFPVWRARHTPFGWGLL--AMPQR-GNSDLHL-------YDRRPVNGVWENGR-
VRPVATFSGHEGQVKEFLWRARGGVDNNVD------DRDFQLVSWG-TDRELRLHALDPE
IYADIGYEKGKS------------------------------------------------
--RVQRLNFTRRGAVYRTFRDE--PGDAESPFDQ-TPRSEMFPRHSHVMHFRPRSSTNVG
M-NKMPVSQFRGWVQ-GARQTQRSGMQGRG-------NNRQSADPIAWLKNVKIST----
------------------------------------------WDPDTLAEEIRHVGEKFK
KVDFEVVDISHRKAVMSLQAP---------------------------------------
------------------------------------------------------------
------------------------------------------------------------
-----WGED----------QDQVFLRVEMRFPKLYP---------------------RNA
NAVLSLQKSGFLDPATHRLISTELRTIAETYASR-KRGCLEAVLRYLLREQ-NLEQIVAW
VLD-----------------------EPLTDSKILEES----------------------
--------A-IAAEESSSDD-DDPLIDG--------------------------------
---------------------------------------ARERLEA-------SANVMVP
LAKGCGAVWSETGKLVCFF-----PT--KS------------------------------
------------------------------------------KEPVSFLSTLGIKGLEE-
SESNRLFEGFGRIHASSPARKA----TSGNRTADDG-SDSDTSDSSWKSSSSSSS-----
-S------------FDTEQNVR-GV-----PSYPVGVAGKQQRSRSPDHSNLSTT--G--
--------------------ANKMNEG-PRTTTISIHSFDDLIPSKRQLAEAYTI-IGD-
--PKGVCHHNAIVARSASFDDLASVWTLLGLILDDSVPLEIIHGLSNSAAEDMTVIAR-A
AAKTQTVKSDSD-ALDA-GFLGR--T-------------LWGNHPLSSTYLLPAIFDHYE
RLGDVQMLAMMSCVFA---TDPNYNFISGVEHGSQQHLG------VPLTEYFPSRVVAKA
SLLGEVGPDADSLVNATNVFSSNNVS----TVPLAMHHRMRT----RPDFSRHGSE----
------LS--TRAQSL--------V-DDGSDWGPN-STTISLSASPEGNR-GHRASSSAA
YSS-ARASLSALTQSY-SQSPPGQ-SSASAIAAGI--KKYSPSGSLTP-----GWVSTNL
FGH-QG---GSRSSRMSLQG-SDHASQDSQQTN-LRSSQSSVHLRQFQKANVRNL-MPSR
-RSVQSLT--MSDVTEHPQS--KKAP---------------------RRKKIKVSLWQQK
KFD---LDG-YSQAPLLDS-SLSKKCSAYRASYAHQLDVWQLFTQRAEMLKLDNLSP---
QSDG----TLCGISTVKQ----SSNAHLLERPRRRAMASLSRDTSP-GLEIQRCCRNCGE
SL------------------GPIEKNGVAIRWQCVNQHCRTMA--TGTSATLKPPGTSAC
SICNASIKGLAVPCIQCGHMTCYDCAQGWFG--PKQMSEVR------SRRPSQEEEQKEA
V-------------------DTESTTSG-----------DHDQNTCPTGCGCSCSTLTMV
DV----PYPT------------------GNGGTQNSVQSSMAHQD------------SRT
LIGMQRSPSILTSA--DYS-------------SDNTL-ASFLASKQGHQRTKSVTAAR--
---------------SKAPSVSMQQSQEAYGIHSQSGGDSNGG-----------------
------------EDFVDLGDFD----------------------RVLNEEDDRLNPWAG-
SKV--AALGRGIGGGLSRGLSSKGSDATIRR--LK-------------------------
--------------
>XP_016258798_Exophiala_oligosperma
------------------------------------------------------------
------------------------------------------------------------
------------------------------------------------------------
----------------------------MARRGPASAFESETFGKDASFRLEQPVGSMTI
SPSGRDVALASKEGLHIIDLDSPYSVPRYLPHRTPWEVADVQWSPFA-ARDYWVVSTSNQ
KALVWNLEARSWQDNIEFVLHGHTRAITDINFSAHNPDVLATCAVDSFVHCWDLRAPLRP
ANSFSDWFAGATQVKWSRQDEHVVASSHDKFLHIWDVRHGAYPVRTI-QAHG-TKIYGVD
WNRHQQNKIVTCSLDRTIKFWDLD----------------------------T--EDNTP
ERVIETPFPVWRARHTPFGWGLL--AMPQR-GNSDLHL-------YDRRAVNGAWESGR-
VRPVATFPGHEGQVKEFLWRARGSVDQGVD------DRDFQLVSWG-TDRELRLHALDPE
IYADIGYEKGKS------------------------------------------------
--RVQRLNFTRRGAVYRTFRDE--PGDAESPIEQ-TPRSEMFPRHSHIMHFRPRSSTSVG
M-NKMPVSQFRGWVQ-GGRQTQRSGMQGRG-------NNRQSADPIAWLKNVKIST----
------------------------------------------WDPDTLAEEIRHVGEKFK
KVDFEVVDISHRKAVMSLQAP---------------------------------------
------------------------------------------------------------
------------------------------------------------------------
-----WGED----------QSQVFLRVEMRFPKLYP---------------------RNA
NAVLSLQKSGFLDDATHRLISTELRTIAETYASR-KRGCLEAVLRYLLREQ-NLEQIVAW
VLD-----------------------ESLTDSKILEEN----------------------
--------D-IAADESSSDD-DDPLIDG--------------------------------
---------------------------------------ARERLEA-------SANIMVP
LAKGCGAVWSETGKLVCFF-----PT--KS------------------------------
------------------------------------------KEPVSFLSTLGMTGLEE-
SASNRLFEGFGRLHTSSPARKA----TSGNRTAEDG-SDSDTSDSSWKSSSSSSS-----
-S------------FDTEQNVR-GV-----PSYPVGVPGKQQRSRSPDHSNLSTT--G--
--------------------ANKLHEG-PRTTTVSIHSFDTLIPSKQQLAEAYTI-IGD-
--PKQVCTNNASVARDASFDDLASVWTLLGLILDDSIPLEIIHGLGHPAAEDVTVIAR-A
ATKTRNSKSDNH-QSDA-KLLGR--T-------------RWGNHPLSLTYLLPAIFDHYE
RLGDVQMLAMMSCVFA---ADSNNDLLCGPEPGSKPHID------IPLTEYFPSRVVAKA
S-LDEVDPEADSLVHAI------NVS----TAALAVQRRMRT----RPDFSRHGSE----
------LS--TRAHSL--------I-DDASDRAPN-STTISLSASPEGNRPNHRASSSTA
YST-ARASLSALTQSY-SHSPPGQ-SSASAIASGL--KKYSPSGSLTP-----GWVSTNL
FGH-HG---GSRSSRMSLQG-SDHASQDSQQTN-LRSSQSSVHLRQSQRSNGRNS-MPSR
-RSLQSLA--TTEVTEHPQR--KKPP---------------------RRKRIKVSLWQQK
QFD---LDG-YSQAPLLDS-SLSEKFSAYRTSYAHLLDVWQLFTQRAEILKLDDLSP---
DTDG----ILYGASTAKQ----HGNGRLLERPRRRFMTSLSREASP-GLEIQRCCRNCGE
PL------------------GSIEKNGVPIGWQCVNQKCRSSA--TGTSATLKPPGRSAC
SICNASIKGLAVPCIQCGHMTCYDCAQGWFG--SEQMSKAR------SRRPSQEQEDEEE
M-------------------DTESTTSH-----------DNDHNTCPTGCACPCSVLTVV
DV----PYPP------------------GYGERQKPVQPPMSRQD------------SRN
LIGLQRSPSTLTNT--DYS-------------SDNTL-ASFLASTQVHQRTKSVTAAR--
---------------SKAPSVSVQQSHEAHGQHSQSGGVTNDG-----------------
------------EDFVDLGDFD----------------------QGLSEEDVRLNPWAG-
SKV--ATLGRGIGGGLSRGLSSKGSDATIRR--IT-------------------------
--------------
>XP_013312150_Exophiala_xenobiotica
------------------------------------------------------------
------------------------------------------------------------
------------------------------------------------------------
----------------------------MARRGPASAFESETFGKDASFRLEQPVGSMTI
SPSGRDVALASKEGLHIIDLDSPYSVPRYLPHRTPWEVADVQWSPFA-ARDYWVISTSNQ
KALVWNLQLPSSLNSIEFVLHGHTRAITDINFSAHNPDVLATCAVDSFVHCWDLRAPLRP
VNSFSDWFAGSTQVKWSRQDEHVIASSHDKFLHIWDVRHGAYPVRTI-QAHG-TKIYGVD
WNRHHANKIVTCSLDRTIKFWDLD----------------------------I--QEDMP
ERIIETPFPIWRARHTPFGFGLL--AMPQR-GHGDLYL-------YDRRALNGVLESGP-
VRPVATFPGHDGQVKEFLWRARGTVDNGVD------DRDFQLVSWG-TDRELKLHALDPE
IYADIGYEKGKS------------------------------------------------
--RVQRLNFTRKGAIYRTFRDE--PDDAESPMEQ-TPRSEMFSRHSHLMQFRPRNSTSVG
M-NKVPVSQFRGWVQ-GGRQAQKSGMHGRG-------NNRQSADPIAWLKNVKISS----
------------------------------------------WDPDTLAEEIRHVGEKFK
KVDFEVVDISHRKAVMSLQAP---------------------------------------
------------------------------------------------------------
------------------------------------------------------------
-----WGEE----------QSQVFLRLEMRFPKLYP---------------------RNA
NAVLTLQKSRFVDEATHRQISTELHTIAETYASR-KRGCLEAVLRYLLREQ-NLEQIVAW
VLG-----------------------ESLTESKILEAN----------------------
--------T-IPADESSSDD-DDPLVDG--------------------------------
---------------------------------------ARERLDA-------SANIMVP
LAKGCGAIWSETGKLVCFF-----PT--RS------------------------------
------------------------------------------KEPVSLLSTLGVKDLED-
SESNRLFEGFGRLHTSSPARKA----ASGNRTANDD-SDSDTSDSSWKSSGSSSS-----
-S------------FETEQNIR-GV-----SAYPVGISGRQQHSRSPDPSNNSTT--G--
--------------------GNKLTEV-RRTTTVSIHDFEDLIPSKRELAQEYRI-FGD-
GNGKEVCKHNASVARKASLEDLASVWTLLGLVLDDTVPLEVVPDLSYTTTNDINVIAR-A
VARTSRMSNGVC-SSES-RPYGR--T-------------RWGNHPLGSIYLLPAIFDHYE
RLGDVQMLAMMSCVFA---SVLNHGSIPG-DPATGPWSD-ERDAALSVADYFPSRAVAKA
SIRDEVDPDGYVLVDSGNVLLSPNMQLKAGTVPL--HHQHKL----RHSVVRHDSE----
------LS--SRAHSF--------V-DDSSDRGPY-STTISLSASPEGNRAGHRASSSAA
YSS-ARASLSALTQSY-SQSPPNQ-SSTTTIAGGL--KKYSPSGSLAP-----GWVSTGI
FGG-QS---GSRSSRISHHS-SDRASQESQNTN-LRSSLSSGPSRQSQRSSGKHS-VATR
-RSLHSTV--ASDITEPVQL--KKPS---------------------RRKKIKVHLWNQS
QFD---LDG-YPHTPLLDP-SLSRKCGAYRACYANLLDVWQMFVQRAEILKFDTSLE---
SVSA----QQGGSNYDQQ----SGNGHL----GRKSMTSASRATSP-GLQIRRCCRNCGE
PL------------------GAIEKNGIPIGWQCVNQQCKASA--SGSAATLKTPCRSAC
SICVASIKGLAVPCLQCGHMTCYDCAQGWFG--SERTNGAR------SRRSSEEEESGNA
V-------------------DLEGMSDH-----------SDDHTTCPTGCGCTCAILITI
DV----PYPPV----------------LDGSESQTLAPPPMSRQH------------SHN
NTGLQRSPTVLTNT--DYG-------------TDSAL-AAFLALTQHHQRSKSVTAAR--
---------------GKAASVSAQQHHETTATHSQPGPDANGT-----------------
------------EALDDGSDFD----------------------QGLNEDDKRLNPWAG-
SKI--ATLGRGIGAGLSRGLTSKASDATIRK--IKKT-----------------------
--------------
>XP_007726510_Capronia_coronata
------------------------------------------------------------
------------------------------------------------------------
------------------------------------------------------------
----------------------------MAPRGPASAFESETFGQDASFRLEQPVGSMSI
SPSGRDVALASKEGLHIIDLDSPYSPPRYLPHRTPWEVADVQWSPFA-VRDYWVVSTSNQ
KALVWNLAARSWQDWIEFVLHGHTRAITDINFSAHNPDVLATCAVDSFVHCWDLRAPLRP
VNSFSDWFAGATQVKWSRQDEHVIASSHDKFLHIWDDRHGAYPVRTI-EAHG-TKISGLD
WNRHHPNKIVTCSLDRSIKFWDLD----------------------------Y--QENVP
ERVIETPFPVRRARHTPFGWGLL--VMPQR-GNHDLHL-------YDRRPANGMLQSGP-
VQPVATFAGHEGQVKEFLWRSRGAIVDAVD------NRDFQLVSWG-TDRELRLHALDRS
IYADVGYEKGAS------------------------------------------------
--IVPKLNFTRRGAVYRSFRDE--PEDSDSPVEQ-IHRGEIFPRPSQVMQLRYRASNSAA
M-NKVPVSQFRSWVQ-G-RQTRRPGMHGRG-------NNRQSADPIAWLKNVKISS----
------------------------------------------WDPDTLAEEIRQVGEKFK
KVDFEVVDISRRKAVMSLQAP---------------------------------------
------------------------------------------------------------
------------------------------------------------------------
-----WGED----------QSPVYLRVEMRFPKLYP---------------------RNA
NAILTLQKSGFIDDETHKLLTTELNTISETYASR-KRGCLEAVLRYLLREQ-NLEQIVAW
VLG-----------------------ESLTDSKVLDTG----------------------
--------A-IPADDSSSSD-DEQM-DG--------------------------------
---------------------------------------VGDGLDA-------SANILVP
LAKGCGAIWSPTGKLVCFF-----PA--KS------------------------------
------------------------------------------KETVSLLSTIGVGDLDN-
TESSALFQGFGRLHTSSPARKA-----TRTRTTEDD-SDSETSDSSWQSSSSSSS-----
-S------------FETEQNVR-GV-----ASYPVGALGLQQRSRSPDRSNNSTT--G--
--------------------INKLNDN-PRKSAVSIHNVDDLLPSKRELAVQYRI-FGD-
--GAQLCKHNAAVARQLSLEDLASVWTLLGLILDDTVPLEVMPDLSHSAPNDISVLAR-A
ATKKRPQGDRAA-DLAANSALGR--T-------------RWGNHPLGSTYLLPAIFDHFE
RLGDIQMLATMSCVLV---SVLNRGTIPG-DPAVDPWNDSPAIGSVARSDYFPSRAVAKA
FLQSELAPEGYVLVDSMNAPPSPGVSTGG---FS--QNQRRS----FKSLSLHYSQ----
------LS--SRAHSF--------RADDGSDQGPAQS-ALSLSTSPEGHRSSHGPTSGIA
YSS-ARASLSALTQSY-SNSPPNQ-SSGSGVASGL--KKYSPSGSLAP-----GWVSSSL
FGG-QG---GNRQARMSLQG-SDTASQDHLETN-TRTSIPSSALRASRKDSVKQESGIGR
-RSLKSTA--SSDKSAPARP--NTASG-------------------RRKKKIKTHLFNQD
KFD---LDG-YPLSPLLDP-ILERRCSGYRASYASLLDVWDLPIQRAEMLKFDGLLSEQA
SATN----QLNGTSPMQQSASASAGPHLERPVRRKTLTSATRGPSP-GLTIRRCCRNCGD
PL------------------VPKEKNRVRIGWRCVNPAC---------SAPSKISERSSC
AVCNTSINGLAVPCLQCGHMTCYDCAQGWFG--THRIQRASTAE---SRRSSQQEQS---
------RV------------SED----------------EDEHNTCPTGCGCPCVTLTAV
NA----PTTPG--LLLTQAG----AGAEDEAEEEESQNPSLSHIETPKKKPRFPGPPSRG
TSDLTRSSSFLLSVPEDSTPGPG-------PGSDAAL-AAFIALTQRHQRSKSTTAASNA
ILANLRNTISGSSGKQPTTTTTTTKSSSISSQHRSRGGGGGGGGGGGAAVAAAQMKRQSS
HTGQDEGRYAEEEAVRDDDDEEDDGDGDGDGDDNDGPSQPPPAEEVGDDDDARLNPWVG-
SKI--ATLGRGIGAGLSRGLTSKGSDATIRK--IK-------------------------
--------------
>XP_007736547_Capronia_epimyces
------------------------------------------------------------
------------------------------------------------------------
------------------------------------------------------------
----------------------------MAPRGPTSAFESETFGQDASFRLEQPVGSMTI
SPSGRDVALASKEGLHIIDLDSPYSLPRYLPHRTPWEVADVQWSPFA-VRDYWVISTSNQ
KALVWNLEARSWLDSIEFVLHGHTRAITDINFSAHNPDVLATCAVDGFVHCWDLRAPLRP
VNSFSDWFAGATQVKWSRQDEHVIASSHDKFLHIWDDRNGAYPVRTI-EAHG-AKISGVD
WNRHNPDKIVTCSLDKTIKFWDLA----------------------------Y--QEDMP
ERIIETSFPVRRARHTPFGWGLL--VMPQR-GNGDLHL-------YDRRAINGVLESGL-
IQPVATFAGHEGQIKEFLWRSRGTIVDAVD------NRDFQLVSWG-TDRELRLHALDPS
IYADIGYEKGVS------------------------------------------------
--KVQRLNFTRRGAVYRSFRDE--PGDADSPLEQ-VPRGDMFPRPSQVMQLRHRASNAAG
M-SKVPVSQFRSWVQ-G-RQTRRLGMHGRG-------NNRQSADPIAWLKNVKISS----
------------------------------------------WDADTLAEEIRQVGEKFK
KVDFEVVDISRRKAVMSLQAP---------------------------------------
------------------------------------------------------------
------------------------------------------------------------
-----WGEE----------QSQVYLRIEMRFPKLYP---------------------RNA
NAILTLQKSGFIDDDTHKLITTELNTISETYASR-KRGCLEAVLRYLLREQ-NLEQIITW
VLG-----------------------ESLTESKVLDTG----------------------
--------A-IPADDSSSDD-DEQM-DG--------------------------------
---------------------------------------VRDGLDA-------SANILVP
LAKGCGAIWSETGKLVCFF-----PA--KS------------------------------
------------------------------------------KEPVSLLSTLGVRDLEN-
SDSSGLFEGFGRIHTSSPARRAGTGTGTGTRTTDDD-SDSDMSDSSWQSSSSSSS-----
-S------------FETEQNVR-GV-----SSYPVGHSGLQQRSRSPDRSNNSTT--G--
--------------------LNKLNDT-PRKSAVSIHDFGDLVPSKRALATQYKI-FGD-
--GQQLCKHNAAVARDMCLEDLASVWMLLGLVLDDAVPLEVISDLSHTALHDISILAR-A
ATRKPPQGYKSP-DLVANRAMGR--T-------------RWGNHPLGSAYLLPAVFDHFE
RLGDIQMLATMSCVFV---SALKRGAIPG-DQVADPCVGSHINGSVVRSDYFPSKAVAKA
FLQNEIVPEDYVLVDSMNPSANQGIPTVGEVHSL--QSQRRT----YNTNGRHNSQ----
------LS--SRAHSF--------VADELSDHNPALSTAVSVSTSPEGSRLGHRLTSSIA
YSS-ARASLSALTQSY-SSSPPNH-GSSSGVASGF--KKYSPSGSLAS-----GWVSSNL
FGGTQS---GNKQTRTSLQS-SEAASQDSREAN-ARAQVPPSLLRASRKENVQQQ-GTGR
-RGLKPAA--ASIAPGPARH--KPIS---------------------RKKKIKTHLFNQD
KFD---LDG-HPLSPLLDP-VLEQKCSGYRASYAHLLDVWHLPIKRAEILKFDSLLSEHL
SATS----QHSGSTAQQQ--SASSGAHLERPARRKTLTAGARAPSP-GLTLRRCCRNCGQ
AL------------------APIEKNGVPIGWQCVNPAC---------GPAAKVPERSTC
AVCNISIDGLAVPCLQCGHMTCYDCAQGWFG--AQRIKTESSAG---SRRSSEEATSPSA
ANDRIDKV------------DQEMTGARQNDKYSDNTDLEDEHNTCPTGCGCLCVSLTAI
HA----PYPPS--LVLN-------------AEESRSQLNTQARI-------RHPGLLRRG
TSDIHRSSSVLVAVPEDTR-------------ADTAL-TAFLALTQRHQRSKSTTA----
---------------RPQS------HSGLEAQHHHVHTATGIGG----------------
----------DEEAIRDNGDDE-------------GPN-PPTGE---DDDDAHLNPWVG-
SKI--ATLGRGIGAGLSRGLSSKASDATIRK--SK-------------------------
--------------
>XP_009157304_Exophiala_dermatitidis
------------------------------------------------------------
------------------------------------------------------------
------------------------------------------------------------
----------------------------MAPRGPTSAFESETFGQDASFRLEQPVGSMSI
SPSGRDVALASKEGLHIIDLDSPYSPPRYLPHRTPWEVADVQWSPFA-VRDYWVVSTSNQ
KALVWNLEARSWQDWIEFVLHGHTRAITDINFSAHNPDVLATCAVDSFVHCWDLRAPLRP
VNSFSDWFAGATQVKWSRQDEHVVASSHDKFLHIWDDRNGAYPVRTI-QAHA-TKISGVD
WNRYHPGKIITCSLDKTIKFWNLN----------------------------H--EENMP
ERIIETSFPIRRARHTPFGWGLL--VMPQR-GNSDLHL-------YDRRPVNGVLESGP-
VPPVATFAGHDGHVKEFLWRSRGTIADGVD------HRDFQLVSWG-TDRELRLHALDPS
IYANVGYEKGVS------------------------------------------------
--KVQRLNFTRRGAIYKSFRDD--PADSDSPLEQ-PPRSEMFPRPSQVMQLRYRMSTSAA
M-NKVPVSRFRSWVQ-G-RQTHRQGMHGRA-------NARQRADPIAWLKNVKISS----
------------------------------------------WDTDTLAEEIRQVGEKFK
KVDFEVVDISRRKAVMSLQAP---------------------------------------
------------------------------------------------------------
------------------------------------------------------------
-----WGEN----------QSQVYLRVEMRFPKSYP---------------------RNA
NAVLSLQKSGFVDDETHKLISTELNTISEIYASR-KRGCLEAVLRYLLREQ-DLEQIIGW
VLG-----------------------DSLTESKVLDAA----------------------
--------A-APADDSSSDD-DEQM-DG--------------------------------
---------------------------------------IRDGLEA-------SANILVP
LAKGCGAIWSQTGKLVCFF-----PA--KS------------------------------
------------------------------------------KEPISLLSTLGLKDLEN-
SDSSGLFEGFGRMHASSPARRA----AARTKSSDED-SDSGTSDSSWLSSSSSSS-----
-S------------FETEQNAR-GV-----SSYPVGVSGLHQRSRSPDRSNNSTT--G--
--------------------LNKLNDN-PRLCYISIESFENLVPSKRELGLEYKI-FGD-
--GPQLCKHNAGIARKACLEDLASVWTLLGLILDDTVPLEVLPDLSQGAPIDISVLAR-S
VVTKSSLGYSSA-GVVGNKALGR--T-------------RWGNHPLASTYLLPAIFDHFE
RLGDVQMLAMMSCVFA---SVANQGAIPG-DPVIDPCVGFPNNAPFPRSDYFPSKAVAKA
FLQNDLASEGYVLVDSMNAPPSPGMHTTG-IHPL--HGQTRP----YNSGARQTSQ----
------FS--SRAHSF--------IADDASDHAQSQSTTISLSTSPEGNRSSHRPASSIP
YSS-ARASLSALTQSYSSNSPPNQ-SSSSGVAPGL--KKYSPSGSLAP-----GWVSSSL
FGG-QS---SSRQPRTSFQG-SEAASQDSREVG-PRPSITSSAFRNSRKDSARRSGNKGH
-DSPKPVAGTSSEVQGTTEE--KKVP---------------------KRKRVKTHLFNQD
KFD---LDG-YALSPLLGP-TLEQRCSGYRASYAYLLDVWQLPIQRCEMLKFDGLSAEHL
SAAN----HHFPPGPHHLP-SVSAGMHLERPPRRKTMTATARAPSP-GLTILRCCRHCGD
PL------------------APIEKNGIPIGWQCVNPVC---------SAALKVPERSTC
GVCNSSIDGLAVPCLQCGHLTCYDCAQGWFG--VRRISKSGTDRIPISRRPSAEETTSPS
KDDPVDVVAHGGIARHDQADDDDHIGDAREDKDPDHDEDLDEHNSCPTGCGCPCASLSVV
NA----PSPPTARFLLE--------------DKPDSNVDSEARSQGLAAAP--PPSSSRV
RSELHRSASELTPGHGDLT-------------ADAAL-AAFLALTQRHQRAKSTTAAA--
---------SGRNGL----------HSGGTDMQSGDDPSGGGGG----------------
----------AEEAVRDDDDDH--------------VSKASAAE----DDDVRFNPWVG-
SKI--ATLGRGIGAGLSRGLSSKPSDATIRR--IK-------------------------
--------------
>XP_013264424_Exophiala_aquamarina
------------------------------------------------------------
------------------------------------------------------------
------------------------------------------------------------
----------------------------MARRGPASPFESETFGQDASFHLEQPIGAMSI
SPSGRDVVLASKEGLHIIDLDSPYSPPRYLPHRTPWEVADVQWSPFA-SRDYWVISTSNQ
KALVWNLQARSWQDSVEFVLHGHTRAITDINFSAHNPDVLATCAVDSFVHCWDLRAAMRP
VNSFSDWFAGATQVKWSRQDEHIIASAHDKYLHIWDDRHGAYPLRTI-QAHG-TKIYGID
WNRHHPNKIVTCSLDKTIKFWDFD----------------------------N--SYDQP
ERVIETTFPVWRARHTPFGWGLL--AMPQR-GSSNLHL-------YDRRTVHGELESGR-
VRPVATFRGHEGQVKEFLWRSRGTISDNID------NRDFQLVTWG-TDGDLRLHALDPE
VYLDIGYEQGKS------------------------------------------------
--KVQRLNFTRKGAIYRTFRDE--PNDTDSPTEQ-TPRSETFPRQS-FFQSRPRASTNVG
M-NRVPVSQFRGWVA-GNRQAQRSGMHGRG-------NNRQTADPIAWLKNVKIFS----
------------------------------------------WDPDTIAEEIRQVGEKFK
KVEFESVDIPHRKAVMSLQAP---------------------------------------
------------------------------------------------------------
------------------------------------------------------------
-----WGEE----------QSQIYLRVEMRFPKLYP---------------------RGA
NAVLSLQKTGALDDATHKHLATELQTISETYASR-KRGCLEAVLRYLLREQ-NLEQIVAW
VLG-----------------------ESISDSKVLDPS----------------------
--------T-IPADDSSSDD-DDQM-ET--------------------------------
---------------------------------------ARGQLDA-------SANMSVP
IPKGCGAVWSETGKLVCFF-----PT--RS------------------------------
------------------------------------------KEPVSLLGTLGVKDLEE-
YDSNRLFEGFGRLHSSSPAHKM----TGGMKTADDD-TASDTSESSWKSSSSSSA-----
-S------------FETEQNVR-GG-----SSFRLPVTGLQHQSRSPDRSMHSTA--G--
--------------------GQKLAEA-PRTSTISMHAFESLLPSKRELAEDYMI-FGD-
--AKETCKHNAGVAESAALDDLASVWMLMGLVLDDSVPLEVLPDLSHTTAYDISIIAR-S
LTRVPKSAKQGI-EL-GNGARGR--T-------------RWGNHPLGSSYLLPALFDHFE
RLGDVQMLAMMSCFFA---PAPIHGSMRG-WSPSAPGGDAPSKCLGIRSDYFPSKAVARS
FFRNEVVPEGYILVDSVSAFPKIKSHLAENTQAL--HSQRRPNIIHSPGLARQASQ----
------MS--SRAHSF--------TGDDMSDHLPLYSTTVSVSTSPEGNRMSHKPSSSVA
HSSAARASLSALTQSY-SNSPPNH-PSSSATNSSI--KRYSPSGSLAP-----AWVSSSI
FGG-QG---GHKNARASIPG-SEVASQDSHESGRLRSSLSSINLRRTHKDSVPLKSELDS
CRSLRSIT--ASGTSDLTQRNEKKPP---------------------QRKRIKTRLFNQD
KFD---LEG-YARSPLLDP-VLERKCRNYRASYAHLLDVWQLHIQRAEIQKFDHLNTRND
SSSALQNRAHALTAHASHPSAHHTATFLERPPRKSLPTSQLRDLSPRGLVIHRCCPRCSE
PL------------------GAIEKNGIPIGWHCVNTLCTSSST-SNSLSATKPPKRSVC
AICNRSVSGLSIPCLQCGHLTCFTCAQGWFGGAVERVKSTGIE----SRRPSEDTPPSSP
LDPSIRFADLLG--------REEDLA------------NLNEHQTCPTGCGCPCALISKI
DV----PEPP--------------LTPPFNHDNGEYSESSQSQSQGHS----RGGSSSGG
AAQLQRSSSVLIPPPEPGS-------------SDAAALTALLALTQSHQRTKSATAAT--
------------SARSKASSVSMQAGQQPRPQVQYAHPI---------------------
------------DPQREQTSFS-----------------NASSQALAIDDDVRLNPWAG-
SKL--ATLGRGIGAGLSRGLASKASDATIRR--AK-------------------------
--------------
>XP_016222780_Exophiala_mesophila
------------------------------------------------------------
------------------------------------------------------------
------------------------------------------------------------
----------------------------MTHRGPSSAFESETFGQDASFRLEQPVGALSI
SPSGRDVVLASKEGLHIIDLDSPYSPPRYLAHRTPWEVADVQWSPFA-ARDHWIISTSNQ
KALVWNLRARSWQDSIEYVLHGHTRAITDINFSAHNPDVLATCAVDSFVHCWDLRTPSRP
VNSFSDWFAGATQVKWCRQNEHVVASSHDKFLHTWDVRKGAHPLKTI-QAHG-TKIYGID
WNRHQPNKILTCSLDRTIKFWDLD----------------------------K--ADDQP
ERVIETPFPVWRARHTPFGWGLV--AMPQR-GNSNLHL-------YDRRAVHGVYESGP-
VRPVTTFPGHDGQVKEFLWRSRGDINNDID------DREFQLVTWG-TDRELRLHAVNPE
VYLDIGYEKGVS------------------------------------------------
--KVQRLHNTRKGATYRTFRDE--PKDEDSPIE--PPRGEFLPRHS-MVQFRARTSTNVG
M-NKNPVTQFRGWVA-GGRQNQPSGMHGRG-------HNRQTADPIAWLKNVKIFS----
------------------------------------------WDPDAIAEEIRQVGEKFK
NVEFEFLDIAHRKAIMSIHAP---------------------------------------
------------------------------------------------------------
------------------------------------------------------------
-----WGEN----------QTPVYLKVEMRFPKLYP---------------------RDA
NAVLSLQKTASIDEASHKHISTELQTISETYASR-RRGCLEAVMRYLLREQ-NLEQIVAW
VLG-----------------------ESITDSKILEPA----------------------
--------A-IAVDDSSSDE-DDQI-EA--------------------------------
---------------------------------------ADKRLDA-------SANLRVP
LAKGCGALWSDTGKLVCFF-----PS--KP------------------------------
------------------------------------------KEPVSFLSTLGVKDLEE-
SESSRLFEGFGRLNTSSPARKM----ASGTRTADDE-TSSDTSESSWTSSSSSSA-----
-S------------FETEHNAQ-GG-----SSLPIVVSGLHQRSRSPDRSNQSTT--G--
--------------------GQKLNEA-PQTSSVSLHTFDDLIPSKRELAEDYRI-VGN-
--GGEVCDHNAKVAAAASLDDLASVWTLLGLILDDSVPLEVFAEVNHNAINDITLIAKMA
----NPNSNKYK-GPMASELRGR--T-------------RWGNHPLGSPYLIPALFDHFE
RLGDIQMLAMMSCVLT---SMIEADGISR-DPWKGQTVNGTND-NLARFDYFPSKAVAKA
FFRPEPPPVGFTLVDQSVLLPQSGSQLAGHRQLM--TGQPRSQTAQRHALARHESQ----
------LS--SRAHSF--------MGDDLSEPRTTHSTTMSMSTSPEGNRANHRSTASIA
YST-ARASLSALTQSY-SNSPPSQ-NSASAIASSI--KKYSPSSSLAP-----NWVAHGL
FGS-QS---TGRHSRSYLIG-GEAGSQDSRDAR-TRTSMSSVSLRNEV-----PRSDAGR
-RSLWSIA--PSEVSDQTQ---KKPP--------------------TKRKRIKTILYNQD
KFD---LDG-YPHSGFSDP-ELDERCRTYRACYAHLLDVWQLHVPRAEILKADGIRMDDR
FVSQ----QRLGSLAATT-AGVQSHHALPAQGRMKTLGSALRFRGL-GLEIRQCCHRCGQ
VL------------------AAIEKNGIPFGWHCVQDEC--------SEATRRLSKHIAC
VICNNAVKGLSVPCLQCGHMTCFECAQEWFG--PELTRGRGPD----SRRSTEETRPNTP
TESV----------------RFNDSLEPIN--------DAYEGQTCPTGCGCPCSTLSVV
KA----PFPHT------------------HDDQDDVQVHSLIRRY------------SNS
NSTIGRTPSVFSGNQSVVDHGVGAGHIESHGGSDAAF-AAFLAISQNHPRQRSVTNHS--
---------SNGTNTPSTAGNSTRASRSKAPSMSHYNTV---------------------
---PSRPILEAEEMVIGPDDSE-------------GFGLPHIGYNEPESDEMKLNPWAG-
SKI--ATLGRGIGAGLSRGLSSKGSSTTIRK--GK-------------------------
--------------
>XP_013277225_Rhinocladiella_mackenziei
------------------------------------------------------------
------------------------------------------------------------
------------------------------------------------------------
----------------------------MAPQGPASAFESETFGQDASFRLEQPVGSMSI
SPSGRDVALASKEGLHIIDLDSPYSPPRYLPHRTPWEVADVQWSPFA-ARDYWIISTSNQ
KALVWNLEARSWQDCIEFVLHGHTRAITDINFSAHNPDVLATCAVDSFVHCWDLRAPLRP
VNSFSDWFAGATQVKWSRQDEHVIASSHDKFLHIWDARNGAYPVKTI-EAHG-TKIYGVD
WNRYQPQKIVTCSLDKTIKFWDFD----------------------------N--PEDLP
ERIIETPFPVWRARHTPFGWGLL--AMPQR-GNSDLHL-------YDRRAMNGVLESGP-
VRPVATFAGHEGQVKEFLWRPRGTIVDGVD------HRDFQLVTWG-TDRELRLHALDSE
VYADIGYEKGVS------------------------------------------------
--KVQRLNFTRKGAVYRTFRDE--PGDTDSLLSEPTPRSENFLRSSHNLQFRARVSTNVG
M-SKVPVSQFRGWVQ-GGRHAHRSGMHGRG-------NHRQSADPIAWLKNVKISS----
------------------------------------------WDPDALAEEIRQVGEKFK
NVDFEAVDISRRKAVMSLQAP---------------------------------------
------------------------------------------------------------
------------------------------------------------------------
-----WGED----------QSQVYLRVEMRFPKLYP---------------------RNA
NAVLSLHKSGFVDDSTHNIITTGLHTISETYASR-KRGCLEAVLRYLLREQ-NLEQIVAW
VLG-----------------------ESLTESKVLDTG----------------------
--------TPIPVDDSSSDD-DDQL-DG--------------------------------
---------------------------------------VRDGLDA-------SANILVP
LAKGCGALWSETGKLVCFF-----PA--KG------------------------------
------------------------------------------KEPVSFLSTLGVRDLED-
SESSRLFEGFGRLHASSPARKA----TSGTKTADDD-SGSETSDSSWKSSSGSSS-----
-S------------FETEQNVR-GV-----PSYRAGVSGLQQRSRSPDRSNHSTT--G--
--------------------INKLTEV-PRKSVVSIHDFVDLIPSKRELAVEYKI-FGN-
--GQEVCKHNANVARNASLNDLASAWTLLGLVLDDAVPLEVVPDLSQTAADDISIIAR-A
AARIPRRDHGVT-DLKSDKALGR--T-------------RWGNHPLGSTYLLPAIFDHFE
RLGDVQMLAMMSCVFA---SVLNVRL--G-DFVAESLTSPSNDGSLIRSDYFPSKAVAKS
FLQSEVAPEGYVLIDSINVHPNPTMHTSASGPTL--HSQRRT----FNSLSRQGSQ----
------LS--SRAAGF--------VADDSMDQASPYSTTIPVSTSPEGNQPSHRTTSSIV
YSS-ARASLSALTQSY-SNSPPNQ-SSASGFASSF--KKYSPSGSLAP-----GWVSSGI
FGG-TQSGGSNQSSRMSFHSTSEAASQDSHDIC-MRTSFPSSALRTSHKDRIAAQSGTSR
-RTVKPVT--ASDVSEHTQQ--EKKPG-------------------KKRKGFKTHLFNQD
KFD---LDG-YSSSPLLDP-VLDSKCRIYRACYASILDVWQLYMQRAEILKFDGLVAETN
IGSS----HPLASVPGPP------QPHLPGRPRRKTLISASRGTSP-SLHIRRCCRACGE
PL------------------EPIEKNNIPIGWHCVNIECTASTSFSSGSSAFKVPKRSVC
AICNTSVQGLAVPCLSCGHLSCYECARGWFG--KKSGK--KLE----SRRLSDETVQPSS
PTDY----------------GENDSKIDVDVELCPDTGMTNEHNTCPTGCGCPCALLSSI
PV----PYPPSLLDELEPEGNPLPTNTPAVLQRNYAHILGLTSASNID---------SGS
DTGIHRSASFLAPSSSDTASLAG---IVGGTGTDKAL-SAFLALTQAHQRSKSVTTTATT
NATTSSNPNPTAQGRPSVPTTADVHNANGAG-----------------------------
------------IAVDEDTTTD-----------------VPPTSSGTGPEDEMPNPWTN-
IKLPPTTLGRGIGGGLSRGLSSKASNATIRR--VK-------------------------
--------------
>XP_018001387_Phialophora_attinorum
------------------------------------------------------------
------------------------------------------------------------
------------------------------------------------------------
----------------------------MSISGPSSAFDSETFGQDASFHLDQPIGSMTI
SPSGRDVALASKEGLHIIDLDSPYSPPRHLPHRTPWEVADVQWSPFA-SRDYWVVSTSNQ
KALVWNLDAKYWQDSVQHILHGHRRAITDINFSAHNPDVLATCAVDSFVHSWDLRAPGRP
AISFSDWFAAATQVKWSRQDEYVLASSHDKFLRIWDTRKGAIPVRTV-EAHS-TRIYGLD
WNRFERNKIVTCSLDRTIKFWNCD----------------------------N--AEDVP
DRVIETPYPVWRARHTPFGWGLM--AMAQR-GSSSLHL-------YDRRPIDVPLEDGR-
ARSVATFSGHNGQIKEFLWRARGGFQDDID------QREFQLVSWG-TDKELRLHRVTPE
DLERVGYEKGVS------------------------------------------------
--KSQNLNFTRRGARYVTFRDL--PDEAISPAV--TPRGESSTSHNAVSAFRKRNSTTVG
M-NKVAVSQIKGWMS-SQQRSSRIAMHGKT-------KATGEIDPIAWLKNVKIAS----
------------------------------------------WDPDALAEEIRHVGEKFR
RVRFEAVDIKHRKLVMSLQAP---------------------------------------
------------------------------------------------------------
------------------------------------------------------------
-----WSDH----------QGAVYLRVDIRFPQSYP---------------------RHA
QAIITLQKTSALADEMHDNLSAELREIAAVHMAQ-QRGCLEATLRYLLREQ-SLEQVIAY
ARG-----------------------DSLNESKVLGPA----------------------
--------V---GDEDSSDSEDDQI-AG--------------------------------
---------------------------------------LGAAVAS-------AADIRVP
LAKGCGAVWSETGKLVCFF-----PP--KP------------------------------
------------------------------------------KEPASVLTGLSSHGLAR-
ADTRRLFEGFGKLHVDSPMRRS----ADRAKTADEDFSGSESSASLSSSSESSSS-----
-S------------SASEADLPMSY-----APYHKRLNKFPQRTRSIDFSNRSTTLAG--
--------------------ARPMTTDEPKQTIVSIMTLDDLNQASRSLAEKYMV-MGH-
--APVLCKHNATIAKNAGRTDLSVVWDLASMILEDEVPVEAL-ELAVAGNSSIVLVACQA
VSKPHRKDSDLALRSKRNKKYDRKPV-------------RWGGSPLASTYLIPAMFDYFE
RVADVQMLAMLSCAFAQPKSTPESVSLPP----------------KAQPEYFPSKSVAEA
FF---IAARPLAQWPTASAEPHPSIERLASSFEN--QGDLRS---------RRGTA----
------MSLDPNAASFRPGSELRRTYSSTAGELERHSIDASLSTSPEGARSMHR---GIM
SSA-AQASLSALTQSF-SHSPPTQPSSGSNAASSL--KKYSPSGSLTP-----GWIS---
----WTSGHGTRASRASMHY-SESSSQD-KEVS-LRSSASMANIRSLRR-----------
------------------------------------------------------------
------------------------------------------------------------
------------------------------------------------------------
------------------------------------------------------------
------------------------------------------------------------
-----------------------------------------------------------V
DI----PL----------------------------------------------------
--------------------------------------LKLVA-----------------
------------------------------------------------------------
------------------------------------------------------------
-----AMSGR--------------------------------------------------
--------------
>NP_594930_Schizosaccharomyces_pombe
MRELQGDDSSRKSPPSDSVVKNSSPIDYEHSLKSLQDERTLNYPNKQFNSENPSSYYNMD
DSGELCNFELEKDSLESMIHESSTALSAQSNTAQDGDQLASSSTISKDHSETLDNKLNDS
KILIKKASNSFANFSESVRSSTIVAYSQTPTQRLQGLTSISSSSFDDGSYGSRRISFNSQ
GVSGRLRRNMDSTVIIPSEDEDLQLPSNSNSNVEYGPFDSTTFDRQLSIEVNQPVGAMSL
SPCGRDIALASRYGLLVLDLDNPYNPPRMLRHSTPWEVADTQWNVHA-ARDQWVVSTSSQ
KTIVWNL-ALPNDRAIEFMLHGHTRAVTDMNWHRQNPDVLATCSIDSSVHCWDLRSPRFP
VNSFYDWHNGATQVKWNYKNPHILASSHGRLVRIWDDRYGSAPLHTIKTSENITKINGLE
FNRACETRLLTCAMDRTVKFWNYE------------------------------KSTEEP
EHLITTDSPVWKARFTPFGDGVI--LMPQR-GDNSVHM-------YDCRNLDKEG-----
PRAVHRFAGHTDQVKEFLWRCRGEDVFDRD------LRDFQLITWS-KDHHVRLWPIGND
ILNSMGHDRT--------------------------------------------------
--KPVPFKLTRLGAKYRTYSRE--PLKQSLINTE-CDSSDAMNSF----------DSNFG
AERANTSDLSRGFVAFANRKKSKYNLPGSSGFMTRSTKSTNPMTPLNWLRGISMGRLGNA
DW----------------------------------------EVPQNLGEELSWIGQKYS
NVSFEKIDVAERTCTISLNAP---------------------------------------
------------------------------------------------------------
------------------------------------------------------------
-----ILPD----------DGYAYIRLHVYFPNNYP---------------------ISA
TPVFQLERSSAFNDEQFNYVFNTLTSISDQCISS-HKYCMDACLSYLSG---NLSVDEIW
KLGFQKDN----------------------------------------------------
------------SDSSSESS-ADIFQDVFPSMP---------------------------
---------------------------------------DFRGGDRGLSHKHQN----IP
LPKTCAAIFCGNDELVCFFTIKADESAAQA------------------------------
------------------------------------------------------TANRET
HGRQKLFESFGVLDSSNSVADSDSTNYDDENSLNRGGTSESDSEFIWDVDESNSGSIVFP
KSKTSINLNNINSASASIMGSRFGAADIFMS-------------------KRPSTKGSNR
P-------------------SILLSKPSHDFHVVRIISMSKYLPVKRALAAEYVVDTGD-
--KVTVCNKNAEVSAKHNYYRLAKVWLMLGRLLGHLSRTEN-------------------
-----------------------------KDHINDEEAFPWLKSPLA-KWVVNSLLDYYA
SQCNTQMLAMLACVLDIPNPKK--------------------------------------
------------------------------------QSGNTSADQVLFNQPKQVTEKLGV
QLNLPKTKILEKVSSHSLAQITALREKEPKDADSTYSKEKIFS-----------------
----ATSTVHLQLMDY--------------------------------------------
------------------------------------------------------------
------------------------------------------------------DKQNND
FVD----AQEIAYTKLLQQ-----KFIQWRATYAEQLDLWGFFIPKLEMLKFNAHEFSSP
SEKTLVNHCNSCNSTTSN---------------------------------TRICEKCYS
-----------------------------------------------------LVPRMSC
TFCCLSIHGLCIVCGLCLHVMHEDCYKEWFSNGDSIS-----------------------
-------------------------------------------QSCSSGCGCKCQFQHMS
LEKV--------------------------------------------------------
------------------------------------------------------------
------------------------------------------------------------
------------------------------------------------------------
------------------------------------------------------------
--------------
```
