## Supplementary material for "Coding Sequence Insertions in Fungal Genomes are Intrinsically Disordered and can Impart Functionally-Important Properties on the Host Protein": MAFFT_MSAs: XP_717940.1_blasthits_MAFFT.txt

```
>XP_717940_Candida_albicans
-------------------------------MSSSSSS---------------LGVPHEN
PI-RHRSSSVGRIDVGDT-SASLSTMPTTRSSRRR------------------------S
IARLKELQDNSTTDSAIVHKLYVGFRELTYRHTWIIPLIVLLMAFGTYYLSSPSGKVHQV
LEDMIIPSYHI-----PGTDQYGKGGNDFKFVGFYAIFFTFLREFMMCCVLRPISV-WFG
IKKEAKQKRFLEQTYAMFYYGITGPFGLWIMRRLPLWYFNTTQFYINYPHKTHDIYFKIY
YLGQAAFWVQQSVVLILQLEKPRKDFKELVLHHIITIALIWCSYRFHFTWMGLAVYITMD
ISDFFLALSKTLNYLESPITGPFFVIFIGVWIYLRHYINLQILWSVLTEFRTVGDFELNW
ITQQYKCWISQPITFFLIFALQLVNFYWLVLIFRILYRYVFTGV-SKDER--SDD-----
EDEDEDSEDSA----------D--------------------EKKKEQ------------
-----------------
>XP_002421702_Candida_dubliniensis
-------------------------------MSSSSSS---------------LGVPHES
SI-RRRSSSVGRIDVGDT-SASLSTMPTTRSSRRR------------------------S
IARLRELQDNSTTDSAIVHKLYIGFRELTYRHTWIIPLMVLIMAFGTFYLSSPSGKVHQI
LEDMIIPSYHI-----PGTDQYGKGGNDFKFVGFYALFFTFLREFMMCCVLRPIAV-WFG
IKKEAKQKRFLEQTYAMFYYGITGPFGLWIMRRLPLWYFNTTQFYVDYPHKTHDIFFKIY
YLGQAAFWVQQSVVLILQLEKPRKDFKELVLHHIITIALIWCSYRFHFTWMGLAVYITMD
ISDFFLALSKTLNYLESPITGPFFVIFIGVWIYLRHYINLQILWSVLTEFKTVGDYELNW
ITQQYKCWISQPITFSLIFALQLVNFYWLVLIFRILYRYIFTGV-SKDER--SDDE----
EEEDEYSEDSA----------D--------------------EKKKEQ------------
-----------------
>XP_002546197_Candida_tropicalis
-------------------------------MTSSSSS---------------LAPPSDK
SI-RHRSSSVGRIDVGDTASRSFSTMPTTRSSRRR------------------------S
IARLQELQDKSTTDSAIVHKLIVGFRELTYRHTWIWPFIVLCVMVGTYLVSSPTGQIHQI
LGDMIIPSYHI-----PGTDQYAKGANDFKFVGFYAIFFTFLREFMMCCVLRPISV-WLG
VTKEAKQKRFLEQTYAMFYYGMTGPFGLWIMSRLPLWYFETTPFYEHYPHKTHDIYFKIY
YLGQAAFWVQQSVILILQLEKPRKDFKELVLHHIITIALIWCSYRFHFTWMGLAVYITMD
ISDFFLALSKTLNYLDSPITAPFFALFIGVWIYLRHYINLKILWSVLTEFRSVGDFTLNW
DTQQYKCWISQPITFFLIFALQLVNIYWLVLIFRILYRYIFAGV-AKDER--SDDE----
DDEEEEDDDDD----------DDEIEEGE-----------KIEDKKDQ------------
-----------------
>XP_003866152_Candida_orthopsilosis
-------------------------------MSSSTST--------SAKKEGHLSPPTSQ
QR-HRSSSSVGRIAVGDT-SPSLSTMETTKASRRK------------------------S
SARRAELTRETKSDWAIAKHLLIGFRELCYRQTWIVPFLVLLAAFGTFFLSSPSGEIHKF
LEDMIVPSYHI-----PGTDQYGKGANDFKFVGFYAIFFTFLREFMMCCVLRPISI-YLG
VTKEAKQRRFLEQTYAMFYYGISGPMGLWIMSRTPLWFFETTPMYLEYPHKTHEIYFKVF
YLGQAAFWVQQSVILVLQLEKPRKDFFELVLHHIITIALIWCSYRFHFTWIGIEVFITMD
VSDFWLALSKTLNYLDSKLTGPFFVWFIAVWIYLRHYINLRILWSVLTEFRTVGEWELNW
ETQQYKCYISQPITFFLIFALQLVNIYWLFLILRILSRYIFSGE-QKDER--SEDE----
EEEEDISNSE--------------------------------EEKKEQ------------
-----------------
>XP_001527642_Lodderomyces_elongisporus
------------------------------------------------------------
------------------------------------------------------------
------------------------------------------------------------
------------------------------------------------------------
----------------MFYYGISGPFGLWIMSKTPLWFFETTPFYLEYPHKTHEIFFKVF
YLGQAAFWVQQSVVLILQLEKPRKDFKELVLHHIITIALIWCSYRFHFTWMGIAVFITMD
VSDFFLAISKTLNYLDSSLTGPFFVLFIGVWIYLRHYINLRILWSVLTEFRTVGEWELNW
ETQQYKCYISQPITFFLIFALQLVNIYWLILILRILYRYIFSGD-KKDER--SDDE----
EEEEEV--VE--------------------------------AEKKQQ------------
-----------------
>XP_007374092_Spathaspora_passalidarum
-------------------------------MSA-------------------LRVPEDE
TTHRRRGSSVGHINVGDTASIGFSTLPSTKQQRKR------------------------S
RSRLVELESHGKSDTAIVKKIIIAFQELTYRHTWIYPLIYLSGILSTFYLSTPESKTHQV
LAEFIVPSYHI-----EGTDQYGKGGNDFKFVAFYALFFTFYREFLMCCFLRPIAK-WLG
ISRASKQKRFMEQTYSMVYYGVAGPVGLWIMSRLPLWYFNTTQFYVAYPHKTHDVFFKCY
YLGQAAFWVQQSVVLVLQLEKPRKDFKELVFHHIVTIALIWCSYRFHFTWMGLAIYITMD
ISDFVLATSKTLNYLDSPITGPFFVVFIGVWVYLRHYLNLKILWSVLTEFRTVGEWELNW
DTQQYKCYISQPITFFLIFALQLVNIYWLFLIFRILYRYVFVGE-TKDER--SDD-----
EEEDEVSSEE--------------------------------ETKKNN------------
-----------------
>XP_043047726_Scheffersomyces_spartinae
----------------MSKEEDVNTNITPFPTSRAEGS--------SSLSAGHLSPGQSP
NQHRRRGSSVGHINLGDTSSPSFATMPTSNLGRRQ------------------------L
DARILKLSETGSSDMALVNKMIVAFRELTYRHTWVYQFIFLLVCIGLYVISGEDTEIHHQ
LKRWIIPAYHI-----EGTDQYGKGGDDFRFVFFYAVFFFFLREFLMCIVLRPLAY-SLG
ITKESKVKRFMEQTYSMFYYGISGPFGLWIMRRLPLWFFETTPFYTNYPHKTHDIYFKVY
YLGQAAFWVQQAVVLILQLEKPRKDFKELVLHHIITIALIWNSYRFHFTWMGLAVYITMD
VSDFFLATSKTLNYLDSSLTPPFFIVFIFVWIYLRHWVNLRILWSVLTEFKTVGDYTLNW
DTQQYKCYISQPIVFFLIAALQLVNAYWLFLIFRILYRMVVGGV-TKDER--SDSE----
SEEEQGNEKKK-------------------------------KKKKNQ------------
-----------------
>XP_001384010_Scheffersomyces_stipitis
---------------------------------------------------------MDT
YTHRHRGSSVGEINVGDTAAPGLSTMRTSKRQRKM------------------------S
DARIVALSCESSSDIAILKKIGIASRELCYRHTWIVPLLVLIASYSTYWLSGVDTRLHRF
LEALVVPSYKI-----PGTDQYGKGENDFYFVGFYAIFFTFLREFVVVCVLRPLAK-ALG
IKRESKVKRFMEQGYAIFYYGLSGPAGLWIMSTLPLWFFETTPFYVNYPHKTHDFYFKVY
YLGQAAFWVQQSVVLILQLEKPRKDFKELVLHHIITIALIWSSYRFHFTWMGLEIFITMD
VSDFFLASSKTLNYLDYAISGPFIFVFALIWIYLRHYVNIRILWSVLTEFRTVGEWELNW
DTQQYKCYISQPIVFFLIAALQIVNLYWLFLIFRILSRYIFGGV-AKDER--SDDD----
SETEETGEEET----------GEE------------------EAKKYQ------------
-----------------
>XP_020063360_Suhomyces_tanzawaensis
-------------------------------MSGGENL--------DVPQDG--------
---RRRGNSVGRINVGDT-SPSLTTMHTSKFQRRQ------------------------S
DARVYALNEKSSTDRDIWRKLIIAFNELSYRQTWIKPFLVLIFSVATYLISDNGSAIHLF
FEAMIIPSYQI-----EGSDQYGKGINDFYFVGFYALFFTFVREFMMCCVLKPLAI-RLG
IRKEAKVKRFMEQTYSMFYYGVSGPLGLYIMSKLPLWFFETTPFYTNYPHFTHDLFFKVY
YLGQAAFWVQQSVVLVLQLEKPRKDFPELVLHHIITIALIWCSYRFHFTWMGLAVFITMD
VSDFFLATSKTMNYVDSIFTGPFFCVFVLVWIYLRHYINLKILWSVLTEFKTVGEWELNW
ETQQYKCYISQPIVFGLIGALQLVNAYWLFLIFRILKRYIVGGD-TVDER--SDDE----
SEEETVSSEE--------------------------------DNKKNQ------------
-----------------
>XP_020074761_Hyphopichia_burtonii
-------------------------------MSDSNHL-------------------SPK
QTTRRRGSSVGKFEVGDT-SPSLSTMYISNHSRKK------------------------S
FERINELSKEGSSDIAILKKFIIAFRELSYRHTWIQPLIVLLISIGTFLLSASDGLVHEF
LAKLMIPSYKI-----EGTDQYGKGVNDFYFVFYYAIFFTFLREFLMCCILRPLAK-FFK
IKRESKQKRFMEQTYGIFYYGITGPFGLWIMSRTPLWYFNTTEFYISYPHKTHDIYFKIY
YLGQAAFWVQQSIVLILQLEKPRKDFKELVLHHIVTIALIWNSYRFHFTWMGLAVYITMD
VSDFFLALSKTLNYLDSPVTIPFFVLFMSTWIYLRHYLNLKILWSVLTEFKTVGEWDLNW
DTQQYKCWISQPIVFFLIGALQLVNTYWLFLILRILYRLFNSGE-AKDDR--SDDS----
EEEEE-------------------------------------QHKKYD------------
-----------------
>XP_015469196_Debaryomyces_fabryi
-------------------------------MSTPEQN--------SLSPSRADGSRGAQ
PGLRRRGSSVGNIDVGDT-SPSFATMYTSKSQRKK------------------------S
DARILELSKDTDSDVAIVKKIVVAYREITYRHTWINPLLVLIAAVGAFFLSGPDTVIHKF
LEAMIVPAYKI-----PGTDQYGKGLHDFYFVGFYAIFFTFLREFLMCCVLRPTAN-WLN
IKKEAKAKRFMEQTYAMFYYGASGPFGLWIMSKLPLWFFETLPFYENYPHKTHDLYFKIY
YLGQAAFWVQQSVVLILQLEKPRKDFKELVLHHIITIALIWTSYRFHFTWMGLAVYITMD
VSDFFLATSKTLNYLNSPLTGPFFVLFVGIWIYLRHYLNLRILWSVLTEFRNVGEWELNW
DTQQYKCWISQPIVFFLIGALQIVNSYWLFLIFRILWRYVAGGV-TKDER--SDDE----
DEEESESGEE--------------------------------ETKKTE------------
-----------------
>XP_460173_Debaryomyces_hansenii
-------------------------------MPSPEQK--------NLSPLRPSTSSGAQ
PGLRRRGSSVGNIDVGDT-SPSFATSYTSKSQRKK------------------------S
DARIVELSKESDSDVAIVKKIGVAYREITYRHTWINPLLVLLAALGAFLVSGPDTIIHQV
LEAMMIPAYKI-----EGSDQYGKGMNDFYFVGFYAIFFTFLREFLMCCVLRPTAT-WLN
ITKEAKAKRFMEQTYAMFYYGFSGPFGLWIMSTLPLWFFETLPFYESYPHKTHDFYFKVY
YLGQAAFWVQQSVVLILQLEKPRKDFKELVLHHIITIALIWCSYRFHFTWMGLAVYITMD
VSDFFLATSKTLNYLNSPLTGPFFVLFVGIWIYLRHYLNLRILWSVLTEFRNVGEWELNW
DTQQYKCWISQPIVFFLIGALQIVNAYWLFLIFRILWRYVAGGG-TKDER--SDDE----
DEEETESGED--------------------------------ETKKTE------------
-----------------
>XP_006685194_Yamadazyma_tenuis
-------------------------------MTSSN-----------------LAPPNSN
QVHRRRGSSIGNIDLGDT-SPALSTMKTSKAQRRK------------------------S
SDRMAQLSEKTTTDSQLLRKFYLSYRELTYRQTWIQPLIVLVLSVFIYLISNPEGQIHQF
LEVCILPSYKI-----PGTDQYGKGKYDFYFVFYYAIFFTFFREFCMCMILRPLAH-YFK
ITKESRVKRFMEQTYAIIYFGAAGCFGLWIMSKLPLRWFQTTPLYETYPHKTHDFWFKIF
YLGQAAFWVQQSVILVLGLEARRSDFVEFVFHHIITIALIWNSYRFHFTWMGLTIFVCMD
ISDFFLGMSKTLNYLNAPGGEAFFVFFVFVWIYLRHYINLKVLWSVLTEFRTVGQWELNW
ETQQYKCWISQPIVFFLIAALQLVNIYWLFLILRILYRYINVGE-AKDER--SDDE----
DEADDEADDEE----------DR-------------------SEKKNQ------------
-----------------
>XP_001483122_Meyerozyma_guilliermondii
-------------------------------MSQEPDL---------------LSPSMSA
NYKRRRGSSVGKINLGDT-SPALATMYRSKAQRSK------------------------S
SDRIMELSRESKSDLAILRKMYVGFIELTYRHTWIVPFIILSVFFSAFFLSGPGTRVHNF
LDACIVLAYHI-----PGTDQYGKGENDFYFVGFYAIFFIFLREFMMCVVLRPLAT-FAG
MKKEGKKKRFMEQAYALFYYGVSGPFGLWIMHGLPLWFFETTPFYTNYPHKTHDYYFKVF
YLGQAAFWVQQCIVLILQLEKPRKDFYELVLHHIITIALIWCSYRFHFTWMGIEVFVTMD
VSDFFLAASKTLNYLDSPTTGPFMVVFVAVWVYLRHYVNLKILWSVLTEFRTVGEWELNW
DTQQYKCWISQPIVFGLIGALQIVNIYWLFLIIRIMYRYVAAGV-AKDER--SDDE----
DEESDSQEEIA-------------------------------KTKKEE------------
-----------------
>XP_018713687_Metschnikowia_bicuspidata
-------------------------------MRQTSD--------------------STI
SQAARKGVSGGNNNVGESSATDYSTANSLQRRQQR------------------------D
GAKLAE--PESRLESGSSNSILLTYREISQHHAWFFPCLIILAHFAVFFMTDEKSDVHQM
LAKMMTVSYHI-----EGTDQYGKGEYDFYFVGFYSLCFTFLREFMMVCIFRPAAL-YFG
IRKETKIKRFMEQTYSMFYYGMLGPFGLWVMSRTPLWLFETTPFYLEYPHTTHDIYFKVY
YLGQAAFWVQQSVVLLLQLEKPRKDFHELIAHHIVTIALIWNSYAFHFTWMGLAVYVTMD
VSDFFLSFSKTLNYLGSPLAGPFFVIFVGVWIYLRHWINLKIIWSVMTEFLTVGECTLNN
ATQLYKFWFSQPIVLGLLVALQLLNLYWLFLICRILYRYAVGGV-AADER--SDEE----
SDGETTV-----------------------------------DAKKEE------------
-----------------
>XP_002614638_Clavispora_lusitaniae
----------------------------------------------------MMSPQRST
GSSRRRGSSVGHINVGDTAAPGFSTMKTTLAQRRK------------------------S
DQRIQALSKESKTDIAIMKKVFVAIREMCSRQTWIVPFSALVFFYGLYFLSGSDTKVHNV
LEGMMFPSYPI-----EGTDQYGKGVNDFYFVGFYALFFSFLREFLMCVVMRPMAI-RLG
VKKPGKIKRFMEQTYSMFYYGLSGPFGLWVMSHTPLWFFETRPFYENYPHKTHDWYFKVY
YLGQAAFWVQQSVVLVLQLEKPRKDFYELILHHIITIALIWCSYRFHFTWMGLEVYITMD
VSDFFLATSKTLNYLDSPFTGPFLVLFVFVWVYLRHYINLRILWSVLTEFRSVGDFELNW
ETQHYKCWISQPLVFLLIFSLQILNAYWLFLIIRILYRYVVGGV-AQDER--SDEE----
DEDEVSVSS---------------------------------AEKKDQ------------
-----------------
>XP_025341830_Candida_haemuloni
-------------------------------MSTSS---------------------SPK
PARRRRGSSVGNINVGDTSAPGFSTMKLTASQRQK------------------------S
NQRVRALSDESRTDVAIIRKMFVAFKELSFRHTWINPLIILSVFYLAFFGTSEGNPVHEN
LKKLVKPSYLI-----EGTDQYGKGVNDFYFVGFYALFFTFLREFMMCVVLRPLAR-ILG
VTRPHKVNRFMEQSYAMFYYGLSGPYGLYVMSKMPLWFFETTPLYENYPHKTHDWLFKVY
YLGQAAFWVQQSVVLVLQLEKPRKDFHELILHHIITIALIWLSYRFHFTWMGIEIYVTMD
VSDFFLATSKTLNYLDSIFTGPFLVGFVFVWVYLRHYINLKILWSVLTEFRTVGPWELNW
DTQQYKCWISQPIVFGLIFALQILNAYWLFLILRILYRYVVGGV-AADER--SESE----
DED-DE------------------------------------AKQKDKSE----------
-----------------
>XP_024713535_Candida_pseudohaemulonis
-------------------------------MSTSS---------------------SPR
PTRRRRGSSVGNINVGDTSAPGFSTMKLTASQRQK------------------------L
NQRVRALSDESRTDVAIVRKMFVAFKELSFRHTWINPFIVLSVFFVAYLGTNDDSSIHQT
LEKLIKPSYHI-----EGTDQYGKGVNDFYFVGFYALFFTFFREFMMCVVLRPLAG-LLG
VTRPHKVNRFMEQSYAMFYYGLSGPYGLYVMSTMPLWFFETTPLYENYPHKTHDWLFKVY
YLGQAAFWVQQSVVLVLQLEKPRKDFHELILHHIITIALIWLSYRFHFTWMGIEIYVTMD
VSDFFLATSKTLNYLDSILTGPFLVGFVFIWIYLRHYINLRILWSVLTEFRTVGEWELNW
DTQQYKCWISQPIVFGLIFALQILNAYWLFLILRILYRYVVGGV-KADER--SESE----
DEE-DE------------------------------------EILKDKSE----------
-----------------
>XP_025339299_Candida_duobushaemulonis
-------------------------------MSTSS---------------------SPR
PTRRRRGSSVGNINVGDTSAPGFSTMKLTASQRQK------------------------S
NQRVRALSDESRTDVAIVRKMFVAFKELSFRHTWINPFIVLSVFFVAYFGTNDDSSLHQT
LEKLIKPSYHI-----EGTDQYGKGVNDFYFVGFYALFFTFLREFMMCVVLRPLAG-LLG
VTRPHKVNRFMEQSYAMFYYGLSGPYGLYVMSTMPLWFFETTPLYENYPHKTHDWLFKVY
YLGQAAFWVQQSVVLVLQLEKPRKDFHELILHHIITIALIWLSYRFHFTWMGIEIYVTMD
VSDFFLATSKTLNYLDSILTG--------------HS-----------------------
------------------------------------------------------------
------------------------------------------------------------
-----------------
>XP_028889159_Candida_auris
-------------------------------MSASS---------------------SPK
PTRRRRGSSVGNINVGDTAAPGFSTMKLTASQRQK------------------------S
NQRVRALSDESRTDVAIIRKMFVAFKELSFRHTWINPFIILSVFYISYFGTTESNPIHEN
LKKLIKPSYHI-----VGTDQYGKGVNDFYFVAFYALFFTFLREFMMCVILRPLAG-MLG
VTRPHKVNRFMEQSYAMFYYGLSGPYGLYVMSRMPLWFFETTPLYESYPHKTHDWLFKVY
YLGQAAFWVQQSVVLILQLEKPRKDFHELILHHIITIALIWLSYRFHFTWMGLEIYVTMD
VSDFFLATSKTLNYLDSILTGPFLIGFVFIWIYLRHYVNLKILWSVLTEFKTVGEWELNW
ETQQYKCWISQPIVFGLIFALQVLNAYWLFLILRILYRYVVGGV-KADER--SESE----
DEDEDE------------------------------------PPQKDKSV----------
-----------------
>NP_011860_Saccharomyces_cerevisiae
-------------------------------MTSATDK-------------SIDRLVVNA
KTR-RRNSSVGKIDLGDT-VPGFAAMPESAASKNE------------------------A
KKRMKALTGDSKKDSDLLWKVWFSYREMNYRHSWLTPFFILVCVYSAYFLSGNRTESNP-
LHMFVAISYQV-----DGTDSYAKGIKDLSFVFFYMIFFTFLREFLMDVVIRPFTV-YLN
VTSEHRQKRMLEQMYAIFYCGVSGPFGLYIMYHSDLWLFKTKPMYRTYPVITNPFLFKIF
YLGQAAFWAQQACVLVLQLEKPRKDYKELVFHHIVTLLLIWSSYVFHFTKMGLAIYITMD
VSDFFLSLSKTLNYLNSVFTPFVFGLFVFFWIYLRHVVNIRILWSVLTEFRHEGNYVLNF
ATQQYKCWISLPIVFVLIAALQLVNLYWLFLILRILYRLIWQGI-QKDER--SDSD----
SDESAE-----------------------N----------EESKEKCE------------
-----------------
>XP_018219234_Saccharomyces_eubayanus
-------------------------------MEPATDK-------------SIDRLVVNA
RTR-RRTSSVGKIDLGDT-VPGFAAMHETTASKNE------------------------A
KKRMQALTGDSKKDSDLLWKVWFSYREINYRHSWLSPFLVLVCAYSAYFSSGNRTETNP-
LHMFVAASYQV-----GDTDSYGKGIKDLCFVFFYMIFFTFLREFLMDVVIRPFTI-FLK
VDSEHRQKRMMEQMYAIFYYGISGPFGLYIMYHSDLWLFKTLPMYRTYPDITNPFLFKVF
YLGQAAFWAQQACVLVLQLEKPRKDYKELVFHHIVTLLLIWSSYVFHFTKMGLPIYITMD
VSDFFLSLSKVLNYLNSMFTPVVFGLFVSFWIYLRHFVNIKILWSVMTEFRHEGSYVLNY
ATQQYKCWISLPIILVLIGALQLVNLYWLFLILRILHRLIWQGI-QKDER--SESD----
SAGSDG-----------------------K----------EESKEKHE------------
-----------------
>XP_033766666_Saccharomyces_paradoxus
-------------------------------MASATDK-------------SIDRLVVNA
KTR-RRNSSVGKIDLGDT-VPGFAAMPESTASRNE------------------------A
KKRMIALTGDSKKDSDLLWKVWFSYREMNYRHSWLTPFFIIVSVYSAYFLSGNRTESNP-
LHMFVAISYQI-----DGTDSYAKGIKDLSFVFFYMIFFTFLREFLMDVVIRPFTV-YLN
VTSEHRQKRMLEQMYAIFYCGISGPFGLYIMYHSDLWLFKTKPMYRTYPDITNPFLFKIF
YLGQAAFWAQQACVLVLQLEKPRKDYKELVFHHIVTLLLIWSSYVFHFTKMGLAIYITMD
VSDFFLSLSKTLNYLNSVFTPFVFGLFVFFWIYLRHVVNIRILWSVLTEFRHEGNYVLNF
ATQQYKCWISLPIVFVLIAALQLVNLYWLFLILRILYRLIWQGI-QKDER--SDSD----
SDESAE-----------------------N----------EESKEKCE------------
-----------------
>XP_003673451_Naumovozyma_castellii
-------------------------------MS-DPSP-SLPPLRPMTSS-SKLSVRTAA
KTRARRTSSVGRIDLGDT-VSGLGTMFETKESKAA------------------------S
MKRMHELTQASRNDKDLIKKFWLSFREMNYRHTWITPLIIMVIVYSAYFTSGNRTCTNP-
LHMFVAVSYQV-----DDTDEYAKGIKDLCFVFYYMIFFTFLREFLLDVVLRPIPD-ILH
ANSKHKSKRIIEQMFYIVYYGFSAPFGLYVMYHSNLWLFKTAPMYETYPDLTNPFLFKVF
YLGQAAFWAQQACVLVLQLEKPRKDHQEMIFHHIVTLLLVWSSYVFHFTRIGLAIYITMD
ISDFLLSLSKIFNYLDSPFTPPVFFIFVTTWIYLRHYINIKILWSVLTEFRTVGDYVLDF
ATQQYKCWISLPIVFTLIAALQLVNLYWLFLIFRILYRMVWKGI-VEDTR--SDTE----
SE---------------------SEES---------MTPTDSNAKKNF------------
-----------------
>XP_003672646_Naumovozyma_dairenensis
-------------------------------MSGSPAPFPRPPLKPMTSTGSKLSVRMGT
-TRARRTSSVGRIDLGDT-VSGLGTMFETKESRTA------------------------S
KKRMLQLTEASKNDKDLIKKFWLSFREMNYRHTWIAPLIILIIVYSAYFTSGNRTQTNP-
LHKFVAISYRV-----GDTEEYAKGINDLAFVFYYMIFFTFLREFLLDIVLRPIPE-LLN
AQTEHKKKRILEQMFYIVYYGFSAPFGLYIMYHSDLWFFKTAPMYETYPDLTNPKLFKIF
YLGQAAFWAQQACVLVLQLEKPRKDHTEMIFHHIVTLLLVWASYVFHFTKMGLAVYITMD
FSDFFLSLSKIFNYLDSPFTPPVFFIFVVCWIYLRHVVNIRILWSVLTEFKTVGDYVLDF
ATQQYKCWISLPIVFVLIAALQLVNLYWLFLIFRILYRMVWKGI-VEDTR--SDSE----
SD---------------------SEEP---------TTPS-ADEKKGL------------
-----------------
>XP_003957120_Kazachstania_africana
------------------------------MMSPSKNRFSLTHSSGSNSSSSSGNNNLKV
RSRPRRASSVGRIDLGDT-VPGLGTMFESKESRTA------------------------A
QQRMQKLSEVTKNDLDLIKKIWLSFREMNYRHTWITPLIILIAVYSAYFTSGNLTETNP-
LHMFVAISYQI-----DDTDSYAKGIKDLTFVFYYMIFFTFLREFLLDIVIRPLPK-LLN
VTSRHRSNRIREQTFYIIYYGFSSPFGLYVMYHSDLWLFRTDTMYKTYPDITIPYLFKLF
YLGQAAFWAQQSCVLVLQLEKPRKDHKEMVFHHIDTLLLIWLSYTFHFTKIGLAVYITMD
ISDLLLSFSKTANYLDSVLTPPIFFIFVVTWIYLRHYINLKILWSVITEFRTVGDYTLNF
ATQQYKCWISQPFVIVLMSALQILNLYWLFLIFRILYRMVWKGI-TEDTR--SDNE----
SNDDSASDETS----------SATEDA---------TTLIVETKKEE-------------
-----------------
>XP_022462574_Kazachstania_naganishii
-------------------------------MSTSNTP----------------ASRLKI
RTRSRRTSSVGRIDLGDT-VTSIGTMPTTRESRNA------------------------S
QQRLKKLAELSKNDIDLMKKIWLSFREVNYRHAWVSPLVIMIIVYSAYFTSGNLTESNP-
LHMFVSISYQI-----GDTEMYGKGIKDLAFVAYYMIFFTFFREFLLDVVIRPLPK-LLN
VGSKHKSKRIMEQTFYIVYYSLSSPFGLYIMYHSDLWFFKTTPLYTTYPDINIPYLFKIF
YLGQASFWAQQACVLVLQLEKPRKDNNEMIFHHIVTLLLIWSSYVFHFTKMGLAIYVSMD
ISDWFLSLSKDFNYLDSPYTAVVFFTFVVVWAYLRHYVNIKILWSVLTEFRSVGNYTLNF
ATQQYKCWISLPIVFTLIGALQAVQLLWFFLILRVLYRIVRSSV-YEDIRSASDSD----
DEDSLGTDEDS----------SATTSPAQSVPPRIITPPNQKTLKKQK------------
-----------------
>XP_448344_Candida_glabrata
----------------------MKDTYAEKGESPALNR----------------RQNLTV
KTRDRRSSSVGRIDLGDT-VPSISTMNETKYSKLE------------------------A
KRRKRALMGSDENDLDLMRKLWYSYREVNYRHSWVTPLLILFSVYSAYLTSGNRTETNP-
LHMFVAISYRI-----GDTDRYGKGIKDLAFIFYHMIFFTFLREFLMDVVIRPITR-ILN
ITSRHKVKRMMEQMYALFYCGCSGPFGLYIMYHSDLWLFKTKEMYNSYPDFTNPFLYKVF
YLGQAAFWSQQACVLVLQLERPRKDYKELVFHHIVTLLLIWSSYVFHFTKMGLSIYITMD
ISDFFLSLSKILNYLDSIFTPPVFLVFVGSWIYLRHVVNIRILWSVLTEFKTEGNYVLNF
ATSQYKCWISQPIVFVLIFALQLVNLYWLFLIFKILLRLIFKGE-QKDER--SDSE----
SDESTMPGTPA----------DDNITICIN----------ESSKEKDE------------
-----------------
>XP_004182208_Tetrapisispora_blattae
------------------MTEDTDSPTPLKPISSSNSN----RLKSKNSSNLQPPINNLI
STRTARSPSLGNMDLGDT-VRGLATMNETKEGRIA------------------------Y
KGENKKLSETSKGDLDLIKKVYLTYEEITYRHIWLNPLLILVFVYLMYFTSGNRTESNP-
LHQFVAISYKV-----PNVDAYGKGIKDLSFIFFYMIFFTFLREFLMEVIIKPMTY-RWN
ITSEHRRKRMMEQVYSIIYYGFSGPFGLYIMYHSDLWLFETKTMYRTYPDLTNTGLYKIF
YLGQASFWAQQACVLVLQLEKPRKDHKELVFHHIVTLLLIWSSYVFHFTKMGLAVYITMD
VSDFFLALSKTLNYLDSSLTVPMFLVFASSWVYLRHYVNIKILWSVLTQFRTEGNYILNY
ATQQYKCWISLPIVFVLISALQLVNLYWFFLILKIVYNVTYKGI-VKDAR--SDEEGGED
EDEDEDEEEDE----------EEEDDKGKDSKPAINITPALTTGSKASSTSATVSKPKLK
VEN--------------
>XP_003686600_Tetrapisispora_phaffii
---MSETDIDDKILFDSDQKTTYSTSVNANPMQSLDN-------------------KAKI
RTRSRRGSSLGRIDLGD-TVRSLGTMPSSKQEKKA------------------------S
KNRLKVLSMESKGDRDLLKKIWISYREMAYRNTWLNPLILLLIVYFMYFTSGNRTETNP-
LHQFMYISYQI-----GDTDQYGKGIKDLSFVFFHMIFFTFIREFLMDVVIKPVTIYVLK
VTSPHRIKRIMEQVYTTCYTGVSGPFGIYIMYHSDLWLFETKTMYVTYPDLYNSYLYKLF
YLGQASFWAQQACVLVLQLEKPRKDHKELIFHHIVTLLLIWSSYVFHFTKMGLAVYITMD
VTDCLLALSKTLNYLESPLASPLFAFFFATWLYLRHYINLKILWSVLTQFRTEGPYILNF
ATQQYKCWISLPIVFSLIFALQLLNVYWVILIIRVLYRIIFLGI-EKDER--SDSE----
SDSEEDSEVSS----------ESGDSEGES----------PTKAKKA-------------
-----------------
>XP_001647376_Vanderwaltozyma_polyspora
MIQPNETNI------------SYSMKKEHLPFSTANED---------------VTVNTKI
KARSRRTSSIGKINLGDNNINSFGTMSESKESKIA------------------------S
KNRLQYLSNTSKNDKDLLKKIWLSYREMNYRHTWLTPLLILLTVYITYYTSGNRTETNP-
LHQFVTISYKI-----GDTDNYGKGIKDLSFIFFHMIFFTFLREFLMDLVIRPLTINKLK
ITAKHKVNRMMEQVYSIIYYGISSPFGLYIMYNSDLWLFKTTEMYQTYPDLYNSYLMKIY
YLGQAAFWAQQACILVLQLEKPRKDHNELIFHHIVTLLLIWSSYVFHFTKIGLSVYITMD
VSDFFLASSKTLNYLDSNLTQVTFISFVFSWVYLRHYVNLKILWSVLTEFRTVGQYTLNF
ATQQYKCWISLPIVFILISALQLVNMYWFFLILRILYRIVWLGI-VKDER--SDSE----
S---ED------------------------------------------------------
-----------------
>XP_003678820_Torulaspora_delbrueckii
----------------------MSAPPPLKPMTSAN-R-------------------LTV
KTRSRRTSSVGKIDLGDT-VPGIGTMSETRESRDD------------------------S
NKRMKALAEAKENDMALLQKFWLTYRELSYRHAWLTPLMIMAIVYTAYFTSGNRTEKNP-
LHMFVAVSYRI-----RDTDMYGKGIKDLCFVFFYMIFFTFLREFLMECVIRPITI-ALG
VTSHHKVKRMMEQVYAIIYYGFSGPAGLYIMYHSDLWLFKTAPMYRTYPDLLNHYHFKVF
YLAQAAFWAQQACVLVLQLEKPRKDYKELVFHHIITLLLIWSSYVFHFTKIGLEIYITMD
VSDFFLSLSKTCNYLDSALTAPVFMTFVASWVYLRHYVNLRILWSVLTEFRTEGNYVLNF
ATQQYKCWISLPIVFVLIAALQLVNLYWLGCIGRILYRLLWKGI-QKDER--SDSE----
SDDEEEVDNEQ----------KNSKPITETDNINIQDIPRDVKHEKAH------------
-----------------
>XP_037144385_Zygotorulaspora_mrakii
---------------------MSSSGNNLRPMTPAT-K-------------------LSA
KSRTRRTSSVGKIDLGDT-VPGIGTMSETRAARAA------------------------S
NQRMKALASASKNDMDLLQKFWLTYREMSYRHAWVTPLVVLATVYGAYFSSGNRTKTNP-
LNMFVTISYQI-----GDSNMYGKGIKDLYFVFFYMIFFTFLREFLMDIAIRPLTK-WLN
VTSPHRVKRMMEQVYAIIYYGVSGPAGLYIMYNSDLWFFETAPMYRTYPDLTNSFDFKLF
YLCQAAFWAQQACVLVLQLEKPRKDYKELVFHHIVTLLLIWSSYAFHFTKIGLLIYITMD
VSDFFLSLSKTLNYLDSPVVPPVFFTFIAVWIYLRHYINICILWSVLTEFRTEGSYVLNF
ATQQYKCWISLPIVFVLILALQLVNIYWLLLIFRILYRLLWKGI-QKDER--SETE----
SD---ESDDEK----------D------------------DLKAEKQN------------
-----------------
>XP_002495008_Zygosaccharomyces_rouxii
-------------------------------MTGHLKP-------------INQADKLKP
TSRTRRTSSVGKIDLGDT-VPGLSASSNSKEARHA------------------------S
KERVRRLSSSNASEINIWQRFWLNYRELSYQHTWVTPLVIMSVVYAGYLVSGDYTPNNP-
LHMFVTISYQV-----GETNEYGKGIKDLCFILFYMVFFTFLREFLMDVVIRPLTL-KLG
VRSNHRIKRMMEQVYAIIYYGVSGPIGLYLMYDSDLWFFETAPMYLTYPDFTNSYKYKWF
YLGQASFWAQQAAVLVLQLEKPRKDYPELVFHHIVTLLLIWSSYVFHFTKMGLFVYVTMD
ISDFWLSLSKTVNYLDHPSTPTVFITFIFHWVYLRHWVNMRILWSVLTEFRTVGDFVLNF
ATQQYKCWISLPIVFSLIAALQLVNLYWLFLILRILYRLLKDNV-RKDER--SESE----
SDEEELAQTPT----------NDESN--------------EAKKEKAL------------
-----------------
>XP_003644986_Eremothecium_cymbalariae
-------------------------------MQDR--L-------------------KAV
EGTRRRTSSIGHIGLGDT-TPGLSTMPETTASKMA------------------------A
KARRRALSGTSEEEIGSFKRIWLNYRELTYRHSWLSPLVILVLVYTFYFTSGNKTESNF-
LHMFVSISYKD-----KNSNMYGKGIKDLCFVFYYMIFFTFLREFMMEVFLRPMTL-WLG
ITSKHKMRRMMEQAYSTFYYGLSGPFGLYIMYHTDLWLFETAAMYKTMPDLKNEYLYKIF
YLGQAAFWAQQACILVLQVEKPRKDFKELVFHHIVTLALISLSYSFHFTKMGLAVYITMD
VSDFFLAVSKILNYLDSILTPPFFLLFVSSWVYLRHYTNLRILWSILTEFRTVGDFTLNF
ATQQYKCWISLPIVFFLLLCLQLVNLYWLFLIIRILYRMIVQGV-QKDER--SDSE----
SEDSPEELGN----------------------------------KKRQ------------
-----------------
>NP_982955_Eremothecium_gossypii
-------------------------------MAENSLL-------------------KPP
SLSRKRSSSVGNIGLGDTKVPGLSTMSESKESKIA------------------------A
RARLRALSGASKTDIDIYYKLWLSYRELNYRHAWLTPLIILFLIYSCYFASGNRTESNP-
LHMFVAISYRV-----GNTNMYGKGVKDMCFVFYYMVFFTFLREFMMEMVLRPLTF-RLG
VTKPHKVKRMMEQAYSTFYYGLSGPFGLFVMYRTDLWLFKTAEMYKTYPDLTNEYYYKIF
YLGQAAFWAQQACILVLQLEKPRKDFRELVFHHIVTLALISLSYVFHFTKMGLAVYITMD
VSDFFLALSKIFNYMESSFTAPLFLLFVSSWVYLRHYVNIKILWSVLTEFRTVGDYTLNF
ATEQYKSWIALPIVFGLIFALHLVNLYWLALIFRILYRMLFQGV-QKDER--SDSE----
SEDNEEELDDS----------SD-----------------ETDKKKNQ------------
-----------------
>XP_452132_Kluyveromyces_lactis
-------------------------------MPPK--N-------------------QSP
ELRRRRTTSIGRINLGDTSVPSLSTMSVTEESKHA------------------------S
EARLKLLSSSSEKDIDVLRKLWLSYRELSYRHSWLTSLLIISVIYLFYICSGNRTASNP-
LHMFVAISYQI-----GDTNMYGKGPKDLCFVFFYMIFFTFLREFIMQVILRPLSI-KMG
STRENKIRRMMEQMYSIFYYSISGPFGLYIMYHTDLWLFRTDTMYKTYPDFNNEYLYKIF
YLGQAAFWTQQSCVLTLQLEKPRKDFQELIFHHIVTLALIWLSYVFHFTKMGLSVYVTMD
VSDFFLSLSKTFNYLDSSLTPPFFLFFIVSWVYLRHYINLKILWSLLTEFTTVGNYTLNF
ATQQYKCWISQPIIFVLLFALHLLNLFWLFFIARILYRLVVHGI-QKDER--SDSE----
S--ESENEPEK----------ES-----------------AVDEKKQ-------------
-----------------
>XP_022675211_Kluyveromyces_marxianus
-------------------------------MSGK--K-------------------ESP
QLRRRRTTSIGRIDLGDTSVPGLSTMSVTARSRSA------------------------S
AARLKVLSSSSQNDLDVLRKLWFSYRELSYRHSWLTSFLILSFTYLLYWCSGNMTPSNP-
LHMFVAPSYQI-----GDTRMYAKGPKDLCFVFFYMIFFTFLREFVMQVILRPLAI-KLG
IKKENKIKRMMEQMYSIFYYSISGPFGLYIMYHTDLWLFRTDTMYKTYPDFNNEYLYKIF
YLGQAAFWAQQSCVLALQLEKPRKDFQELIIHHIVTLALVWLSYVFHFTKMGLAVYITMD
VSDFFLALSKTLNYLDSSLTPPFFMIFIVAWIYLRHYINLKILWSLLTEFRTVGNYTLNF
ATQQYKCWISQPIIFFLLLALQLLNLFWLFLIFRILYRLVVHGI-QKDER--SDSE----
STDEEENEPKE----------EN-----------------EKEKEK--------------
-----------------
>XP_022627136_Lachancea_lanzarotensis
-------------------------------MSSR--N-------------------LMP
PVRPRRTSSVGAINLGDTKVPGLSTMRESEQSKTA------------------------A
KARMRALSETSKGDADLLRKFWLTYREMSYRNTWLTPLLILVVVYGAYFTSGNRTESNP-
LHAFVAVSYQV-----GDSDMYGKGIRDLYFVFFYMIFFTFLREFLMEAALRPLAK-RMG
ITGKQKIKRVMEQTYSIIYYGISGPFGLYIMYHSDLWLFATAPMYATYPDFANPFLYKVF
YLGQAAFWTQQACVLALLLEKPRKDFKELIFHHIVTLSLIWLSYVFHFTKMGLAVYITMD
VSDFFLSLSKTLNYMDSVLTPPFFVFFVVSWTYLRHYVNIKILWSLLTEFRTVGNYTLNF
ATQQYKCWISLPIVFVLISALQLVNLYWLFLILRILYRLLFKGI-QKDDR--SDSE----
S--EDEPESPV----------SE-----------------TYESSKM-------DTKKEL
-----------------
>XP_002552987_Lachancea_thermotolerans
-------------------------------MSSH--L-------------------QKP
VVRTRRTSSVGAINLGDNKVPGLSTMKESEQSKTA------------------------A
LARMRALSEASKGDVDLLKKFYLTYREMSYRHTWLTPLVILLAVYGAYFLSGNRTASNP-
LHPFVAISYQV-----GDSDMYGKGIGDLCFVFYYMVFFTFLREFLMECVLRPLAS-ALG
VTGEHKTKRLMEQAYSIIYYGISGPFGLYIMYHTDLWLFRTAPMYATYPDLTNQYLYKVF
YLGQAAFWTQQACVLVLQLEKPRKDFKELVFHHIVTLALIWLSYVFHFTKMGLAVYITMD
VSDFFLSLSKTLNYLDSALTAPVFFVFVASWTYLRHYINLKILWSVLTEFRTVGDYTLNF
ATQQYKCWISLPIVFVLISALQLVNLYWLFLVMRILYRLLFKGI-QKDER--SESE----
S--EETVQVDK----------HE-----------------NDENEKTMEGNPDPALKKEN
-----------------
>XP_020057778_Aspergillus_aculeatus
-----------------------------------------------------------M
VR-GRRSSNLGADIRGDTGAPAMSTMNEVSPIDAEAPNWDKVLQSSA------------S
DD--KSTKPPAKRRK---KSSLRRFKDVCLKHTWLLPLLILIVLLFLYAI--NPTKSNP-
LHSAIFLSYPQPPKYPGGPIMYGKGPKDIAFVSFYTVVLSFTREFMMQRWIRPFAV-YCG
IRGKGKTARFMEQVYTAIYFGIFGPFGLYVMYRSDIWYFNTTAMFEGFPHREHEALFKAY
YLLEASYWAQQAIVLMLQLEKPRKDFRELVAHHIITLALIGLSYRFHFTYMGIAVYITHD
ISDFFLATSKTLNYLDHWITAPYFGMFVGMWIYLRHYLNLKILWAVLTEFRTVGPFELNW
ETQQYKCWISQYITFTLLASLQAVNLFWLFLILRILKNYLISDI-KKDER--SDDE----
DT-EDEFPVPE----------ASSHAAIATGIEE-PTLSAR--SKENKTPQVLVNGQPVN
NKH--------------
>XP_001268138_Aspergillus_clavatus
-----------------------------------------------------------M
GR-ARKSSHLGEDIRGDTSAPAMSTMNEVSPIEGEAPKWDKLLQTEG------------A
PE--KSLKSQSKRRKV--RSLPRRFKNLCLKHTWVLPLLLMSALLLAYAV--NPTPDNP-
LHGAIFLSYPQPPKTPGGPIMYGKGALDFAFVGFYTIVLSFTREFLMQCVIRPWAA-WCG
IRGRGKTARFMEQVYTAMYFAIFGPFGLYVMKQTDIWYFNTTAMFEGFPHREHVGIFKAY
YLLQASYWAQQAIVLLLQLEKPRKDFKELVGHHIITLALIWLSYRFHFTYMGIAVYITHD
ISDFFLATSKTLNYLDSIITAPYFGMFVGMWIYLRHVLNLKILWAVLTEFRTVGPYELNW
ETQQYKCWISQIITFALLASLQAVNLFWLFLILRILKNYVFNSI-RKDER--SEDE----
DSEEEIEQDAK------------SQATLATGVEP-PSLTARKPGKESHTPQVLVNGEPLS
TRARS------------
>XP_001258172_Aspergillus_fischeri
-----------------------------------------------------------M
GR-PRKSSHLG-DIPGDTTAPAMSTMNEVSPVEGEAPKWDKALQNQV------------T
SE--KALKSQTKRRKN--RSPLRRFKDLCLKHTWVLPLLLMSVILLAYAV--NPTPANP-
FHSAIFLSYPQPPKTPGGPVMYGKGPLDFAFVGFYTIVLSFTREFLMQCVIRPWAG-YCG
IRGRGKTARFMEQVYTAMYFAIFGPFGLYVMKQTDIWYFNTTAMFEGFPHREHVAIFKAY
YLLQASYWAQQAIVLLLQLEKPRKDFKELVGHHIITLALIGLSYRFHFTYMGIAVYITHD
ISDFFLATSKTLNYLDSIITIPYFGTFVVMWIYLRHVLNLKILWAVLTEFRTVGPYELNW
ETQQYKCWISQIITFALLASLQAVNLFWLFLILRILKNYIFNSV-KKDER--SDDE----
-TEEELEYEAE------------SRATLATGAEQ-PLLTARNTNN---APQVFVNGEPYG
AKAHS------------
>XP_041144089_Aspergillus_flavus
-----------------------------------------------------------M
AR-GRSSSNLGADIPGDTSAPAMSTMNEVSPIETEAPKWNK-----S------------S
-E--KSLKSQPKRRKS--RSLLRRFKDKCLKHTWLLPLLMVVVLLALYAV--NPNPSNP-
LHSAIFLSYPQGPKTPGGPVMYGKGPKDVAFVSFYTIVLSFTREFIMQRIIRPWAI-YCG
IRGKGKTARFMEQVYTAIYFGIFGPFGLYVMYRSDIWYFNTTAMYEGFPHREHEALFKAY
YLLQASYWAQQAIVLLLQLEKPRKDFKELVGHHIITLALIALSYRFHFTYMGLAVYITHD
VSDFFLATSKTLNYLDSFITAPYFGMFVGIWIYCRHYLNLKILWAVLTEFRTVGPFELNW
ETQQYKCWISQYITFALLASLQAVNLFWLFLILRILKNYLFNSI-RKDER--SDDE----
DTEEEEEAEQG----------QSGRATLATGAEV-STVTARNVGKENQAPQVLVNGEPLN
EKSSS-----RR-----
>XP_750934_Aspergillus_fumigatus
-----------------------------------------------------------M
GR-SRKSSHLG-DIPGDTTAPAMSTMNEVSPVEEDAPKWDKALQNQV------------T
PE--KALKSQTRRRKN--RSPLRRFKDLCLKHTWVLPLLLMSVILLAYAV--NPTPANP-
FHSAIFLSYPQPPKTPGGPVMYGKGPLDFAFVGFYTIVLSFTREFLMQCVIRPWAG-YCG
IRGRGKTARFMEQVYTAMYFAIFGPFGLYVMKQTDIWYFNTTAMFEGFPHREHVAIFKAY
YLLQASYWAQQAIVLLLQLEKPRKDFKELVGHHIITLALIGLSYRFHFTYMGIAVYITHD
ISDFFLATSKILNYLDSIITVPYFGTFVLMWIYLRHFLNLKILWAVLTEFRTVGPYELNW
ETQQYKCWISQIITFVLLASLQAVNLFWLFLILRILKNYIFNSV-KKDER--SDDE----
-TEEELEHEAE------------SRATLATGAEQ-PLLTTRNTNK---APQVFVNGEPYG
AKTHS------------
>XP_660068_Aspergillus_nidulans
-----------------------------------------------------------M
AR-TRKSSNLGSDIRGDTSAPAMSTMNEVAPL--------------A-------------
-E--KSSKSHSKRRRS--RSFLRRFKDTCLKHTWVLPLLILIVLLAGYAV--NPTPSNP-
LHYAIFLSYPEPPKTPGGPVMYGKGPKDIAFVSFYMVVLSFTREFLMQRMIRPFAV-YCG
IRGKGKTARFMEQVYTAIYFAIFGPYGLYVMSRTNIWYFNTTAMFEGFPHREHEGLFKAY
YLLQASYWAQQAIVLLLQLEKPRKDFRELVGHHIITLALIALSYRFHFTYLGLAVYITHD
VSDFFLATSKTLNYLDAYITAPYFGVFVCVWIYLRHFLNLKFLWAVLTEFRTVGPFELNW
ETQQYKCWISQYITFALLASLQAVNAFWLFLILRILKNYLFSNI-KKDER--SDEE----
D-EEEEEIEQS----------TNSTAALATGTEP-ASLTARSVNVEKRTPHVLVNGQPVK
R----------------
>XP_001394107_Aspergillus_niger
-----------------------------------------------------------M
ARVRRRSSNLGADIRGDTTAPAMSTMNEVSPIEPEAPKWDKALQNQS------------A
-D--KLSKPHTKRRK---KSPLRRFKDVCLKHTWLLPLLMLIVLLSLYAI--NPTESNP-
MHSAIFLSYPLPPKVPGGPIMYGKGPKDITFVSFYTIVLSFTREFLMQRLIRPFAV-YCG
IRGRGKTARFMEQVYTAIYFAIFGPFGLYVMSRSDIWYFNTTAMFEGFPHREHEGLFKAF
YLLEASYWAQQAIVLMLQLEKPRKDFKELVGHHIITLALIGLSYRFHFTYMGIAVYITHD
ISDFFLATSKTLNYLDHIITVPYFGMFVGMWIYLRHYLNLKILWAVLTEFRTVGPFELNW
ETQQYKCWISQYITFALLASLQAVNLFWLFLILRILKNYIFNSI-KKDER--SEDE----
DSEEEEVPVPD----------TDTHATLATGVEG-ATVTAR--GKENQTPQVLVNGKPVN
SKN--------------
>XP_015409824_Aspergillus_nomiae
-----------------------------------------------------------M
AR-GRSSSNLGADIPGDTSAPAMSTMNEVSPTETDAPKWDKPEVSQS------------S
-E--KSLKSQSKRRKS--RSLLRRFKDKCLKHTWLLPLLILIVLLALYAV--NPNPSNP-
LHSAIFLSYPQGPKTLDGPVMYGKGPKDIAFVSFYTIVLSFTREFIMQRIIRPWAT-YCG
IRGKGKTARFMEQVYTAIYFGIFGPFGLYVMYRSDIWYFNTRAMYEGFPHREHEALFKAY
YLLQASYWAQQAIVLLLQLEKPRKDFKELVGHHIITLALIALSYRFHFTYMGLAVYITHD
VSDFFLATSKTLNYLDSFITPPYFGMFVGMWIYCRHYLNLKILWAVLTEFRTVGPFELNW
ETQQYKCWISQYITFALLASLQAVNLFWLFLILRILKNYVFNSI-TKDER--SDDE----
DTEEEEEPEQE----------QNSRATLATGAQV-PTITARNVGKENQAPQVLVNGEPLN
EKSSS-----RR-----
>XP_001820816_Aspergillus_oryzae
-----------------------------------------------------------M
AR-GRSSSNLGADIPGDTSAPAMSTMNEVSPIETEAPKWNK-----S------------S
-E--KSLKSQPKRRKS--RSLLRRFKDKCLKHTWLLPLLMVVVLLALYAV--NPNPSNP-
LHSAIFLSYPQGPKTPGGPVMYGKGPKDVAFVSFYTIVLSFTREFIMQRIIRPWAI-YCG
IRGKGKTARFMEQVYTAIYFGIFGPFGLYVMYRSDIWYFNTTAMYEGFPHREHEALFKAY
YLLQASYWAQQAIVLLLQLEKPRKDFKELVGHHIITLALIALSYRFHFTYMGLAVYITHD
VSDFFLATSKTLNYLDSFITAPYFGMFVGIWIYCRHYLNLKILWAVLTEFRTVGPFELNW
DTQQYKCWISQYITFALLASLQAVNLFWLFLILRILKNYLFNSI-RKDER--SDDE----
DTEEEEEVEQG----------QSGRATLATGAEV-STVTARNVGKENQAPQVLVNGEPLN
EKSSS-----RR-----
>XP_040640121_Aspergillus_ruber
-----------------------------------------------------------M
PRPRRKSSSLGVDIRGDTSAPAMSTMNLVSPVESEPGVFDKQIPQHR------------T
SP--EKPKSQSKRRKN--RSLLRRSKDICLKHTWLLPLLILIVLLSLYLV--NPTESNP-
MHSAIFLSYPGPPKTPGGPIMYGKGPKDIAFVSFYTIVLSFTREFLMQRMIRPLAG-WCG
IRGKGKTARFMEQVYTAIYFGIFGPFGLYVMYRSDIWYFNTTAMFEGFPHREHEPFFKAF
YLLEASYWAQQAIVLMLQLEKPRKDFKELVGHHIITLALIGLSYRFHFTYLGIGVYITHD
ISDFFLATSKTLNYLDSIITAPYFATFVGVWIYCRHYLNLKILWAILTEFRTVGPFELNW
ETQQYKCWISQYITFALLASLQAVNLFWLFLILRILANYVFNSV-KKDER--SDDE----
DEEEEEEQEK-------------TQATLATGTEQ-PTLTARNATQENQAPQVLLNGKPVQ
GVEDK-----KDS----
>XP_040708416_Aspergillus_sydowii
-----------------------------------------------------------M
GR-ARKSSNLGADIRGDTSAPAMSTMNEVSPVDAKPPQWDNVVQSTS-------------
-E--KSSKPHSKRRRS--RSYLRSFKDLCLKHTWVLPLVIMAVLLLAYAV--NPTTSNP-
MHSAIFLSYPEPPKTPGGPIMYGKGPKDIAFCCFYTVVLSFTREFLMQRMIRPLAA-FCG
IRGKGKTARFMEQVYTAIYFAIFGPFGLYVMSRTNIWYFNTTAMFEGFPHRSHEGLFKAY
YLLQASYWAQQAIVLLLQLEKPRKDFKELVGHHIITLALIALSYRFHFTYIGLAVYITHD
VSDFFLATSKTLNYIDAYITAPYFGFFVFVWIYLRHVLNLKFLWAVLTEFRTVGPFELNW
ETQQYKCWISQYITFALLASLQAVNAFWLFLILRILKNYLFTSV-KKDER--SDDE----
DEEEEEELNQA----------ASSSAAVATGTEQ-ASLTARSVNAEKKTPQVMVNGQPVK
R----------------
>XP_001211666_Aspergillus_terreus
-----------------------------------------------------------M
PRVRRKSSNLGADIRGDTSAPAMSTMNEFSPIEPQAPKWDQVAPSRS------------S
-S-----KSQSKRRKS--RSLLRRFKDNCLKHTWLLPLLILVVLLSAYAV--NPTPSNP-
LHSAIFLSYPQPPKTPGGPVMYGKGPKDIAFVAFYTIVLSFTREFLMQRMIRPLAV-WCG
IRGKGKTARFMEQVYTAIYFAIFGPFGLYVMSRSDIWYFNTTAMFEGFPHREHEALFKAY
YLLEASYWAQQAIVLMLQLEKPRKDFKELVGHHIITLALIGLSYRFHFTYMGIAVYITHD
ISDFFLATSKTFNYLDLAITAPYFGVFVGVWIYLRHVLNLKILWAVLTEFRTVGPFELNW
ETQQYKCWISQYITFALLASLQAVNLFWLFLILRILKNYLFTNV-KKDER--SEDE----
DSEEEEET-----------------TARATGVES-SSMTARNVGKENQAPQVLVNGQPLH
---SS-----KKD----
>XP_022490639_Penicillium_arizonense
-----------------------------------------------------------M
VR-PRGSSALGVDIRGDTSAPAMSTMNEVSPIEPTSPDL-KQFDARN------------A
DK--SAGKAQPKRRRS--RSLLHRFADTCLRYTWLLPLVIMLFLLGLYAV--NPTTSNP-
MHSAIFLSYPQPPKTPGGPIMYGKGKKDIAFVAFYTIVLSFTREFIMQQMIRPFAV-WCG
IRGKGKTARFMEQMYTAVYFGVFGPFGLFVMKRSTIWYFNTTAMFEGFPHREHEGFFKAY
YLLEASYWAQQAIVLLLQLEKPRKDFKELVGHHIITLALIGLSYRFHFTYMGLAVYITHD
ISDFFLATSKTLNYLDAFITPPYFAMFVGWWIYLRHFLNLKILWAVLTEFRTVGPFELNW
ETQQYKCWISQYITFGLLASLQAVNLFWLFLILRILANYIFTSV-AKDER--SDDE----
DEEEEEVD-------------ANDTKAIATGFDQ--------SAKENHAPQVLVNGEPVA
EQRGP-----RTRSRKA
>XP_014535675_Penicillium_digitatum
------------------------------------------------------------
-------------------------MNEVSPIEPASPVL-KQFDG--------------A
QK--LASKTQSKRRRS--RSHLHRFADTCLRYTWLLPLLIMLFLIALYAI--NPTTSNP-
MHSAIFLSYPQPPKTPGGPIMYGKGKKDIAFVAFYTIVLSFTREFIMQQIIRPFAV-WCG
IRGKGKTARFMEQAYTAIYFGVFGPFGLYVMKRSAIWYFNTTAMFEGFPHREHEGLFKAY
YLLEASYWAQQAIVLLLQLEKPRKDFKELVGHHIITLALIALSYRFHFTYMGLAVYITHD
ISDFFLATSKTLNYLDAYITAPYFAMFVGWWIYLRHVLNLKILWAVLTEFRTVGPFELNW
ETQQYKCWISQYITFALLASLQAVNLFWLFLILRILLNYIFTNV-TRDER--SEDE----
EEEE-LES-------------VNATKATATGADQ--------TGKENHAPQVLLNGEPVA
EQRGP-----RTRSRKV
>XP_016597423_Penicillium_expansum
------------------------------------------------------------
-------------------------MNEVSPIESTSPDL-KQFDG--------------A
HK--QASKAQSKRRRS--RSLLHRFADTCLRYTWLLPLLIMLFLIALYAI--NPTTSNP-
MHSAIFLSYPQPPKTPGGPIMYGKGKKDIAFVAFYTIVLSFTREFIMQQLIRPFAV-WCG
IRGKGKTARFMEQAYTAVYFGVFGPFGLYVMKRSTIWYFNTTAMFEGFPHREHEGLFKAY
YLLEASYWAQQAIVLLLQLEKPRKDFKELVGHHIITLALIALSYRFHFTYMGLAVYITHD
ISDFFLATSKTLNYLDAYITAPYFAMFVGWWIYLRHVLNLKILWAVLTEFRTVGPFELNW
ETQQYKCWISQYITFSLLASLQAVNLFWLFLILRILSNYIFTNV-TKDER--SEDE----
EEEEELES-------------VNATKAIATGADQ--------TSKENHAPQVLLNGEPVA
EQRGP-----RTRSRKA
>XP_040651285_Penicillium_griseofulvum
-----------------------------------------------------------M
VR-PRGSSALGVDIRGDTSAPAMSTMNE-------------QFDG--------------A
QK--QASKPQPKRRRS--RSLLHRFADTCLRYTWLLPLLIMMFLISLYAI--NPTTSNP-
MHSAIFLSYPQPPKTPGGPIMYGKGKKDIAFVAFYTIVLSFTREFIMQQIIRPFAV-WCG
IRGKGKTARFMEQMYTAIYFGVFGPFGLYVMKRSPIWYFNTTAMFEGFPHREHEALFKAY
YLLEASYWAQQAIVLLLQLEKPRKDFKELVGHHIITLALIALSYRFHFTYMGLAVYITHD
ISDFFLATSKTLNYLDAYITAPYFAMFVGWWIYLRHVLNLKILWAVLTEFRTVGPFELNW
ETQQYKCWISQYITFSLLASLQAVNLFWLYLILRILSNYIFTNV-TKDER--SEDE----
EEEEELES-------------VSATKAIATGADL--------TSKENHAPQVLLNGEPVA
EQRGP-----RTRSRKA
>XP_038933619_Penicillium_roqueforti
-----------------------------------------------------------M
VR-PRRTSALGVDIRGDTSAPAMSTMNEVSPIEPSSPFL-KQFDV--------------A
HK--QASKAQTKRRRS--RSLLHRFADTCLRYTWLLPLIVMLFLLGLYAL--NPTTSNP-
MHSAIFLSYPQPPKTPGGPIMYGKGKKDIAFVAFYTIVLSFTREFIMQQMIRPFAV-WCG
IRGKGKTARFMEQAYTAVYFGVFGPFGLYVMKRSTIWYFNTTAMFEGFPHREHEGLFKAY
YLLEASYWAQQAIVLLLQLEKPRKDFKELVGHHIITLALIALSYRFHFTYMGLAVYITHD
ISDFFLATSKTLNYLDAYITAPYFAMFVGWWIYLRHVLNLKILWAVLTEFRTVGPFELNW
ETQQYKCWISQYITFSLLASLQAVNLFWLFLILRILSNYIFTNV-AKDER--SEDE----
EEEEALES-------------VNATKAIASGADQ--------TGKENHAPQVLLNGEPVT
EQRGP-----RTRSRKA
>XP_002568967_Penicillium_rubens
-----------------------------------------------------------M
VR-PRGSSALGVDIRGDTSAPAMSTMNEVSPIEPTSPDQ-KQFDG--------------A
QK--QATKAQPKRRRS--RSLLHRFADTCLRYTWLLPLLLMLFLIALYAI--NPTPSNP-
MHSAIFLSYPQPPKTPGGPIMYGKGKKDIAFVAFYTIVLSFMREFIMQQMIRPFAV-WCG
IRGKGKTARFMEQSYTAVYFGVFGPFGLYVMKRSSIWYFNTTAMFEGFPHREHEGLFKAY
YLLEASYWAQQAIVLMLQLEKPRKDFKELVGHHIITLALIALSYRFHFTYMGLAVYITHD
ISDFFLATSKTLNYLDAYITAPYFAMFVGWWIYLRHVLNLKILWAVLTEFRTVGPFELNW
ETQQYKCWISQYITFALLASLQAVNLFWLFLILRILMNYIFTNV-TKDER--SEDE----
EEEEELEP-------------VNATKAIATGVDE--------TSKENHTPQVLVNGEPVA
EQRGP-----RTRSRKA
>XP_040814887_Penicillium_solitum
-----------------------------------------------------------M
VR-PRGSSGLGVDIRGDTSAPAMSTMNEVSPIEPTSPGL-KQLDS--------------A
HK--QASKPHGKRRRA--RSLLHRFADTCLRYTWLLPLLIMLFLIALYAI--NPTTSNP-
MHSAIFLSYPQPPKTPGGPIMYGKGKKDIAFVAFYTIVLSFTREFIMQQMIRPFAV-WCG
IRGKGKTARFMEQAYTAVYFGVFGPFGLYVMKRSTIWYFNTTAMFEGFPHREHEGLFKAY
YLLEASYWAQQAIVLMLQLEKPRKDFKELVGHHIITLALIALSYRFHFTYMGLAVYITHD
ISDFFLATSKTLNYLDAYITAPYFAMFVGWWIYLRHVLNLKILWAVLTEFRTVGPFELNW
ETQQYKCWISQYITFSLLASLQAVNLFWLFLILRILANYIFTNV-TKDER--SEDE----
EEEEELEP-------------VNATKAIATGADQ--------AGKENHAPQVLINGEPVA
EQRSP-----RTRSRKA
>XP_022579430_Penicilliopsis_zonata
-----------------------------------------------------------M
GR-ARKSSNLGEDIRGDTSAPAISTMNETAPADFNGAAKDRT----S------------V
EK--TTSKGHSKRRKN--RSVLHRFKDQCLKHTWLLPLLMLVVLLSAYAV--NPTPSNP-
LHSAIFLSYPQPPKTPGGPVMYGKGPKDITFVAFYTIVLSFTREFLMQRVIKPWAV-YCG
IRSKGKMARFMEQVYTAMYFSIFGPLGLYVMSRTDIWYFNTRAMFEGFPHREHEAVFKAY
YLLQASYWAQQAIVLILLLEKPRKDFKELVGHHIITLALIALSYRFHFTYMGIAVYITHD
ISDFFLATSKTLNYLDSIITAPYFGMFVCAWIYLRHFLNLKILWAVLTEFRTVGPFELNW
ETQQYKCWISQIITFALLASLQAVNLFWLFLILRILKTYVFSNI-RKDTR--SDDE----
DEDEEEEDEEDEEEGQQESAQENNRASLATGAETRSSATKRETGKENQAPQVLVNGEPVT
YQAPM-----TRSKKQL
>XP_016617480_Cladophialophora_bantiana
-----------------------------------------------------------M
ARPRRTSSNLGGDPRGDTSAPALATMAARPT------S---------------------A
NE--KDAKPHLKRRKA--RSAFHKWKQISLRHTWLNPLILTVAILVAYYI--NPGEQNP-
FHKAIFLSYNLGPDYLGGPDMYGKGKADIAFVAFYTIVLSFTREFLMQRLIRPIAI-RCG
IKKRAKQSRFMEQVYTAIYFGIFGPFGLYVMSKGTLWYFNTTAMFEGFPHRKHEGVFKAY
YLLQAAYWAQQALVLMLQLEKPRKDFKELVFHHIVTLSLIALSYRFHFAKMGIAVYITHD
ISDFFLATSKTLNYLDSIIVGPYYFLFMCVWIYLRHWINLRILWATLTEFRTVGPYELDW
ETQQYKCWISQIITFALLASLQAVNLFWLFLILRIAKNFVFSNV-RADER--SEDE----
DED-E--EIED----------APSEG--KKASEN--------GKIAGGKPVVLVNGEPVE
SVSTSDGV--RERKRKS
>XP_008730323_Cladophialophora_carrionii
-----------------------------------------------------------M
ARPRRTSSNLGGDPRGDTGAPALATMALRPTE---QIS---------------------A
RE--RDLKPHSKRRKA--RSAFRKWKQVSLRHTWLNPLLLLLALLGAYYI--NPGEQNP-
LHKAIFLSYPLGPDYPGGPNMYGKGKADFAFVGFYTIFFTFTREFMMQRVIRPMAI-RCG
ITKRAKQSRFMEQVYTAMYFAVFGPFGLYVMKQGTLWYFNTTAMFEGFPHRKHEGIFKAY
YLLQAAYWAQQAIVLVLQLEKPRKDFKELVFHHIITLALIGLSYRFHFAKMGIAVYITHD
ISDFFLATSKTLNYLDSIIVGPYYLMFMGIWIYLRHWINWKILWATLTEFRTVGPFDLNW
ETQQYKCWISQYITFSLLACLQAVNLFWLFLILRIAKNYVFSNI-TVDER--SEDE----
EEE-E--DTNI----------PGKDE--KKPLEN--------AKVNGNRPVVLVNGEPVE
GESRPDGV--RERKRKG
>XP_016253752_Cladophialophora_immunda
-----------------------------------------------------------M
ARPRRTSSNLGGDPRGDTSAPALATMTARPAV---QIS---------------------A
NE--KDGKPHSKRRKA--RSAFRKWKQISLRHTWLNPLILAVAILIAYYI--NPGEQNP-
LHKAIFLSYNLGPDYPGGPDMYGKGKADIAFVAFYTIVLSFTREFLMQRVIRPVAI-RCG
ITKRAKQARFMEQVYTAIYFGIFGPFGLYVMSRGSLWYFNTTAMFEGFPHRTHEGVFKAY
YLLQAAYWAQQALVLMLQLEKPRKDFKELVFHHIVTLSLIGLSYRFHFAKMGIAVYITHD
ISDFFLATSKTLNYLDSVIVGPYYFLFMCVWIYLRHYINILILWATLTEFRTVGPYELNW
ETQQYKCWISQIITFSLLASLQAVNLFWLFLILRIAKNFAFSNI-RADER--SDDE----
EED-E--ETED----------RPSGG--KQALEN--------GKIGGDKPVVLVNGEPVE
GVAKSDGV--RERKRKS
>XP_007740139_Cladophialophora_psammophila
-----------------------------------------------------------M
ARPRRTSSNLGGDPRGDTSAPALATMAARPT------S---------------------A
NE--KDAKPHSKRRKA--RSAFHKWKQISLRHTWLNPLILTVAILVAYYI--NPGEQNP-
FHKAIFLSYNLGPDYLGGPDMYGKGKADIAFVAFYTIVLSFTREFLMQRLIRPIAI-RCG
IKKRAKQSRFMEQVYTAIYFGIFGPFGLYVMSKGTLWYFNTTAMFEGFPHRKHEGVFKAY
YLLQAAYWAQQALVLMLQLEKPRKDFRELVFHHIVTLSLIALSYRFHFAKMGIAVYITHD
ISDFFLATSKTLNYLDSIIVGPYYFLFMCVWIYLRHWINLRILWATLTEFRTVGPYELDW
ETQQYKCWISQIITFALLASLQAVNLFWLFLILRIAKNFVFSNV-RADER--SEDE----
DED-E--EIED----------APSEG--KKASEN--------GKIAGGKPVVLVNGEPVE
NVSKSDGV--RERKRKS
>XP_018696247_Fonsecaea_erecta
-----------------------------------------------------------M
ARPRRASSNLGGDPRGDTSAPAFATMTARPAG---QIS---------------------A
DE--KDGKPRSKRRKA--RSAFRKWKQISLRHTWINPLILTIAILIAYYI--SPGEQNP-
LHKAIFLSYNVGPDYPGGPDMYGKGKADIAFVAFYTIVLSFTREFAMQRIIRPVAI-RCG
ITKRAKQARFMEQVYTAMYFGIFGPFGLYVMSRGSLWYFNTTAMFEGFPHRKHEGVFKAY
YLLQAAYWAQQAIVLMLQLEKPRKDFKELVFHHIVTLALIGLSYRFHFAKMGIAVYITHD
ISDFFLATSKTFNYLDSIIVGPYYFLFVCVWIYLRHYINLIILWATLTEFRTVGPFELNW
ETQQYKCWISQIITFSLLACLQAVNLFWLFLILRIAKNYVFSNI-RADER--SDDE----
EED-E--QTEE----------APSGG--QKVLEN--------GKVGGEKPVVLVNGEPVE
GVAKSNGV--RERKRKS
>XP_022516710_Fonsecaea_monophora
-----------------------------------------------------------M
ARPRRTSSNLGGDPRGDTSAPALATMTARPTG---QIV---------------------A
NE--KDGKPHSKRRKA--RSAFRKWKQISLRHTWLNPLILTVAILIAYYV--APGEQNP-
LHKAIFLSYNVGPDYPGGPNMYGKGKADIAFVAFYTIVLSFTREFLMQRLIRPIAI-RCG
IRKRGKQARFMEQVYTAIYFGIFGPFGLYVMSRGSLWYFNTTAMFEGFPHRKHEGVFKAY
YLLQAAYWAQQALVLMLQLEKPRKDFKELVFHHIVTLALIGLSYRFHFAKMGIAVYITHD
ISDFFLATSKTLNYLDSIIVGPYYFLFMCVWIYLRHYINLLILWATLTEFRTVGPFELNW
ETQQYKCWISQIITFSLLASLQAVNLFWLFLILRIAKNFVFSNI-RSDER--SEDE----
EED-E--EIEN----------APNGG--KNALEN--------GKVAGDKPVVLVNGKPVE
GVSKSDGV--RERKRKG
>XP_016638095_Fonsecaea_multimorphosa
-----------------------------------------------------------M
ARPRRTSSNLGGDPRGDTSAPAFATMAARPVG---QTS---------------------A
SG--KDGKPHSKRRKA--RSAFEKWKQISLRHTWINPLILTVAILIAYYV--NPGEQNP-
LHKAIFLSYNLGPDYPGGPDMYGKGKADIAFVAFYTIVLSFTREFCMQRIIRPVAI-WCG
IKKRGKQARFMEQVYTAMYFGIFGPFGLYVMSRGSLWYFNTTAMFEGFPHRKHEGVFKAY
YLLQAAYWAQQALVLMLQLEKPRKDFKELVFHHIVTVALIALSYRFHFAKMGIAVYITHD
ISDFFLATSKTLNYLDSIIVGPYYLLFMCIWIYLRHYINILILWATLTEFRTVGPYELNW
ETQQYKCWISQIITFSLLACLQAVNLFWLFLILRIAKNFVFSNI-KADER--SEDE----
EEE-EEGEIED----------AHSGA--KKALEN--------GKIGGDKPVVLVNGEPVE
AVATSDGV--RERKRKS
>XP_022502122_Fonsecaea_nubica
-----------------------------------------------------------M
ARPRRTSSNLGGDPRGDTSAPALATMTARPTG---QIV---------------------A
NE--KDGKPHSKRRKA--RSAFRKWKQISLRHTWLNPLILTVAILIAYYV--APGEQNP-
LHKAIFLSYNVGPDYPGGPNMYGKGKADIAFVAFYTIVLSFTREFLMQRLIRPIAI-RCG
IRKRGKQARFMEQVYTAIYFGIFGPFGLYVMSRGSLWYFNTTAMFEGFPHRKHEGVFKAY
YLLQAAYWAQQALVLMLQLEKPRKDFKELVFHHIVTLALIGLSYRFHFAKMGIAVYITHD
ISDFFLATSKTLNYLDSIIVGPYYFLFMCVWIYLRHYINLLILWATLTEFRTVGPFELNW
ETQQYKCWISQIITFSLLASLQAVNLFWLFLILRIAKNFVFSNI-RSDER--SEDE----
EED-E--EIEN----------APNGG--KNALEN--------GKVAGDKPVVLVNGKPVE
GVSKSDGV--RERKRKG
>XP_013290029_Fonsecaea_pedrosoi
-----------------------------------------------------------M
ARPRRTSSNLGGDPRGDTSAPALATMTARPTG---QIV---------------------A
NE--KDGKPHSKRRKA--RSAFRKWKQISLRHTWLNPLILTVAILIAYYV--APGEQNP-
LHKAIFLSYNVGPDYPGGPNMYGKGKADIAFVAFYTIVLSFTREFLMQRLIRPIAI-RCG
IRKRGKQARFMEQVYTAIYFGIFGPFGLYVMSRGSLWYFNTTAMFEGFPHRKHEGVFKAY
YLLQAAYWAQQALVLMLQLEKPRKDFKELVFHHIVTLALIGLSYRFHFAKMGIAVYITHD
ISDFFLATSKTLNYLDSIIVGPYYFLFMCVWIYLRHYINLLILWATLTEFRTVGPFELNW
ETQQYKCWISQIITFSLLASLQAVNLFWLFLILRIAKNFVFSNI-RSDER--SEDE----
EED-E--EIEN----------APNGG--KNALEN--------GKVAGDKPVVLVNGKPVE
GVSKSDGV--RERKRKG
>XP_007760994_Cladophialophora_yegresii
-----------------------------------------------------------M
ARPRRTSSNLGGDPRGDTGAPALATMALRPTN---QIS---------------------A
RE--RELKPHSKRRKA--RSAFRKWKQTSLRHTWLNPLILLLALLGAYYV--NPSEQNP-
LHKAIFLSYPLGPDHPGGPNMYGKGKADFAFVGFYTIFFTFTREFMMQRVIRPMAI-RCG
ITKRAKQSRFMEQVYTAMYFAVFGPFGLYVMKQGTLWYFNTTAMFEGFPHRKHEGIFKAY
YLLQAAYWAQQAIVLVLQLEKPRKDFKELVFHHIITLALIGLSYRFHFAKMGIAVYITHD
ISDFFLATSKTLNYLDSIVVGPYYLMFMGIWIYLRHWINWQILWATLTEFRTVGPFDLNW
ETQQYKCWISQYITFSLLACLQAVNLFWLYLILRIAKNYVFSNI-TVDER--SEDE----
EED-E--DTNI----------PAKEE--KKALAN--------GKTNGNQPVVLINGEPVE
GESRPDRV--RERKRKG
>XP_016241220_Exophiala_spinifera
-----------------------------------------------------------M
ARPRRTSSNLGGDPRGDTSAPAWATMTPKQPL---QPS---------------------T
SE--KELRPHSKRRKA--RSAFRKWKNLSYRHTWLNPLILMVGILGAYFA--NPGEQNP-
LHKAIFLSYPLGPDYPGGPNMYGKGYADWAFVGFYTIVLTFTREFIMQKLLRPLAV-YCG
MKKRGKQSRFMEQVYTAMYFAIFGPFGLYVMKQGPLWYFNTTAMFEGFPHRKHEGVFKAY
YLLQAAYWAQQAIVLVLQQEKPRKDFRELVLHHIVTLSLIGLSYRFHFAKMGIAVYITHD
ISDFFLATSKTLNYLDSIIVGPYYFLFMVIWIYLRHYINLRILWATLTEFRTVGPYELNW
ETQQYKCWISQVITFSLLACLQAVNLFWLFLILRIAKNFVFNSV-VADER--SDDE----
DEEDDDEPVDK----------DA--------------------KPNGTHPVVLVNGLPVE
GDSKAEGV----RKRKG
>XP_016259191_Exophiala_oligosperma
-----------------------------------------------------------M
ARPRRTSSNLGGDPRGDTSAPAWATMTPKLPL---QPS---------------------N
SE--KELKPHSKRRKA--RSAFRKWKNLSYRHTWLNPLVLMLAILGAYFV--NPGEQNP-
LHKAIFLSYPLGPDYPGGPNMYGKGYADWAFVGFYTIVLTFTREFIMQKLLRPLAI-RCG
MKKRGKQSRFMEQVYTAIYFGIFGPFGLYVMKQGPLWYFNTTAMFEGFPHRKHEGVFKAY
YLLQAAYWSQQAIVLMLQQEKPRKDFKELVLHHIVTLSLIGLSYRFHFAKMGIAVYITHD
ISDFFLATSKTLNYLDSIIVGPYYFLFMVVWTYLRHYINLRILWATLTEFRTVGPYELNW
ETQQYKCWISQVITFSLLACLQAVNLFWLFLILRIAKNFAFNSV-RADER--SEDE----
DEEDDDEPTEK----------DTAKN------AA--------KAANGTKPVVLVNGVPVE
SESKAEGV----RKRKG
>XP_013320543_Exophiala_xenobiotica
-----------------------------------------------------------M
ARPRRTSSNLGGDPRGDTSGPAWATMTPKQPL---QPS---------------------N
SE--KELKPHSKRRKA--RSAFRKWKNLSYRHTWLNPLLLMLAILTAYFI--NPGEQNP-
FHKAIFLSYPLGPDYPGGPNMYGKGYADWAFVGFYTIVLTFTREFIMQRILRPLSV-YCG
MKKRGKQSRFMEQVYTAIYFGIFGPFGLYVMAQGPLWYFNTTAMFEGFPHRKHEGVFKAY
YLLQAAYWAQQAIVLMLQQEKPRKDFRELVLHHIVTLSLIGLSYRFHFAKMGIAVYITHD
ISDFFLATSKTFNYLDSIIVGPYYFFFMVVWIYMRHYINLRILWATLTEFRTVGPYELNW
ETQQYKCWISQIITFALLACLQAVNLFWLFLILRIAKNFVLSRP-VADER--SDDE----
DEEDDVDPVGK----------DSQDA-----------------KMNGTKPVVLVNGVPLE
GHSAAQGV----RKRKG
>XP_007728226_Capronia_coronata
-----------------------------------------------------------M
GRPRRASSNLGGDPRGDTSAPAFATMTQRPPS---QPSVCATPPQLLLSSVRFGANSLQA
SENMKDLKPHSKRRKA--RSAFRKWRQLSLRHTWINPLIIMVAILIAYSI--NPGEQNP-
LHQAIFLSYPLGPDYPGGPKMYGKGKADIAFVAFYTVVLSFTREFLMQRVIRPLAL-KCG
IRKKGKQARFMEQVYTAVYFSIFGPFGLYVMSRGPLWYFNTTAMFEGFPHRKHEALFKAY
YLLQASYWAQQAIVLLLQLEKPRKDFKELVLHHVVTLALIGLSYRFHFTYMGIAVYITHD
ISDFFLATSKTLNYLDHPLVGPYFGLFVCVWIYLRHYINLIILWATLTKFRTVGPYELDW
ETQQYKCWISQIITFALLACLQAVNLFWLYLIFRIAKNYLTANI-AVDER--SEDE----
DDD-DEVEAEA----------DASGK--QIAGDE--------SKMNGTKPVVLLNGEPVE
GQPKQDTGKVRERKRKA
>XP_007733139_Capronia_epimyces
-----------------------------------------------------------M
GRPRRASSTLGGDPRGDTSAPALATMTQKTPA---QPS---------------------A
SE--KDLKPHSKRRKA--RSAFRKWKQISLRHTWLNPLIIMVVILVAYFI--NPGQQNP-
LHKAIFLSYPLGPDYPGGPNMYGKGKADMAFVAFYTVVLSFTREFLMQRVIRPLAI-KCG
IMRKAKQARFMEQVYTAIYFGIFGPFGLYVMSRGPLWYFNTTAMFEGFPHRKHEAIFKAY
YLLQASYWAQQAIVLMLQLEKPRKDFKELVLHHVVTLSLIGLSYRFHFTHMGIAVYITHD
ISDFFLATSKTLNYLDSFIVGPYFAFFGCVWIYLRHYINLRILWATLTEFRTVGPYELDW
ETQQYKCWISQIITFSLLACLQAVNLFWLFLILRIAKNYVFTSV-AADER--SDDE----
DDEDDEVP--I----------EANGK--SIGPGE--------PKLNGNKPVVLVNGKPVE
GQANQNGVGIRERKRKG
>XP_009153625_Exophiala_dermatitidis
-----------------------------------------------------------M
NRPRRASSNLGGDPRGDTSAPALATMTKRSHS---QPS---------------------A
KE--RELKPHSKRRKA--RSAFRKWMQISTRHTWLNPLVIMVAILAAYFI--NPGEQNP-
LHKAIFLSYPLGPDYEGGPNMYGKGKADIAFVAFYTVVLSFTREFLMQRMIRPLAL-KCG
IKKKAKQARFMEQVYTAIYFSIFGPFGLYVMSRGPLWYFNTTAMFEGFPHRKHEALFKAY
YLLQAAYWAQQAIVLMLQLEKPRKDFKELVLHHIVTLALIILSYRFHFTHMGIAVYITHD
ISDFFLATSKTLNYLDSPIVGPYFGLFMVVWIYLRHYINLQILWATLTEFRTVGPYELDW
ETQQYKCWISQIITFALLASLQAVNLFWLFLILRIAKNYVFANI-VADER--SDDE----
DEDEEEQQHDT----------KSNGK--IVGEAD--------VQINGTTPAVLINGEPVE
DQPNQDAV--RARRRKG
>XP_013258281_Exophiala_aquamarina
-----------------------------------------------------------M
GRPRRASSNLGGDPRGDTGAPALATMTTRSSST--QVS---------------------A
NG--NDLRPHSKRRKA--RSAFRKWKHISLKHTWVNPLLIVLAILGAYFV--NPGEQNP-
LHKAIFLSYPLGPDYPGGPNMYGKGKGDIAFVAFYTVVFSFTREFVMQRLLRPAAI-KCG
ILKRAKQWRFMEQTYTALYFSVFGPFGLYVMSKGPLWYFNTTAMFEGFPHRKHEALFKAY
YLLQASYWAQQAIVILLLLEKPRKDFKELVLHHVVTLALIGLSYRFHFARMGIAVYITHD
ISDFFLATSKTLNYVDAYITGPYFGVFVCVWIYLRHYINLRILWATLTEFRTVGPFELNW
ETQQYKCWISQYITFALLALLQAVNLFWFFLILRIAKNYAFNHV-AQDER--SEDE----
DDEEDETP-------------EAQPS--GKALPD--------KKTNGAQPVVLVNGEPFE
AQLKTPAV--RERKRKG
>XP_016224981_Exophiala_mesophila
-----------------------------------------------------------M
GRPRRTSSNLGGDPRGDTSAPALATMLSRPNNSNLRPS---------------------A
AE--RELKPHSKRRKA--RSILRKWKHISLKHTWINPLILMLAILIAYYV--NPGEQNP-
LHRAIFLSYPLGPDYPGGPNMYGKGKADMAFVSFYMIVLSFTREFLMQRVIRPMAI-WCG
IRKRAKQARFMEQVYTAIYFSIFGPFGLYVMSRGPLWYFNTTAMFEGFPHRKHEALFKAY
YLLQASYWGQQAIVLMLQLEKPRKDFKELVLHHIVTVALIALSYRFHFTHMGIAVYITHD
ISDFFLATSKTLNYLDNVLVGPYFAVFVGVWVYLRHYLNLRILWATLTEFRSVGPFELDW
ETQQYKCWISQYITFSLLALLQAVNLFWLFLILRIAKNYVFSNA-IADER--SDSE----
EEDTD---VEI----------KEGGA--K--------------EITGKQPTVLLNGEPVE
GQGKSAML--RERKRKG
>XP_013275735_Rhinocladiella_mackenziei
-----------------------------------------------------------M
GRPHRTSSNLGGDPRGDTSSPALATMTPRSSG---QVP---------------------A
SA--KDLKSHSKRRKA--RSAFRKWKQISLRHTWLNPLIIVVVVLIAYFI--NPGEQNP-
LHKAIFLSYPLGPDYPGGPSMYGKGKADIAFVSFYTIVLSFTREFLMQRMIRPLAI-HCG
ITKRAKQARFMEQVYTAIYFAIFGPFGLYVMSRGPLWYFNTTAMFEGFPHRTHEAVFKAY
YLLQASYWSQQAIVLLLQLEKPRKDFKELVLHHVVTLALIGLSYRFHFTHMGVAVYITHD
ISDFFLATSKSLNYLDSIIVGPYFGFFICVWIYLRHWINLRILWATLTEFRTIGPFELNW
ETQQYKCWISQYITFALLACLQAVNLFWLFLILRIAKNYVFSNI-KADER--SDDE----
DDE-EEVE--V----------ATEDK--KDSTAK--------PKMNGTKPMVMVNEEPVE
GRPKSNGV--KERKRNG
>XP_017998044_Phialophora_attinorum
-----------------------------------------------------------M
GRPRRASSGLPADPPSNVG-PAMSTLVERPDSPYI------------------------S
GNYDKHLKPSSKRRKA--RSLLRRYKQISLRHTWLNPLILVSVILACYYA--NPGPQNP-
LHRAIFLSYPLGPDHPGGPVMYGKGKHDFTFVAFYTIVLSFTREFFTQRVIRPMAI-RAG
IRNRAKQYRFMEQVYTAMYFSVFGPFGLYVMSQGSLWYFNTTAMFEGFPHRSHEGVFKAY
YLLQASYWSQQAIVLMLLLEKPRKDFKELVLHHIITLALIFLSYRFHFAKMGIAVYITHD
ISDFFLATSKTLNYLDSILVGPYFAFFIGVWIYLRHYLNLRILYATLTEFRTVGPFELNW
DTQQYKCWISQYITFGLLASLQAVNLFWLFLILRIAKNFVFSSVDLKDER--SEDE----
EDEEEEEKDGK----------AINDAARKALEND--------TGMHTDKPVLLVNGEAIK
PEAKPEGI--RDRRRKG
>NP_596102_Schizosaccharomyces_pombe
----------------------------------------------------------MG
NNTSRRSQSQKFKNIPSISAGSFSTMPVQHRGRRR-------------------------
--RSKSIVGRAAQNAVLRSK----------EKTWIVPLILLTLLVGWYFVNPNGY-----
IKYGIFLSYPIPG---TNPAQYGKGRLDIAFCLFYALFFTFCREFIMQEIIARIGR-HFN
IRAPAKLRRFEEQAYTCLYFTVMGSWGLYVMKQTPMWFFNTDAFWEEYPHFYHVGSFKAF
YLIEAAYWIQQALVLILQLEKPRKDFKELVVHHIITLLLIGLSYYFHFTWIGLAVFITMD
TSDIWLALSKCLNYVNTVIVYPIFVIFVFVWIYMRHYLNFKIMWAVWGTMRTINSFDLDW
AAEQYKCWISRDVTLILLTALQLVNIYWLILILRIGYRAFTTND-THDER--SEDE----
DEEVSDEKS---------------------------------SAKKND------------
-----------------
```
