## Supplementary material for "Coding Sequence Insertions in Fungal Genomes are Intrinsically Disordered and can Impart Functionally-Important Properties on the Host Protein": MAFFT_MSAs: XP_717943.1_blasthits_MAFFT.txt

```
>XP_717943_Candida_albicans
------------------------------------------------------------
------------------------------------------------------------
-------------------------------------------------MDNQSPNFMDQ
NWTPHML-PQ--------------------TASYLANLDLPNIPTTHSN-----------
----------------NHYNNNNNSGLNPSYN-TSSIMQTIQNQHNVH--DDQENQQQQH
HHHQYINSNSP-----S-------------------------------------------
--------SSSHQVTPNPTISSSSSSSKSNKQK-R----------PCDQCRKRKIKCVLV
PN-TNNCVQCEAKQVTCTY-----------------TDQAPKRKLAETTTPANN-----D
QLLKRGRIMD------------------------------TSLLSNGSTIVPP-------
---DVAIREVSPI---------QDYSAM--------------------------------
-----------------------------------------------------------N
N-SLLKRTLS------------------------------LQFPRSSFYVGPTSSVFDIN
LLNSIIKSHEHQMANGNESTTTARNNNSNN-------K-----------IEQVSLNNLVS
LRKVSDTVQFI-L--KEDQ-SPQSYQTMSNDVDTIEKFISPH-----GQILVDLYFRIIH
PSYPIIHKKVFIEKYSRTHREFSAPLLAAVYVLAIQWWDYDPQLNRFPK-PN---VEMIL
KIGLNNYMLEILKRPKLSAVQAGLLLLQCKHIINCKSSNDGSRQQGGGSS-NSN-HSNSV
-------ATGDADYSEWILCSQI---VSLAEELGLGLDCNDWKLPKWERGLRKRLAWAVY
LEDKWLSLKLAR----PSHI----NESNWMVLPL-YDQDFPEKHGD---G----------
-------------------DLKEGSSDIDNGKKIFIHLIELSKILSDILNQFYSMKAMKE
IT-EIDQ-----VLKLAKPLQLRLRDWFRSL----PIELQMSSV-------QPRKLCSNG
FLQLAYFATELTLHRKITTIIFNQTKAGNPPSPELVGVCRSAAKTRLMASIEFVRDLKQE
HIHSFWHCSATSNFTLIGTFAAI-LLMSSSTKEETDFYR--DQILNYRWILKISSKGFDQ
AAEALADLDLV------LTNI----PGL-------------------------------I
YDN---------------INVPS---LLPNVSDSLSSIQH--------------------
----------FQMSH-SPAGASPPQNSTSTITTTTTATATT-----------------QQ
RI---------------------------------------------------------R
-APIRESPLSSPQNMYTPPL--------NNNNNNNSNV--GNSNKGS-PMS-NAQGLSPK
NKNM-----SGTTS-------------------------------------KSPV-----
-------------KSPELTK----------------------------------------
----------------------
>XP_002421699_Candida_dubliniensis
---------------------------------------MENQQHHHSR-----------
------------------------HSSLQHEDSNNNNTNNNNNSPKVPSPHHNEQTSNNN
SNTNNNNNNNNASTNINNNNDTNNTNYSNYEQLYLPESNSSNNFLQQMDNDNQSPNFMDQ
NWTPQML-PQ--------------------TASYLANLDLPNIPNTHS------------
----------------NHYNPNT------SYNSSSSIIQTIQHQHNVHHEDLHEDQEK--
-HHQYINSNSP-------------------------------------------------
--------SSHQQFTPQPGI---PPPAKTNKQK-R----------PCDQCRKRKIKCVIV
PN-TNNCVQCEAKQVICTY-----------------TDQAPKRKLIDMN---NNGGGGGE
QLLKRGR-MD------------------------------TSILPNGTMIAPP-------
---DVAIREVSPI---------QDYSAM--------------------------------
-----------------------------------------------------------N
N-SLLKRTLS------------------------------LQFPRSSFYVGPTSSVYDIN
LLNSIIKSHE------NESP-------KNN-------K-----------IEQVNLNNSVS
LRKVSDTVQFI-L--KEDQ-SPQSYQIMSNDVDTIEKFISPH-----GQILVDLYFRIIH
PSYPIIHKKVFIEKYSRTHREFSAPLLAAVYVLAIQWWDYDPQLNRFPK-PN---VEMIL
KIGLNNYMLEILKRPKLSAVQAGLLLLQCKHIINCKTSN-GLRQQGAGSTINGNGSSGSI
-------NNGDADYSEWILCSQI---VSLAEELGLGLDCNDWKLPKWERGLRKRLAWAVY
LEDKWLSLKLAR----PSHI----NESNWMVLPL-YDQDFPEKHGD---G----------
-------------------DLKEGSSDIDNGKKIFINLIELSKILSDILNQFYSMKAMKE
IT-EIDQ-----VLKLAKPLQLRLRDWFRSL----PMELQMSSV-------QPRKLCSNG
FLQLAYFATELTLHRKITTIIFNQTKLGNPPSPELVGVCRSAAKTRLMASIEFVRDLKQE
HIHSFWHCSATSNFTLIGTFAAI-LLISSSTKEETDFYR--DQILNYRWILKISSKGFDQ
AAEALADLDLV------LTNI----PGL-------------------------------I
YDN---------------VNVPS---LLPNVSDNLSSIQS--------------------
-----------QMKHYSPTAASPP---SSTTSTQQQQQQQQ-----------------QQ
RT---------------------------------------------------------R
TAPIRESPLSSPQNMYTPPVNNSNNSNNNNNNNNNANAGSGNSNKGSPPIS-HTQGLSPK
TKSISVVSNSGTTP-------------------------------------KSPV-----
-------------KSPQITK----------------------------------------
----------------------
>XP_002546201_Candida_tropicalis
---------------------------------------MNGSTDQSTG-----------
------------------------QQNLRYGNTSNNNNNNNNNN--------NNNNINDN
DPSSNGLDSNNKSPNDINNNNGNDTNERNNGNNYNVLSQPSNNQFSQN-MGHQSPNYLDH
QWAPSLLDAS--------------------TADYLFNLDLPNIPS---------------
----------------GQMNNST------SHN-SPSIMQSIQYQQNVH-------QGTPS
STHSLNQSVAPQHDPTA-------------------------------------------
--------ASSTSSLPPPT----PQVTKSTKQR-R----------PCDQCRKRKTKCVIV
PN-TDNCVQCEAKQLTCTY-----------------TAQAPKRKPTDQG---NN-----E
QLHKRER-ID------------------------------TNLLPNGS-IQVP-------
---DVPIRDVPPV---------QDYSTM--------------------------------
-----------------------------------------------------------N
N-SLLKKTLS------------------------------LQFPRSSFYVGPTSFVFDRN
LLNSIIDSH-----NGSGSP--------SS-------K-----------VEQVSLSNSIS
LRKVSDDVQFV-L--KDDQ-SPQSYQTMSNDVDTIEKFVSPH-----GQILVDLYFRIIH
PSYPIIHKKVFVEKYSRTHREFTAPLLSAVYVLAIQWWDYDPQLNKYPK-PN---VEMIL
KIGMNNFLLEILKRPKLSAVQAGLLLLQCKHILSTKQSSS---------------HAPNI
-------PS-EADYSEWVLCSQV---VALAEELGLGLDCSSWKLPKWERGLRRRLAWAVY
LEDKWLSLKLGR----PSHI----SPINWAVLPL-HEEDFPEKHGD---G----------
-------------------DLKEGSSDIDSGKKIFFNLIDLSKILSDILNEFYSMKAMNT
IH-EIGE-----VLKLAKPLQLRLRDWFRAL----PVELQMSSV-------KPRKLCSNG
YLQLAYFATELTLHRKIATVIYQQTKAGNPPPAQLIDVCRNAAKTRLMASIEFVRDLKPE
HIHSFWHCSASSNFTLIGTFAAI-LFISSPTKEEADFYR--EQIFTYRWTLKVSSKGFEE
AAEALNQLDIV------LSNI----SGI-------------------------------L
QDN---------------VDTPI---VLPNVQD---------------------------
----------------FPHATHSQQHQQQQQQQQQQQQQQQQQQANNFLKSTSPMTTAQQ
RI---------------------------------------------------------R
-APIRESPLSSPQNMYTPPV--------HNNV--------ANSAKNS-PVS-QTQGLSPK
TNKKGSI--SANTP-------------------------------------NSPM-----
-------------KSPEVTK----------------------------------------
----------------------
>XP_003865928_Candida_orthopsilosis
---------------MVVQNISNDVDSNLAGNEKQNEDYTNTQDHPTSH-----------
------------------------------NRVTTNLDADKDNLSESYNESSSFNENHQT
QDPAVKSNFPNHYTPEATSDSSHLFSSNNQGTYGNLNSRPA--------TTQPSSGYLDP
QWGNMMFDPS--------------------AADYLYNIELPTHISQPGH-----------
--------------------NSG------VNDVSSGIMHHIQYQNNVHPEVNNLPAPENF
AHQNRPSQLPYKEETLS-------------------------------------------
QSQSPHASISQQPIDPTSNTTSQGPNTKSTKQR-R----------PCDQCRRRKTKCVIV
PN-TNNCVQCEAKQLTCTY-----------------TTPAAKRKASEMG---SD-----S
QKRGKTNA--------------------------------AALTGDNSQI--P-------
---DVPIRETAPV---------QDYSAM--------------------------------
-----------------------------------------------------------N
N-SLLKKTLS------------------------------LQFPRSSFYVGPTNYLYDMN
LLNTIIDTRNRD-----NNS-----SGAAK-------------------IEQASLSNSIS
LRKVCDKVHFV-L--KDDQ-SPQSYQTMSNDVDTIEKLISPH-----GQILIDLYFRIIH
PSYPIVHKKVFLEKYARTHREFTAPLIAAVYVLAIQWWDYDPQLNRFPK-PN---VELIL
KIGLKNYLQEILKRPKLSAVQAGLLLLQCKHIISCKATNNQVQ-----------------
-------NSGDADYSEWVLCSQV---VSLAEELGLGLDCNNWKLPKWERGLRKRLAWAVY
MEDKWLSLKDSR----PSHI----NENNWIVLQL-HEEDFPDKHGD---G----------
-------------------DLKEGSSDLDTGKKIFTNLIALSKILSDILNHFYSMKAMRE
IT-NISE-----VLKLAKPLQLQLRNWFYSL----PSELQMNLV-------QPRKLCSNG
YLHLAYFATELTLHRKITTIIYQQTNAGNPPPPELVNVCRSAAKTRLLASIEFVRDLKPE
HIHSFWHSSSSSNFTLIGTFAAI-LFISSPTQEEADFYR--DQIFNYRWILKISSKGFDQ
VAEALSQLDLV------LGNI----PGL-------------------------------L
NDN---------------VDMPM---VL-------PNVQD--------------------
--------QQTMPQTNQSYSPFAIPQTQQPQQ---------------------------S
QSPHPSL---RPNPSYE--------------------GKPTNQQK------------IRM
PSNLRESPYNSPQSFYTPPFV------------PSPQNKVVNSPHTS-------QGNTSR
AVSPRV-----------------------------------YANKAPSYADQSPH-----
--------SSHVTKSPESTTK---------------------------------------
----------------------
>XP_001527617_Lodderomyces_elongisporus
------------------------------------------------------------
------------------------------------------------------------
------------------------------------------------------------
------------------------------------------------------------
------------------------------------------------------------
------------------------------------------------------------
------------------------------------------------------------
------------------------------------------------------------
-----------------------------------------------MQI--P-------
---NAPIREVAPV---------HEYSSI--------------------------------
-----------------------------------------------------------N
N-SLLNKTLS------------------------------LQFPRSSFYVGPTSYLYDID
LLNVIIDEHSQSSRMGINNSDGIGNSGSANGKGNSNGSNNCENGSKNKVVEQVSLSNAIS
LRKVSDKVHFV-L--KDDQ-SPQSYQAMSNDVDTIEKLVSPH-----GQTLIDLYFRIIH
PSYPIVHKKVFLEKYSRTHREFSAPLLAAVYVLAIQWWDYDPLLNKFPK-PN---VELIL
KIGLKNYLQEILKRPKLSAVQAGLLLLQCKNIIGCKTTLHDVQ-----------------
-------NSGEADYSEWVLCSQV---VSLAEELGLGLDCNSWKLPKWERGLRKRLAWAVY
MEDKWLALKESR----PSHI----NNNNWIVTKL-QEEDFPEKHGD---G----------
-------------------DLKEGSSDIDNGKRIFMNFIELSMILSDIIDLLYTMKAMSE
VT-SVAE-----VLRIAKPLQLRLRNWFHSL----PVELQMSSV-------QPRKLCSNG
YLHLAYFATELTLHRKIATIMYQQSKMGNPSPPELVNVCRAAAKTRLLASVEFVRDMKPE
HIHSFWHSSSSSNFTLIGTFAAI-LYMSAPSREEADFYR--DQIFNYRWVLKISSKGFDQ
VGQALSQLDVV------LSKI----PGL-------------------------------L
NEN---------------ADMPL---VISAP----PNQQQ--------------------
--------QQKQQKQQQ--------QQQQQQQTGSGVQVDTQFSFAGESPSSTGSGARLS
RAPSQALAQGSSNSLYNQNNGGAVSLGGNSIASSMALGSQQQQQQQQQQQQQQQQRGLRA
VANSRGSPFNSPQNYTTLPTVR----SPLSRTIPSPQSSVAVSPKGN-------TRNTSS
GTPQQE-----------------------------------ETNDL--LADQSR------
------------------------------------------------------------
----------------------
>XP_007374098_Spathaspora_passalidarum
---------------------------------------MNNNDHEQES-----------
------------------------------------RKSSQYEAGGGGNNNNTSNALHNP
SMSGTDRDQSTDHPEHNSQYGNNHHDRNDNYNHASGGPN----------FEHPSPNFMDS
QWANSLLMDP-------------------GASDYLYNIDLAAAAAAVSS-----------
-----------------STTTTNISTNAMAPSNPSSIMQSIQYQHNIQPEGHQLPNDHFD
SMRGVPERVTSAASDSN-------------------------------------------
-----------------------ASDSSKAKQR-R----------PCDQCRRRKTKCVIV
PN-TNNCVQCEAKQLSCTYN--------NNNNNNNNNNQQIKRKPIDMDAVQVSN----E
SSQKRPRSDLNP----------------------------------NLAILAG-------
---DTPNSVIQTP---------GEYPS---------------------------------
------------------------------------------------------------
N-PLAKKKAT------------------------------LQFPRSSFYVGPTSYLYDVN
LLNLIMDSQTTSAKGT---------------------K-----------VEQLHINNSIS
LRKVSDKVQFL-L--KDDQ-SPQSYQAMSNDVDTIEKLVSPH-----GQVLIDLYFRIIH
PSYPIIHKKVFLEKYSRTHREFSAPLLAAVYVLAIQWWDYDPQLNRFPK-PN---VEIIL
KIGLNNYLQEILKRPKLSAVQAGLLLLQCKHITNDQATQNPPGNQSPTSF----------
-------PNRDINYSEWILCSQV---VSLSEELGLGLDCHNWKLPKWERGLRKRLAWAVY
NEDKWLALRCSR----PSHI----HDNNWVVDPL-NEEDFPD---D---G----------
-------------------D-KEGSTDTENGKKIFMNLIELGKILSDMLNHLYSMRAMSE
IT-EVNQ-----VLSIAKPLQLRLRNWYHSL----PAELQMASV-------QPRKLCSNG
YLQLAYFSTELTLHRKIITVIYQQTKNGSPPPMELVNVCRGAAKTRIMASIEFVRDLKPE
HIHSFWHSFSSANFTLIGIFATI-LFMSAPTREESNFYR--DQIFNYRWILKMSSKGFDQ
AAESLTELDLI------LSRL----PG--------------------------------F
NDN---------------GE------IMSNA-----------------------------
----------SEQRQQYYELPQDQHQQQQQLPQNPAMTFPPP---RSTPSTYNGKTTPRM
RMAPQLE----------------------------------------------------S
NDSTNQSPYNSPQNYYPATNSP-------HNQQPQSKGSFAHSPLTN--------ALSPK
EVIKQRQVSNSRTSSIVNEH-------------------------------NTPG-----
--------SVQSGNTPNTPHRGEA------------------------------------
----------------------
>XP_043050984_Scheffersomyces_spartinae
----MVGHNSSLGQDSMARQQQNQQQQQLLQQQQQQQLQQNQQTSPQRHQQQQLLLHQLR
IQQASYSSSAQTTPKAGNHYMDSEEQYKNSANINNSNGRNREKSMDKGSNKNMMMSMGSE
NLADVNDNGSGDNGNMLTSTAGGGMSHSGSQPPMGRRNSDL--------NPTSPSNYLDP
TWTAGLVGDA--------------------NNELLYGMDFSGAGDLNLV-----------
--------------DPISFSNAL------AQFDARSLDHTTIGNQDLTESKLSLNENTLT
PQTSSNHQQFDNSNSQN------------------------------------PSLGSMA
NPTLLQLKADPKSRQKRADDKKAPVSKTSTKQR-R----------PCDHCRRRKIKCVLA
PS-SENCVQCEAKSISCTF-----------------LDQPGVPKRKIDE---AG-----S
FAQQNKRGKFNDKESKLTNLT-------------------DPNFNIINNEVVP-------
---NVPIRDIHPV---------QDYSSM--------------------------------
-----------------------------------------------------------N
N-SLLKKTLS------------------------------LQFPRSSFYVGPTSYMYDIN
LLNLIIEAQYQLQNNQSNNS-----------------K-----------IEQVNLSNTIS
LRKVSDRVQFI-L--KDDQ-SAESYQTMSNDVDTIEKFIAPH-----GQILIDLYFRIIH
PSYPILHKKVFLEKYSRTHREFSAPLLAAVYVLAIQWWDYDPQLNRFPK-PN---VELIL
KIGLNNYLLEILKRPKLSAVQAGLLLLQCKHIIQAKDSAANMSQFGNLPGSTPNVLYN--
-------SIGNSDYSDWVLGAQV---LALAEELGLGMDCNKWKLPKWERGLRKRLAWAAY
MEDKWLSLKNGR----PSHI----NENNWVVVPL-IEEDFPEKHGD---G----------
-------------------DLKEGSSDIDNGKKIFMNLIQLTTILSDILNGFYSMKAMQE
IV-DLDQ-----VLMIAKPLQLRLRNWYQTL----PEELLMNSM-------QPRKLCSNG
YLQLAYFATELTLHRKIVTVIYQQSQQNNPPLEAKVRVCRTAARTRLIASIEFVKDLKPE
HIHSFWHSSAASNFTLIGTFAAL-LFISSTSKEESDFYK--DQIFNYRWILRISSKGFEH
AGEALHELDII------LNRI----PGL-------------------------------L
NDS---------------IDLPM---VLPIV----PTVDYRNRSQGRSSGGVSQGNQAQN
PQLQQLQGQQSQLNRQQ------QQQQQQQQQQHPQKAVSSPMMANDGSNKNSPGVYPNR
PLQAGQRRMNSTQGG--------------------------------------------G
RGQNVGSPY-SPQNFSSPSFSQVPPFVPNSNTISRGGQFVVNSPQSS-------QGLSPK
EIIKQQRPVMSNGSKG-----------------------------------NSPV-----
-----------MVRSPNVQQATPNVPQNDDNNSDVRSLQNGK------------------
----------------------
>XP_001385874_Scheffersomyces_stipitis
----------------------------------------NNN-----------------
---------------------------------TGNNNKNS------------------S
NLASLDEQYASTKPSD------------------------F--------D-HSPNNYLDS
NWASSLLMDP--------------------GSDILYNFDLP---HNNNT-----------
-------------------NNNT------TTASTNSIIHNIQFQNNIHSGA-IPSSSGRD
FSVNRVGASFQAQSQSQ-------------------------------------------
----------TIS---SSASTPTTAVSKPTKQR-R----------PCDNCRRRKTKCVLL
PD-TNNCVQCESKSLQCTY-----------------TSSAIKRKPTDID---DG-----P
SKRKMDVKGANDIT-----NPNL-----------------SLLQGDQSIIVAP-------
---NVPIRDVAPV---------QDYSVM--------------------------------
-----------------------------------------------------------N
N-SLLKKTLS------------------------------LQFPRSSFYVGPTSYLYDIN
LLNLIIDSQNNANNSGDSPS-----RGPS-PNSSSVGK-----------IGQINLNSAIS
LRKVSDKAQFV-L--KDDQ-SPQSYQTMSNDVDTIEKFIAPH-----GQILIDLYFRIIH
PSYPILHKKVFLEKYSRTHREFSAPLLAAVYVLAIQWWDYDPQLNKFPK-PN---VEMIL
KIGLNNYFLEILKRPKLSAVQAGLLLLQCKHIIQ-SKKLSNNNVGTGPNASVGPS-----
-------AIGDTDYSEWVLCSQV---VALAEELGLGLDCNNWKLPKWERGLRKRLAWAVY
MEDKWLSLKHSR----PTHI----NDLNWVVVQL-LEEDFPEKHGD---G----------
-------------------DLKEGSSDIDNGKKIFINLIQLTMILSDIINQFYSMRAMLE
IT-DVNQ-----VLKLAKPLQLRLRTWYHSL----PVELQMSSV-------QPRKLCSNG
YLQLAYFATELTLHRKITTVIYQQTLAGTPPPKELISVCRTAAKTRLLASIEFVRDLKPE
HIHSFWHSSSSSNFTLIGTFAAI-LFMSAPGKEEADFYR--DQIYNYRWILKISSKGFDQ
VGEALAKLDLV------LNHI----PEL-------------------------------L
NDG---------------VDMPM---VVPNV----PTVDY--------------------
----------QRVNQQR------QQGSGQPTTSYNPPQVPSQSQYSGQVPYNNGGVNSNP
RMRAPAQQQYRLNSQHS------------------------------------------A
KGVGGLSPYTSPQNFTTP-------------TYGQGG-----------------------
------------------------------------------------------------
------------------------------------------------------------
----------------------
>XP_020063326_Suhomyces_tanzawaensis
---------------------------------------MNHQHLHQPV-----------
----------------------------NSYPGPGPNGSRQ------------------D
AKAPKNDQF-NPHPEDDKSNEHIFHNSIHAHNFSGPALNEF--------EHHSPQNYLDS
NWEPNMLMDN--------------------NGEMLYNVDLPQQGHLQSS-----------
-------------------NNH-----------PNSIMQSIQYQNNIHQDAGVPTNE---
---HKIGA-FNGDTQAH------------------------------------PDMMGNP
PQNEAPEGPGDKS---ASSMSPLSMNTKATKHR-R----------PCDHCRRRKTKCVII
PN-TNNCVQCEAKSLTCTY-----------------TSQAVKRKAIETD---FD-----A
SRKKSD----NDPRSMEGYNPNL-----------------ALLQGDQSGIVPP-------
---NVPIRDVQPV---------QDYSSM--------------------------------
-----------------------------------------------------------N
N-SLLKKTLS------------------------------LQFPRSSFYVGPTSYLYDIN
LLNMILDSQ---KKPGSTPN-----TGRSTPTSGGGGK-----------IEQVNLNDNVS
LRKVSDKVQFI-L--KDDQ-SPHSYQSMSNDVDTIEKFIAPH-----GQILIDLYFRIIH
PSYPILHKKVFLEKYSRTHREFSAPLLAAVYVLAIQWWDYDPQLNRFPK-PN---VELIL
KIGLNNYLLEILKRPKLSAVQAGLLLLQCKNVIH-SS----------PNASAPITGNDKK
LISNINLSVGDSDYSDWVLCSQV---VSLAEELGLGLDCNNWKLPKWERGLRKRLAWAVY
MEDKWLSVKNSR----PSHI----HENNWVVLSL-AEEDFPEKHGD---G----------
-------------------DLKEGSSDIDNGKKIFQNYIRLSMILSEILDQFYSMKAMQE
IT-EVNQ-----VLKLAKPLQLKLRNWYHSL----PVELQMSSV-------QPRKLCSNG
YLQLAYFATELSLHRKISTVIYQQTLAGNPPPPELVNVCRTAAKTRLIGSIEFVRDLKPE
HIHSFWHSSAASNFTLIGTFAAI-LFMSAPNREEADFYR--DQIFNYRWILKMSSKGFDQ
VAEALSQLDLV------LNHI----PGL-------------------------------F
NDN---------------AELPM---VVPNV----PTVDL--------------------
----------N--NTPS------KPANEKANQTASPGHRPS---ISSQQSFANGQTHKN-
RVRA-------LHGRAN------------------------------------------S
QAGGEDSPYGSPQSYGVPGGAS----PNTQQTISRGGNFVVNSPQSS-------QGLSPK
DIIKQQRLVN----------------------------AETFNKRSPSSLQNVPV-----
-----------LSRGESNGSEE--------------------------------------
----------------------
>XP_020076225_Hyphopichia_burtonii
---------------------------------------MNGDSDLVSN-----------
------------------------------------------------------------
---PNQEPYVHQSNESKGKEDESSPQHQSQSKNASDLAKHE--------NGFTDQNYLDA
SWPSNLLLDA--------------------NSDILYNMDFSNNLHQPNTIAHNIQYQNDI
TTDLDLHDPSFVMEHQPTDSNKQ------PLPNN-----QIQVNLQQQPEQQVPGQT---
-------TTINTQSSQK------------------------------------PNTI---
----------EQA---NNATSQQPVPATKSKQR-R----------PCDHCRRKKTKCVII
PG-TNNCAQCETKSLTCTY-----------------VGQALKRKP-VDS---PE-----E
PNKKLKNSKDSNISLS------------------------------QNDIIPP-------
---NVPIRDVAPI---------QDYSSM--------------------------------
-----------------------------------------------------------N
N-SLLKKTLS------------------------------LQFPRSSFYVGPTSYLYDIN
LLNMILGSQNTKSE-----S-----KLPGPQT-----K-----------VEQINLNPNVS
LRKVGAKTQFI-L--KDDQ-SPQSYQTMSNDVDTIEKFIAPH-----GQILIDLYFRIIH
PSYPILHKKVFLEKYSRTHREFSAPLLAAVYVLAVQWWDYDPLLNRFPR-PN---VDLIL
KIGLNNYFLEILKRPKLSAVQAGLLLLQCKHIVR----VSHNANNANNNNKA--------
-------TYSDSDYSDWVLCSQV---TALAEELGLGLDCNDWKLPKWERGLRKRLAWAVY
IEDKWLSLKNSR----PSHI----NYDNWVVVNL-LEEDFPEKHGD---G----------
-------------------DLKEGSSDIDNGKKNFLCLVDLSMILSDILSQLYSMKAMKT
IT-DIST-----VLRLAKPLQLKLRNWYHSL----PLELQMSSL-------QPRKLCSNG
YLHLAYFATELTLHRKIITIIHQQSQNGEAPPNQLIQVCRTAAKTRLLASIEFVRDLKPE
HIHSFWHSSSSANFTLIGTFAAI-LFMSSSTKEEADFYK--DQIFNYRWILKISSKGFDQ
VGDALLELDMV------LNHI----PGI-------------------------------L
NGG---------------HDLPMSIPTIPNV----PTIDY--------------------
----------QKIQRQS------PQ-------KQSPVKHSPVINGKNGPGSKSGAYR---
-----------------------------------------------------------M
QSQSNHSPYNSP-SYSTTPISS----H----TVSRGGPLIVNSPQSS-------QGLSPK
EIIKQQRTVV--------PSGQISKQNSIVEN------DDNDNSPRKTLAINSPE-----
-----------VSRSPQVYMNTPQLGNHNDKKENFSQ-----------------------
----------------------
>XP_015468917_Debaryomyces_fabryi
---------------------------MTGGDHSSNNTPVKEEQNQHNT-----------
------------------PLHITAHSISNSANTDNMNDNKH------------------N
AHALGKSSQGLHPPENGNSNEF----------------------------GLSPQNYFDS
NWASSLLMDP--------------------NSDILYNMDFDSQENLTTA-----------
--------------NSMIYHSNT------PTETPGINMKLGLAPSQPTINGVVPLEHQVP
QISR-PASNFAPKSQQEYIQAQQSIPPQQQNIPPHQQNLPPQQQNLPPQQQNLPPQQQNL
PPQQQNLPPQQQNLPRRQQNIPPAQQTKSTKQR-R----------PCDHCRRRKTKCVII
PN-TNNCAQCESKSLTCTY-----------------VGLALKRKTGYDS---DG-----D
SKRLKTTNEKTRENKLGNEQT-NQVM--------------GPIQVDRSTIVAP-------
---NVPIRDVAPV---------RDYSSI--------------------------------
-----------------------------------------------------------N
N-SLLQKTLS------------------------------LQFPRSSFYVGPTSYLYDIN
LLNLIIDSQNNANGTISNKG-----NTSNNGS----GK-----------IEQVNLSNSTS
LRKVGDNAQFI-L--KDDQ-SPRSYQNMSNDVDTVEKFVAPH-----GQILIDLYFRIIH
PSYPILHKKVFLEKYSRTHREFSAPLLAAVYALAIQWWEYDPQLNKFPK-PN---VDLIL
KVGLNNYLLEILKRPKLSAVQAGLLLLQCKHIIQSSNEQD-TAVKNSANTNSPA------
-------LTSDSHYSDWVLCSQV---ITLAEELGLGLNCKNWKLPKWERGLRKRLAWAVY
MEDKWLSLKNSR----PSHI----NELNWVVVSL-IDEDFPEKHGD---G----------
-------------------DLKEGSSDIDNGKKIFMNLINLTMILSDILDKFYSMKAMAE
IN-DIAQ-----VLQIAKPLQLRLRNWYHSL----PVDLQMSSV-------QPRKLCSNG
YLQLAYFATELTLHRKIITTIFVQSLAGNPPPKELVGVCRTAAKTRLSASIEFVRDLKPE
HMHSFWHSSSSSNFTLICTFAAI-LYMTSSNKEESDFYK--DQIFNYRWILKISSKGFDR
ICDVLSELDTV------LNHI----PGL-------------------------------L
NDN---------------SDLPM---MAPNE----SASGY--------------------
----------SHSQILQDIPAGASQFSFRDTSLYLNFNRPSSMMYNKQDFDKNSNNN---
------------------------------------DENNRMR-TTHQQY-------TNR
QGDDYDSPYESHLNHSSTPYSN----Q--GQHHLQNGNQISSVQHQV-------QDLSPK
TMIKHQLPFG------------------------------SENE-QRAISDNSPVDHHTL
HNMNSNMDNIHVTHTSKTHNISPTNNDGIKSDLKSDKEERK-------------------
----------------------
>XP_460042_Debaryomyces_hansenii
---------------------------MTGGDHSSNNTPVNQE-NQHIT-----------
------------------PLQNPVHSIPIGANTNSMNDNKN------------------N
ANAIGNNNQGLHPPGNGNPNEF----------------------------GLSPHNYFDS
NWASSLLMDP--------------------NNDILYNMDFDSQENLTTA-----------
--------------NPMIYQSNT------PAENPNINIKSGLVTSRPTINGPRPPEHQSP
QIPHPPPSSFTPKAQQAYIQAQQNI-----------------------------------
--------PQQQN--------------KSTKQR-R----------PCDHCRRRKTKCVII
PN-TNNCAQCESKSMTCTY-----------------VGSALKRKTGYDS---DS-----D
SKRAKTTNEKPSENRRGNENTDNPAM--------------GHLRNEHSVIVAP-------
---NVPIRDVAPV---------RDYSSI--------------------------------
-----------------------------------------------------------N
N-SLLQKTLS------------------------------LQFPRSSFYVGPTSYLYDTN
LLNLIIDSQNKAND--PNKN-----NTASNGS----GK-----------IEQVNLSNSTS
LRKVSDNAQFI-L--KDDQ-SPRSYQNMSNDVDTVEKFVAPH-----GQILIDLYFRIIH
PSYPILHKKVFLEKYSRTHREFSAPLLAAVYALAIQWWDYDPQLNKFPK-PN---VDLIL
KVGLNNYLLEILKRPKLSAVQAGLLLLQCKHIIQNNSERDIQALKNSANANTPT------
-------STSDSHYSDWVLCSQV---ITLAEELGLGLNCNGWKLPKWERGLRKRLAWAVY
IEDKWLSLKNSR----PSHI----NELNWVVVSL-VDEDFPEKHGD---G----------
-------------------DLKEGSSDIENGKKIFMNLINLTIILSDILDKLYSMKAMSE
IN-DIAQ-----VLQIAKPLQLKLRNWYHSL----PIDLQMTSV-------QPRKLCSNG
YLQLAYFATELTLHRKIITTIFLQSLAGNPPPKELVEVCRIAAKTRLSASIEFVRDLKPE
HMHSFWHSSSSSNFTLICTFAAI-LYMTSSNKEESDFYK--DQIFNYRWILKISSKGFDR
ICDVLSELDTV------LNHI----PGL-------------------------------L
NDN---------------SNLPM---MSSNG----SASGY--------------------
----------NHPQTQQEIQPNNPQFSFRDTSSYLNFNKPSPAMYNNQDIDNNSNSN---
------------------------------------NDNSRVRSSSHKQY-------ISR
QGDDYDSPYDSPSNHSSTPYSS----Q--GQHHLQTGNQISSAMHHS-------QDLSPK
TMIKQQLPFGT---------------------------NITENESRRAISGNSPVDNHTN
TGINSNVDSTHITHTPNTQKIPPTNNDVIISGLKSDKDERR-------------------
----------------------
>XP_006688384_Yamadazyma_tenuis
---------------------------------------MNQ------------------
------------------------------------------------------------
----------TNNPDTTSSYTSYHQSDPSGGGENGVGPKSD--------QDFHNNNFMDS
NWANSLLMD---------------------DNHLLYDMHFPPHIEGATP-----------
---------------------------------TNNIVQSIQYQNHVSPEINDPSDK-SK
IPTPDSQTQTQNHAKQA------------------------------------PKARKKQ
GPRLESTPASAAS---SASATPNNLNAKQSKPR-R----------PCDHCRRKKTKCVLI
PG-TANCVQCEARSLGCTF-----------------VDVAIKRKPLDIP---EE-----M
GSVAKRPKEE------------------------------YSGSG-PSPIVAP-------
---NVPIRDVAPV---------QDYSSM--------------------------------
-----------------------------------------------------------N
N-SLLKKTLS------------------------------LQFPRSSFYIGPSSFIYDIN
LLNLVIDAQNKQRGLPVNSG-----------------R-----------IEQINLNDAIS
LRKVSADAQFV-L--KDDQ-SPQSYQTMSNDVDSIEKFVAPH-----GQILIDLYFRIVH
PSYPILHKKVFLEKYSRTHREFSAPLLAAVYVLAIQWWDYDPSLNRFPK-PN---VEMIL
KIGLNNYLLEIMKRPKLSAVQAGLLLLQCKHIVR----VSKNNQENNNTQQASQ------
-------TLNDLGYSDWVLCSQV---IALAEELGLGLDCTDWKLPKWERGLRKRLAWAVF
MEDKWLSLKNAR----PSHI----NSMNWVVTLL-LEEDFPEKHGD---G----------
-------------------DLKEGSSDIDNGKKIFIALIELSQILSEILDSFYSMKAMNE
LKDDIAE-----ILKLAKPIQLGLRNWYHSL----PIELQMSSV-------QTRKLCSNG
YLQLAYFATELTLHRKIITAIHNQNLAGKVPPKEMVAVCRQAAKTRLLAAIDFVRDLKPE
HIHSFWHSSAASNFTLIGTFASI-LFASAPTKEESIFFR--DQIFNYRWILKISSKGFDQ
VGDALSQLDLV------LNHI----PGL-------------------------------L
SES---------------SDLPM---VLPTV----QDMPI--------------------
----------QRPESAQ------STQRQLSNPAISPFTMTSPVNFNGHLGHKRSNSS---
-----------------------------------------------------------H
NKSEHASPYETVTGSGLGIGTK----P------------RISSPHSS-------SGFSPR
ETTRGVSSFNISSAESNSPGGERSKH-------------------------TSPI-----
-----------ITKSLVNTRRDDTQ-----------------------------------
----------------------
>XP_001485511_Meyerozyma_guilliermondii
---------------------------------------MNGDKKLGER-----------
--------------------------------FHKSEMEPSLDPRLGNHDHEHINTIQND
TLLENDENFVNTPP-----------------------------------------SYIDS
TWAQTMFMGP----------------------NDMYNVNY--------------------
------------------------------------------------TETGDPRNETYN
QNPHNPHNTQNPTISTH-------------------------------------------
------------------LNTNLHDNSHITRPR-R----------PCDHCRKKKTKCVIV
PN-TSVCVQCEAKSIPCTF-----------------IGLAPKRKL---N---EE-----E
EARKRSRKNKLSVV--------------------------SPHSGGLAEIVPP-------
---NVPIRETAPV---------HDYSRI--------------------------------
-----------------------------------------------------------N
N-SLLKKTLS------------------------------LQFPRSSFYVGPTSFMFDTN
LLNLIIGSQNKDNSKSA--------------------K-----------VEQINLSDTMS
LRKVSEKAQFV-L--RDDQ-SPQSYQTMSNDVDTIEKFVAPH-----GQILIDLYFRIIH
PSYPILHKKVFLEKYSRTHREFSAPLLAAVYVLAIQWWDYDPLLNLFPK-PS---TDTIL
KIGMSNYLFEILKRPKLSAVQAGLLLLQCRHVVLRPGEEPNKAFG---------------
-------TIGDTGCNEWVLCCQV---VAIAEELGLGLNCNNWKLPKWERGLRKRLAWAVY
MEDKWLSLKHSR----PSHI----HPHNWVVVPL-IEEDFPEKHGD---G----------
-------------------DLKEGSSDIDNGKKIFMSLINLSQILSQILDEFYCMTAMQE
IK-EVTQ-----VLLRAKPLQLQLRNWYHSL----PNELQMNTV-------QPRKLSSNG
YLQLAYFAAELTLHRKILTIIYQQESEGNPASPELVQVCRTAARTRLMASIEFVRDLKPE
HIHSFWHSSSALSLTLIGIFAAL-LFMSSSGQEEADFYR--DLIFNYRWILKISSKSFEQ
ASDALQHLDLV------LQHV----PGL-------------------------------L
TDN---------------ADLPM---VVPIVGDKQPSFNN--------------------
----------SNVNTDS-------------------------------------------
-------------------------------------------------------ESLSS
FSQGNSQPYPMNQS---------------QESASRGGLYVVNSPQSS-------QSLSPK
DFTKSATRINSDGSGG-----------------------------------HSPIKTNYR
GPKQEN-----IIKSPETQYTPSGLLNHIETREGSEVG----------------------
----------------------
>XP_018711172_Metschnikowia_bicuspidata
------------------------------------------------------------
------------------------------------------------------------
------------------------------------------------------------
------------------------------------------------------------
------------------------------------------------------------
------------------------------------------------------------
---------------------------MRGKPR-R----------PCDHCRRKKIRCVII
PN-TDNCAQCEAKSLTCTY---------------------TRLPPSKD-----------E
PVPKRARN-------------------GLPGDYLDLGS--APGQN-MYDIVPP-------
---NVPIRTVAPV---------HDYSTM--------------------------------
-----------------------------------------------------------N
N-SLLKKTLS------------------------------LQFPRSSFYVGPTSYLFDPN
LLEVIIGSQNKPPGGPAATS-----ARPGTLN-----K-----------IEQVNLSEIIS
LRKVENKTQFL-L--QDDQ-TKHSIQTMSSDVDAIEKFIAPH-----GQILIDLYFRIIH
PSYPILHKKVFLEKYSRTHREFSAPLLAAVYVLAIQWWDYDPQLNRFPK-PN---VEHIL
RIGLNNYILEILKRPKLSAVQAGLLLLQCKHILR-GNDASQPSLDAYGSALAFLTS----
-------AFTDSDYNDWVLCSQV---VAISEELGLGLDCDGWRLPKWERGLRKRLAWAVY
LEDKWLALKNSR----PSHI----NELNWVVLDL-AEEDFPEKHGD---G----------
-------------------DLKEGSSDINNGKRNFMNLICLSKIISEIIDALFSMKAMKE
IT-EISE-----VLRVAKPIQLKLREWYHSL----PIELQMNSV-------QPRKLCSNG
YLHLAYFAAELTLHRKIITTIYQQNIHGSKIPEELVNVCRSAARTRLIASIDFVKDLKPE
HIHSFWHSSASSNFTLIGTFAAL-LFISSLSKEEAKDFK--EKVYDYRWVLKISAKGFVQ
IGDSLLKLDLV------MNHI----PGL-------------------------------L
NEV---------------NEQSS---IISSV----PNIDY--------------------
----------NKTYQQQ-------------------------------------------
------QQ----------------------------------------------------
------------------------------------------------------------
------------------------------------------------------------
------------------------------------------------------------
----------------------
>XP_002617594_Clavispora_lusitaniae
-------------------MSKFSTQTISRQSITTSRLQMRQEKRTRTRKMTTSCRIISI
GRQIFCSTKITISWTRLTLSMVPTKWLTKAMRTRPARERKR------------------N
RYRPSICRMSLRPTPLLLTSTLRVTVWISRNKLNHCNLN---------------LSIVNL
SHLSHLILNQP-----------------NRNKPMYSKLNI--------------------
-------------YQTTSFNNLS------KLRLR------LRLRLRLRLGIFSPKQN---
-------ATQPAQSHSA------------------------------------PPGV---
----------QPS---AQIQYTD----PRSKSR-R----------PCDHCRRRKTRCVIV
PG-AQNCVQCEAKSLSCTY---------------------LPSKP-------ED-----E
PATKRLRKQASPLS--------------------------ENGYRPQMDIVPP-------
---NVPIRDVPPV---------QDYSVM--------------------------------
-----------------------------------------------------------N
N-SLLKKTLS------------------------------LQYPRSSFYVGPTSYLFDWN
LLDAIIDAQNRSQPNGSYRA-----NGKSTCN-----K-----------IEQINLSDSIS
LRKVGERTQFV-L--KDDQ-SKQSYSTMSNDVDAIEKFVAPH-----GQILIDLYFRIIH
PSYPILHKKVFLEKYSRTHREFSAPLLAAVYVLAIQWWDYDPQLNRFPK-PN---VRLIL
KIALNNYVSEILKRPKLSAVQAGLLLLQCKHILREFG--QHDPSNTESSASASLSS----
-------SFTDCGYNDWVLCSQI---VALSEELGLGLDCDHWKLPKWERGLRKRLSWAVY
MEHKWLALKNAR----PSHI----DANNWEVSQL-IEEDFPEKHGD---G----------
-------------------DLKEGSSDITNGKKNFMNLILLSQILSDILTSLYSMKAMRE
VT-DIND-----VLRIAKPIQLRLKTWYHSL----PVELQMNSV-------QPRKLCSNG
YLQLAYFATELTLHRKIITVLHQLSLSGKEAPKELIDVCRAAAKTRLSASIEFVRDLKPE
HIHSFWHSSSAENFTLIGTFAAL-LFISSTTKQESEYYK--DQIFNYRWILKISSKGFVQ
VGDALQKLDLV------LNHV----PGL-------------------------------L
IEN---------------AEQPM---VVPNV----PTIDY--------------------
----------SKLYQQQ------------------QMSQSSPMSVSSADTATYPQNQ---
-GPRPFQ--NRFNSYGPANTQFMNAGGVSPRYGTNNKNPDMTRPSSAQQY-------R--
MSTQNHSPYSSPQTFNPSGFQQ----P----PPSRMNQVGVNSPQSS-------QGLSPK
EIIRQQKLVHANEA----SGEGTDRRASSASRGSDIM-SGKDNHSSNS---SSPL-----
-----------MIRSPLAQQQRPSVQNGNSDA----------------------------
----------------------
>XP_025340612_Candida_haemuloni
---------------------------------------MNSEDHRLSH-----------
------------------------------------------------------------
---------ATEPPDSHGTADY-TNSGNGSGP--------L--------DDNQGAEYLDV
NWDSNLILDA--------------------NSEMLSAFDFHS------------------
-------------HGGPTAMNVP------QLPGQGQAMPPGSGLSDQQLQNYIPQQH---
---------QQQQQQQQ------------------------------------PPQS---
----------QQS---QVQRQPHAEPVKSTKPR-R----------PCDHCRRRKTKCVII
PG-TNNCAQCESKSITCTY---------------------NS-PPIRDD---SD-----K
PQAKRARKSQAEPVPKRGQNPPMQSRVSTPDQF---PRNNNNGYG-MSNIVPP-------
---NVSIRDVQPV---------QDYSMM--------------------------------
-----------------------------------------------------------N
N-SLLKKTLS------------------------------LQFPRSSFYIGPTSYLFDNN
LLDVIL-AQKASTDDE-ASN-----PRRA--N-----K-----------VEQVNLSDTIS
LRRVGDKTQFI-L--KDDQ-SPNSYQNMSNDVDAIEKFVAPH-----GQILIDLYFRIIH
PSYPILHKKVFLEKYSRTHREFSAPLLAAVYALAIQWWDYDPQLNRFAK-PN---LDMML
KIALNNFMLEILKRPKLSAVQAGLLLLQCKHIFREAN--AGDRQDAVASASASLNS----
-------SFSDSDYNEWVLCSQV---VAMAEELGLALDCDKWKLPKWERGLRKRLAWAVF
MEDKWLALKNSR----PSHI----SEDDWVVSEL-KEEDFPEKAGD---G----------
-------------------DLKEGSSDINNGKKNFMNLVGLSQVLSGILKSLYSMKAMKN
IV-DINE-----VLSIAKPIQLKLRTWYHSL----PVELQMTSV-------QPRKLCPNG
YLQLSYFATELTLHRKIITIMHQMTINNKPVPKELIEVCRTAAKTRLLASIEFVRDLKPE
HIHSFWHSSSSANFTLIGTFAAL-LFVSAPTKEEADFYK--DQIFNYRWILKISSKGFVQ
VGDALNQLDLV------LKHI----PGL-------------------------------L
NDT---------------QEQPG---VAPQV----PTVDY--------------------
----------NQIYEQQ------MRDPTRNAGDQSQYSGSPSSQATSVDGNPNGSHQ-NP
RHSQSQQQPNRFNAP---NSQFVQKGGRQEVNYG---N-NMTRPSSAQQH-------RGQ
LGAVVASPYDSPQAFNTPGFSA---------NAISRGSHINNSPQHS-------QGMSPK
DVMTQQRSMLGNNSPEN-SAGGSERRQSSVSHASEAH-SHLEGTSSKG---NSPA-----
-----------VTRSPLTTRK---------------------------------------
----------------------
>XP_024715180_Candida_pseudohaemulonis
---------------------------------------MKPED-RLSH-----------
------------------------------------------------------------
---------A-EPPD-HALELS-NTTGFPNGH--------L--------DENS-AEYLDV
NWDLNLILDA--------------------NSEVLLAFDF--------------------
-------------HGG---LNMV------PLPGQ------------------IPVPN---
---------MEMHNQYV------------------------------------PPQK---
-----------------------SEGTKSNKSRSR----------PCDHCRRRKTKCVIA
PG-ANNCVQCESKSITCTY---------------------NL-PP-RQD---AE-----E
PNKR--KKLQEE----------QKSRVPTPDQY---AR--NNGYG-M-NIVPP-------
---NVSIRDVQPV---------QDYSMM--------------------------------
-----------------------------------------------------------N
N-SLLKKTLS------------------------------LQFPRLSFYIGPTSYLFDNS
LLDVIL-SQKKPGEEE-AAN-----PRKA--N-----R-----------VEQVNLSDTIS
LRRVGDKTQFI-L--KDDQ-SSNSYQNMSNDVDAIEKFVAPH-----GQILIDLYFRIIH
PSYPILHKKVFLEKYSRTHREFSAPLLAAVYALAIQWWDYDPQLNRFAK-PN---LDMML
KIALNNFMLEILKRPKLSAVQAGLLLLQCKHIFRESNGAANNRQDSVANASASLNS----
-------SFSDLDYNDWVLCAQV---VAMSEELGLALDCDKWKLPKWERGLRKRLAWAVF
MEDKWLSLKNSR----PSHI----SEDDWVVLEL-KEEDFPEKAGD---G----------
-------------------DLKEGSSDINNGKKNFMNLVRLSQILSGILKSLYSMKAMKE
IV-DINE-----VLLIAKPIQLKLRTWYHSL----PIELQMTSV-------QPRKLCPNG
YLQLSYFATELTLHRKIITTMHEMTVNNKPVPKELVDVCRTAAKTRLLASIEFVRDLKPE
HIHSFWHSSSSANFTLIGTFAAL-LFVSAPTKEEADFYK--DQIFNYRWILKISSKGFVQ
VGDALDQLDLV------LKHI----PGL-------------------------------L
SDS---------------QDQPG---MVPQV----PTIDY--------------------
----------NKLYEQQ------MRNPTRGA-DTSQYSGSPASQATSVDGNVNGSIQ-NH
RQP---QQAGRFNVP---NQQF-QKGGR-EANFG---N-GMTRPSSAQQH-------R-Q
SGPVVASPYDSPQAFNTPGFSA----N----NSISRGSHINNSPQHS-------QGMSPK
DAMTQQRSMLGNNSPGT-GGGESDRRQSSTSHVSEVA-SHVEGASSKG---DSPA-----
-----------VTRSPLTNRK---------------------------------------
----------------------
>XP_025334578_Candida_duobushaemulonis
---------------------------------------MNSED-RLSH-----------
------------------------------------------------------------
---------A-EPPD-HTSELS-NTAGLPNGH--------L--------DENS-AEYLDV
NWDSNLILDA--------------------NSEVLSAFDF--------------------
-------------HGG---SNMV------PLPGQ------------------IPVPN---
---------MDIHNQY--------------------------------------------
----------------------------ANKSRSR----------PCDHCRRRKTKCVIA
PG-ANNCVQCESKSITCTY---------------------NS-PP-RQD---SD-----E
PNKR--KKLQEE----------QKSRVSTPDQY---AR--NNGYG-M-NI----------
-----------PV---------QDYSSM--------------------------------
-----------------------------------------------------------N
N-SLLKKTLS------------------------------LQFPRSSFYIGPTSYLFDNS
LLDVIL-SQKKPGEEE-AAN-----PRKA--N-----R-----------VEQVNLSDTIS
LRRVGDKTQFI-L--KDDQ-SSNSYQNMSNDVDAIEKFVAPH-----GQILIDLYFRIIH
PSYPILHKKVFLEKYSRTHREFSAPLLAAVYALAIQWWDYDPQLNRFAK-PN---LDMML
KIALNNFMLEILKRPKLSAVQAGLLLLQCKHIFREANGASNNSQDSVANASASLNS----
-------SFSDSDYNDWVLCAQV---VAMSEELGLALDCDKWKLPKWERGLRKRLAWAVF
MEDKWLSLKNSR----PSHI----SEDDWVVSEL-KEEDFPEKAGD---G----------
-------------------DLKEGSSDINNGKKNFMNLVRLSQILSGILKSLYSMKAMKD
IV-DINE-----VLQIAKPIQLKLRTWYHSL----PIELQMTSV-------QPRKLCPNG
YLQLSYFATELTLHRKIITTMHEMTVNNKPVPKELVDVCRTAAKTRLLASIEFVRDLKPE
HIHSFWHSSSSANFTLIGTFAAL-LFVSAPTKEEADFYK--DQIFNYRWILKISSKGFVQ
VGDALDQLDLV------LKHI----PGL-------------------------------L
SDS---------------QDQPG---MVPQV----PTIDY--------------------
----------NKLYEQQ------MRNPTRGA-DNSQYSGSPASQATSVDGNVNGSIQ-NH
RQP---QQAGRFNVP---NQQF-QKGGR-EANFG---N-GMIRPSSAQQH-------R-Q
SGPVVASPYDSPQAFNTPGFSA----N----NSISRGTFARN---------------VPK
DAMTQQRSMLGNNSPGT-GGGESDRRQSSTSHVSEVA-SHVEGASSKG---DSPA-----
-----------VTRSPLTNRK---------------------------------------
----------------------
>XP_028890778_Candida_auris
---------------------------------------MNSEETQHTH-----------
------------------------------------------------------------
---------TTEPPDPHANEDFASASGLGDNHTNGAHMDDL--------KDHQ--DYLDV
QWDSNLILDA--------------------NSDVLSTFDFHGHTPMPQA-----------
---------GTSFHGG-VAGNLA--------PGS----------MNESLQSSVLQQQ---
-------ILHHQQQQQQ------------------------------------LQQQ---
----------QQQ---QQQQQPSSQETEKSKPR-R----------PCDHCRRRKTKCVII
PG-TNNCAQCESKSISCTY---------------------TQ-PPRRDD---HE-----E
PTLKKRRSNASDITKRNINGPSPQNRVPTPDQFSQQAQQNSNGYG-IGGIVPP-------
---NVTIRDVQPV---------QDYSMM--------------------------------
-----------------------------------------------------------N
N-SLLKKTLS------------------------------LQFPRSSFYIGPTSYLFDHN
LLDIIL-AQNNPGEDDGGAS-----ARRA--N-----R-----------VEQVNLSDTIS
LRRVGDKTQFI-L--KDDQ-SPNSYQNMSNDVDAIEKFVAPH-----GQILIDLYFRIIH
PSYPILHKKVFLEKYSRTHREFSAPLLAAVYALAIQWWDYDPQLNRFAK-PN---LEMML
KIALNNFMLEILKRPKLSAVQAGLLLLQCKHIFKEASVSSMSRHDAVANASASLNS----
-------SFSDSDFNEWVLCSQV---VAMAEELGLALDCDKWKLPKWERGLRKRLAWAVF
MEDKWLSLKHSR----PSHI----HEENWVVSEL-REEDFPEKAGD---G----------
-------------------DLKEGSSDINNGKKNFMNLVSLSQILAEILKSLYSMKAMKE
IT-DIND-----VLSIAKPIQLKLRTWYHSL----PIELQMSSV-------QPRKLCPNG
YLQLSYFATELTLHRKIITIMYQMTVNKKPVPKELINVCRTAARTRLLASIEFVRDLKPE
HIHSFWHSSASANFTLIGTFAAL-LFISSADKEEADFYK--DQIFNYRWILKISSKGFVQ
VGDALSQLDLV------LKHI----PGL-------------------------------L
ID-----------------DQPL---VGPQG----STMDY--------------------
----------NKLYEQQ------MRNPTRG--DQSQYSGSPASQTNSGDGS---SVQHSS
RQP--SQQSNRFSVPNAVNQQF--KGGRPEQQFAGVTN-GMTRPSSAQQQ-------R-G
PGAVVASPYDSPQAFNTPGFSQ----S----NSISRGSHVNNSPHNS-------QGFSPK
EVVTQQRSMLGGNSPATSSGGEADRRQSAASHASDAAQNQRDNASSKP---NSPA-----
-----------VIKSPVARSKTAKNSS---------------------------------
----------------------
>NP_012289_Saccharomyces_cerevisiae
------------------------------------------------------------
---------------------------------MDPHQSPADNAASPTKSVKATTKNSST
NNNVNSNNS-----NNNSNH----------------------------------------
-----DILNFN-----------------DNYTTILQHL---ANDHPNILREKGGSQQQQH
QQQQQQQQQQQQQ-----------------------------QQ--------QQSLDTLL
HHYQSLLSKS--------------------------------------------------
DNAIAFDDNVSNSADHNGSNS------NNNNNN-NDISSPGNLMGSCNQCRLKKTKCNYF
PD-LGNCLECETSRTKCTFS--IAPNY---------------------------------
--LKRTSSGAN------------------------------NNMPTSSNSKR--------
-------------------------------------MKNFEDYS---------NR----
---------------------------------------------------LPSSMLYRH
-QQQQQQQQQ---------------------------QQRIQYPRSSFFVGPASV-FDLN
LTKHVRLDN----------------------------------------VDQIQLSKTLS
LRKVSPTAQFI-L--QDDF-DTTLHSKQEYEVDLVENLVHPH-----GHLLVEIFFKLIH
PFLPILHERVFLEKYSRSYRELTAPLLASIYSLALQYWDFHPALLGFPK-PD--VTAQLN
NIALET-FYARVGRPKLSIIQTGLLILQC-------------------------------
---------RSECHNNWVLCSSV---VALAEELGLGVECNDWKLPKWEKDLRKRLAWAVW
LMDKWCALNEGR----QSHL---ILGRNWMIKLL-NFDDFPLNSPTILNSLQNDQSGSSP
SSSNDVKNHQIAFGNLPIFNINPTLEDFKNGTLMFQQMVSLSIILGEIMDTFYTQGSMTI
NK-SIEQ-----VLKLAKPLQLKLREWYHSL----PKNLSMSYA-------TPQKLNSNS
TLTLAYFATEITLHRKIICALNPQT------PKELVQVCRTAARTRLVAAIEFIRDLKNE
HINAFWYNCSTGNLMLIGTFAAL-LYVTSATKEEAMIFR--DYVRNYTWVLKIGSKYFDK
LSNALNNMHLL------FAQI----PGL-------------------------------L
TDE-------------PVVVSPNSNINSVNPQRSGVQS----------------------
-------QIPIQFNVGSPAMTEQ---GSPLNQWK-NLPQEILQQLNSFPNGTTSTTTPVN
---PTSRQTQ--------------------------------------------------
-----------LESQGSPAINSANNNSNNTPLPFAPNKSSK----------------KTS
QSSPNVTPSHMSRHPPSNTSSPRVNSSTNV----------------------------NS
NTQMNASPL-TSINETRQES-GDAADEKTAGRERTANEESSTELKDDNPNSNQETSATGN
QTIKMND--DKNVTINTRETPL
>XP_018221628_Saccharomyces_eubayanus
------------------------------------------------------------
---------------------------------MDPHHSPTGKAASSTKSVETAPKNSST
NNNANNNNS-----NINNNH----------------------------------------
-----DILNFN-----------------DNYTTILQHL---ANDHPNLLREKGSSQ----
------QQQQQQQ-----------------------------QQ--------QQNLDTLL
HHYQSLISKS--------------------------------------------------
DNAAAFEDNVNNSTDNNAHSN-----NSANNNN-NNIASPSNLMGSCNQCKSKKLKCNYF
PD-LGNCLECETNRTKCTFN--STPNY---------------------------------
--LKRTSSNAN------------------------------NNFTASSHSKR--------
-------------------------------------MKNLEEYP---------NR----
---------------------------------------------------LPSSMLYR-
--QQQQQQQQ---------------------------QQRVQYPRSSFFVGPTSV-FDLN
LTKHVRLDN----------------------------------------VDQIQLSKTLS
LRKVSPTAQFI-L--QDDF-DSALHSKQEYEVDLVENLVHPH-----GHLLVEIFFKLIH
PFLPILHERVFLEKYSRSYRELTAPLLASIYSLALQYWDFHPALLGFPK-PD--VVSQLN
SIALDT-FYTRVGRPKLSIIQTGLLILQC-------------------------------
---------RSECHNNWVLCSSV---VALAEELGLGVECNDWKLPKWEKDLRKRLAWAVW
LMDKWCALNEGR----QSHL---ILGRNWMIKLL-NFDDFPINSPTILNSLQNDQSASSP
SSSGDVRNHQIAFGNLPIFNMNPSLEDFKNGTLMFQQMVSLSIVLGEIMDTFYTQGSLTI
NK-SIEQ-----VLKLAKPLQLKLREWYHSL----PKNLSMSYS-------TPQKFNSNS
TLTLAYFATEITLHRKIICALTPQT------PKELVQVCRTAARTRLVAAIEFIRDLKNE
HINSFWYNCSTGSLMLIGTFAAL-LYVTSTTKEEATIFR--DYLRNYIWVLKIGSKYFEK
LSNALNNMHLL------FAQI----PGL-------------------------------L
TDE-------------PMGLSPNSNINAVNLPRSGTQS----------------------
-------QIPIQFNVGSPAITEQ---GSPLNQWK-NLPQEILQQLNSFPNGTTTTTTPMN
---PTPRQTQ--------------------------------------------------
-----------LESQGSPTVNSANNNSNNTPLPLMLNKPYK----------------RTA
HSSPNVTPSHMNKHPASNTSSPRVNSIANV----------------------------NS
NTQMNASPL-SSIHEPRQDSTSVVANETSIGMERSPNEHSLAELKGDNSNLKEESSAADN
QTIEMNEVNDKNVTINTKETPL
>XP_033767063_Saccharomyces_paradoxus
------------------------------------------------------------
---------------------------------MDPHQSPTDNAASPTKSVKATTKNSSA
SNNVNNNNS-----NNNNNH----------------------------------------
-----DILNFN-----------------DNYTTILQHL---ANDHPNLLREKGGSQ----
QQQQQQQQQQQQQ-----------------------------QQ--------QQNLDTLL
HHYQSLLSKS--------------------------------------------------
DNTIAFDDNVNNSADNNASNSNNNNNNNNNNNN-NDISSPGNLIGSCNQCRLRKTKCNYF
PD-LGNCLECETSRTKCTFS--SAPNY---------------------------------
--LKRTSSSAN------------------------------SNMPTTSNSKR--------
-------------------------------------MKNFEDYS---------NR----
---------------------------------------------------LPSSMLYRH
QQQQQQQQQQ---------------------------QQRIQYPRSSFFVGPASV-FDLN
LTRHVRLDN----------------------------------------VDQIQLSKTLS
LRKVSSTAQFI-L--QDDF-DTTLHNKQEYEVDLVENLVHPH-----GHLLVEIFFKLIH
PFLPILHERVFLEKYSRSYRELTAPLLASIYSLALQYWDFHPALLGFPK-PD--VTAQLN
NIALDT-FYARVGRPKLSIIQTGLLILQC-------------------------------
---------RSECHNNWVLCSSV---VALAEELGLGVECNDWKLPKWEKDLRKRLAWAVW
LMDKWCALNEGR----QSHL---ILGRNWMIKLL-NFDDFPINSPTILNSLQNDQSGSSP
SSSNDVKNHQIAFGNLPIFNMNPTLEDFKNGTLMFQQMVSLSIILGEIMDTFYTQGSMTI
NK-SIEQ-----VLKLAKPLQLKLREWYHSL----PKNLSMSYA-------TPQKLNSNS
TLTLAYFATEITLHRKIICALNPQT------PKELVQVCRTAARTRLVAAIEFIRDLKNE
HINAFWYNCSTGNLMLIGTFAAL-LYVTSATKEEAMIFR--DYVRNYIWVLKIGSKYFDK
LSNALNNMHLL------FAQI----PGL-------------------------------L
TDE-------------PVVVSPNSNMNSVNPPRSGAQS----------------------
-------QIPIQFNVGSPAMTEQ---GSPLNQWK-NLPQEILQQLNSFPNGTTSTTTPMN
---PTPRQTQ--------------------------------------------------
-----------LDSQGSPTINSINNNSNNTPLPFAQNKSSK----------------KTS
QSSPNATPSHMNRHPPSNTSSPRV---INP----------------------------SA
NTQMNASPL-TSINETRQGS-GVAANENTSGREKTTNEESSTELKDDNSNPNLETSAAGN
QTIKMND--DKNVTINTKGTPL
>XP_003675864_Naumovozyma_castellii
------------MRHNYQ-GSSWHSPGSSHHSPLTVTDPSI-------------------
-AIPDPN----------------SENQQPAQ-----------------------------
-------NE--PTKSSVGSS----------------------------------------
-----DLLHFN-----------------DNYSALLQNL---TNENPNIIPQSFNNPPTDV
--PNQNQTNNNTSSGNDFSTE-------------------------------KQSLDTLL
QHYQNLIGKP--------------------------------------------------
-------AVQNEA-------------ATTSATT-KSSVTPPTNEPVCNYCRQKGTKCFMI
PN-LGKCIECETNRIQCFFP--NSVKS---------------NKR-----ERVD-NNNLQ
TQNGPKKIKQ--ESVVN------------------------NG----NNSPN--------
----------------------HYYSDF---------LQTLNNTI---------STSASN
LPMP-NANLNMNINMG---MNPSAQY-NQVQTQPENVQSQL--------PV---------
-----------------------------------------QYPRSSFYVGPTSV-YDIN
LINHVKLDN----------------------------------------IDQIQLSKSLA
LRKVATDVQFI-L--RDDL-NRELYLKQEQEVDVVETLIYPH-----GKLLIEIFFSLVH
PYFPILHERVFLEKYARSYRELTAPLLAAIYSLALQWWDFHPKLIGFPK-PD--VVNKLN
DIAFKS-FFNRIERPKLSMVQTGLLILQC-------------------------------
---------RSENRNNWVLSSVV---VSLAEELGLGVDCQDWRLPKWEKDLRRRLAWAVW
MEDKWMSLNEAR----HSHL---ILGRNWMVKPL-QSDDFPPTSSMI-------TNGGAT
ENNNNSRKEPPSFIGTPQFDMSLTAEDYTNGTLIYHQMVSLSIILGEIMDTFYTQGAITV
NT-NIEQ-----VLKLAKPLQLKLREWYHSL----PSQISMSTF-------TPKRFIVNA
TLTLAYFAAEITLHRKIISTLRSDT------PKELVHVCRQAAKTRLIAAIEFIRDLKNE
HINAFWYTCSTSNLMLIGTFAAL-LYVTSPTKEESDMFR--DCLRNYIWILRVGSKAFDK
FGHALNNIHML------LTQI----PGL-------------------------------L
TDDLDHLK----EAGAPKPFSHI---PQ--------------------------------
---------SQHLKTASPAMTEQGS-PSTLNQFK-NMAPELLQNLTNIQATATTTTSVTP
AVASNSEMTHTPTHLGSPSKKQPM------PT-----SAGRRSRELDNNV------DNQS
PGG----STVTGSTTNNNNIN--NLPRKSSNHEESVFQSSR----------------TSN
PASQPNTPQ--IHKPSHVSPTSHNTGSDLNNLS-------------------------MD
LGAPLNQPE--STASVIGAHDSPNRNNAFTIDKDGSAQEDGNNITENNNDPSSLDQK---
----------------------
>XP_003980107_Naumovozyma_dairenensis
------------MSAEYQESSSWHSPGAKHPSPLPSTGPIVKDSSTQSSNNDNANANANA
NANPNPNATPNKQQEEQLRLSDSSQKQQQQQQNHLASEASNGGNHSAPNGTTTTTTTTTT
NTNTTSSNK--MMESKPSNS----------------------------------------
-----HLLDLN-----------------DNYSSMLETF---TNNTDNKAANTTTTTTTTT
NNNNNNNNNNNTNTNNNSTSETTNNQYQDIHQNEHPSSNNNNKGNEEENLVTKQGLDVLL
QQYQNLLGKS--------------------------------------------------
-------G--NDH-------------KLPTETM-RSQVNNKINALSSNDNNNSNNN----
-N-NNKNIDNNRN------T--NLIKS--------------KNKR----GEDMH-PSSSE
HQNKRTKLDNGVSAIVG------------------------DH----NNNPQ--------
----------------------QYYSEF---------LQTLNNTMLHTQNINNQNTMSSQ
TPISYDAPPNLNIPSSQPQLQPHQQYNNQQQLQRHNQTSQLAFNQTQMPPVLQQQQQQQQ
QQQRQGQQQS--------------------------PSQQLQHSRSSFYVGPTSV-YDMN
LINCIKLDK----------------------------------------VHQIQLSKSLA
LRKVSPTVQFI-L--RDDI-NQEDLQGNE---DFVESLVYPH-----GKLLIDIFFKLIH
PYFPIIHEYVFLERYSRSYKELPEPLLATIYSLALQWWDYHPGLIGFPK-PD--VTTQLN
EFAFKA-FFNGIERPKLSLIQTGLLLMQC-------------------------------
---------RSERLNNWILSSAT---VSLAEELGLGVDCSDWRLPKWEKDLRRRLAWAVW
NQDKWTALIESR----HSHL---ILGRNWMVTPL-RSDDFPQTSSLV--E--DNTNGDHQ
FGNNTINTN--TMLGASLVDMSLTQDDYNNGIMMYQQMVSLSIILGEVMDTFYTQAAIQI
DT-TIEH-----ILKLAKPLQLKLREWYHSL----PQFLSMNNF-------TPRKFNANA
TLTLAYFATEITLHRKIISSLKPDT------SKELVTVCRQAAKTRLIAAIEFIRDLKNE
HVNSFWYTCSTGNLMLIGTFAAL-LYVTSPTKEESFTFR--DCLRNYIWILRVGAKQFDK
FGNALNNIHML------LAEI----PGL-------------------------------L
TDE-QPTA----AASPPKSYSQMFQQTQ--------------------------------
---------QNMSNTLSPAITEQGS-PAMLHQQK-TIATDLLQSFNNMQSSNQRINNTAP
-----SEQSQTPIHYQNISQPADMNMSLQIPTDNNNNNNNSNSHNYSNNAGSIHGSDHLS
PTNRGSFSKITGHCNKDDHISSGNIQQQQQQQQQ---QQQR----------------LSN
--SKPNTPQANIH-----------------------------------------------
-GGMVNGPKQNSNRTNVSSHRSP---------------QNIQDISGNNNNTAAV------
----------------------
>XP_003954595_Kazachstania_africana
------------------------------------------------------------
-------------------------------------------------MSSMNKSPPED
KGSSPASQNKPSVGEPENHN----------------------------------------
-----ELLNF---------------------TNLLQNL---PYDDSVRTNNE--------
----------------------------------------------------KDNLDLLL
QQYQTVLEKS--------------------------------------------------
----NPASNHTASAASLFTDDESYTDNGKKSNH-KISLDGK----SCNSCARNKVKCVFV
PD-LGSCLECETLKIKCIFS--------------------PIRKRLIGDNSMDKNAINNE
KQLKKTKSET-------------------------------NT----SKVTS--------
----------------------RYYTNF---------LQSLNSSA---------STPATS
QISYEQATSP-----------------VGSNLTSSTTPYMYQQTHNQSPGAIPSAINGTS
SFLHAQKSMP------------------------------VQHPRSSFYVGLTSI-YDIN
IINKVKLDN----------------------------------------IDQIKISKNLS
LRKVSSDVQFL-L--RDDYVSNETMAKDYREIDYVERLIYPN-----GKTLIDIFFKLVH
PYFPILHERVFLEKYSRSYRELPVPLLSSIYSLSLQWWDFHPQLIGFPK-PDAKIVEQLN
SIAYRS-YFEMIENPKLSLIQSGLLILLT-------------------------------
---------RGERTNNWLLSSNL---VALAEELGLGINCDDWKLPKWEKDLRKRLAWAVF
SQDKWTSLIEGR----ISYL---ILGRNWLISLL-KQDEFPVSSPAI-----SSTDNTA-
--------------GNMLIDMNLNNEDYHNATLLFQQKVSLSIIIGEIMDTFYTQGAMHV
NN-TIEN-----VLKQAKPLQLKLREWYHSL----PKQLSMNNF-------KSKKFNSNA
ALNLSYFAAEIALHRKIISTLKTDS------PNELYSVCRAAAKTRLIASIEFLKELKNE
HIFAFWYSNASGNIMSIGTFAAL-LYVTSPNKEEADYYK--NLTRNYIWVLRIGSKTFDK
FQNALNNIHLL------LAQI----PGL-------------------------------L
NDE-----------APPKPQLPSQSSNA--------------------------------
-------DFRSMS---QQNLFANGGSQQLLNQVS-NMSPTIVQSMGSIRSQSTGGSFHTS
------------------------------------------------------------
-----------PKNNDGSPMYVESPNVKHSPSVEQKLVNNGYSPNHQLRDS-VDENYTSN
TATQS-----------------------------------------------------VE
NTTATEQP--SESLVSEDQHSDAVKESHSPSEKDQDIKAVEQEVVTEQADDQSSKG----
----------------------
>XP_022467343_Kazachstania_naganishii
--------------MSKDLSNQW-------------------------------------
---------------------------------------GEGSGSHSAGDELQGAQQQQA
AAGAVGYTGEPTDKEANPNN----------------------------------------
-----ELLNFA-----------------DNYSALIQNL---AREHNP-------------
------------DNTGGDSVEKSTAGNT--------------NM--------RENLDMLL
QHYQQMVDKS--------------------------------------------------
-----APEDSDPR-------------TTGNEEI-RSSSEPT----ACLNCVENGTKCVFV
PD-LGVCLECETKRLSCSLSNGKLPLG----KRERPNTNDSKPQR----TQSQQ------
---KRKKGNPSGG----------------------------DN----SDDQGKN------
----------------------QQYSNF---------LQTLYNSM---------SPGQTN
---------------------------RGFEKGSPTNETPTMAVPPQNERYTPAIQSQQD
NNQSQRNPLP---------------------------QQMTQYPRSSFYVGATSF-YDAN
ILNHAKLNT----------------------------------------MDQIQIAKSMS
LRKVAPNVTFL-L--RDDF-DESMYISQEQEVDAVERLVYPH-----GRILIEIFFQLIH
PYFPILHERVFLEKYNRSYRELTAPLLACIYSLALQWWDFHPKLIGFTK-PL--IVEKLN
DIAFKT-FFNRISRPKLSMVQTGLLLLQC-------------------------------
---------RSESPDNWVLCSNL---VALSEELGLGVDCQKWKLPKWEKDLRKRLAWAVW
AQDKWTAMVEGR----HSHL---ILGRNWMVNVL-KRDDFPTKSPTIELA--SSLQPSN-
----------SMTSGLSMFDMNQTAEDYKNGTLMFQQMVALSIIVGEIMDTFYTQGAIHV
NT-SIEQ-----VLKLAKPLQLKLREWYHSL----PQQLSMGKF-------SPKKFNANA
TLTLSYFAAEITLHRKIISTLDAST------PRELVQVCRTAAKTRLVAAIEFVRDLKSE
HVNSFWYPNSTGNFMLIGTFATL-LYVTSGNKDEALVFR--DLLRNYIWILKVGYKSFEK
LRNALENMHML------LAQI----PGL-------------------------------L
TDE-LPQD-----FVPPKSRSQMFRAQQ--------------------------------
-------QMLNSYPSASPAITDQGSASPLTGQPRSNVATDVLQSMSNLQSNSPLNSLPDR
---SPHQNVS----------GPINQMSPHSATKTPTQGNLNVTPG-DAVNGPTYTVDREE
DTRSVTSAQATPYLHYSPNQRSQISSSNNTPRNESTNNFD-----------------FRD
KSGTTMTPRNVAGK----------------------------------------------
------SPLVKSTTNTERPDGSEK-----------------DEIYPQDGDFDANTNN---
----------------------
>XP_446261_Candida_glabrata
MDSGSGGNVNGNSGSPNGSDRTS-------------------------------------
--------------------------------------GDLGSRQHFIDDGQSRIEDLLP
EAHDNKDGG-----TAEGND----------------------------------------
------LLGFK-----------------ENYDSFLSDL---SNNGDKTKLHID-------
------------------------------------------DQ--------NPNFAELL
SEYDSLVNDV------------------------FSP-----------------------
-------------------------------------EAEN----KCDGCKKENVKCTTK
SD-MTGCYNCQEKHIHCSLD--Q--------RSPQDLGPVISRKR----SNQSE-RSSID
--LKRGKS---------------------------------SN----FDSPS--------
----------------------SFFNDIKSHSPQSVGKQNLNRSS---------SNKSHQ
---------------------------SSVQYSPGST---------------------KS
QYNMMTQSRQ-------------------------SPQPPIQYPRSSFYLGSSSI-YDTK
LINSIKLDS----------------------------------------IDQVQLSPTVA
LRRVAPNVQFM-L--KDDY-NQEVYLKQEQEVDLVESLIYPH-----GKALVEMFFKLVH
PYYPILHERVFLEKYSRSYRELTAPLLASIYSLALQWWDFHPGFIGFPK-PD--VIEKLN
SIAFET-FLNRIERPKLSMVQTGLLLLLC-------------------------------
---------RSECTNNWVISSCL---VALAEELGLGIECQEWRLPKWEKDLRKRLAWAVW
AQDKWTALLESR----HSHL---ILGRNWMVQML-SVSDLPINSPMI--T--ENEAESS-
---------IDIAIGAPMFQITPTMDDFKNGALIFQYYVSLSIILGEIMDTFYTLGSIHI
NT-SIEQ-----VLRLAKPLQLKLREWYRQL----PPQLSMSKF-------ESKKFNCNA
TLTLCYFTTEITLHRKIIASIKPDT------PEEIKKVCRTAARTRLVAAVEFIRDLKSE
HTNAFWFPSATGSIMLIGSFAAL-LYTSSESKEESKYLS--DLVRHYIWILRVGSKTFDK
FGHALTNMHAL------FVEI----PGL-------------------------------L
NNDVGDNE--------PEY-----------------------------------------
-------KGKAPSYG-SPPTSNKTFGGSNASSWQ-GSP----------------------
------------------------------------------------------------
---------------------------------------------------------SSF
SKSHSNGPEK------------------------------------------------SF
SRSDQASP--SN------------------------------------------------
----------------------
>XP_004179428_Tetrapisispora_blattae
------------------------------------------------------------
------------------------------------------------------------
------------------------------------------------------------
------------------------------------------------------------
-------------------------------------------------------MDYQL
NDHNSSISDS--------------------------------------------------
--------------------------DTSNVNTTRAQINN-----PLESQDAHRIPSKNV
PH----------------------------------------------------------
------------------------------------------------------------
------------------------------------------------------------
------------------------------------------------------------
---------------------------------------IRSYPSSTTVLGPTSI-YDPL
LTSHLPPTN----------------------------------------FHLYKVSQTKV
IRSISKSTQYLVYQKLDDE----LLRKQQASIIKINQLVHPY-----NSVLIELFFTVVH
PYFPILNENAFLQQYKRSQFEISPPLLAIIYSLAIRWAYFDPKSNELTLSKCMELAKELQ
DMAISL-FWKSIDISNISLIQAGLLILQ--------------------------------
---------AKEDKGKWTLCSSI---VSIAENMGLGMDCSDWKIPKWEKNLRIRLAWALW
MQEKWISLEESK----ISHL---KLGVNWVVPPL-TDENLPDKSIATSIR---------R
FNNDNINGHDTTDPNSKNFDILLSTEELATANSFFKYNVLLSIILGDILLTFFSFSQLPN
NI-SLDR-----VLKIAKPLQLKLREWYHGL----PANLLMTNY-------KEKKFTSNA
TLTLSYFAVELTLHRKIISSIKANS------PPNLINICRVAAKTRLFAALSFIRDLRVE
HKLSFWYSNTTSNIQLISIFAAL-LYVTSSTPEEKEVYK--NATRNYISILKRGAKIFNR
KRFALRGIYTY------LLQI----PGL-------------------------------L
LDS---------------------------------------------------------
----QDTTKSNEAPNPSSITNSVYQDGHQLLHDSNNIPIDILQELMDIQENNELRNGSNN
DGHSNGQM---------------------------------------------------N
QNYSNAIASLINNVGQSPHLLDSLYSSGNTPLVTGPTFPSSMSPNQDFADPINFSDMSMP
SEQLPLLNSSDTHNKPLSSFNNSRSNLNRIENDTDANGADAPLEGNNTLGANNTEDIANQ
TTINNPTPINLEANNLININKTDSVNLESITYDAANFIQFNDNLTNSNNLDMN-------
----------------------
>XP_003688391_Tetrapisispora_phaffii
------------------------------------------------------------
-------------------------------------------MLGRKNASRNIRMSLHS
PSKSNSRNS-----TPNEIK----------------------------------------
-----PMPEFG-----------------NGSDAAVEERGTSTDNGEQDVSDTTGREKLST
SSDRNGGNGINTENKENNKILS------------------------------KNNLDLLL
KQYQNILDNS--------------------------------------------------
-------KKDTKSINKNQEEERNDDIEKQIIKK-NSAIVTH----PCSNCVSLAKECRII
IG-LEVCIYCEKNKSACDLL---AKNGNNKQIYNEMLVENLSNKR-----KYKEFYSNMK
H-LKKSKSLNTISPAISKPY---------------------ENLFTTSHSES--------
-------------------------------------MMNVSSFN---------------
---------------------------GTQGNSFSNFQKSIANKVPDSNKSDTNLQQLKN
ISNTSDQSPK---------------------------EVKIQYPRSSFYVGSTSV-YDIT
LINNTKLDM----------------------------------------VQQVQLSSSLS
LRKVAPTTQFL-I--KDDN-DRLSQLIQEREVDVVERLVYPT-----GKILISIFFKMVH
PYIPILHESVFLEKYTRSYKELTAPLLATVYSLALQWWDSHPSLVSMPK-PD--IEEQLN
KIAYRS-FFDLVDKPKLSLIQTGLLLLQV-------------------------------
---------RSEVSNNWVICSAL---VALAEELGLGVDCEEWKLPQWEKGLRRRLAWAVW
SQDKWTAVLEGR----QSHL---ILGHNWMVKPL-TDSDLPSSSRTI-----NNHQKLN-
-----IDSYTPTIPEIPLLDMSLTDDDFSNGLSMFKYRVALSIILGEIMNTFYSKSTEQI
-T-DIEE-----ILKLAKPLQLKLRSWYQKL----PSELSMSSF-------TKGKFNSNA
SLTLSYFIVELTLHRRILTSLKGNT------APEIVNVCRTAAKSRLVAAIDFVSGLKEE
HINSFWHTSCTGGLILIATFASL-LFVTSKFKEESSVFR--DHLRRYIWMLKTGSKSFDK
EKNALDRIHML------LVQI----PGL-------------------------------L
TDS-TELSLLPNRFQIPESVSPQRSLLE--------------------------------
--------------------------MSSMNDLNFSIPQSNLSKLNSFDYLQQPLSTTNI
------------------------------------------------------------
-------LEAQNSLTQSPSVDSHKSNTPMNHYSIFSNRNDIS---------------SET
KANKKTLYKKDNGVTSLKNN--------------------------------------TD
LNKTTSSIDDNSTNLANNKDSRESSEDIAVISNNSHSVFDKNNYRNTLNDINLKDSK---
----------------------
>XP_001643673_Vanderwaltozyma_polyspora
------------MSTTSSHSPSW-------------------------------------
---------------------------------------NATSSGALAGGSPAIKHNEQA
ANEQQSTSKALKGQYIHGES----------------------------------------
-----ETVGFDMGNAGLASQNVVDAKEIERFKNMLHKLEKFQNDNSNGETLISDSEEISF
D---------------------------------------------------KHSLEKLL
DHYQNLVQRV--------------------------------------------------
-------GGERMSAETSEILDQLSNLKDSNRMR-KLAIMAD----PCLNCRDAKKKCTMM
PG-SQNCVRCETKSLDCRMV---------------DNLNDKKRRE----------SFGTD
SYLSKKQRLP-------------------------------EN----SENIQIS------
----------------------HSYPGH---------LNNVRSEQ---------NYPNTF
TRAQENSS-------------------TVVDSSQRSSNSNLHRYVQSNP----ASQIQFP
ADEFSQQQKK-----------------------------TIRYPRSSFFVGPTSS-YDIS
LMNSIKFDR----------------------------------------INQVQLSDSLI
LRKVSDDVQFL-L--KEDN-NPITQLKQEQYVDLVEKLVYPN-----GKVLVEIFFKFVH
PYFPILHESVFIEKYSRSYSEITAPLLASIYSLALQWWDFHPSLIGFQK-PD--IQNQLN
TIAYKS-FYELIERPKLGIVQAGLLILQA-------------------------------
---------RSENTSNWTLCSSV---VAVAEELGLGVDCQKWQLPQWEKHLRQRISWAVW
SFDKWIALVEGR----QSHL---ILGRNWMVRPL-RDTDLPASSPIINQSLTLNERSGN-
----------TMMNNLNLFDMVPTNEDFVQGTMMFKYRISLSIILSEIMSTFYSEHSKQI
-V-NIED-----VLNLAKPLQLKLKEWYRSL----PSFLLMTNF-------KERKFNANA
SLILAYFATELTLHRKIISVLKTDS------PDEISFVCRTAAKARLVAAIEFVHDLKPE
HINAFWYASSTGNLMLVATFASI-LHLSSTTVEEAQLFK--DYLRNYIWILRVNSKSFDK
EKFALTRLHML------LSQI----PDL-------------------------------L
TDRIHHSN------TPQQRQTNTSHYNA--------------------------------
------------SGSNSNPVQNSNLTPSQINELK-NIPIDLLQKLINISNSTNTHSASAM
------------------------------------LSSDVKTNELSKVSSRTSNISKTV
NDNSQTRSAIEIETQRTKVISSDSSDIDTPVTKIPIYHSEK----------------TSR
SAVQSLSPARDSGLIQDEVSEKSDKVIAENDEIE------------------------KK
QSTPHTSIVSSDENEVNNQERNPKAESESPKIIESTDKIEESKEESQESDAASTLEGKEP
KDT-------------------
>XP_003680086_Torulaspora_delbrueckii
---------MSLQSGN--------------------------------------------
------------------------------------SPTDTGSGNQNGTVSNQERNNNRG
TSGSRGPSH-----RNNSNN----------------------------------------
-----ETLNFD-----------------DNYAAILQNL---ASDNAQAMSQNFGNINAKN
SLLSIFSKDDRNKGQGSNDEYDGGP-NIANDNNNVSSAAGSGLD--------KQNIDVLL
KHYQKLLNRS--------------------------------------------------
-------GSPNNSGGQRTLDEA----DNQRDTN-KSTITER----PCDHCRRRQKNSVMV
PD-LTSCIHCETKGIKCAFS--ELPNHINRFTVAE--TDQTRSKH----PRSEE-YDNLE
TLLKKAKS---------------------------------SN----NENVV--------
----------------------QYYSEL---------LQNMNDS----------------
---GST---------------------PHPLHYGPAQNSLSPPRVPSNPSLINMLQFNQR
GLSQMKQSPS---P------------P-------------GQFPRSSFYVGATSA-YDVN
LVNHVQLDH----------------------------------------IDQVQLLPTVA
LRKVAPNVQFI-L--RDNF-DQQLYAKQEQEIDMAERLVYPH-----GEVLIDIFFKFVH
PYYPILHERIFMEKYSRSYRELTAPLLASIYSLALQWWDFHPKLIGFPK-PD--VTNQLN
DIALRN-FFEMIERPKLSMVQTGLLILSC-------------------------------
---------RSECTNNWVLNSTV---VALAEELGLGIDCHDWKLPRWERGLRRRLAWAVW
AQDKWTASIESR----HSNL---ILGRNWLVKML-TEEDFPADSPVI--N--SSRQ--Q-
---ENATNMANPLGNISLYDMSPTNDDFVDGTLMFKQLVSLSVILGEIMETFYTEGAVQL
TT-KIEQ-----VLKLAKPLQLKLREWYHSL----PPQLSMNKF-------VPRKFNANA
TLTLAYFAVEITLHRKIISTLGQDT------PKELVHVCRTAARTRLVAAIEFVRDLKNE
HINAFWYTCSTGNLMLIGTFAAL-LYVTARTKDEAIVFR--DCLRNYIWVLRVGSKSFEK
AANALNRIHML------LTQI----PGL-------------------------------L
TDE-QPKE-------PT-SHSPTL-PLR--------------------------------
-------QWKAEP----------EQPSPDFNQLR-NLPPELLHSLTSMRGNTPNISSNRD
---SNHSFSP----------GYSSSSRNESKNQ--TYNGINAKNGLTNSSEGNASRGSPS
DSEAPAGPKPVATGNEVTNADLTRQ--EGRPENQDRKVLESFAPATQSN-----------
-QSNPITPQSV--GNVVKDATPIADSDH-----ESGTGKNTER---------------PI
DKVSTISP--SSVGDKKQP--GDN-----------------MD-----SSKTTSSSNAKN
NEVGRSRDNYEAASEND-----
>XP_037146435_Zygotorulaspora_mrakii
-----------MSSGSEISRTDG-------------------------------------
-------------------------FLGSNDRNREQSMTQTFNG---------DKKNEAS
QSEQPGRQE-----RSNINN----------------------------------------
-----EVLSFN-----------------DNYTAILQNL---ASDNSHLFSNTFSQQDMDT
PGMAIYKNNSE--TDNTRNLEHGNS-----------------NE--------KQNLDALL
HHYQTLLSKSV-----------------------NPNNSTFQLNTNPNS-----------
-----NTGTPSAHYGNHTNDNGETHNNNKNGTN-KSIITES----PCDHCRRRQTKCVIV
PN-LSNCVQCETKGIKCTFS--EQPHRGYK-------PNDNGSKH----VRTND-ISNLE
APYKKTKL---------------------------------QNNSIGNENVV--------
----------------------QYYTEL---------LQHLNESM---------SHSAST
NHSRDS---------------------P---YCKPAVNSNTVGT----------------
------RQPH---D------------PQQQVQQFSSSQSHAQYPRSSFYVGATSI-YDIN
LVNHIKLDH----------------------------------------IDQIQLSPSVS
LRRVAPNVQFI-L--RDNF-NQQLYMKQEQEIDMVEKLIYPH-----GKVLVEIFFKLIH
PHFPILHERVFLEKYARSYRELTAPLLASVYSLALQWWDFHPKLIGFPK-PD--VASQLN
EIAFRT-FFDMIERPKLSMVQTGLLLLQC-------------------------------
---------RSECSNNWVLNSAV---VALSEELGLGVDCQDWKLPRWERGLRRRLAWAVW
CQDKWVALLESR----PSHL---IFGRNWMVRML-SEEDFPSISPSI--S--ESHEASR-
---PNS-SMENPLSSGALFDMFPGNEDFVDGTLMFQQVVSLSVILGEIMDTFYTEGGMQV
TS-KIEQ-----VLKLAKPLQLKLREWYHSL----PSKLSMNRF-------VPRKFNPNA
TLTLAYFAAEITLHRKIITTLKQDT------PKELVQVCRTAAKTRLVAAIEFVRDLKNE
HINAFWYTCSTGNLMLIGTFAAL-LYVTSKTTDEAVGFR--DCLRNYIWILKVGAKSFDK
ASNALNRIHIL------LTQI----PGL-------------------------------L
TDE-QPRE-----FMPNRSQSPAY-NSQ--------------------------------
-------QWK------SSSSVDLQQSPPNLSQLR-NLPAELLQTLTNIQALSPHAMANKN
---SQSTSSP----------GYSNPQRSDTNRHHFSYNKAEKSNKNIESSSPSVGNLSPE
NMHAVSKRDPSTTSNSVPDRMDTTHSSQNSPAIIDKN------PQAQTQDR-ETPSVVGN
VKGKPITPQSVNGANVMKASPPLAIHEN-NREPTSNQG----------------------
---STISP--DSAQDKDESNTSDR-----------------EECLSALGSGSLSSNNSKE
SKM-----------ES------
>XP_002498974_Zygosaccharomyces_rouxii
-----------MSSGT--------------------------------------------
------------------------------DRQKE---SDDMSG---------DKNQNL-
-------YD-----KSNGNH----------------------------------------
-----EMLSFN-----------------DNYAMILQKL---ANDNSHLLT-----QDLNL
NSMGVGPSTSDNNNDNSNNSNNGNSANFPSTRPSDIGNSGNGGD--------RQNLDALL
QHYQSLLTRSASQYPESSAGASVGENNNNINNRNNCSNNTVENNVSGNSVKNSEADTSGK
VDSNNNTSTNNNNNGNNNSHNTTTSNNAHNSNN-KSMITER----PCDHCRRRQTKCVLV
PD-LADCVQCETKGIKCTFS--DLPNNVNKFMGVADTMNPNG-KH----QRQDN-GVDLE
GLLKRAKI---------------------------------NN----NDNVA--------
----------------------QYYAEL---------LQNLHESM---------NNNNNN
NNNGSS---------------------S---IHASAASSAPTPTTMHNNGFVNMLQQGQQ
-----QQQPPVSLP------------PQQQPPPF-PSQPSGQYPRSSLYVGPTSS-YDLN
LINHIKLDN----------------------------------------IDQIQLLPSVS
LRKVAPDVLFV-L--RDNF-NEQAFLKQEQEVDMVERLVYPH-----GKVLIDIFFKLIH
PCFPILHERVFLEKYSRSYRELTAPLLASIYSLSIQWWDFHPKLIGFAK-PD--VVEQLN
EIAYRT-FFQMIERPKLSIVQTGLLMLQC-------------------------------
---------RSEYPNNWVLCSAL---VALCEELGLGIDCQDWRLPRWERGLRRRLAWAVW
TQEKWTALVESR----NSHL---ILGRNWMVKLL-TEEDFPQNSPVI--S--GSQDTTS-
---RNSMGPENSMGNISLIDMSPTDEDFVSGNLMFQQLVSLTVILGEIMDTFYTEGATKI
TT-RIEQ-----VLKLAKPLQLKLREWYHSL----PPQLSMNKF-------VPRKFNPNA
TLTLAYFAAEITLHRKIISTLKQDT------PKELVQVCRTAAKTRLVAAIEFVRDLKSE
HINAFWYTCSTGNLMLIAIFAAL-LYVTAQTRDEAVVVR--DYLRNYIWILRVGSKSFDK
SGHALKSIHVL------LSQI----PGL-------------------------------L
TDE-LPRE-----FVPTRSQSPMYPASQ--------------------------------
-------QWKVPPMMTGPSSMDSQQISPNLSQLR-SVPTEILQNLSGLPGDSPRFPMNR-
---STAQSSPVNISGDVNGSGGSN-----------TYGSGNESEHSIKASMDQ-SNSSPK
DGQLTSKEESVDTEHPSPDPIMNTSSVGG----VDRNLID---PSTLTQ----------N
PRGKPITPQSVNGNNEAKDNAPASNADALDKSTTSGGG----------------------
---SSVSP--SSIHGKEDTHNASN-----------------ED---------LNESSPKN
LDL-----------ENKD----
>XP_003645699_Eremothecium_cymbalariae
-----------MRQSSNNKLEVW-------------------------------------
-----------------------------------------------------------D
NGNSSIRGQ-----NNNTNN----------------------------------------
-----TMLSFN-----------------DDYESVLSNL---ANGSSQ-----TGGSR---
------LESSQSQSTVEVSEAEGGEGGVLVYQEGSCVSGKSLDE--------KQKLELLL
QQYQDLPGKD------------------------GVN------GAHSSVSQRA-------
--SDVNKGMMSST-------------KQAEQEH-KSAIASK----PCDHCRRRRTKCVIV
PG-MANCVQCETKGIKCGFS--ELITP----KMPNDMNQEGQKKR----STGDEANTNVH
ELLKRAKLNDM------------------------------MN----QDNIS--------
----------------------QFYTDL---------LQNLNTNA---------SD----
-MPGMA------Q-TNQNH-FDFPLS-SVGQGSHMSNVSRGQAVQISNT---------TS
SSRVPRQQS---------------------------NQSTIQYPRSSFYVGPTSV-FDIN
LVNHMKLDN----------------------------------------IDQIQLSKSVS
LRKVAPDVQFI-L--RADF-NQQLYLKHEREIDLVERLVHPH-----GKILVDIFFKLVH
PYFPILHERVFLEKYSKSYRELTAPILASIYSLALQWWDFHPQVIGFPK-PD--VIDQLN
EIALRT-FFDVLGKPKLSIVQTGLLILQC-------------------------------
---------RSECPNNWVLCSEV---VAIAEDLGLGIDCQDWRLPRWERGLRRRLAWAVW
YQDKWLSMIESR----YSHL---ILGRNWLVKML-TEDDFPSKSPVI--S--SSQPKNNL
KNDNSSASQIDKI---SVLDLSPTEDDFNNGKLLFRQMISLSIILGELLDTFYTLGAIST
IT-QIEQ-----VLRLAKPLQLKLREWYHSL----PSKLSMNNF-------QPRRFNSNA
SLTLAYFAAEITLHRKIITTLKPED------PTDLVKVCRTAAKTRLIAAIEFVRDLKME
HTSSFWYSCSTGNLTLISTFAGL-LYVTARSKEEETIFR--DCTRNYFWILKMASKTFEG
ARNALEKIQML------LSQI----PGL-------------------------------L
TDEALGKQ-----FVPPSSQSPYV----------------------QQQF---QHSN-SL
PSNSN--T-QSP-HV-EP-----NSTPTSYNRPK-KLPTEVLHTLKSIQHNMPNI-----
----------------------SGDYRYTSP------DNVDLS-----VSSTVE------
-----------RSLNDRASRASSNPNTNSR-------------SPENGIPM-HVAEFSSQ
KSSSAVDPTL----SANKVTNSLDHNIDI---RNHSVMSAPSSFQSDSSARKSLDSKNTP
DGSNSVTQ--VPSIEAKGIDESDR---ISD-TSLKSNKIERRE--SKPEEDAERNTSIPN
TKIAK-----------------
>NP_983311_Eremothecium_gossypii
-----------MRQ-PDGSVQQW-------------------------------------
-----------------------------------------------------------D
-GAEGGDTP-----TMHTNN----------------------------------------
-----SMLSFN-----------------DDYTSLLNNL---TNA----------------
--------GVAAERATQPSERNAHRGG---------------DG--------RQSLDQLL
QQYHAVEEKV------------------------G-N------GGSEGRLQFA-------
--S----GEQPDT-------------RKAAAGG-DGAVPGN----QCDHCRRRQVKCVTV
AE-HSNCLQCETKGIKCVFS--EMPSA----RMKKTLQQGMQNKR----SRSEENGAWIQ
ELLKRTKGSVP------------------------------SS----SESIS--------
----------------------QFYADL---------LQNLNSTL---------AN----
-TPPPP------IFSKKNHEAGIPIH-SASSPS-----GPGHYSYASNP---------PT
ADAVGRNDSH-------------------------LNSALAKYPRSSFYVGPTSM-FDVN
LVNHMKLDK----------------------------------------IDQVQLSNTLA
LRKVAPGVQFV-L--RADF-NHQLYLKNERDVDLVEKLVHPH-----GKILVDIFFKLIH
PYFPILHERVFLEKYSKSYRELTAPILASIYSLALQWWDFHPQAVGFQR-PD--VIDQLN
EIALRT-FFDVLERPKLSIVQTGLLILQC-------------------------------
---------RSECPNNWILCSEV---VALAEDLGLGIDCKDWRLPSWERGLRRRLAWAVW
YQDKWISMLEAR----YSHL---ILGRNWLVKML-SDQDFPANSPVI--S--NSQEKSN-
ANIGTGKTAPSNI---SVLDLSPTDEDFNNGKLLFRQMVSLSIILGEILDTFYTLGAIST
TT-KIEQ-----VLKLAKPLQLKLREWYHSL----PSKLSMNNF-------QPRKFNSNA
SLTLAYFAAEITLHRKIITTLQPDS------PGDLVQVCRTAAKTRLIAAIEFVRDLKTE
HISAFWYSCTTGNLTLISTFAGL-LYVTAPTKEDAQVFR--DCLRNYVWILRMASKSYEK
AANALDRIQML------LSQI----PGL-------------------------------L
TDEVAPQQ-----FAPPRSQSPYS----------------------QQYSTAGSHSGFEA
QSGQN--T-AGMLDG-DP-----NLSTGTFQQLR-SLPQDVLLTLKSIQHNLPGV-----
----------------------PHDIRGHRPTAAKSDDELELSPGYTGASAQVQ------
-----------GT---GPYKGGQQEHTNSK-------------P-------------SAT
SSSSATMPSATNGKSGSESSASFGGDTDSSGKRNSSNSNAGAAFKPNSALESGQD---TQ
VGSTSPTP--SSSVDNP---QSKR---VEDNTSLV--KSPRNS--PNMPGSTGGSSSVES
ASVEHSE---------------
>XP_454771_Kluyveromyces_lactis
--------MSGSAASVNGGDSLWKADSSEDVDSGTGNPEDAGNSIRTGKETTSVEAG-SA
SASSSP-------------------RNI-NLKNKVSGTNT----TSGNGGNLNAVVDNGD
DDNDNAREE-----NEERDN---------------------IGGF------------KNH
NN---SMLNFN-----------------DDYTSILNNL---TNGNNS-----SPDKI---
------QSQPQQQ--------DKSSSG---------------MD--------KGSLDMLL
QHYQELLNR---------------------------S------NSSANSPQFV-------
--PSSG-TNGAPS-------------PNVSVRT-QNTLTEK----PCDHCRRRRTKCIVP
PE-SDSCVPCDTKGIKCTFS--ELPSG----KVAADVLQKQMNKR----DRVDE-NINVH
ELLKRTKFSNNNQNKNSNTNINNSNPNS------------NNN----NNNINNNINNAGG
NNSNSNTPNNELTSDSANNLPIQYYNDA---------IQNWYKSQ---------TS---Y
EQPPYPYQRNASEFN---------NG-AAQKASPSSLYAFNQFNYGMNSGQPQQQQPLTS
GQQSIQRQIN-------------------------YAQSSIQYPRSSYFVGPTSI-FDIN
LINHMKLDK----------------------------------------IEQVQLSKNVA
LRKVSPNAQFI-L--RDDF-NQELYLKQERDIDLVEKLVHPH-----GKILVEIFFKLIH
PYFPILHERVFLEKYSRSYRELTAPILASIYSLALQWWDFHPQLIGFPK-PD--VANQLN
DIALKT-FYEVFERPKLSIVQAGLLILHC-------------------------------
---------RSECPNNWVLCSEV---VALSEELGLGVDCQDWRLPRWERGLRRRLAWAVW
AQDKWTALLESR----NSHL---ILGRNWMVKLL-TEDDFPDKSPII--T--SSQ-----
RNKQPSHRPLGPIGNSSILDISPTDEDFNSGKLLFRQMVSLSIILGEIMDTFYTIGAIKT
TT-KIEH-----VLKLAKPLQLKLREWYHSL----PHKLSMSNY-------TPGSYNSNA
TLTLAYFSAEITLHRKIISTLSPDS------PPELVPVCRTAAKTRLIAAIEFIRDLKTE
HINSFWYTSSTGNLALIGTFSAL-LYVTAPTKDEALVFR--DCLRNYIWILRMSSRSFER
AGNALDRIHML------LTQI----PGL-------------------------------L
TDEPATQP-----FVPPKSQSPYNPSSSYN-PPNPPSNQHSHPQQQQQ-----QQPGPSQ
QPFFN--S-QSPYFG-SPHASFDNLNNSAFKQLK-NLPPEILQGLTSLQANMPGI-----
----------------------P-------------------SASFTELNELLE------
-----------AH-SKTPKTQSTNISSHS---------------SEPP---------SQE
KSPQRSIPLVINDK--------------------------------------------MK
GNKNPITP--SSATGTTHSHESPR---KDL-----KKSPPRSEVRPKINTPSNGSAPLEE
KDVVHDDTKVTNEVKF------
>XP_022677239_Kluyveromyces_marxianus
--------MSGHESS-NDSNSLWNTDGNE-----VGNSEHAARAINEGADEERKNAGSSA
SASVSPMTKANSNSSHTSANNDGIDKNISNNGNSNGGSNSDGAKVDGENTDVSKNNDNNE
SDNNNNNSH-----NNNNNNNNNNNSSNNSNNGSGSTNVEVSGGAAAGNSNSNVEKDSNH
NNDNHSMLNFH-----------------DDYAGILNNL---TNGNNR-----GNMQP---
------QSQSQSRQNNDGANTDKNSSG---------------MD--------KGTLDMLL
QHYQELLNK---------------------------S------NSAANSPQFA-------
--PSVGPSNTTPS-------------PNISARP-Q--AAEK----PCDHCRRRQNKCIMT
PG-AQNCVPCDTKGIKCTFS--EIPSG----KTAADVLQKQMSKR----DRVDE-NINVH
ELLKRTKFGNVNY----------------------------NN----NNDVSHNV-----
----PNVKTNDMPSDSSQNLPMQFYNDA---------IQSWLKSQ---------SSSSEQ
QQPAYPYPRNISEFNDSANNGNNTNN-SSQKVSPSSVYDFNQFSYGQTP-----NFPVNS
NDQNFQSQIN-------------------------YAQPAIQYPRSSYFVGPTSI-FDIN
LINHMKLDK----------------------------------------IEQVQLSKNLA
LRKVSPTAQFI-L--RDDF-NQELYLKQEHDIDLVEKLVHPH-----GKILVEIFFKLIH
PYFPILHERVFLEKYSRSYRELTAPILASIYSLALQWWDFHPQLIGFPK-PD--VVKQLN
DIALKT-FYEVFERPKLSIVQAGLLILHC-------------------------------
---------RSECPNNWVLCSEI---VALSEELGLGVDCQDWRLPRWERGLRRRLAWAVW
CVDKWCALLESR----HSHL---ILGRNWMVKLL-TEEDFPDKSPII--S--SSQ-----
RNKPASKRPLSPIGNSSILDISPTDEDFNNGKLLFRQMVSLSIILGEIMDTFYTIGAMKT
TT-KIEH-----VLKLAKPLQLKLREWYHSL----PHRLSMNNY-------APGNYNSNA
TLTLAYFAAEITLHRKIISTLSPES------PEELIPVCRTAAKTRLIAAIEFIRDLKTE
HINSFWYTCSTGNLALIGTFSAL-LYVTAPTKDEALIFR--DCLRNYVWILRMSSKSFER
AGNALDRIHML------LTQI----PGL-------------------------------L
TDEPVTQP-----FVPPKSQSPYNPSSSYNAPPPPPSN----PQPPQQ-----NQQGHSQ
QQFFG--SGQSPYYS-SPQANFEMLNNSNFKQLK-NLPPEVLQSLSNIQSNMPSI-----
----------------------P-------------------SASFSELNEFLE------
-----------MR-SKTPKLPVSNQTSNSL-------------PPEPL---------SQD
KSPHRIGPLAVNEK--------------------------------------------TK
LSKNPITP--SSATGTTNSNTSPA---KFD-----KQNSPENEINTQIAGPTDFKTYMDD
KKI--------NSVREESHQ--
>XP_022628419_Lachancea_lanzarotensis
-----------MSNQQTEAEEPW-------------------------------------
------------------------------------------------------------
NPNNTYDQG-----TSNVNH----------------------------------------
-----SMLNLN-----------------DDYANILSNL---AHGASPILKEGSGTGQ---
------KLQKTSKSPGTASNGHSTGNN---------------DK--------QPNLDLLL
QHYQELFSRS------------------------GGNNNGGNDGNSGNTTNRTGQDLAKA
SSSVSPPSNNNTN-------------TLATLEQ-KSVVVDK----PCDHCRRRQIKCVRV
PD-LSNCVQCETKGIKCGYS--KSPAT----HQASDTPRD-ISKR----NRVDE-NVNVH
ELLKRTKPN--------------------------------NN----NDAST--------
----------------------ENYTDI---------LLSLDQAA---------NEKHKR
NSEKSSISGVGNLSSPYMMFDSPGQN-EAVKSSANTIQTGNSPSNLSTG-------TNYN
NGQ---QKLP-------------------------YVQPPIQYPRSSFYVGPTSV-FDIN
LVNQVKLDK----------------------------------------IDQVQLSKTLA
LRKVAPDVQFL-L--RDDL-NQALYMKQEQEVDMVEKLVHPH-----GKILVDIFFKLIH
PQFPILHERVFLEKYSRSYRELTAPLLAALYSLSLQWWDFHPQLVGFAK-PD--VTEQLN
QIALRT-FFDVIERPKLSIIQTGLLILQC-------------------------------
---------RSESSSNWAICSEV---VALAEDLGLGVDCQDWRLPRWERGLRRRLAWAVW
LEDKWTSMMEAR----HSHL---ILGRNWLVKML-TDEDFPATSPVI--S--GSSGASH-
FNSQMLRDVTSPVSDRSMLDLSPTEEDFRNSKMMFQYMISLSIILGEVLDTFYTLGALQT
VT-KIEQ-----VLKLAKPLQLKMREWYHSL----PPQLSMNTL-------KERKFNSNA
SLTLSYFAVELTLHRKIITTLNSDT------SPELVKVCRLAAKTRLVAAIEFIRDLKFE
HINSFWYTCSTGNLTLIGTFSAL-LFVTAPSRQEAIIFR--DSLRNYVWILRMNSKSFEK
ARHGLERIHML------LAQI----PGL-------------------------------L
TDE-TARQQSRAAAFAPPTLSPLAHQQ---------------------------------
-------IAQSPYVPPGPSVPKQNSTQSVANQFN-GLPSDILHQLASIQGNMPFVNEPNA
---IQTENVA------------VNERR-----REAGVFN-----DLNRISPAESSPGEKE
SPRMNLTVK--GESGGSPNISDQVKETDGS-------------SDSAA---------QVE
SKSRVLTPQSNIGTNGRGGKAASSNDDHSQSGAVFD----------------------HQ
EQALQASP--TSTEESRGQDKPLELKVPSNGVSLRRKGDGEQTPVSQQE---AGQEKPDS
SELNSA----------------
>XP_002552267_Lachancea_thermotolerans
-----------MTNNTLDN---W-------------------------------------
------------------------------------------------------------
NSGASGGQG-----SGNVNN----------------------------------------
-----SMLNLN-----------------DDYTNILNNL---GNSQSQLLGDDLANRH---
------DSQSSQQSPYNLPNLNARPSN---------------EK--------QPNLDLLL
QHYQELFSRS------------------------SG-------GSGDNSPDPSG------
--VVAP--NTNSK-------------ALAAQEN-KSVIAEK----PCDHCRRRQIKCVIA
PD-LPNCVQCENKGIKCAYS--ELPSS----RVPTDIVPD-KQKR----SRVDE-NVDVH
ELLKRAKL---------------------------------NN----NDSVS--------
----------------------QYYSDL---------LQNLNQSS---------NSRNP-
-SGPSQYPTRSNQLNPFMMYGTPGLNDQASKSGTASVHNGASPAYLSGN-------TTYN
TNNPIAQKMA-------------------------YTPPPIQYPRSSFYVGPTSV-FDIN
LVNHVKLDK----------------------------------------IDQVQLSKTLA
LRKVAPNVQFL-L--RDDL-NQQLYMKQEQEIDMVEKLVHPH-----GKILVDIFFKLIH
PQYPILHERVFLEKYSRSYRELTAPLLAALYSLSLQWWDFHPQLIGFPK-PD--VVNQLN
EIALRT-FFDVVERPKLSIIQTGLLILQC-------------------------------
---------RSESSSNWVICSEI---VALAEDLGLGIDCQDWRLPGWERGLRRRLAWAVW
LEDKWASMMEAR----YSHL---ILGRNWLVKML-ADEDFPESSPVI--N--DSNGNNK-
MNYQGLKDVTSPVGNISMLDMTPTGEDFKNGKLLFQHMVSLSIILGEVMDTFYTLGALKT
VT-KIEQ-----VLKLAKPLQLKMREWYHSL----PSQLSMNNF-------QQRRFTSNA
SLTLSYFAVELTLHRKIITTLNSET------SPQLVQVCRLAAKTRLIAAIEFVRDLKFE
HVNSFWYTCSTGNLTLIGTFAAL-LYVTAPSKEESIVFR--DCLRNFVWILRMSSKGFEK
AENGLKKIHML------LAQI----PGL-------------------------------L
TDDPVVPQQPQQSFVAPPSESPMMPQQQLQQQQQRQQQQQQQQQQQQQQQQQQQQQQQAG
QQSYGAALSQSPFDP-----------QRSFNQLR-QLPPEILQQLASLQNNMPSINSSSS
---TE-ETMK------------PSDHRSVKPSRPEGPENRETLPDFHNMSPELTSLDLRS
SPQKNTRAQPEHESSTRPEQAVGSEDTQQS-------------PTKTP---------GIT
EKSKILTPQSVYGANGKKANASEQNDDHSREINNYD----------------------PK
REGSHVSP--ASLAESNGNDKPVD---SGNAQKVSRDLEDSATAESKETKSGSGTSSPSS
DQT-------------------
>XP_020055701_Aspergillus_aculeatus
------------------------------------------------------------
------------------------------------------------------------
------------------------------------------------------------
-------------------------------MAAVITLQSSSTTGPTGPSAASFQQSPSS
D--HQLLRPRIPQSSQVQQ-TPTPQPGSLSTPHSPA-S-SVGTLP---------------
------------------------------------------------------------
----------------------------------RV-TAPGRDGSSCDACVRRKSRCAMN
EM-VNKCYSCDFHRQDCTFTLAV----------------------------ASRP-GTAE
LQAKKRKLDETESEELGSPKRL--------------------------------------
------------------------------------------------------------
------------------------------------------------------------
--S-TLPPVLAKSD-PVRPLLNHTLPHHQPDHQLPT-SSSSFWQHSIQHIGLTTD-LEPA
LLDFLPLDQ----------------------------------------NQEGFVATS-R
VRKFSDDGTFMRV--VSTR--SPADSPHTVSLDAIESLVAPY-----GSTLVEKFFEHVH
PTFPVLLEDGFRQSY-RARSGLSPLLLSAVYVLALKFVDVGPASQTIRR-PD---AGRLE
STALRL-LVESLPYASISTIQAGLLLMQ--------------------------------
----------RSNLATAALTAQL---VTAGFELGLHQNCSNWRMDTWEKGLRKRLAWALY
MQDKWSALVHGR----PSHI----FASNWMVQDL-VEQDFTDAFAA--------------
-------------------SAQHDDAPVGHGPLSFCHMVALTTILSDILDRFYTLQAIEE
FK-AAGNNRTRMILERAKPAQIRLKEWFGRL----PSELKMDSG-GDLFEVVTEDNARNG
ALHLAYFATEITLHRCIVRSLAPENA-----DAYLSHICRSAAKTRLISAMDFVNRLRPS
HLRSFWPATARTNFALIGSFGVL-LRISAPTKEEAEFYR--LRLCEYRWTLSVSKKDAEF
LEFALESLDNANNLDHYVPEK----PGI--------------------------------
-DE---------------------------------------------------------
----------LMTSAAKPTTINPPRMGA---MEDSILE---AP--DSGLGGTSSVISGLA
------------------------------------------------------------
------------------------------------------SPATSISDE-SLQD----
SSIPPL------------------------------------------------------
------------------------------------------------------------
----------------------
>XP_001270823_Aspergillus_clavatus
------------------------------------------------------------
------------------------------------------------------------
------------------------------------------------------------
------------------------------------------------------------
------------------------------------------------------------
------------------------------------------------------------
------------------------------------------------------------
-M-VNKCYSCDFHRQDCTFTLS-------------------------------RP-NTAD
LQSKKRKLEDPVAEEVESAKRQQQEQHQPQQLQLQLHQPQPQHQHHQQLPTLS-------
------------------------------------------------------------
-----------------------------------------------------------Q
QEA-ALSPVSKTDV------------ARSPVNGHNQLIPSGYWSQSAQYIGMTTE-LEPA
LLEHLPLDQ----------------------------------------NDEGIVAST-R
VRKIGDDGTFMRV--VDPS--SQADAPSFTSLDAIESLVAPY-----GSTLVEKYFESIH
PVFPILMEDAFRQSY-RTRQGLSPLLLSAVYVLALKFVDVGPASQSVRR-PD---VGRLE
STALKL-LLESLPYATISTIQAGLLLME--------------------------------
----------KSTLATAALNAQL---VTAGFELGLHQDCSDWNMETWEKGLRKRLAWALY
MQDKWSALVHGR----PSHI----FAFNWTVKDL-VEQDFTDAFHTDTTS----------
-------------------DSQQEDSPVGHGPLYFCHMVALTTILSDILDRFYTLQAIEE
FK-AAGGNRTRMILERAKPAQIRLKEWFASL----PPTLKMDSS-IDLFDTVAEDTARNG
PLHLSYFATEITLHRCIIRSLTSNTA-----DAYLSHICRSAAKTRLISAMDFINRLRQS
HLRSFWPAASRTNFSLIGSFGIL-LRITAPTKEEAEFYR--LRLCEYRWTLGVSRKDAEF
LDFALESLDNATNLDRHVPAK----PAI--------------------------------
-DE---------------------------------------------------------
----------LMTSAAKP-IINTARL-SATQLDESMLEMEAAP--DSGRGGTSSVISGLA
------------------------------------------------------------
------------------------------------------SPATSISDE-SIQD----
DMTPL-------------------------------------------------------
------------------------------------------------------------
----------------------
>XP_001263634_Aspergillus_fischeri
------------------------------------------------------------
------------------------------------------------------------
------------------------------------------------------------
-------------------------------MAAVITLQSSTTAGPAATSAAPFQQPHPS
D--HHLLRARSQ---QQQA-SSTP------APISPS-SASIGSLP---------------
------------------------------------------------------------
----------------------------------RL-PAPGRDGSSCDACLRRKSRCAMN
EM-VNKCYSCDFHRQECTFTLS-------------------------------RP-GTAD
AQSKKRKLEDPAPEDVDTIK---------------------RQQHQQQPPA---------
------------------------------------------------------------
------------------------------------------------------------
--A-ALSPVSKTDV------------SRSPVNGHNLLIPSGYWSQSAKYIGMTTE-LEPA
LLEHLPLDQ----------------------------------------NDEGVVASA-R
VRKIGNDGTFMRV--VEPP--SQADSPS-VSLDAIESLVAPY-----GSTLVEKYFESIH
PVFPILMEDAFRQSY-RTRQGLSPLLLSAVYVCALKFVDIGPASQSVRR-PD---AGRLE
STALKL-LIESLPHATISTIQAGLLLME--------------------------------
----------KSTIATHALNAQL---VTAGFELGLHQDCSGWNMETWEKGLRKRLAWALY
MQDKWSALIHGR----PSHI----FAFNWTVKDL-VEQDFTEAFHTD-------------
-------------------NAQQDDADVGHGPLFFCHMVALTTILSDILDRFYTLQAIEE
FK-AAGANRTRMILERAKPAQIRLKEWFASL----PPQLKMDSS-IDLFDTVTEDTARNG
PLHLSYFATEITLHRCIIRSLSPDTA-----DAYLSHICRSAAKTRLISAMDFVNRLRQP
HLRSFWPAASRTNFSLIGSFGIL-LRITAPTKEEAEFYR--LRLCEYRWTLSVSRKHAEF
LEFALDSLDNASNLDRHVPGK----PGI--------------------------------
-DE---------------------------------------------------------
----------LMTSAAKP-TINNPHLPSASQLDESMLEMDHAQ--DSTRGGTSSVISGLA
------------------------------------------------------------
------------------------------------------SPATSVSDE-SVQE----
ASVPPL------------------------------------------------------
------------------------------------------------------------
----------------------
>XP_041140513_Aspergillus_flavus
------------------------------------------------------------
------------------------------------------------------------
------------------------------------------------------------
-------------------------------MAAVITLQSSSTTAPAA-SAASFQPS---
---DQLLRSRV----QNQP-PQQP----IATPLSPS-T-SITALP---------------
------------------------------------------------------------
----------------------------------RV-PVPGRDGQSCDACLRRKSRCAMN
EM-VNKCYSCDFHRQDCTFTLSV----------------------------TSRP-STAE
VQSKKRKLDDTVPEDVDSPKRL--------------------------------------
------------------------------------------------------------
------------------------------------------------------------
--S-TNPPVSKTNL------------ARSPLNIQAR-ITPGYWYQRTQHIGLTTD-LEPA
LLEFLPLDQ----------------------------------------NHEGIIASS-R
VRKFGDDGTFMRM--VNTL--SHADSPQSASLDAIESLVAPY-----GSTLIDKFFEHIH
PTFPILMEDSFRHSY-RARQGLSPLLLSAVYVLALKFVDVGPASQSVRR-PD---AARLE
STALKL-LIESLPYASISTIQAGVLLME--------------------------------
----------KSTIATHALNAQL---VTAGFELGLHQDCSGWRMETWEKGLRKRLAWALY
MQDKWSALVHGR----PSHI----VSFNWTVQDL-VEQDFAEAFPS--------------
-------------------HDSQDDDPVGHGPLYFCHMVALTTILSDILDRFYTLRAIEE
FK-AAGGNRTRMILERAKPAQIRLKEWFGRL----PAELKMESG-GDLFEVINEDNARNG
ALHLSYFATEITLHRCIVRSLSPDTA-----DAYLSHICRSAAKTRLISAMDFVNRLRPP
HLRSFWPAASRTNFALIGSFGVL-LRISSPTKEEAEFYR--LRLCEYRWTLSVSKKNAEF
MEFALDSLDNANTLDQHVPEK----PGI--------------------------------
-DE---------------------------------------------------------
----------LMTSAAKP-TVTQPRPGTAAQLENTILAMDQGN--DSGRGGTSSVISGLA
------------------------------------------------------------
------------------------------------------SPATSVSED-SFHD----
TAIPPL------------------------------------------------------
------------------------------------------------------------
----------------------
>XP_754809_Aspergillus_fumigatus
------------------------------------------------------------
------------------------------------------------------------
------------------------------------------------------------
-------------------------------MAAVITLQSSTTAGPAATSAAPFQQPHPS
D--HHHLRARSQ---QQQA-SSTP------APISPS-STSIGSLP---------------
------------------------------------------------------------
----------------------------------RL-PAPGRDGSSCDACLRRKSRCAMN
EM-VNKCYSCDFHRQECTFTLS-------------------------------RP-GTAD
AQSKKRKLEDPTPEDVDTTKRYDDVFSSSWGI-----LPQCRSRTSYQVMS---------
------------------------------------------------------------
------------------------------------------------------------
--A-ALSPVSKTDV------------SRSPVNGHNLLIPSGYWSQSAKYIGMTTE-LEPA
LLEHLPLDQ----------------------------------------NDEGVVASA-R
VRKIGNDGTFMRV--VEPP--SQADSPS-ISLDAIESLVAPY-----GSTLVEKYFESIH
PVFPILMEDAFRQSY-RTRQGLSPLLLSAVYVCALKFVDIGPASQSVRR-PD---AGRLE
STALRL-LIESLPHATISTIQAGLLLME--------------------------------
----------KSTIATHALNAQL---VTAGFELGLHQDCSGWNMETWEKGLRKRLAWALY
MQDKWSALIHGR----PSHI----FAFNWTVKDL-VEQDFTEAFHTD-------------
-------------------NAQQDDADVGHGPLFFCHMVALTTILSDILDRFYTLQAIEE
FK-AAGANRTRMILERAKPAQIRLKEWFASL----PPQLKMDSS-IDLFDTVTEDTARNG
PLHLSYFATEITLHRCIIRSLSPDTA-----DAYLSHICRSAAKTRLISAMDFVNRLRQP
HLRSFWPAASRTNFSLIGSFGIL-LRITAPTKEEAEFYR--LRLCEYRWTLSVSRKHAEF
LEFALDSLDNACNLDHHVPGK----PGI--------------------------------
-DE---------------------------------------------------------
----------LMTSAAKP-TIHNAPLPSASQLDESMLEMDRAP--DSTRGGTSSVVSGLA
------------------------------------------------------------
------------------------------------------SPATSVSDE-SVQE----
ASVPQL------------------------------------------------------
------------------------------------------------------------
----------------------
>XP_660548_Aspergillus_nidulans
------------------------------------------------------------
------------------------------------------------------------
------------------------------------------------------------
-------------------------------MAAVITLQSSSTAG--------LQQGSPS
D--RHLLRPLLQNNPQQPPLQQQP----LQPQQSPS-PAPIGTLP---------------
------------------------------------------------------------
----------------------------------RL-PALGRDGPSCDACLRRKSRCAMN
EM-VNKCYSCDFHRQDCTFTLSSSSTTTTTITTTATSANSANSASSASTAGTSRP-STAD
VQSKKRKLDDIINSDADSPKRL--------------------------------------
------------------------------------------------------------
------------------------------------------------------------
--S----TVSKADS------------ARSPLSEHPRFNAVSYWHQTTQHIGLTTE-LEPA
LLAYLPVDQ----------------------------------------NDESIVAAS-R
VRKLSDDGTFMRV--VNTM--SHADAPQSATLVSIESLVAPY-----GSTLVEKFFEHIH
PTFPILMEDVFRQSY-RTRNGISPLLLSAVYVLALKFVDIGPASQSARR-PD---ATRLE
ATALRL-LNESLPYASISTIQAGLLLMQ--------------------------------
----------KSTLATAALNAQL---VTAGFELGLHQDCSDWRMETWEKGLRKRLAWALY
MQDKWSAMVHGR----PSHV----VSSNWTVQDL-VEEDFTDAFAST-------------
-------------------ASQPEDAPVGHGPLFFCHLVALTTILSDILDRFYTLQSIQE
FK-AAGSNRTRLILERAKPAQIRLKEWFARL----PASLKLDST-TDLFENITEENARNG
ALHLSYFATEITLHRCIVRSLSPDST-----DAYLSHICRSAAKTRLISAMDFVNRLRPP
HLRSFWPAASRTHFALIGSFGIL-LRVTAPTKEEAEFYR--LRLCEYRWTLSVSKKDAEF
LEFALESLDNATDLDHHVPAK----PGI--------------------------------
-DE---------------------------------------------------------
----------LMTSSSKP-YIASTSARSGTTQEEAILDLD--P--RSGTGGTSSVISGLA
------------------------------------------------------------
------------------------------------------SPATSVSEE-SMHD----
AAVAPM------------------------------------------------------
------------------------------------------------------------
----------------------
>XP_001400275_Aspergillus_niger
------------------------------------------------------------
------------------------------------------------------------
------------------------------------------------------------
-------------------------------MAAVITLQSSSTTGPTAPSAAAFQQSPAS
DHHHQLLRPRVQQQSQPQP-SHAPQPGSISTPQSPA-S-SIGTLS---------------
------------------------------------------------------------
----------------------------------RV-TASGRDAPSCDACVRRKSRCAIN
EM-INKCYSCDFHRQDCTFTLSV----------------------------TSRP-GTAD
VPSKKRKLDDADAEEVESPKRQ--------------------------------------
------------------------------------------------------------
------------------------------------------------------------
--STTLPPASNKPDSSSRPALNN---HH-------I-LTPAFWFQSTQHIGLTTE-LEPA
LLEFLPLDQ----------------------------------------NNEGCVASS-R
VRKFGDDGTFMRV--VNTR--SHADSPQTATLDAIESLVAPY-----GSTLVEKFFEHVH
PSFPILMEDSFRQSY-RARTGLTPLLLSAVYVLALKFVDVGPASQSVRR-PD---AGRLE
STALKL-LTESLPYASMSTVQAGLLLMQ--------------------------------
----------RSNLATAALNAQL---VTAGFELGLHQDCSSWRMETWEKGLRKRLAWALY
MQDKWSALVHGR----PSHI----VSSNWMVQDL-VEQDFTDAFSG--------------
-------------------TSAHDDAPVGHGPLSFCHMVALTTILSDILDRFYTLQAIEE
FR-TAGNNRTRMILERAKPAQIRLKEWFGRL----PTQLKMDSG-GDIFETVNEDNSRNG
ALHLSYFATEITLHRCIVRSLSQDTA-----DAYLSHICRSAAKTRLISAMDFVNRLRPM
HLRSFWPAAARTNFALIGSFGVL-LRVTAPTKEESEFYR--LRLCEYRWTLSVSKKDAEF
LEFALESLDSATNLDHYVPEK----PGI--------------------------------
-DE---------------------------------------------------------
----------LMTSAAKP-TINASRSGANAQLEDSMVELEQTG--ESGRGGTSSVISGLA
------------------------------------------------------------
------------------------------------------SPATSISDD-SVQD----
ASIPPL------------------------------------------------------
------------------------------------------------------------
----------------------
>XP_015405290_Aspergillus_nomiae
------------------------------------------------------------
------------------------------------------------------------
------------------------------------------------------------
-------------------------------MAAVITLQ-SSTTAPAA-SAASFQPS---
---DQLLRSRV----QNQP-SHQP----TATPLSPS-T-SIAALP---------------
------------------------------------------------------------
----------------------------------RV-PGPARDGQSCDACLRRKSRCAMN
EM-VNKCYSCDFHRQDCTFTLSV----------------------------TSLP-SPAE
VQSKKRKLDDIVLDDVESPKRP--------------------------------------
------------------------------------------------------------
------------------------------------------------------------
--S-TNPPVSKINL------------AHSPLNIQAR-ITAGYCYQRTQHIGLTTD-LEPA
LLEFLPLDQ----------------------------------------NHEGIIASS-R
VRKFGDDGTFMRM--VNTL--SHADSPQSASLDAIESLVAPY-----GSTLIDKFFEHIH
PTFPILMEDSFRHSY-RARQGLSPLLLSAVYVLALKFVDVGPASQSVRR-PD---AARLE
STALKL-LIESLPYASISTIQAGVLLME--------------------------------
----------KSTIATHALNAQL---VTAGFELGLHQDCSGWRMETWEKGLRKRLAWALY
MQDKWSALVHGR----PSHI----VSFNWTVQDL-VEQDFAEAFPT--------------
-------------------HDSQDDDSVGHGPLYFCHMVALTTILSDILDRFYTLRAIEE
FK-AAGGNRTRMILERAKPAQIRLKEWFGRL----PAELKMESG-GDLFEVINEDNARNG
ALHLSYFATEITLHRCIVRSLSPNTA-----DAYLSHICRSAAKTRLISAMDFVNRLRPP
HLRSFWPAASRTNFALIGSFGVL-LRITSPTKEEAEFYR--LRLCEYRWTLSVSKKNAEF
MEFALDSLDNANTLDQHVPEK----PGI--------------------------------
-DE---------------------------------------------------------
----------LMTSAAKP-TVTQPHPGTATQLENTILGMDHGN--DSGRGGTSSVISGLA
------------------------------------------------------------
------------------------------------------SPATSVSGD-SLHD----
DAIPPL------------------------------------------------------
------------------------------------------------------------
----------------------
>XP_001818396_Aspergillus_oryzae
------------------------------------------------------------
------------------------------------------------------------
------------------------------------------------------------
-------------------------------MAAVITLQSSSTTAPAA-SAASFQPS---
---DQLLRSRV----QNQP-PQQP----IATPLSPS-T-SITALP---------------
------------------------------------------------------------
----------------------------------RV-PVPGRDGQSCDACLRRKSRCAMN
EM-VNKCYSCDFHRQDCTFTLSV----------------------------TSRP-STAE
VQSKKRKLDDTVPEDVDSPKRL--------------------------------------
------------------------------------------------------------
------------------------------------------------------------
--S-TNPPVSKTNL------------ARSPLNIQAR-ITPGYWYQRTQHIGLTTD-LEPA
LLEFLPLDQ----------------------------------------NHEGIIASS-R
VRKFGDDGTFMRM--VNTL--SHADSPQSASLDAIESLVAPY-----GSTLIDKFFEHIH
PTFPILMEDSFRHSY-RARQGLSPLLLSAVYVLALKFVDVGPASQSVRR-PD---AARLE
STALKL-LIESLPYASISTIQAGVLLME--------------------------------
----------KSTIATHALNAQL---VTAGFELGLHQDCSGWRMETWEKGLRKRLAWALY
MQDKWSALVHGR----PSHI----VSFNWTVQDL-VEQDFAEAFPS--------------
-------------------HDSQDDDPVGHGPLYFCHMVALTTILSDILDRFYTLRAIEE
FK-AAGGNRTRMILERAKPAQIRLKEWFGRL----PAELKMESG-GDLFEVINEDNARNG
ALHLSYFATEITLHRCIVRSLSPDTA-----DAYLSHICRSAAKTRLISAMDFVNRLRPP
HLRSFWPAASRTNFALIGSFGVL-LRISSPTKEEAEFYR--LRLCEYRWTLSVSKKNAEF
MEFALDSLDNANTLDQHVPEK----PGI--------------------------------
-DE---------------------------------------------------------
----------LMTSAAKP-TVTQPRPGTAAQLENTILAMDQGN--DSGRGGTSSVISGLA
------------------------------------------------------------
------------------------------------------SPATSVSED-SFHD----
TAIPPL------------------------------------------------------
------------------------------------------------------------
----------------------
>XP_040642883_Aspergillus_ruber
------------------------------------------------------------
------------------------------------------------------------
------------------------------------------------------------
-------------------------------MAAVITLQSSSAAGPAAPSFQQPQQPQSQ
PHSPDSQPSHRRRLSRAQHQHDGP----PSTPLSPVSSTLTASAA---------------
------------------------------------------------------------
----------------------------------RA---PGRDGPSCDACLRRKSRCAMN
EM-VNKCYSCDFHRQECTFNLSSG---------------------------ATRP-NTAE
PLSKKRKLEDSVPEDAESVKRP--------------------------------------
------------------------------------------------------------
------------------------------------------------------------
--S----TVASTKQ------------------GQGHYLVPGFFDQSIQYIGLTTE-FEPA
LLDHVPLDQ----------------------------------------NNEGTVSNF-R
LRKLGDD-TYIRV--RNTM-------PDSVSVDAIESLVAPY-----GATLIEKFFEYVH
PTFPILMEDTFRQTY-RTRKNLSPLLLAAVYVLTLKFVDM-PASQSVRR-PD---VARLE
NTALKL-LTESLPRATVATIQAGLLLME--------------------------------
----------KSTVATRALNAQL---VTAGFELGLHQDCTHWRMDTWEKGLRKRLAWALY
MQDKWSSLVHGR----PSHI----FAWNWTVKDL-VEQDFIDAFHA--------------
-------------------DSNQDDTSVGHGPLYFCHMVALTTILSDILDRFYTLQAIED
FK-ASGGNRTRMILERAKPAQIRLKEWFGRL----PPQLKMDTS-GDLFDTITEENARNG
ALHLSYFATEITLHRCIIRSLSPETA-----DAYLSHICRSAAKTRLISAMDFVNRLRPA
HLRSFWPSASRHNFTLIGSFGIL-LRVTAPTKEESEFYR--LRLCEYRWTLSVSRKNAEF
LDFSLDSLDNATNLDRYVPDK----PAI--------------------------------
-DE---------------------------------------------------------
----------LMHSAVKPTITSRPVPIIALDDPDPMLE----------AGGTSSVISGLA
------------------------------------------------------------
------------------------------------------SPATSASDE-SLRD----
TPIPPL------------------------------------------------------
------------------------------------------------------------
----------------------
>XP_040704632_Aspergillus_sydowii
------------------------------------------------------------
------------------------------------------------------------
------------------------------------------------------------
-------------------------------MAAVITIQSSSTAG--------LQQSSPS
D--RHLLRPLAQNN------QQQP----LQPQLSPSPPAPIGTLP---------------
------------------------------------------------------------
----------------------------------RP-SAQVRDGPSCDACLRRKSRCAMN
EM-VNKCYSCDFHRQDCTFTLSSSTPT------------------------ASRP-NTAD
HPSKKRKIEETALGDAESPKRL--------------------------------------
------------------------------------------------------------
------------------------------------------------------------
--S----TVSKPDS------------ARSPLSEHRRLNT-AYWHQTTQHIGLTTE-LEPA
LLAHLPVDQ----------------------------------------NDESFVATS-R
VRKLGDDGTFMRV--VNTM--SQADNP-TATLDSIESLVAPY-----GSTLVEQFFERIH
PTFPILLEDVFRQSY-KTRNGISPLLLSAVYVLALKFADIGPASQSARR-PD---AARLE
ATALKL-LTESLPYASLSTIQAGLLLMQ--------------------------------
----------RSTLATAPLNAQL---VTAGFELGLHQDCSDWRMETWEKGLRKRLAWALY
MQDKWSAMVHGR----PSHV----VSSNWTVQDL-VEDDFTDAFAST-------------
-------------------ASQPEDAPVGHGPLFFCHLVALTTILSDILDRFYTLRSIEE
FK-AAGNNRTRLILERAKPAQIRLKDWFARL----PAPLKLDSA-TDIFETITEENARNG
ALHLSYFATEITLHRCIVRSLSADST-----DAYLSHICRSAAKTRLISAMDFVNRLRPP
HLRSFWPAASRTHFALIGSFGIL-LRVTAPTKEEAEFYR--LRLCEYRWTLSVSKKDAEF
LEFALESLDNATDLDHHVPAK----PGI--------------------------------
-DE---------------------------------------------------------
----------LMTSSSKP-V---TQKR--TMHEDSMLDLD--P--QQGAG-----FSGLA
------------------------------------------------------------
------------------------------------------SPATSISEE-SMHD----
GAMAPM------------------------------------------------------
------------------------------------------------------------
----------------------
>XP_001209027_Aspergillus_terreus
------------------------------------------------------------
------------------------------------------------------------
------------------------------------------------------------
-------------------------------MAAVITLQSSSTTGTTTP-AASFQQSPSS
D--HQLLRSRVQPPSQ-QA-QSAP----TAPPLSPS-A-SIGALP---------------
------------------------------------------------------------
----------------------------------RVLPVPGRDGSSCDACLRRKSRCAMN
EM-VKKCYSCDFHRQECTFTLSV----------------------------TTRP-NPTD
TPSKKRKLNDTSADEVDSSKRQ--------------------------------------
------------------------------------------------------------
------------------------------------------------------------
--A-TAPSASNPDV------------SPSSLNPLPR-ITSRYWHQQTQHIGFTTE-LEPA
LLEFLPLDQ----------------------------------------NHEGSVASS-R
VRKFADDGTFMRV--VNKV--SNADSPQPASLDAIESLVAPY-----GSTLVDKFFEHVH
PTFPILMEDTFRQSY-RARQGLSPLLLASVYVLTLKFVDIGPASQSARR-PD---ASRLE
STTLRL-LSESLPYASISTIQAGLLLMQ--------------------------------
----------KSTLATAALNAQL---VTAGFELGLHQDCSEWRMDTWEKGLRKRLAWALY
MQDKWTALVHGR----PSHI----VSSNWTVQDL-VEQDFVDAFPS--------------
-------------------APSED--AVGHGPLFFCHMVALTTILSDILDRFYTLQAINE
FK-AAGHNRTRLILERAKPAQIRLKEWFGRL----PPQLKMDSG-GELFETITEDNARNG
PIHLFYFATEITLHRCIVRSLSPDTA-----DAYLSHICRSAAKTRLISAMDFVNRLRVP
HLRSFWPAASRTNFALIGTFGVL-LRVTAPTKEEAEFYR--LRLCEYRWTLSVSMKNAEF
LGFALESLDNATNLDYHVPEK----PGI--------------------------------
-DE---------------------------------------------------------
----------LMTSSAKPTTTTHPRVTAGA--EDSILEIE--P--QDVAGGTSSVISGLA
------------------------------------------------------------
------------------------------------------SPATSISEE-SMQD----
ASIPL-------------------------------------------------------
------------------------------------------------------------
----------------------
>XP_022484406_Penicillium_arizonense
------------------------------------------------------------
------------------------------------------------------------
------------------------------------------------------------
------------------------------------------------------------
------------------------------------------------------------
------------------------------------------------------------
------------------------------------------------------------
------------------------------------------------------------
------------------------------------------------------MTIADA
DN--------GTE---------KSFAN---------------------------------
------------------------------------------------------------
--SLLNGTLG------------------------------LDLHRHSEYIGPASY-HEPA
LLDLK--QS----------------------------------------AVSTTGQDKSY
PRRVSQSTAFITY--PDDE-SASQLQCWA-NLDQIEECIRPL-----GQTLVNLYFHIMH
RTFPILDKNVFLEKYAQSYRNFSPPLLASVYLLALEWRFFDRQLASLARAPD---AGRLE
NLAMRA-MDDERKRPKLSTLQAGLLLLQ--------------------------------
---------RKGSSHNDTLPAQL---LSLGQTLGIHVDCSDWTIPEWEKSLRKRLAWALY
MQDKWGPLVHGRASLIPTQIDGDQDTSDWVVRPC-TLNDFPETIAD--------------
-------------------DEGSGVVDGPAGREAFLHSIELTKIFSCITATFCSTGATRK
-GGLLDRIGASGALELAKPLALQLRDWHARL----PPSLQLDST-------PSLKLSTNG
ALHLSHAAAELTIHRALLRILAPDDR------PSLISAVRGAARARLVSAINLIGSFQLQ
HLQSFWGFAAAAQVTLVGALAGL-LWATSANADEVSEYA--EHLERLRWILQVWASAIPF
AREALRMLEEE------IGDL----AAM--------------------------------
-----------------------------------KAATD--------------------
------------------------------------------------------------
-----------------------------------------------------------C
D-----------------------------------------------------------
------------------------------------------------------------
------------------------------------------------------------
----------------------
>XP_014538054_Penicillium_digitatum
------------------------------------------------------------
------------------------------------------------------------
------------------------------------------------------------
------------------------------------------------------------
------------------------------------------------------------
------------------------------------------------------------
------------------------------------------------------------
------------------------------------------------------------
------------------------------------------------------------
------------------------------------------------------------
------------------------------------------------------------
-------------M-----------------------IRPGFFNQSTQHIGMTTE-LEPT
LLDYLPLDQ----------------------------------------YDECTVSNS-R
VRRCADDGTFMRV--IDTV--PGGDS-HAVSLDVIESLVAPY-----GSTLIEKFFDHVH
PSFPILIEDVFRQSY-RERRGLSPLLLAAVYVLTLKFVDVGAASQTARK-PD---AARLE
ASALKL-LMDSLQFPSVSTIQAGLLLTQ--------------------------------
----------KSTLATASLNGQL---VTAAFELGLHQDCTNWRMDTWEKGLRKRLAWALY
MQDKWSSLVHGR----PSHI----FAFNWTVKDL-VEQDFSDAFSSGT------------
-------------------DSSHDETAVGHGPLLFCHMVALTTILSDILDRFYTLHAIEE
FS-AAGNQRTRMILEKAKPAQIRLKDWFSSL----PPSLKMETSTGELVETITDEHARNG
ALHLAYFATEITLHRCIVRSLLAEGT-----DQYLAHICRSAAKTRLISAMDFVNRLRPA
HLRSFWPASARTNFSLIGSFGML-LRITAPTNEEADFYR--VRLCEYRWTLGVSHKNAEF
MGFALQSLDNATALHKHVPAK----PGI--------------------------------
-AE---------------------------------------------------------
----------LMALSGKNAPP-MPTSALGS-YDDAMMD-------AAGTGASSSVISGLA
------------------------------------------------------------
------------------------------------------SPATSVSD---MDDGEGM
ASMAPL------------------------------------------------------
------------------------------------------------------------
----------------------
>XP_016599296_Penicillium_expansum
------------------------------------------------------------
------------------------------------------------------------
------------------------------------------------------------
-------------------------------MATVITIQPSGYSQTHSPDLRRKTG----
----------------------------STPTLSPSPISINSTLP---------------
------------------------------------------------------------
----------------------------------RV-----RNGASCDACLRRKSRCAMN
EM-VNKCYSCDFHRQDCTFSLT----------------------------------PQSE
VTSKKRKLEEG-QEPTEAIK-------------------------RPSTIQPT-------
------------------------------------------------------------
-----------------------------------------------------------Q
SIPETESHPLAVNM-----------------------IRPGFFNQSTQYIGMTTE-LEPT
LLDYLPLDQ----------------------------------------YDECTVSNS-R
VRRCADDGTFMRV--VDTV--PGGDS-QAVSLDVIESLVAPY-----GSTLIEKFFDHVH
PSFPILIEDVFRQSY-RERRGLSPLLLAAVYVLTLKFVDVGAASQTARK-PD---ATRLE
ASALKL-LMDSLQFPSVSTIQAGLLLTQ--------------------------------
----------KSTLATASLNGQL---VTAAFELGLHQDCTNWRMETWEKGLRKRLAWALY
MQDKWSSLVHGR----PSHI----FAFNWTVKDL-VEQDFSDAFSSGT------------
-------------------DSSHDETAVGHGPLLFCHMVALTTILSDILDRFYTLHAIEE
FS-AAGNQRTRMILEKAKPAQIRLKDWFSSL----PPSLKMETSTGELVETITDEHARNG
ALHLAYFATEITLHRCIVRSLLAEGT-----DQYLAHICRSAAKTRLISAMDFVNRLRPA
HLRSFWPASARTNFSLIGSFGML-LRITAPTNEEADFYR--VRLCEYRWTLGVSHKNAEF
MGFALQSLDNATALHKHVPAK----PGI--------------------------------
-AE---------------------------------------------------------
----------LMASSGKNAPPRMPTSALGS-YDEAMMD-------AAGTGASSSVMSGLA
------------------------------------------------------------
------------------------------------------SPATSVSD---MEDGEGE
ASMAPL------------------------------------------------------
------------------------------------------------------------
----------------------
>XP_040644390_Penicillium_griseofulvum
------------------------------------------------------------
------------------------------------------------------------
------------------------------------------------------------
-------------------------------MATVITIQPSGYSQAHSPDLRRKTA----
----------------------------STPTLSPSPVSVNSILP---------------
------------------------------------------------------------
----------------------------------RV-----RNGASCDACLRRKSRCAMN
EM-VNKCYSCDFHRQECTFSLT----------------------------------AQPE
LPSKKRKLDDG-PEPTEAIKRYGLPTGWGYTSAPYVERNYALTIARPSTIQPE-------
------------------------------------------------------------
-----------------------------------------------------------H
SIPETESHLQAVNM-----------------------IRPGFFNQSTQHIGMTTE-LEPT
LLEYLPLDQ----------------------------------------YDECTVSNS-R
VRRCADDGTFMRV--VDTV--PIGDS-QGMSLDAVESMVAPY-----GSTLIEKFFDHVH
PSFPILIEEVFRQSY-RERRGLSPLLLAAVYVLTLKFVDVGISSQTARK-PD---AARLE
ASALKL-LMDSLQSPSVSTIQAGLLLTQ--------------------------------
----------KSTLATASLNGQL---VTAAFELGLHQDCTNWRMETWEKGLRKRLAWALY
MQDKWSSLVHGR----PSHI----FAFNWTVKDL-VEQDFSDAFASGT------------
-------------------DSSHDETAVGHGPLLFCHMVALTTILSDILDRFYTLHAIEE
FS-AAGNQRTRMILEKAKPAQIRLKDWFSSL----PPSLKMETSTGELVETITDEHARNG
ALHLAYFATEITLHRCIVRSLLAEGT-----DQYLAHICRSAAKTRLISAMDFVNRLRPA
HLRSFWPASARTNFSLIGSFGML-LRITAPTNEEADFYR--VRLCEYRWTLGVSHKNAEF
MGFALQSLDNATALHKHVPAK----PGI--------------------------------
-AE---------------------------------------------------------
----------LMASSSKNAQPRMPTASIGS-YDDAMME--------AGTGASSSVMSGLA
------------------------------------------------------------
------------------------------------------SPATSVSD---MED--GE
ASMAPL------------------------------------------------------
------------------------------------------------------------
----------------------
>XP_038933025_Penicillium_roqueforti
------------------------------------------------------------
------------------------------------------------------------
------------------------------------------------------------
------------------------------------------------------------
------------------------------------------------------------
------------------------------------------------------------
------------------------------------------------------------
-M-VNKCYSCDFHRQECTFSHT------------------------------------HE
GPSKKRKLD-G-QEPAEGIK-------------------------RPSM---Q-------
------------------------------------------------------------
-----------------------------------------------------------H
CIPETESH-LAVNM-----------------------IRPGFFNQSTQYIGMTTE-LEPT
LLDYLPLDE----------------------------------------YDECTVANS-R
VRRCADDGTFMRV--VDTV--P--DS-HAVSLDAIESMVAPY-----GSTLIEKFFEHVH
PSFPILIEEVFRQSY-RERRGLSPLLLAAVYVLTLKFVDVGVTSQTARK-PD---AARLE
ASALKL-LMDSLQFPSVSTIQAGLLLTQ--------------------------------
----------KSTLATASLNGQL---VTAAFELGLHQDCTNWRMETWEKGLRKRLAWALY
MQDKWSSLVHGR----PSHI----FAFNWTVKDL-VEQDFSDAFASGT------------
-------------------DSSHDETAVGHGPLLFCHMVALTTILSDILDRFYTLHAIEE
FS-AAGNQRTRMILEKAKPAQIRLKDWFSSL----PASLKMETSTGELVETITDEHARNG
ALHLAYFATEITLHRCIVRSLLAEGT-----DQYLAHICRSAAKTRLISAMDFVNRLRPA
HLRSFWPASARTNFSLIGSFGML-LRITAPTNEEADFYR--VRLCEYRWTLGVSHKNAEF
MGFALQSLDNATALHKHVPAK----PGI--------------------------------
-AE---------------------------------------------------------
----------LMASSGKNAPPRMPPTTLSS-YDDAMME-------AAGTAASSSVMSGLA
------------------------------------------------------------
------------------------------------------SPATSVSD---MEDGEGE
ASMAPL------------------------------------------------------
------------------------------------------------------------
----------------------
>XP_002563174_Penicillium_rubens
------------------------------------------------------------
------------------------------------------------------------
------------------------------------------------------------
-------------------------------MATVITIQPSGYSQTHSPDLRRKTG----
----------------------------STPTLSPSPISINSTLP---------------
------------------------------------------------------------
----------------------------------RV-----RNGASCDACLRRKSRCAMN
EM-VNKCYSCDFHRQECTFTLT----------------------------------AQSE
VPSKKRKLDEG-LEPTEGIKRYGIPTGWGYTSASHVERNRALTIPRPSTIQPA-------
------------------------------------------------------------
-----------------------------------------------------------Q
SIPETESHPLSVNM-----------------------IRPGFFNQTTQHIGMTTE-LEPT
LLEYLPLDQ----------------------------------------YDECTVSNS-R
VRRCADDGTFMRV--VDTV--PGGDS-QALSLDVIESMVAPY-----GSTLIEKFFDHVH
PSFPILIEEVFRQSY-RERRGLSPLLLAAVYVLTLKFVDVGANSQTARK-PD---AARLE
ASALKL-LMDSLQFPSVSTIQAGLLLTQ--------------------------------
----------KSTLATASLNGQL---VTAAFELGLHQDCTKWRMETWEKGLRKRLAWALY
MQDKWSSLVHGR----PSHI----FAFNWTVKDL-VEQDFSDAFASGT------------
-------------------DSSHDETAVGHGPLLFCHMVALTTILSDILDRFYTLHAIEE
FS-AAGNQRTRMILEKAKPAQIRLKDWFSSL----PPSLKMETSTGELVETITDEHARNG
ALHLAYFATEITLHRCIVRSLLAEGT-----DQYLAHICRSAAKTRLISAMDFVNRLRPA
HLRSFWPASARTNFSLIGSFGML-LRITAPTSEEADFYR--VRLCEYRWTLGVSHKNAEF
MGFALQSLDNATALHKHVPAK----PGI--------------------------------
-EE---------------------------------------------------------
----------LMASTNKDAPPRMPTTALGS-YDEAMMD--------AGTAASSSVMSGLA
------------------------------------------------------------
------------------------------------------SPATSVSD---MED--GE
ASMAPL------------------------------------------------------
------------------------------------------------------------
----------------------
>XP_040810399_Penicillium_solitum
------------------------------------------------------------
------------------------------------------------------------
------------------------------------------------------------
-------------------------------MATVITIQPSGYAQTHSPDLRRKTG----
----------------------------STPTLSPSPISINSTLP---------------
------------------------------------------------------------
----------------------------------RV-----RNGASCDACLRRKSRCAMN
EM-VNKCYSCDFHRQDCTFTLT----------------------------------AQSE
VTSKKRKLDEG-QEPTEAIKRYGIPTGWGYTSAPYIERNCALTISRPSTIQPT-------
------------------------------------------------------------
-----------------------------------------------------------H
SIPETEPHTSAVNM-----------------------IRPGFFNQSTQHIGMTTE-LEPT
LLDYLPLDQ----------------------------------------YDECTVSNS-R
VRRCADDGTFMRV--VDTV--SGGDS-QAVSLDVIESLVAPY-----GSTLIEKFFDHVH
PSFPILIEEVFRQSY-RERRGLSPLLLAAVYVLTLKFVDVGAASQTARK-PD---AARLE
ASALKL-LMDSLQFPSVSTIQAGLLLTQ--------------------------------
----------KSTLATASLNGQL---VTAAFELGLHQDCTNWRMETWEKGLRKRLAWALY
MQDKWSSLVHGR----PSHI----FAFNWTVKDL-VEQDFSDAFASGT------------
-------------------DSSHDETAVGHGPLLFCHMVALTTILSDILDRFYTLHAIEE
FA-AAGNQRTRMILEKAKPAQIRLKDWFSSL----PPSLKMETSTGELVETITDEHARNG
ALHLAYFATEITLHRCIVRSLLAEGT-----DQYLAHICRSAAKTRLISAMDFVNRLRPA
HLRSFWPASARTNFSLIGSFGML-LRITAPTNEEADFYR--VRLCEYRWTLGVSHKNAEF
MGFALRSLDNATALHKHVPEK----PGI--------------------------------
-AE---------------------------------------------------------
----------LMASSGKNAPPRMPTSALGS-YDEAMMD-------AAGTAASSSVMSGLA
------------------------------------------------------------
------------------------------------------SPATSVSD---MED-DGE
ASMAPL------------------------------------------------------
------------------------------------------------------------
----------------------
>XP_022583049_Penicilliopsis_zonata
------------------------------------------------------------
------------------------------------------------------------
------------------------------------------------------------
------------------------------------------------------------
------------------------------------------------------------
------------------------------------------------------------
------------------------------------------------------------
-M-VNKCYSCDFHRQECTFTLSAGVTTTTST--------------------SSTPTSTAD
LQSRKRKLDDALSEDTDSIKRQ--------------------------------------
------------------------------------------------------------
------------------------------------------------------------
--SIVAPTGSKLDI--------------SLSRAQSQSMLSGYMCQLTQHIGLTTD-LEPT
LLDFLPLDQ----------------------------------------NDEAVVATA-K
VRKYSDDGTFMRM--MPPA--PMA-VPSVSSLDAVESLVAPY-----GSTLVEKYFTHVH
PTFPILVEDAFRQSY-RARKGITPLLLSSVYVLALKFLDVGSGTQTVRR-PD---VGRLE
STALKL-LTESLPHSNMSTIQAGLLLMQ--------------------------------
----------NSSLNTAALNAQL---VSAGFELGLHQDCSNWRMETWEKGLRKRLAWALY
MQDKWCSLVHGR----PSHI----FASNWTVKDL-VEQDFLDSAQS--------------
-------------------DSHQDDSPVGHGPLLFCHMVALTTILSDILDRFYTLQAIED
FR-AAGNNCIRMILDKAKPAQIRLKEWFAML----PAELKMEPS-CELLDTTTEENWGNG
ALHLAYFATEITLHRCIVRSLNADTA-----DSYLSHICRSAAKTRLISAMDFINRLRPA
HLRSFWPAASRTNFALIGSFGIL-LRITAPTKEEAEFYR--LRLCEYRWTLSVSCKNAEF
LAFALESLDNATTLGKHVPEK----PGI--------------------------------
-DE---------------------------------------------------------
----------LMANSAKSATHRLSRVPNSSILLGSASTMDAEPMMDSARGGTSSVISGLA
------------------------------------------------------------
------------------------------------------SPATSASSE-ELED----
-SIPPL------------------------------------------------------
------------------------------------------------------------
----------------------
>XP_016617097_Cladophialophora_bantiana
------------------------------------------------------------
------------------------------------------------------------
------------------------------------------------------------
------------------------------------------------------------
-----------MAPRSFGD-PTNSNGFSPSFAG-PGPGS----ASGTMTSSPSARVGDGP
S----PLG---VRPD---------------------------------------------
----------------------------------R----------PCDGCRRRKSRCVIN
PD-AASCVMCQFHKQACTFI---------------------------------------E
EAAPRRRKQPN--------------------NPGPGASAANSENASVASLARQRRSGSDG
NG-HAPRRQSAES-IRTGPVI-DDYANF--------------------------------
-----------------------------------------------------------Q
GESLLKKTLG------------------------------LQNHRYAKYIGPTDE-HDFA
LLDLRLYDD----------------------------------------IKGESPADQGS
FRKVGPNEFFHQY--ADSD-SPNHAREVE-ELDNIERIVAPH-----GEALIKLYFRIVH
PSFPILHKKVYLEKYGRTHREFSPPLLAAVYILALNWWSYSAELAKQTK-PN---VGELE
DVAYRT-LQDVSHRAKLSTVQAGLLLLQ--------------------------------
---------RPGSNQAWQLTAQL---VAIGQDLGLHLDCSNWRIPSWEKGLRKRLGWALF
MQDTWSALIYGR----PPHI----SSTNWAVQPV-ISSDFPESAAD---E----------
-------------------DEEDGSTEVEKGRTLFSAMITLTKMLAEVLEALYSLRSEIE
VKNSYDSTKA--ILDRAKPIQLKLRSWYADM----PETLRMDAT-------RVGKLSSVG
YLHLAYFATEITLHRRILRSLSHNTD------PYMIQICRSAAKARLISAMDFFNRLKPE
HLQSFWYFASKFNFALIGTFAGL-CFVTSVSQEEAEFYQ--RRLQEYRWTLRVSNKSAEF
LEIASGILESA------VGSL------L--------------------------------
-----------------------------------KAADA--------------------
------------------------------------------------------------
-----------------------------------------------------------I
DSRRWSFPMLQQQ--P-EEDTAMESFLPSTE------DAFYDTQMES-------------
------------------------------------------------------------
------------------------------------------------------------
----------------------
>XP_008722540_Cladophialophora_carrionii
------------------------------------------------------------
------------------------------------------------------------
------------------------------------------------------------
------------------------------------------------------------
------MHLCRRGSPATETGESSCHQFGHCFGGPPNSAKTIVRLSHLYQSPPIPREG---
------------------------------------------------------------
---------------------------------------------------------LLG
PA-AL------YHQAK--------------------------------------------
--------------------------------------------------SRDNRD-SDG
NG-HAPRRQSAES-IRTGPVI-DDYANL--------------------------------
-----------------------------------------------------------Q
GDSLLKRTLG------------------------------LQNHRYAKYIGPTDE-HDFA
LLDLRLYDD----------------------------------------LRGESPADRGS
FRKVGPNEFFHQY--ADAD-SPNHAREVE-ELDNIERIVAPH-----GEALIRLYFRIVH
PSFPILHKKVYLEKYGRTHREFSPPLLAAVYLLALNWWSYSSELAKLPK-PD---VVELE
DIAYRT-LQDVSHRAKLSTVQAGLLLLQ--------------------------------
---------RPGSNQAWQLTSQL---VAIGQDLGLHLDCSNWRIPTWEKGLRKRLAWALF
LQDAWSALIYGR----PPHI----CSSNWAVQPV-ISSDFPESAAD---E----------
-------------------DGEEGSTEVEKGRTLFSAMITLTKMLSEVLEGLYSLRAEME
VKSAYDTTKA--ILERAKPIQLKLRSWYAEM----PEALRMDAT-------RVGKLSSVG
YLHLAYFATEITLHRRILRSLSHNTD------PYMIQICRSAAKARLISAMDFFNRLKPE
HLQSFWYFASKFNFALIGTFAGL-CFVTSVSQEEAEFYQ--RRLQEYRWTLRVSNKSAEF
LEIASGILESA------VGSL------L--------------------------------
-----------------------------------KAADS--------------------
------------------------------------------------------------
-----------------------------------------------------------I
DSRRLSFPMLQPQ--P-EDDIAMDSFFPGTD------DAFYDTPMEA-------------
------------------------------------------------------------
------------------------------------------------------------
----------------------
>XP_016255616_Cladophialophora_immunda
------------------------------------------------------------
------------------------------------------------------------
------------------------------------------------------------
------------------------------------------------------------
------MLSTMSPPSSFGD----NNGVSPSFGG-PGPGS----VSG-MTPSPSARVGEGP
S----PLG---VRPD---------------------------------------------
----------------------------------R----------PCDGCRRRKSRCVIN
PD-AASCVMCQFHKQACTFI---------------------------------------E
DAAPRRRKQQPPT--------PTAS------TTLPGGI-ANSENASVAFLARQRRSGSDG
NG-HAPRRQSAES-IRTGPVI-DDYANL--------------------------------
-----------------------------------------------------------Q
GESLLKKTLG------------------------------LQNHRYAKYIGPTDE-HDFA
LLDLRLYDD----------------------------------------IKGESPADQGS
FRKVGPNEFFHQY--ADSD-SPNHAREVE-ELDNIERIVAPH-----GEALIKLYFRIVH
PTFPILHKKVYLEKYGRTHREFSPPLLAAVYILALNWWSYSAELAKQLK-PN---MAELE
DVAYRT-LQDVSHRAKLSTVQAGLLLLQ--------------------------------
---------RPGSNQAWQLTSQL---VAIGQDLGLHLDCSNWRIPSWEKGLRKRLGWALF
MQDTWSALIYGR----PPHI----SSTNWAVQPV-ISSDFPESAAD---E----------
-------------------DEEDGSTEVEKGRTLFSAMITLTKMLAEVLEGLYSLKAEIE
VKNSYDSTKA--ILDRAKPIQLKLRSWYTEM----PETLRMDAT-------RVGKLSSVG
YLHLAYFATEITLHRRILRSLSHNTD------PYMIQICRSAAKARLISAMDFFNRLKPE
HLQSFWYFASKFNFALIGTFAGL-CFVTSVSQEEAEFYQ--RRLQEYRWTLRVSNKSAEF
LEIASGILESA------VGSL------L--------------------------------
-----------------------------------KAADA--------------------
------------------------------------------------------------
-----------------------------------------------------------I
DSRRWSFPMLQQQ--P-EEDTAMESFFPSTD------DAFYDMQMDS-------------
------------------------------------------------------------
------------------------------------------------------------
----------------------
>XP_007745373_Cladophialophora_psammophila
------------------------------------------------------------
------------------------------------------------------------
------------------------------------------------------------
------------------------------------------------------------
-----------MAPRSFGD-PTNSNGFSPSFAG-PGPGS----GSGTMTSSPSARVGDGP
S----PLG---VRPD---------------------------------------------
----------------------------------R----------PCDGCRRRKSRCVIN
PD-AASCVMCQFHKQACTFI---------------------------------------E
EAAPRRRKQPN--------------------NPGPGASAANSENASVASLARQRRSGSDG
NG-PAPRRQSAES-IRIGPVI-DDYANL--------------------------------
-----------------------------------------------------------Q
GESLLKKTLG------------------------------LQNHRYAKYIGPTDE-HDFA
LLDLRLYDD----------------------------------------IKGESPADQGS
FRKVGPNEFFHQY--ADSD-SPNHAREVE-ELDNIERIVAPH-----GEALIKLYFRIVH
PSFPILHKKVYLEKYGRTHREFSPPLLAAVYILALNWWSYSAELAKQTK-PN---VGELE
DVAYRT-LQDVSHRAKLSTVQAGLLLLQ--------------------------------
---------RPGSNQAWQLTAQL---VAISQDLGLHLDCSNWRIPSWEKGLRKRLGWALF
MQDTWSALIYGR----PPHI----SSTNWAVQPV-ISSDFPESAAD---E----------
-------------------DEEDGSTEVEKGRTLFSAMITLTKMLAEVLEALYSLRSETE
VKNSYDSTKA--ILDRAKPIQLKLRSWYADM----PETLRMDAT-------RVGKLSSVG
YLHLAYFATEITLHRRILRSLSHNTD------PYMIQICRSAAKARLISAMDFFNRLKPE
HLQSFWYFASKFNFALIGTFAGL-CFVTSVSQEEAEFYQ--RRLQEYRWTLRVSNKSAEF
LEIASGILESA------VGSL------L--------------------------------
-----------------------------------KAADA--------------------
------------------------------------------------------------
-----------------------------------------------------------I
DSRRWSFPMLQQQ--P-EEDTAMESFFPSTE------DAFFDTQMES-------------
------------------------------------------------------------
------------------------------------------------------------
----------------------
>XP_018692837_Fonsecaea_erecta
------------------------------------------------------------
------------------------------------------------------------
------------------------------------------------------------
------------------------------------------------------------
-----------MSPPSFGD-AASNSGVSPSFGG-PGPGS----VSG-MTSSPSARVGEGP
S----PLG---VRPD---------------------------------------------
----------------------------------R----------PCDGCRRRKSRCVIN
PD-AASCVMCQFHKQACTFI---------------------------------------E
DAAPRRRKQPNTTNSYNNNNSSSSSNNNNNNNYLPPGANTSSENASVASLARQRRSGSDG
NG-HAPRRQSAES-IRTGPVI-DDYANL--------------------------------
-----------------------------------------------------------Q
GESLLKKTLG------------------------------LQNHRYAKYIGPTDE-HDFA
LLDLRLYDD----------------------------------------IKGESPADQGS
FRKVGPNEFFHQY--ADSD-SPNHAREIE-ELDNIERIVAPH-----GEALIKLYFRIVH
PTFPILHKKVYLEKYGRTHREFSPPLLAAVYILALNWWSYSAELAKQTK-PN---MAELE
DVAYRT-LQDVSHRAKLSTVQAGLLLLQ--------------------------------
---------RPGSTQAWQLTAQL---VAIGQDLGLHLDCSNWRIPTWEKGLRKRLGWALF
MQDTWSALIYGR----PPHI----SSTNWAVQPV-ISSDFPESAAD---E----------
-------------------DGEDGSTEVEKGRTLFSAMITLTKMLSEVLEGLYSLKAEIE
VKNSYDSTKA--ILDRAKPIQLKLRSWYADM----PETLRMDAT-------RVGKLSSVG
YLHLAYFATEITLHRRILRSLSHSTD------PYMIQICRSAAKARLISAMDFFNRLKPE
HLQSFWYFASKFNFALIGTFAGL-CFVTSVSQEEAEFYQ--RRLQEYRWTLRVSNKSAEF
LEIASGILESA------VGSL------L--------------------------------
-----------------------------------KAADA--------------------
------------------------------------------------------------
-----------------------------------------------------------I
DSRRWSFPMLQQQ--P-EEDTAMESFFPSTD------DAFYDMQMDS-------------
------------------------------------------------------------
------------------------------------------------------------
----------------------
>XP_022511138_Fonsecaea_monophora
------------------------------------------------------------
------------------------------------------------------------
------------------------------------------------------------
------------------------------------------------------------
------------------------------------------------------------
-----------MVMD---------------------------------------------
----------------------------------R-------------------------
------------------------------------------------------------
------------------------------------------------------------
------------------------------------------------------------
------------------------------------------------------------
----------------------------------------LQNHRYAKYIGPTDE-HDFA
LLDLRLYDD----------------------------------------IKGESPADQGS
FRKVGPNEFFHQY--ADSD-SPNHAREVE-ELDNIERIVAPH-----GEALIRLYFRIVH
PTFPILHKKVYLEKYGRTHREFSPPLLAAVYILALNWWSYSIELARQTK-PN---VAELE
DVAYRT-LQDVSHRAKLSTVQAGLLLLQ--------------------------------
---------RPGSNQAWQLTAQL---VAIGQDLGLHLDCSNWRIPSWEKGLRKRLGWALF
MQDTWSALIYGR----PPHI----SNTNWAVQPV-ISSDFPESAAD---E----------
-------------------DEEDGSTEVEKGRTLFSAMITLTKMLAEVLEELYSLRAELE
VKNSYDSTKA--ILDRAKPIQLKLRSWYAEM----PETLRMDAT-------RVGKLSSVG
YLHLAYFATEITLHRRILRSLSPNTD------PYMIQICRSAAKARLISAMDFFNRLKPE
HLQSFWYFASKFNFALIGTFAGL-CFVTSVSQEEAEFYQ--RRLQEYRWTLRVSNKSAEF
LEIASGILESA------VGSL------L--------------------------------
-----------------------------------KAADA--------------------
------------------------------------------------------------
-----------------------------------------------------------I
DSRRWSFPMLSQQQLP-DDDTAMDSFFPSTD------DAFFDTQMDS-------------
------------------------------------------------------------
------------------------------------------------------------
----------------------
>XP_016631079_Fonsecaea_multimorphosa
------------------------------------------------------------
------------------------------------------------------------
------------------------------------------------------------
------------------------------------------------------------
-----------MSPPSLGDAASSNNGPSPSFAG-PGPGS----VSG-MTSPSSARVGEGS
G----PLG---IRPD---------------------------------------------
----------------------------------R----------PCDGCRRRKSRCVMN
PD-AASCVMCQFHKQACTFI---------------------------------------E
DAAPRRRKQPNTN--------TNTT----ANNPLAGGN-ASSENASVASLARQRRSGSDG
NG-HAPRRQSAES-IRTGPVI-DDYANL--------------------------------
-----------------------------------------------------------Q
GESLLKKTLG------------------------------LQNHRYAKYIGPTDE-HDFA
LLDLRLYDD----------------------------------------IKGESPADQGS
FRKVGPNEFFHQY--ADSD-SPNHAREIE-ELDNIERIVAPH-----GEALIKLYFRIVH
PTFPILHKKVYLEKYGRTHREFSPPLLAAVYILALNWWSYSAELARQTK-PN---VAELE
DVAYRT-LQDVSHRAKLSTVQAGLLLLQ--------------------------------
---------RPGSNQAWQLTSQL---VAIGQDLGLHLDCSNWRIPSWEKGLRKRLGWALF
MQDTWSALIYGR----PPHI----SSTNWAVQPV-ISSDFPESAAD---E----------
-------------------DGEDGSTEVEKGRTLFSAMITLTKMLAEVLDGLYSLRAEME
VKSSYDSTKA--ILDRAKPIQLKLRSWYAEM----PETLRMDAT-------RVGKLSSVG
YLHLAYFATEITLHRRILRSLSHNTD------PYMIQICRSAAKARLISAMDFFNRLKPE
HLQSFWYFASKFNFALIGTFAGL-CFVTSVSQEEAEFYQ--RRLQEYRWTLRVSNKSAEF
LEIASGILESA------VGSL------L--------------------------------
-----------------------------------KAADA--------------------
------------------------------------------------------------
-----------------------------------------------------------I
DSRRWSFPMLQQQ--PEEEDTAMESFFPSTD------DAFYDTQMDS-------------
------------------------------------------------------------
------------------------------------------------------------
----------------------
>XP_022499692_Fonsecaea_nubica
------------------------------------------------------------
------------------------------------------------------------
------------------------------------------------------------
------------------------------------------------------------
------------------------------------------------------------
-----------MVMD---------------------------------------------
----------------------------------R-------------------------
------------------------------------------------------------
------------------------------------------------------------
------------------------------------------------------------
------------------------------------------------------------
----------------------------------------LQNHRYAKYIGPTDE-HDFA
LLDLRLYDD----------------------------------------IKGESPADQGS
FRKVGPNEFFHQY--ADSD-SPNHAREVE-ELDNIERIVAPH-----GEALIRLYFRIVH
PTFPILHKKVYLEKYGRTHREFSPPLLAAVYILALNWWSYSIELARQTK-PN---VAELE
DVAYRT-LQDVSHRAKLSTVQAGLLLLQ--------------------------------
---------RPGSNQAWQLTAQL---VAIGQDLGLHLDCSNWRIPSWEKGLRKRLGWALF
MQDTWSALIYGR----PPHI----SNTNWAVQPV-ISSDFPESAAD---E----------
-------------------DEEDGSTEVEKGRTLFSAMITLTKMLAEVLEELYSLRAELE
VKNSYDSTKA--ILDRAKPIQLKLRSWYTEM----PETLRMDAT-------RVGKLSSVG
YLHLAYFATEITLHRRILRSLSPNTD------PYMIQICRSAAKARLISAMDFFNRLKPE
HLQSFWYFASKFNFALIGTFAGL-CFVTSVSQEEAEFYQ--RRLQEYRWTLRVSNKSAEF
LEIASGILESA------VGSL------L--------------------------------
-----------------------------------KAADA--------------------
------------------------------------------------------------
-----------------------------------------------------------I
DSRRWSFPMLSQQQLP-DDDTAMDSFFPSTD------DAFFDTQMES-------------
------------------------------------------------------------
------------------------------------------------------------
----------------------
>XP_013281725_Fonsecaea_pedrosoi
------------------------------------------------------------
------------------------------------------------------------
------------------------------------------------------------
------------------------------------------------------------
-----------MSPTSLGD-----NGVSPPFAG-PGPGS----VNA-MTSSPSARVGEGP
S----PLG---VRPD---------------------------------------------
----------------------------------R----------PCDGCRRRKSRCVIN
PD-AASCVMCQFHKQACTFI---------------------------------------E
DAAPRRRKQPNNN--------TNNNHVYNNHNTVTGGT-ATSENASVASLARQRRSGSDG
NG-HAPRRQSAES-IRIGPVI-DDYANL--------------------------------
-----------------------------------------------------------Q
GESLLKKTLG------------------------------LQNHRYAKYIGPTDE-HDFA
LLDLRLYDD----------------------------------------IKGESPADQGS
FRKVGPNEFFHQY--ADSD-SPNHAREVE-ELDNIERIVAPH-----GEALIRLYFRIVH
PTFPILHKKVYLEKYGRTHREFSPPLLAAVYILALNWWSYSIELARQTK-PN---VAELE
DVAYRT-LQDVSHRAKLSTVQAGLLLLQ--------------------------------
---------RPGSNQAWQLTAQL---VAIGQDLGLHLDCSNWRIPSWEKGLRKRLGWALF
MQDTWSALIYGR----PPHI----SNTNWAVQPV-ISSDFPESAAD---E----------
-------------------DEEDGSTEVEKGRTLFSAMITLTKMLAEVLEELYSLRAELE
VKNSYDSTKA--ILDRAKPIQLKLRSWYAEM----PETLRMDAT-------RVGKLSSVG
YLHLAYFATEITLHRRILRSLSPNTD------PYMIQICRSAAKARLISAMDFFNRLKPE
HLQSFWYFASKFNFALIGTFAGL-CFVTSVSQEEAEFYQ--RRLQEYRWTLRVSNKSAEF
LEIASGILESA------VGSL------L--------------------------------
-----------------------------------KAADA--------------------
------------------------------------------------------------
-----------------------------------------------------------I
DSRRWSFPMLSQQQLP-DDDTAMDSFFPSTD------DAFFDTQMDS-------------
------------------------------------------------------------
------------------------------------------------------------
----------------------
>XP_007753092_Cladophialophora_yegresii
------------------------------------------------------------
------------------------------------------------------------
------------------------------------------------------------
------------------------------------------------------------
------MHLCRRSSPATETGESG-RQFRHCFGGPPSPSKTIVRLSHLYQL--IPREG---
------------------------------------------------------------
---------------------------------------------------------LLS
PA-AL------YHRAK--------------------------------------------
--------------------------------------------------SRDNRD-SEG
NGHHAPRRQSAES-IRTGPVI-DDYANL--------------------------------
-----------------------------------------------------------Q
GDSLLKRTLG------------------------------LQNHRYAKYIGPTDE-HDFA
LLDLRLYDD----------------------------------------LRGESPADQGS
FRKVGPNEFFHQY--ADAD-SPNHAREVQ-ELDNIERIVAPH-----GEALIRLYFRIVH
PSFPILHKKVYLEKYGRTHREFSPPLLAAVYLLALNWWSYSSELAKLPK-PD---VVELE
DIAYRT-LQDVSHRAKLSTVQAGLLLLQ--------------------------------
---------RPGSNQAWQLTSQL---VAIGQDLGLHLDCTNWRIPTWEKGLRKRLAWALF
LQDAWSALIYGR----PPHI----CSSNWAVQPV-VGGDFPESAAD---E----------
-------------------DGEEGSTEVEKGRTLFSAMITLTKMLSEVLEGLYSLKAEME
VKSSYDTTKA--ILERAKPIQLKLRSWYAEM----PEALRMDAT-------RVGKLSSVG
YLHLAYFATEITLHRRILRSLSHNTD------PYMIQICRSAAKARLISAMDFFNRLKPE
HLQSFWYFASKFNFALIGTFAGL-CFVTSVSQEEAEFYQ--RRLQEYRWTLRVSNKSAEF
LEIASGILESA------VGSL------L--------------------------------
-----------------------------------KAADS--------------------
------------------------------------------------------------
-----------------------------------------------------------I
DSRRLSFPMLQPQ--P-EDDIAMESFFPGTD------DAFYDTPMEA-------------
------------------------------------------------------------
------------------------------------------------------------
----------------------
>XP_016235743_Exophiala_spinifera
------------------------------------------------------------
------------------------------------------------------------
------------------------------------------------------------
------------------------------------------------------------
-----------MPRPYEYQADFPFEGPSPDNGS------------VMASPPVSARVADGL
P----PVQAGTSRAEK--------------------------------------------
----------------------------------R----------PCDRCRRRKSRCVIN
AD-SSTCVMCQFHNQPCTFI---------------------------------------E
EAAPRRRKHTNPA--------------------------------DTTSTGSARPTASDD
NA---PRRPSAESMIRTDPVIVDDYANL--------------------------------
-----------------------------------------------------------Q
GQSLLKKTLG------------------------------LQVNRYAKYIGPTDE-HDFA
LLDLRLYDH----------------------------------------VKNESPADLGS
FRKVNQGVFFHQY--PEAD-SPTYSRDIE-ELDNIERIVAPH-----GEALIKLYFRIVH
PSFPILHKKVYLEKYGRTHREFSPPLLAAVYVLALNWWSYSSELSRSVK-PD---VALLE
DIAYRT-LQSVSQRAKLSTVQAGLLLLQ--------------------------------
---------RPGSNQAWQLTSQL---VAIGQDLGLHLDCTNWRIPSWERGLRKRLAWALF
MQDTWSALIYGR----PPHI----SETNWAVQPV-ISSDFPESAAD---E----------
-------------------DDEEGSTEVEKGRTLFSAMITLTKMLAEVLEDLYSLKAEAE
VKSSYDTTKA--ILERAKPIQLKLRSWYADM----PEALRMDAT-------KVGKLSSVG
YLHLAYFATEITLHRRILRSLSQNTD------PYMIQICRSAAKARLISAMDFFNRLKPE
HLQSFWYFASKFNFALIGTFAGL-CFVTSVSQEEAEFYQ--RRLLEYRWTLRVSNKSAEF
LEIASGILESA------VGSL------L--------------------------------
-----------------------------------KAADS--------------------
------------------------------------------------------------
-----------------------------------------------------------I
DSRGVSFPMMQQQ--ADEEDIAMEGFTPGPD------DGYYDNQMDS-------------
------------------------------------------------------------
------------------------------------------------------------
----------------------
>XP_016262757_Exophiala_oligosperma
------------------------------------------------------------
------------------------------------------------------------
------------------------------------------------------------
------------------------------------------------------------
------------------------------------------------------------
------------------------------------------------------------
-------------------------MSSLSRPE-R----------PCDHCRRVRQRCTPI
PG--DSCTLCQGR--VCSY----------------------------------------V
EAPPKKRKKP------------------------------SKPVTSGANTVSPLSP----
---EANQRESP-----------QDYSSL--------------------------------
-----------------------------------------------------------P
GASLLKHTLG------------------------------HQHFRTNCYVGATSF-PSRV
LLDLARDDQQHGNYRASQPG--------------------------------------SD
IRRVGENGYFLILPDKDDV-IEEQLQ----LLDKIEATISPH-----GAALVDLYFRIVH
PSFPILHKDVFLEKHSRSYRELTPACLAAVYMLALNWWSYSIDLAHLSK-PV---ITELE
KLVSS--LMAFDRAAKVSDIQAGLLFLQ--------------------------------
----------RPRHDSWRLTTQL---VATAEEVGLHRDCSDWQIPEWEKGVRKRLAWALF
MQDKWGALVHGR----PSHI----KADNWEVSPL-ELADFPENVDE---D----------
-------------------HAEQGSSEVERGILIFMHMSSLTQIVSDIIDALFTVQAAMN
YPTTVD------LLQAVKPLQLRLKSWYTSL----PSALDLGAT-------QPRKLSATG
QLYLAYLAAEVTLHRAII-----ESEMRHPLDAELRQITRGAAVMRFRSVIDFLKRLKPE
HMQGFWHFASEPSLAIICTFSMV-LLATSTETLESKDIF--SQIAEFRWLLNINPSA---
-NFTRTTFDLL------RTNA----GFL--------------------------------
------------------------------------------------------------
----------AQYRHQRSAGVSNLHADRHASRSHEPEQAKGVLQPNE-------------
-----------------------------------------------------------A
RERQGDIGEFSPQGLDVSPDQNWFYNFEDFELHS--------------------------
------------------------------------------------------------
------------------------------------------------------------
----------------------
>XP_013310899_Exophiala_xenobiotica
------------------------------------------------------------
------------------------------------------------------------
------------------------------------------------------------
------------------------------------------------------------
-------MLSTMPRP--YQAEFTFEGLSDDNGL------------SEMTSPTSARVGDGP
N----PVQ-GVIRPDRS-------------------------------------------
----------------------------------R----------PCDVCRRRKSRCVIN
PD-AAACVMCQFHNQPCTFI---------------------------------------E
EAAPRRRKQTDPP--------------------------------DTTTTGSARRSDSDD
-----PRRQSAESLVRNDSVIIDDYANL--------------------------------
-----------------------------------------------------------Q
GQSLLKKTLG------------------------------LQVNRYAKYIGPTDE-HDFA
LLDLRLYDQ----------------------------------------VKNESPADLGS
FRKVNQGVFFHQY--PDAD-SPTQPQDIE-ELDNIERIVAPH-----GEALIRLYFRTVH
PSFPILHKKVYLEKYGRTHREFSPPLLAAVYILALNWWSYSSELARSAK-PD---VSRLE
EIAYRT-LQAVSQRAKLSTVQAGLLLLQ--------------------------------
---------RPGSNQAWQLTAQL---VAIGQDLGLHLDCTNWRIPSWEKGLRKRLAWALF
MQDTWSALIYGR----PPHI----SATNWAVQPV-IGSDFPESAAD---E----------
-------------------DEEEGSTEVEKGRTLFSAMITLTKMLAEVLEDLYSLKAEME
VKSSYDGTKA--ILDRAKPIQLKLRSWYADM----PEALRMDAT-------RVGKLSSVG
YLHLAYFATEITLHRRILRSLSQNTD------PYLIQICRSAAKARLISAMDFFNRLKPE
HLQSFWYFASKFNFALIGTFAGL-CFVTSVSQEEAEFYQ--RRLLEYRWTLRVSNKSAEF
LEIASGILESA------VGSL------L--------------------------------
-----------------------------------KAADS--------------------
------------------------------------------------------------
-----------------------------------------------------------I
DSRGFSFPMLQEQ--AEEEDIAMEGFSPSAD------VGYYDSQMLP-------------
------------------------------------------------------------
------------------------------------------------------------
----------------------
>XP_007724867_Capronia_coronata
------------------------------------------------------------
------------------------------------------------------------
------------------------------------------------------------
------------------------------------------------------------
---------MPHPFQQLQQLQHPPDQFHADSGGSSGS------LSSMSSPAMASRAGDNT
A------N---IRPD---------------------------------------------
----------------------------------R----------PCDGCRRRKSRCVIN
AD-AVSCVMCQFHRQACTFI---------------------------------------E
EAAPRRRKQTNPV----------------------AVSPDTTTATSGASLARHRRTDLDG
NG-HAPRRQSGES-IPTGPVI-DDYAKL--------------------------------
-----------------------------------------------------------Q
GESLLKKTLG------------------------------LQTHRYAKYIGPTDE-HDFA
LLDLRLYDD----------------------------------------IKGESPADQGS
FRKVGPNEFFHQY--ADAD-SPNHFREIE-ELDNIERIVAPH-----GEALIKLYFRIVH
PSFPILHKKVFLEKYGRTYREFSPPLLAAVYILALNWWSYSAELAKSLK-PD---VAHLE
DIAYRT-LQDVSHRAKLSTVQAGLLLLQ--------------------------------
---------RPGSNQAWQLTSQL---VAIGQDLGLHLDCSNWRIPLWERGLRKRLAWALY
MQDTWSALIYGR----PPHI----SSTNWAVQPV-TGSDFPESAAD---E----------
-------------------DEEDGSTEVEKGRTLFSAMITLTKMLTEVLEGLYSSKAEME
VKNAYDTTKA--ILERAKPIQLKLRSWYADM----PEVLRMDAT-------KVGKLSSVG
YLHLAYFATEITLHRRVIRSLSHSTD------PYLVQICRSAAKARLISAMDFFNRLKPE
HLQSFWYFASKFNFALIGTFAGL-CFVTSVSQEEAEFYR--RRLQEYRWTLRVSNKSAEF
LEIASGILESA------VGAL------L--------------------------------
-----------------------------------KAADS--------------------
------------------------------------------------------------
-----------------------------------------------------------I
DSRRLAFPMLQQQ--AVEEDATMDAFYQGTH------EEYYDTPMEP-------------
------------------------------------------------------------
------------------------------------------------------------
----------------------
>XP_007731893_Capronia_epimyces
------------------------------------------------------------
------------------------------------------------------------
------------------------------------------------------------
------------------------------------------------------------
----------------------------------------------MSSPATTPRVGDNN
AH---AANLATLRPD---------------------------------------------
----------------------------------R----------PCDSCRRRKSRCVIN
SD-AVACVMCQFHRQACTFV---------------------------------------E
EAVPRRRKPTNPN------------------PVAVVSSDTTTTAASGASLARHRRSGSDG
DG-HAPRGQSGDY--------IDDYANL--------------------------------
-----------------------------------------------------------Q
GESLLKKTLG------------------------------LQTHRYAKYIGPTDE-HDFA
LLDLRLYDD----------------------------------------AQGESPADQGS
FRKVGQNEFFHQY--DDAD-SPNHFRDVE-ELDQIEHIVAPY-----GEALITLYFRIVH
PSFPILHKKVFVEKYARSYREFSPPLLAAVYILALNWWSYNADLAKSRK-PD---VGLLE
DIAYRT-LQDVSHRAKLSTVQAGLLLLQ--------------------------------
---------RPGSNQAWQLTAQL---VAIGQDLGLHLDCSNWRIPAWERGLRKRLAWALF
MQDNWSALIYGR----PPHI----SSTNWAVQPI-TAGDFPEQTEDECEE----------
-------------------AEEDGSADVEKGRTLFSAMITLTKMLAEVLEALYSLKAETE
VKNAYDTTKA--ILERAKPIQLKLRAWYADM----PEVLRMDAT-------RAGKLSSVG
YLHLAYFATEITLHRRVIRSLSQNTD------PYLIQICRSAAKARLISAMDFFNRLKPE
HLQSFWYFASKFNFALIGTFAGL-CFVTSHSQEEGEFYR--RRLQEYRWTLRVSNKSAEF
LEIASGILESA------VGAL------L--------------------------------
-----------------------------------KAADT--------------------
------------------------------------------------------------
-----------------------------------------------------------I
DSRRLAFPMLQHQ--VEAEDGPIDSFYLGAE------EVYYDTPMEP-------------
------------------------------------------------------------
------------------------------------------------------------
----------------------
>XP_009155039_Exophiala_dermatitidis
------------------------------------------------------------
------------------------------------------------------------
------------------------------------------------------------
------------------------------------------------------------
---------MPQPFQQFQQPLDPVLTPSGSSGS----------LSSLSSIAMTPRMGDNS
NHGLNPAATPPIRPD---------------------------------------------
----------------------------------R----------PCDACRRRQGHCVIN
PD-SASCVMCQFHGQACTFI---------------------------------------E
DVVPRRRQQPNPV-----------------MGSSSITTNYSSTTAAGAPLARHIQPAADG
NG-QAPRRQSGET-IPTGPGI-DDYANL--------------------------------
-----------------------------------------------------------Q
GESMLKKTLG------------------------------LQNHRYAKYIGPTDE-HDFA
LLDLRLYDD----------------------------------------VQGESPADQGS
FRKVGPNEFFHQY--ADSD-SPNHFREVE-ELDNIEHIVAPH-----GEDLIKLYFRIVH
PNYPILHKKVFLEKYGRTYREFSPPLLAAVYILALNWWSYSPELSQLVK-PD---VAQLE
DVAYRT-LQDVSHRAKLSTVQAGLLLLQ--------------------------------
---------RPRSNQAWQLTAQL---VAIGQDLGLHLDCSNWRIPEWERGLRRRLAWALY
MQDTWSALIYGR----PPHI----SSTNWAVQPV-RDSDFPESVES---D----------
-------------------VEEASSTGVEKGRTLFTYMIALTKMLCEVLENLYSLKAEME
VQNAFDTTKA--ILERAKPIQLKLRSWYAEM----PDVLRMDAT-------RPGTLSSVG
YLHLAYFATEITLHRRVIRSLSQKTD------PYLVQICRSAAKARLISAMDFFNRLKPE
HLQSFWYFASKFNFALIGTFAGL-CFVTSVSQEEAEFYR--RRLQEYRWTLRVSNKSAEF
LEIASGILESA------VGAL------L--------------------------------
-----------------------------------KAADS--------------------
------------------------------------------------------------
-----------------------------------------------------------I
DSRRLAFPMLQHQ--VSREDATMDTSYPGADYGSGEQQAYYDTPMGS-------------
------------------------------------------------------------
------------------------------------------------------------
----------------------
>XP_013260640_Exophiala_aquamarina
------------------------------------------------------------
------------------------------------------------------------
------------------------------------------------------------
------------------------------------------------------------
---------------------------MPFLTL-PGRLT----MAS--------------
------------------------------------------------------------
------------------------------------------------------------
------------------------------------------------------------
------------------------------------------------------------
------------------------------------------------------------
------------------------------------------------------------
----------------------------------------LQNHRYAKYIGPTDE-HDFA
LLDLRLYDD----------------------------------------IKGESPADQGS
FRKVGPNEFFHQY--ADAD-SPNHFREVE-ELDNIERIVAPH-----GEALIRLYFRIVH
PSFPILHKKVYLEKYSRTHREFSPPLLAAVYILALNWWSYSAELAKLTK-PD---VAELE
DIAYRT-LQDVSHRAKLSTVQAGLLLLQ--------------------------------
---------RPNSNQAWQLTAQL---VAIGQDLGLHLDCSNWRVPAWERGLRKRLAWALF
MQDTWSALIYGR----PPHI----AAANWAVQPV-ISSDFPESAAD---E----------
-------------------DEEDGSAEVEKGRTLFSAMITLTKMLSDVLDALYSLRAEME
VKNSYDSTKM--ILEKAKPIQLKLRSWYSEM----PEALRMDNT-------RVGKLSSVG
YLHLAYFATEITLHRRVLRSLSHNTD------PYMIQICRSAAKARLISAMDFFNRLKPE
HLQSFWYFASKFNFALIGTFAGL-CFVTSVSQEEAEFYQ--RRLQEYRWTLRVSNKSAEF
LEIASGILESA------VGSL------L--------------------------------
-----------------------------------KAADT--------------------
------------------------------------------------------------
-----------------------------------------------------------I
DSRRLSFPMLAQAHHSEEDDTTMETLFTGAN------DDYYDTHMYP-------------
------------------------------------------------------------
------------------------------------------------------------
----------------------
>XP_016228852_Exophiala_mesophila
------------------------------------------------------------
------------------------------------------------------------
------------------------------------------------------------
------------------------------------------------------------
------------------------------------------------------------
------------------------------------------------------------
------------------------MERARLRDQ-R----------PCDNCRRRKIRCLFP
SDEATDCVLCISRSTSCTY----------------------------------------I
QTAPRKRRVISP----------------------------GSDQNQLGAASGP-------
-----RQRA--LSKRSPDHEVLSDYTKL--------------------------------
-----------------------------------------------------------P
GRSLLKETLG------------------------------HQNRQSSTVIGATSD-FAPS
LASALSWNA----------------------------K-----------GECLQYDPPNI
LRRANQSTYFI-V--RPDT-REETEAELA-NLDAIEDFVAPH-----GPELVNLYFRIVH
PSFPILHKRVFLEKYGRSYRELTPCGLGAVYVMALNWWSYSPALATALK-PD---VQRLE
DMVLNM-LFQAHRRPKISDLQGALVLMQRPSIVS--------------------------
----------------WSLIGHV---VAMGQDLGINSDCTAWQVPDWERGVRKRVAWALF
MQDKWGALVYGR----GSHI----RKDDWDVATL-DSSDFPETARD---D----------
-------------------DDEEGSAEIEKGKHTFLQMVALTEIIADILDQFYTLKAASR
TL-TIAE-----TLEVAKPLQLRLKNWFSNV----PTSLSIDDT-------VPRKLSSVG
YLHLAYYTAEVTLHRAILR-----PHDFNSPMHELYSITRRSATARFTSALAFVKRLRAE
HFQSFWYFSSTLSLAIIGLFAGI-LCATIPEEERDERTSCLSSLAEYRWVLRISATSADF
LKSAVSMLDGQ------SRLI----DDE-----------YGPDLGRSTGAPDMQPLQEHA
ND------------------------------DGTQNVEH--------------------
------------------------------------------------------------
-----------------------------------------------------YGHEPPA
VDFFTADPYYS-IDWSNLDGLNEDYLAMGSEIEPH-------------------------
------------------------------------------------------------
------------------------------------------------------------
----------------------
>XP_013273665_Rhinocladiella_mackenziei
------------------------------------------------------------
------------------------------------------------------------
------------------------------------------------------------
------------------------------------------------------------
-----------MPPPLQPD---------PTLDGSPGPGG----IGG-MTSPTSARLGDDP
N----P-G---IRPD---------------------------------------------
----------------------------------R----------PCDTCRRRKSRCVIN
PD-ATACVMCQFHKQACTFV---------------------------------------E
DTVPRRRKQTNPV------------------------ALSDSTTASAASLARQRRSGSDG
NA-HAPRRQSAES-IRTGPVI-DDYANL--------------------------------
-----------------------------------------------------------Q
GESLLKKTLG------------------------------LQNHRYAKYIGPTDE-HDFT
LLDLRLYDN----------------------------------------VKGESPADQGS
FRKVGPNEFFHQY--ADSD-SPNHAREIE-ELDNIERIVAPH-----GEALIRLYFRIVH
PSFPILHKKVYLEKYGRTHREFSPPLLAAVYILALNWWSYSSELAKSAK-PD---VAQLE
DVAYRT-LQDVSQRAKLSTVQAGLLLLQ--------------------------------
---------RPGSNQAWQLTSQL---VAIGQDLGLHLDCSNWRIPAWERGLRKRLAWALF
MQDTWSALIYGR----PPHI----SSTNWAVHPV-ISSDFPESAAD---E----------
-------------------DEEDGSAEVEKGRTLFSAMITLTKMLAEVLDALYSLKAEME
VKNSYDSTKA--ILEKAKPIQLKLRSWYADM----PEALRMDAT-------RVGKLSSVG
YLHLAYFATEITLHRRVIRSLSHNTD------PYMIQICRSAAKARLISAMDFFNRLKPE
HLQSFWYFASKFNFALIGTFAGL-CFVTSVSQEEAEFYQ--RRLQEYRWTLRVSNKSAEF
LEIASGILESA------VGAL------L--------------------------------
-----------------------------------KATDS--------------------
------------------------------------------------------------
-----------------------------------------------------------I
DSRRLSFPMLQQQNET-EQDTSMDAFFPTAD------DAFYDTAMET-------------
------------------------------------------------------------
------------------------------------------------------------
----------------------
>XP_018003764_Phialophora_attinorum
------------------------------------------------------------
------------------------------------------------------------
------------------------------------------------------------
------------------------------------------------------------
------------------------------------------------------------
------------------------------------------------------------
------------------------MNGARRRPQ-R----------PCDNCRRRRIRCLFG
SEAAADCVLCVSRNTQCTY----------------------------------------V
QSAPSKKR------------------------------------------AGPVAEVPVD
D--NGRQRPSILGRADSDEHYSTSPTTL--------------------------------
-----------------------------------------------------------P
TNSLLAQTLG------------------------------HQNRQTIEVVGSSGN-FDIS
L-------A----------------------------K-----------QSGLGLKPPQT
LRYADHDTIFV-L--TPDR-PDQIASDFA-DLDEIEDCIKPY-----GAQLVALYFRIVH
PSFPILHKNVFLEKHGRSYRESTPIGLGAVYVMALNWWSYSYELADLPK-PN---AEVLE
TKVQRM-LFNAHKRPKISDLQGGLVLMQSPAAAT--------------------------
----------------WAITGLL---LAMSQNLG----------ADWERGVRKRVAWAMY
MQDKWAALIHGR----GSHI----KDDDFDVPTL-SGTDFPETAID---D----------
-------------------NDEEGSAAIEQGKQTFMYMVTLTKIVARILDQFFTLKVAKH
PL-HLQA-----ALEQAKPLQLELKAWYTSI----PNSLSVEET-------VSRKLSSVG
YLHLAYYTAEVTLHRAILR-----ACAYSQDRPDLIAVARKAANDRFDAALAFVGRLKGE
HLQSFWYFSSSAGLAIIGLLAAI-LQATALTLEEQEMYR--KRLAEYRWALRINAKSTEL
FSAAITLLDSR------THML----DKSASQKHVTSGSVTSPD---TMISPDQQEQTQEL
DDI---------------ADMAMPDQLPNNVTSDTWTEDY--------------------
------------------------------------------------------------
-----------------------------------------------------Y------
-DFNT--PYTAEVGWADLAA-----YAPAQE-----------------------------
------------------------------------------------------------
------------------------------------------------------------
----------------------
>NP_594471_Schizosaccharomyces_pombe
------------------------------------------------------------
------------------------------------------------------------
------------------------------------------------------------
----------------------------------MSNLILTPSNNGTERPYRSRKT----
------------------------------------------------------------
------------------------------------------------------------
----------------------------------R----------PCDNCRLRKSRCVVE
SI-GNPCLLCTQLKIPCTY----------------------------------------H
LPPIKRNKQKKQQDSVSDDTPSEATTTTNDDRDPKYNALGNNLDAVRGKVISPTQGSDAR
GPDGRQVPLNLAGITEMYHTSDDKFDKL--------------------------------
------------------------------------------------------------
-----------------------------------GLDDSLNYP---YVLGPTCD-SDID
LIREYFSFE-----------------------------------------NGVCSFDNMT
VKYVSTSSKSPVMYILDPAYENDRHSDFSRYDHALHDLLSTYIDEATGRTLVNLYFSHVH
PSYPILHGPRFLLSYKNGSRNVPSILLAALYSVALTYWPSDSRSFGAPP-LDQRKMWTIV
EEGLNFHFTQ----PRLSTIQAALLYLI--------------------------------
---------SRPLHNMYSLSSILSRTTVLSQLLGFNHDCTEWKIPNEEKTIRKRIWWAIF
IADKWYSMYFGL----ATNI----HEDDFVVPKIESDESLPLEITS--------------
----------------------------SHSFKTFLKMIELSSLLQDILQDLFTVRALTR
HS------------KNNRSISYQIIGFFTRLNSIRPVEFTEPAL-------------GVA
SLKIQFDAVEILLWKTALRFNLPDFQ-----SADDLFVCVEKSVS------NFVQITANS
SGDFFWPYAGFHFSTLVSLLIRLHLDFHTNNTYGARAFSLLDAFVRH--CITLHEAGFDF
VEMAIRRSSSL------LKELGKDHPHL-----------------------------LAL
RDD---------------------------------------------------------
---------------------IFNSNDSRGEEAYNHVPEQLFDPWNPHSWTFPKSD----
------------------------------------------------------------
------------------------------------------------------------
------------------------------------------------------------
------------------------------------------------------------
----------------------
```
