## Supplementary material for "Coding Sequence Insertions in Fungal Genomes are Intrinsically Disordered and can Impart Functionally-Important Properties on the Host Protein": MAFFT_MSAs: XP_717955.1_blasthits_MAFFT.txt

```
>XP_717955_Candida_albicans
------------------------------------------------------------
------------------------------------------------------------
------------------------------------------------------------
------------------------------------------------------------
------------------------------------------------------------
------------------------------------------------------------
------------------------------------------------------------
----MIKRLVKLLSK-----------MSIP--PSSTSAMETTTT--------------NI
VQPNSTISQEFNTVQEGKATILTP----------------K-------------------
----QDEVFYNPIQQFNRDLSIMAIKAY--------DEIRHEKIQ-AIKKK---------
------------------------------------------------------------
--------SK-NKRTKLN------------------------------------------
-------------------------------------------------------GLKIL
ESLAASGLRSCRYGLEIPEAGKIVANDMLAEAVKSINKNVEYNKLTDKVVANQGDAIKFM
-GST-------------DEKFHIVDLDPYGTAAPFIDSAIQCLEDDGMLLVTCTDAGVLA
GSGYPEKCFALYGGNNFGN-AYVNGESNHEVGIRLILNLIASTAAKYKKTIEPMLSLSID
YYFRVFVKVKTSPINVKNHASETMLTYGC-NGCGHKIVQPLGM-----KNN-T------K
FQYPKLQ------------------GPISSN--------------------CQYCGTSYN
VAGPMYAGNLHNREFIDKVLKINESS---DKE---IYVTNERIKGMLTLASNELDD----
------------------------------------------------------------
-----APFFFNLNQLCSIFKSPPISIEQYTKAVGNLGYKVSLTHAKKNCVKTNLPWNLNL
LINRAWQ-----IDQNEKYVKEMESK---N-VDELNEKIKEKLIKLKDNIGINPSLAESS
PGWKIL-NYFK----------TNMN-----------------------------------
------------------------------------------------------------
---------------------EEEKS------------------------------VSID
FETGNEEFEKIAKLRKVKMVRYQENPRKNWGPMARPK------------------
>XP_002421691_Candida_dubliniensis
------------------------------------------------------------
------------------------------------------------------------
------------------------------------------------------------
------------------------------------------------------------
------------------------------------------------------------
------------------------------------------------------------
------------------------------------------------------------
----MIKRLVKLLSK-----------MSIPQSPVTEVAVETTTT--------------NI
VQPTTTISQEFNTVQEGKATILTP----------------K-------------------
----QDEVFYNPIQQFNRDLSIMAIKAY--------DEIRHEKMQ-AIKKK---------
------------------------------------------------------------
--------KKSNKKTKLN------------------------------------------
-------------------------------------------------------GLKIL
ESLAASGLRSCRYGLEIPEAGKIVANDMLAEAVKSINKNIEYNKLTEKVVANQGDAIKFM
-GST-------------DEKFHIVDLDPYGTAAPFIDSAIQCLEDDGMLLVTCTDAGVLA
GSGYPEKCFALYGGNNFGN-AYVNGESNHEVGIRLILNLIASTAAKYKKTIEPMLSLSID
YYFRIFVKVKTSPINVKNHASETMLTYGC-NGCGHKIVQPLGI-----RNN-T------K
FQYPKLQ------------------GPISAN--------------------CQYCGTSYN
VAGPMYAGSLHNREFIDKVLKINESS---DKV---IYATHERIKGMLTLASNELDD----
------------------------------------------------------------
-----APFFFNLNQLCSIFKSPPISIEQYTKAVGNLGYKVSLTHAKKNCVKTNLPWNLNL
LINRAWQ-----IDQNEKYVKEMESK---N-VDELNEKVKEKLAKLKANIDINPSLGEST
VGWKIL-NYFR----------SNMN-----------------------------------
------------------------------------------------------------
---------------------EEEKA------------------------------VSID
FEKSNEEFEKIAKLRKVKMVRYQENPRKNWGPMARPK------------------
>XP_002546208_Candida_tropicalis
------------------------------------------------------------
------------------------------------------------------------
------------------------------------------------------------
------------------------------------------------------------
------------------------------------------------------------
------------------------------------------------------------
------------------------------------------------------------
----MIRRVISLIPR-----------MSTQSVIPETGNVAASVTTSVPTDTVIPPPSENR
ISPSTTVSAEFNTVTEGKATILTP----------------K-------------------
----ADEVFYNPIQQFNRDLSIMAIKAY--------DQLRHESFE-SSNKN---------
------------------------------------------------------------
--------K--NKKKKLN------------------------------------------
-------------------------------------------------------GLKIL
ESLSASGLRSCRYGLEIPEASKIVANDLLPEAVEQINKNIEYNKLTDKVVANQGDAIKYM
-GST-------------NEKFHVVDLDPYGTAAPFIDSAIQCLEEDGMLMVTCTDAAVLA
GSGYPEKCFALYGGNNFGN-TQINNESNHEAGVRLILNLIASTAAKYRKAIEPVLCLSID
YYFRLFVKVKTSPIAVKNHASETMLVYGC-NGCGDKLYQPLGY-----KKD-G------K
FTYPKMT------------------G--SDS--------------------CKYCSSSYN
VAGPMYAGTLHQAEFIDKILEINSKA---NKD---VYGTTERIRGMLSIAKNEL-D----
------------------------------------------------------------
-----YPFYFNINQLCSMFKCPPLSLQKFVNAIGNLEHKCSLTHYKPNTVKTDLPWIKVL
AVFKQWR-------------EQEMSN---N-GKELT-----------------------T
IGAPIL-KYLE----------EHKD-----------------------------------
------------------------------------------------------------
---------------------EQVTA---------------------------------D
FDTENEMSKKIQELRKVKMVRFQQNPRKNWGPQKRGK------------------
>XP_003865933_Candida_orthopsilosis
------------------------------------------------------------
------------------------------------------------------------
------------------------------------------------------------
------------------------------------------------------------
------------------------------------------------------------
------------------------------------------------------------
------------------------------------------------------------
----MYRRLRSLIKN---------IAMSTSN------------AEEAKVTQQTPLQAASS
SA----ESNSFNYTTEGKATILTP----------------K-------------------
----KDEVFYNPIQQFNRDISTLSIIAY--------DQFRAEQNE-QKNKN---------
------------------------------------------------------------
--------KN--KKRKLL------------------------------------------
-------------------------------------------------------GLTIL
EALSASGLRSCRYGLEIPNVYKIVANDLSPDAVTSINRNIEHNQLTGKVVANQGDAIKFM
-AST-------------TNKFNIVDLDPYGTASPFLDSAIQCIEEDGMLLVTCTDAAVLA
GSGYPEKCFALYGGNNFGN-SYINSETNHEVGIRLMLQSIAATAAKYKKSIEPMLSLSID
YYFRVWVKVKTSPIKVKTLASETMLTYGC-NGCGHKVVQPLGI-----RND-N------K
YIYPKLV------------------GQVNSH--------------------CQYCGSTHT
VAGPMYAGPLHNQTFINKILQLNEKS---DKE---IYKTSERIKGMLTLAQSELNT----
------------------------------------------------------------
-----VPFFYNLNHLNSIFKSPPISIGEYSKAVGNLGYKLSLTHAKKNCIKSDIPWEKNL
EIIRQWT-----IKQNKAYIEEMKSKLE-T-QGSLNEKITEKLAKLGQDITYSPNLNEKS
VGAQIL-NYFK----------R-KE-----------------------------------
------------------------------------------------------------
---------------------TGTDG------------------------------NAID
FDTSNDESDKISKLRKVKMVRFQENPTKNWGPMARPK------------------
>XP_001527622_Lodderomyces_elongisporus
------------------------------------------------------------
------------------------------------------------------------
------------------------------------------------------------
------------------------------------------------------------
------------------------------------------------------------
------------------------------------------------------------
------------------------------------------------------------
----MLKRLTLLFKNRLLFTIETQRSMSISNGTTNDVLSASAPAMDLDLALATPTNAQTQ
SVGSPNESN-FNYTTEGKATILTP----------------K-------------------
----KDEVFYNPIQQFNRDISTMSIIAY--------DQMRIEAIN-SKEKS---------
------------------------------------------------------------
--------AS-YKKRKLQ------------------------------------------
-------------------------------------------------------GLTIL
ESLAASGLRSCRYGLEIPRVHKIVANDMSAEAVTSIERNIEHNSLSGKVVANLGDAIKFM
-AST-------------GQKFHIIDLDPYGTASPFIDSALQCVEDDGMLLVTCTDAAVLA
GSGYPEKCFALYGGNNFGN-SYINSESNHEVGIRLMLSSIAATAAKYKKAIEPMLSLSID
YYFRVWVRVKNSPIKVKNLASETMMAYGC-HGCGNKHVQPFGL-----KKD-G------K
FIYPKLA------------------SGLNDH--------------------CRYCDGTYT
VAGPMYAGPLHNVDFIDRILDINHKA---DKD---VYGTTERIKGMLTLAKSELPD----
------------------------------------------------------------
-----VPFFENLNKVGALFKSAPISIDEYARAVGNLGYDVSLTHAKKNCIKSNIPLEPQF
-----------------GNIQAME------------------------------------
------------------------------------------------------------
------------------------------------------------------------
------------------------------------------------------------
-------------------------------------------------------
>XP_007374103_Spathaspora_passalidarum
------------------------------------------------------------
------------------------------------------------------------
------------------------------------------------------------
------------------------------------------------------------
------------------------------------------------------------
------------------------------------------------------------
------------------------------------------------------------
--------------------------MS-------------ETI--------------NV
--------EDYNIVKEGKAEILAP----------------K-------------------
----EDKVFYNHIQQFNRDLSVLAINAY--------SELRNEK-Q-ASKQG---------
------------------------------------------------------------
--------AK---KRKLD------------------------------------------
-------------------------------------------------------GISIL
EALSATGLRAIRYGHEIPSASKIVANDLLPEAVKSINRNIEYNKLTDKVRANHGDAIKYM
-AST-------------NEKFHVVDLDPYGTAAPFIDGAIQCIHEDGLLLVTCTDAGVLA
GSGYPEKCFALYGGNNFGS-AYINSECNHEAGIRLILNSIANTAAKYKKTIEPLLCLSID
YYFRLFIRVKTSPINVKNHASKTVLAYGC-NGCGHKLIQPLGA-----HKK-G------K
YSYPKVS------------------PGVASQ--------------------CEYCGDSFN
L-----------------------------------------------------------
------------------------------------------------------------
------------------------------------------------------------
------------------------------------------------------------
------------------------------------------------------------
------------------------------------------------------------
------------------------------------------------------------
-------------------------------------------------------
>XP_043050986_Scheffersomyces_spartinae
------------------------------------------------------------
------------------------------------------------------------
------------------------------------------------------------
------------------------------------------------------------
------------------------------------------------------------
------------------------------------------------------------
------------------------------------------------------------
--------------------------MLTAMSKVKLESKQDLPANPSLATNSANTVPLEL
PPSDSLDLNEYNAIREGKAIVLTP----------------K-------------------
----KDEVFYNPIQQFNRDLSIMGITAW--------SELYQHKY----KEG---------
------------------------------------------------------------
--------IKEVKRRKTI--------AANSSNDESSSNNS--------------------
-------------------------------------------------------YIKIL
EALSATGLRAIRYAHEIPQISQVVANDLLPAAVESINRNIEYNQVETKAKSNLGDAIQVM
-NSP-----------ENKSKFHVVDLDPYGTASPFLDGAIQLIKDDGLLVVTCTDAGVLA
GNGFPEKCFALYGGHNFGN-NPMGTDANHEAGLRLILGLVARSAAKYKKSIEPLLSLLID
FYMRCFIRIRTSPLEVKQLASQNMQVFHC-VGCGHRIPQPLGR-----TEK-G------K
HQVPRLD--------------GKLLKSLDNN------------------GNCKYCSSVIN
IAGPMWEGQLHNHEFIEEVLRIRDEA---SDK---QFGTRERIKGMLSLAKSELND----
------------------------------------------------------------
-----VPFYINLNQLLSYFKSPPISLDTFSKVVGNLGYRVSLTHAKRNSIKTDCPWEIIL
KIFQDWM-----VQSNKEQLSVLKGK------ASLTEKDELKLAIWKQDVNVHPNLKEGM
IGYKVL-KWLN----------D-NT-----------------------------------
------------------------------------------------------------
---------------------EQFQD------------------------------TKID
YDGVNPVSEGIAKLRKLKMTRYQENPTKNWGPKSRPTNQ----------------
>XP_001385542_Scheffersomyces_stipitis
------------------------------------------------------------
------------------------------------------------------------
------------------------------------------------------------
------------------------------------------------------------
------------------------------------------------------------
------------------------------------------------------------
------------------------------------------------------------
------------------------------------------MI--------------NV
--------DDYAIIKEGKAEILTP----------------K-------------------
----EDKVFYNPIQQFNRDLSVMAINAY--------VQLRNEN------KE---------
------------------------------------------------------------
--------EQNSKRRKVD--------L-------RAP-----------------------
-------------------------------------------------------KINIL
EALSATGLRAIRYGHEIAQVNKIVANDLLAEAVKSIDRNIEYNKLNHVLHSNQGDAIKYM
-NSS-------------GEKFHVIDLDPYGTATPFLDSAIQAIEEDGMLLVTCTDAGVLA
GAGYPEKCFALYGGNNFGS-AFINSEANHEAGIRLILQMIASTAAKYKKSIEPMLSLSID
FYFRLFIKVRTRPIEVKQLSSRTMITYGC-NGCGHKVLQPLGR-----VKG-N------K
FQYPKLE-------------------TVSSE--------------------CRYCSSYYT
VAGPMFLPPLHNHEFIDRILKINSAS---DKN---VYGTTERIKGMLTLAKNEL-D----
------------------------------------------------------------
-----APFYFNLSSLASIFKSNPIPIQEFARAIGNAGYKLSLTHAKKNSVKTDAPWETVL
AIQRAWL-----IDSNKKYLE--ENK---D-KPDLTDKQKDKVNHLQEDIAYNGNLGDHS
TGRKLL-EYFA----------S-AG-----------------------------------
------------------------------------------------------------
---------------------STTSS------------------------------DEIN
FKDDNDQSEQLHKLRKVKMVRYQENPTKNWGPKARPSSK----------------
>XP_020063321_Suhomyces_tanzawaensis
------------------------------------------------------------
------------------------------------------------------------
------------------------------------------------------------
------------------------------------------------------------
------------------------------------------------------------
------------------------------------------------------------
------------------------------------------------------------
--------------------------MSYNL-----------------------------
--------DDFQVIREGKAEILAP----------------K-------------------
----EEKVFYNPIQQFNRDLSVTAINAW--------AELRQETLE-KKRAK---------
------------------------------------------------------------
--------KEQAQKEKFQ------------------------------------------
--------------------------------------------------------FDIL
EALLATGLRAIRYGHEIPGARRIVANDLLPEAVAAITRSVEHNRLQHKVVPNQGDAIKYM
-AAT-------------SDKFHVIDLDPYGTAAPFIDSALQTIEDDGLLLVTCTDAGVLA
GLGYPEKCFALYGGNNFGNGGFINGESNHEAGLRLILHMIATTAAKYKKAIEPVLCLSID
FYMRCFVRVRTAPLQVKQLSASTILAYGC-NGCGHKHLQPLGR-----TSG-S------K
HQYPKLE------------------RTISGE--------------------CAYCGSFYT
VAGPMWGGRLHNHQFIDRMLALNASA---DRA---VYGTTERIKGMLTVARAEMED----
------------------------------------------------------------
-----QPFYFNLNQLSSIFKTSPISINEFVRAVGGLGHRVSLTHAKTNCIKTDAPWKTIL
QVKREWL-----RKGNEEYLALIEGK-------ELSEKNQAKADKIKVDIYCLPNLSETT
TGYKIL-HRVQ----------E--------------------------------------
------------------------------------------------------------
-------------------------P------------------------------LEVN
FATDNDMSVEINRLRKVKMVRYQENPTKNWGPKARPK------------------
>XP_020076231_Hyphopichia_burtonii
------------------------------------------------------------
------------------------------------------------------------
------------------------------------------------------------
------------------------------------------------------------
------------------------------------------------------------
------------------------------------------------------------
------------------------------------------------------------
------------------------------------------------------------
--MSGIREEDYQVIKEGKATVLAP----------------K-------------------
----EDKVFYNPIQQFNRDLSVMGIRSW--------LKLYQQGKE-GSRD----------
------------------------------------------------------------
--------LK--KKRKLN--------D---ESVESPA-----------------------
-------------------------------------------------------YIRIL
EALSATGLRALRYGHEIPQVEKVIANDLLGEAVNSINRNIEYNELQEKVEGNLGDAIKYM
-STV-------------KEKFHVIDLDPYGTATPFIDLALQAIKEDGMLLVTCTDAGVLA
GSGYPEKCFALYGGNNFGN-TFMGNEMNHEVGLRLILGTIAREAAKYKKTIEPMLSLSID
FYFRLFIRVKTSPIEVKNLASKTMITYHC-SGCGQNKNQYLGR-----KQD-K------K
YQTAKKI-------------------TIGEN--------------------CEYCQSYFN
IAGPMWGDKIQNEAFIKQVLQ--EDI---DEE---VYKTRERIRGMLTLALEE-LE----
------------------------------------------------------------
-----EPFYFNLNQLSSFMKAPPMPINDFAKAVGDLGYQVSLTHAKKNCIKTDAPWDQIL
KINQAWL-----KLSNEKLIIEYREKVA-EMDGDKRDKLQEKINRLEANPISNPNLTPGM
IGYKIL-ANIN----------W--------------------------------------
------------------------------------------------------------
---------------------SASEL------------------------------QKIN
FKTANATSDKISQLRKVKMLRFQENPTKNWGPKSKPSQ-----------------
>XP_015468910_Debaryomyces_fabryi
------------------------------------------------------------
------------------------------------------------------------
------------------------------------------------------------
------------------------------------------------------------
------------------------------------------------------------
------------------------------------------------------------
------------------------------------------------------------
------------------------------------------------------------
--MANINIEEFNTIKEGKAVVLTP----------------K-------------------
----EDKVFYNPIQQFNRDLSVTGIKAW--------TELYMESKT-GEKEK---------
------------------------------------------------------------
--------AN--KKRKLE--------NGAEEKPEEKP-----------------------
-------------------------------------------------------FIKIL
EALSATGLRAIRYGHEIPHVSKIVANDLLPEAVKSIDRNIEYNQLSDIVESNLGDAIKFM
-SST-------------TEKFHVIDLDPYGTATPFIDGAIQGIRDEGLLLVTCTDAGVLA
GSGYPEKCFALYGGHNFGN-SNVSGEANHEAGIRLILNMIATNAAKYKKTIEPLLSLSID
FYFRLFIKVKTSPIEVKQLASKTMLTYYC-TGCGNKLNQPLGRVVESGKQN-K------K
FQVPKLV-------------------NINST--------------------CEYCEGHYN
IAGPMWYGNLHNEEFIGKMLNINADS---DKE---VYCTTERIKGMLTLAKNE-ME----
------------------------------------------------------------
-----LPFYFNLNQLSSLFKSPPIPINDFCRSVGNLGYNVSLTHAKKNCIKTDAPWDVIL
KINKQWL-----VESNKTLLKTYEQKLA---DSPENEALESKINFYKENIESNPNLTSGM
VGYKIL-KNLK----------S--------------------------------------
------------------------------------------------------------
---------------------NPDD-------------------------------EVIN
FKDDNEVSQKINKLRHLKMVRYQENPTKNWGPKSRPGK-----------------
>XP_460050_Debaryomyces_hansenii
------------------------------------------------------------
------------------------------------------------------------
------------------------------------------------------------
------------------------------------------------------------
------------------------------------------------------------
------------------------------------------------------------
------------------------------------------------------------
------------------------------------------------MLKSIFKRIQRV
WRMADINIEEFNTIKEGKAVVLTP----------------K-------------------
----EDKVFYNPIQQFNRDLSVMGIKAW--------TELYMESKA-GEREK---------
------------------------------------------------------------
--------AN--KKRKLD--------NGAEEKMEEKP-----------------------
-------------------------------------------------------FIKIL
EALSATGLRAIRYGHEIPQVSKIVANDLLPEAVKSIDRNIEYNQLTDKVESNLGDAIKFM
-SST-------------NEKFHVIDLDPYGTATPFIDSAIQGIRDEGLLLVTCTDAGVLA
GSGYPEKCFALYGGHNFGN-SNVSGEANHEAGIRLILNMIATNAAKYKKTIEPLVSLSID
FYFRLLIKVKTSPIEVKQLASKTMLTYYC-TGCGNKLNQPLGRVVESGKQN-K------K
FQVPKLV-------------------NINSK--------------------CEYCEGNYN
IAGPMWYGNLHNEEFINRMLKVNADS---DKE---VYCTTERIKGMLTLAKNE-ME----
------------------------------------------------------------
-----LPFYFNLNQLSSLFKSPPIPINDFCRSVGNLGYNVSLTHAKKNCIKTDAPWDVIL
KINRQWL-----AESNKALLKTYEQKLA---DSPENETLLSKINFYKENIDGNPNLTSGM
VGYKIL-KNLP----------K--------------------------------------
------------------------------------------------------------
---------------------NAND-------------------------------EVIN
FNDDNDVSQKINKLRHLKMVRYQENPTKNWGPKARPGK-----------------
>XP_006689431_Yamadazyma_tenuis
------------------------------------------------------------
------------------------------------------------------------
------------------------------------------------------------
------------------------------------------------------------
------------------------------------------------------------
------------------------------------------------------------
------------------------------------------------------------
------------------------------------------------------------
----------MSIVKEGKAEIVG-------------------------------------
----GEKVFYNHIQQFNRDLSVMVIQSW--------YKKYGHTLN-KKRDA---------
------------------------------------------------------------
--------TGEQPSN---------------------------------------------
-------------------------------------------------------FINIL
EALSATGLRSIRYAKEIEHVNKVVANDLLAEAVKLIDENVEHNQLGDKVKSNCGDAIKYM
-SST-------------NQKFHVVDLDPYGTAAPFIDSALQCVKDEGILLVTCTDAGVLA
GSGYPEKCYALYGGHNFGN-TLIGSESNHEVGIRLILQSIASTAAKYKKTIEPLLSLSID
YYFRVFVKVKTSAFDVKELASNTMLTYHC-TGCGDKHNQHMGRRVKT-EKS-Y------K
YQTPKLV-------------------NVGSR--------------------CPYCESTYN
LAGPMYGGRIHNREFVKQVLSVNASC---DKD---VYHTSERIKGMLTLALHEL-E----
------------------------------------------------------------
-----LPFYFNLNQLSSFFKSPPISINEFSKALGNLGYKLSLTHAKKNCIKTDAPWNVIL
DINKQWL-----IKKNNELIADYDAG-----NLTKTDKLTAKIDVLRQDPSTNLNLNPNM
IGYKIL-KNLN----------S--------------------------------------
------------------------------------------------------------
-------------------------D------------------------------TTVD
FDTDNEESDKMKHLRKLKMVRYQENP-KNWGPKARPPT-----------------
>XP_001485515_Meyerozyma_guilliermondii
------------------------------------------------------------
------------------------------------------------------------
------------------------------------------------------------
------------------------------------------------------------
------------------------------------------------------------
------------------------------------------------------------
------------------------------------------------------------
-------------------------------------------MLVRHRIWGTFTRFLHT
RTML-VDGAEYVTVQEGKAVILVP----------------E-------------------
----EEKVFYNPIQQFNRDLSVMAIKAW--------SQLYSESKI-GQRE----------
------------------------------------------------------------
---------H--KKRKLD--------NPEANEGKEKP-----------------------
-------------------------------------------------------FVNIL
EALSATGLRALRYGHEIPNVQRVVANDMLSHAVEAITRNTKHNDLSRIVKPNLGDAIKYM
-AGT-------------SDKFHVIDLDPYGTAAPFIDSALQCVVDEGLLLVTCTDAGVLA
GSGYPEKCFALYGGNNFGN-TFLSSEANHEAGLRLMLHMIATTAAKYKKTIEPLLCLSID
FYFRIFIKVRTSPIEVKRLASRTMLTYHC-GGCGHKVNQPLGRVVE----N-K------K
FQIPRAV-------------------TPGSN--------------------CTYCESHYN
IAGPMWYGQLHNHEFIDRVLTINSEL---DPE---VYGTTQRIKGMLTLAKNELLD----
------------------------------------------------------------
-----EPFYINLNQICSFFKSPPIPIQDFCRAVGNYGYNVSLTHAKKNCVKTNAPWEVVL
DINRQWL-----IRSNKKSLQEIEEKLK---LDPENEKLVAKHQKLKQYIVLSPNLTEGM
VGFKLL-KNLA-------------------------------------------------
------------------------------------------------------------
----------------------PSD-------------------------------KTVD
FETDNDVSVRVHDLRKLKMVRYQENPTKNWGPKAKPK------------------
>XP_018711180_Metschnikowia_bicuspidata
------------------------------------------------------------
------------------------------------------------------------
------------------------------------------------------------
------------------------------------------------------------
------------------------------------------------------------
------------------------------------------------------------
------------------------------------------------------------
---------------------------------------------MLTRLASKLPRATRH
FASMSVNPEDFTVVKEGKATILAP----------------K-------------------
----EDKVFYNPIQQFNRDLSVMAIRAW--------LNQYLESRA-GEKEL---------
------------------------------------------------------------
--------RG--KRR-------------------------RPNGAPTP------------
-------------------------------------------------------YMRIL
EGLSATGLRAVRYGHEIPGVAQVVANDLLPEAVRSINRSAAYNGLQETVVGHQGDAIKYM
-GSL-----------ADADRFHVVDLDPYGTAAPFLDSAVQLVRDHGLLLVTCTDAGVLA
GNGYPEKCFALYGGNNLGN-TPMGLELNHEAGLRLMLGAIAAAAARYKKCIEPVLSLSID
YYFRVFVRVTTSPLQVKRLALQTMLAYHC-VGCGEIIEQRLGR-----VAD-K------R
FQTPRIA------------------AVPGEN--------------------CRFCARPFH
VAGPMWGGPLHDAAFIDEVLRINSEA---SAA---VYGTRERIKGMLTLARHEL-P----
------------------------------------------------------------
-----QPFYFNLNQLCSFMRAPPVSIDEFTRAAGNLGHRVSLTHAKKNCVKTDAPWELVL
QIIVAWL-----RRSNTRLLAELRARLAAETFDDKKLKLQTKIASLEADLGASANLTNGM
VGARIL-ETVT----------P--------------------------------------
------------------------------------------------------------
-------------------------N------------------------------AAVD
FDTANEQSDSVARLRRLKMVRYQENPTKDWGPKSRPSKK----------------
>XP_002617600_Clavispora_lusitaniae
------------------------------------------------------------
------------------------------------------------------------
------------------------------------------------------------
------------------------------------------------------------
------------------------------------------------------------
------------------------------------------------------------
------------------------------------------------------------
---------------------------------------------MLKRL-------VRF
MSSM----DQFRIVQEGRATVLAP----------------K-------------------
----EDKVFYNPIQQFNRDLSVMAIQAW--------LQEHKQSKV-GKREL---------
------------------------------------------------------------
--------QR--AERPLK--------KMKLEEKDAEKEGTQPEKKETQPEKEEAQPEKEE
AQP---------------EKEGTQPENSGKASESTEDGESHAKAATGENADGGARFVRIL
EALSATGLRAIRYGHEVPQVSRVVANDLLPAAVESITRSVAHNGLSHLVQAHQGDAIRYM
-AS--------------GEQFHVVDLDPYGTAAPFLDSAIQSVRDGGLLLVTCTDAGVLA
GSGYPEKCFALYGGNNLGS-AAAS-EANHEAGLRLILGAIAAAGARHKKAIEPVLSLSVD
YYFRVFVRVRASGLAVKQLASETMLAYHC-VGCGNIVEQRMGR-----AGK-G------K
FHTPRVTFEGKARESKEAESQESQQSQQKENTSAKQRKKHDDEETHFSGGLCGFCSRPHH
LAGPMWGGELHSASFIDRVLAINAAA---SPE---TYATRERIRGMLSLARSEL-R----
------------------------------------------------------------
-----APFYVSLNQMSSFFRAPPIPIDEFARAAGNMGHEVSLTHAKKNCVKTSAPWSHVL
VIFVAWL-----RRSNTRRLQELQTSLESEQDSEKRARLEEKIAKLSADLGASANLTPGM
VGAALL-RT-A----------P--------------------------------------
------------------------------------------------------------
-------------------------R------------------------------LDVD
FDTANDQSARLAQLRRLKMVRYQENPTKNWGPMARPGGKND--------------
>XP_025340617_Candida_haemuloni
------------------------------------------------------------
------------------------------------------------------------
------------------------------------------------------------
------------------------------------------------------------
------------------------------------------------------------
------------------------------------------------------------
------------------------------------------------------------
----------------------------------------------------MLRWINKL
SRRMTINIEDFNVIKEGKASVLVP----------------K-------------------
----QETVFYNHIQQFNRDLSVMAIKAW--------LEGYNAKRE-LKAS----------
------------------------------------------------------------
------------KKRKAE--------EE-NGEKAAPAVSTENRK----------------
-------------------------------------------------------FVRIL
EALSASGLRALRYGHEVPQVSRIVANDLLPAAVASINRSAEYNKLDDLVKGNQGDAITYM
-GSV-----------TDKDRFHVVDLDPYGTAAPFLESAIRSVLDDGLLMVTCTDAGVLA
GNGYPEKCYALYGGSNFGN-TTFGSDANHEAGIRLLLSTIANIAARHKKFIEPVLSLSID
YYFRVFVKVSTSAAQVKHLSSTTMMVHHC-IGCGYMAEQRMGR-----ASG-H------K
FQTPRAV-------------------SVGPT--------------------CPCCNSPFH
VAGPLWGGKLHNKEFVEQVLSVNAKA---DKE---VYGTTDRIKGMLTLAKEEL-E----
------------------------------------------------------------
-----TPFYTNLGRLPSLFKASTIPITEFAQALGNLGHEVSLTHAKANSIKTTAPREDVL
LVAHRWV-----RRSNEKRLQELKASLESTTDENKRKQKEEAIKEIEKNPYATKNLTENM
PGFHVQ-KFLE----------K--------------------------------------
------------------------------------------------------------
------------------------DT------------------------------REVD
FETPNEFSDRLLKLRKIKMVRFQETP-ANWGPKARPGKKQKTE------------
>XP_024715175_Candida_pseudohaemulonis
------------------------------------------------------------
------------------------------------------------------------
------------------------------------------------------------
------------------------------------------------------------
------------------------------------------------------------
------------------------------------------------------------
------------------------------------------------------------
------------------------------------------------------------
---MAINVEDYNVIKEGKALVLVP----------------K-------------------
----QETVFYNHIQQFNRDLSVMAVRAW--------LDQHNETR-----L----------
------------------------------------------------------------
------------KKRKID--------E--NGE----TKTVEDKK----------------
-------------------------------------------------------FVRIL
EALSASGLRALRYGHEVPQVSKIIANDLLPAAVESINRSAEYNDLLKLVQGHEGDAIAYM
-GSI-----------PEKDRFHAVDLDPYGTAAPFLENAVRAVLDDGLLMVTCTDAGVLA
GNGYPEKCYALYGGSNFGN-TSFGLDTNHEAGLRLMLSTIASVAAKHKKAIEPVLSLSID
YYFRVFVRVKTSPAKVKQLASTMMMIHHC-IGCGYRVEQRMGR-----NTG-G------K
FQTPKAA-------------------SVGPN--------------------CPCCNSPFH
VAGPMWGGNLHNHEFIDKVLEINSSA---DKQ---VYGTTERIKGMLMLAKQEL-E----
------------------------------------------------------------
-----TPFYFSLGRLPSLFRASTIPITEFTRAVGNLGHDVSLTHAKANAIKTTAPWEDIL
LIAARWL-----RKGNEKRLQELKGSLDSAKNVEKRKQKEETIKQLEANPDGSSSLSETL
AGYRAL-QKLE----------N--------------------------------------
------------------------------------------------------------
------------------------DK------------------------------REVD
FDTNNEVSDKIHRLRKIKMLRYQESP-ANWGPKARPGKKQKTDKQDDKKGKEEKE
>XP_025334582_Candida_duobushaemulonis
------------------------------------------------------------
------------------------------------------------------------
------------------------------------------------------------
------------------------------------------------------------
------------------------------------------------------------
------------------------------------------------------------
------------------------------------------------------------
------------------------------------------------------------
---MAINVEDYNVIKEGKASVLVP----------------K-------------------
----QETVFYNHIQQFNRDLSVMAVRAW--------LDQHNETR-----S----------
------------------------------------------------------------
------------KKRKID--------E--NGE----TKAVEDKK----------------
-------------------------------------------------------FVRIL
EALSASGLRALRYGHEVPQVSKIIANDLLPAAVESINRSAEYNDLSKLVQGHEGDAIAYM
-GSI-----------PEKDRFHAVDLDPYGTAAPFLENAVRAVLDDGLLMVTCTDAGVLA
GNGYPEKCYALYGGSNFGN-TSFGSDTNHEAGLRLMLSTIASVAAKHKKAIEPVLSLSID
YYFRVFVRVKTSPAKVKQLASTMMMIHHC-IGCGYRVEQRMGR-----NTG-G------K
FQTPKAA-------------------SVGPN--------------------CPCCNSPFH
VAGPMWGGNLHNHEFIDKVLEINSSA---DKQ---VYGTTERIKGMLMLAKQEL-E----
------------------------------------------------------------
-----TPFYFSLGRLPSLFRASTIPITEFTRAVGNLGHDVSLTHAKANAIKTTAPWEDIL
LIAARWL-----RKGNEKRLEELKASLDNAKNEEKRKQKEETIKQLEANPNGSSSLSETS
AGYRAL-QKLE----------D--------------------------------------
------------------------------------------------------------
------------------------DK------------------------------REVD
FDTNNEVSDKIHRLRKIKMLRYQESP-ANWGPKARPGKKQKTDKQEDKKEEEEKE
>XP_028890784_Candida_auris
------------------------------------------------------------
------------------------------------------------------------
------------------------------------------------------------
------------------------------------------------------------
------------------------------------------------------------
------------------------------------------------------------
------------------------------------------------------------
------------------------------------------------------------
---MTINIEEFNIIKEGKASVLVP----------------K-------------------
----QETVFYNHIQQFNRDLSVMAIRAW--------LAETNAKRH-EKMS----------
------------------------------------------------------------
------------KKRKLE--------DETDGNE---PIACEDRK----------------
-------------------------------------------------------FVRIL
EALSASGLRALRYGHEVPQVSRIVANDLLPAAVASINRSAEYNNLSDLVKGHEGDAITYM
-GSI-----------KDNERFHVVDLDPYGTAAPFLESAVRSIMDDGLLMVTCTDAGVLA
GNGYPEKCYALYGGSNFGN-TFMGSEANHEAGIRLILSTIANVAARHKKCIEPVLSLSID
YYFRVFVRVKTSPAQVKQLASTMMLVNHC-VGCGYQVEQRMGR-----VSG-N------K
FQTPRAS-------------------PVGPN--------------------CPCCGSPFH
VAGPMWGGKLHNKEFVEKVLSINRAA---DTS---VYGTTERIKGMLTLAKEEI-E----
------------------------------------------------------------
-----TPFYTNLGRLPSLFKASTIPLTEFARALGNLGHRVSLTHAKANSIKTSAPWEDVL
LLAARWL-----RKCNEKRLSELKASVEGITDEEKKQKKLQTIKELEENIDTSKNLSDTM
PGARVL-KFLE----------K--------------------------------------
------------------------------------------------------------
------------------------DT------------------------------REVD
FDTPNELSDGLVKLRKIKMVRFQETP-ANWGPKARPGKKQKTEEKSVEQ------
>NP_010405_Saccharomyces_cerevisiae
------------------------------------------------------------
------------------------------------------------------------
------------------------------------------------------------
------------------------------------------------------------
------------------------------------------------------------
------------------------------------------------------------
------------------------------------------------------------
---------------MEGFFRIPLKRANLHGMLKAAISKIKANFTAYGAPR---------
-----INIEDFNIVKEGKAEILFP----------------K-------------------
----KETVFYNPIQQFNRDLSVTCIKAW--------DNLYGE--E-CGQKRN-----NKK
SKKKRC--AETN----D-------------------------------------------
--------D-SSKRQKMG--------NGSP-----KEAVGNSNRNEP-------------
-------------------------------------------------------YINIL
EALSATGLRAIRYAHEIPHVREVIANDLLPEAVESIKRNVEYNSVENIVKPNLDDANVLM
YRNK-----------ATNNKFHVIDLDPYGTVTPFVDAAIQSIEEGGLMLVTCTDLSVLA
GNGYPEKCFALYGGANMVS-----HESTHESALRLVLNLLKQTAAKYKKTVEPLLSLSID
FYVRVFVKVKTSPIEVKNVMSSTMTTYHC-SRCGSYHNQPLGRISQREGRN-NKTFT--K
YSVAQGP-------------------PVDTK--------------------CKFCEGTYH
LAGPMYAGPLHNKEFIEEVLRINKEEHRDQDD---TYGTRKRIEGMLSLAKNELSD----
------------------------------------------------------------
-----SPFYFSPNHIASVIKLQVPPLKKVVAGLGSLGFECSLTHAQPSSLKTNAPWDAIW
YVMQKCD-----DE--KKDLSKMNPN---------------------------------T
TGYKIL-SAMP----------GWLS-----------------------------------
------------------------------------------------------------
---------------------GTVKS----------------------E----YD-SKLS
FA-PNEQSGNIEKLRKLKIVRYQENPTKNWGPKARPNTS----------------
>XP_018223684_Saccharomyces_eubayanus
------------------------------------------------------------
------------------------------------------------------------
------------------------------------------------------------
------------------------------------------------------------
------------------------------------------------------------
------------------------------------------------------------
------------------------------------------------------------
-------------------------------MFRAAISKIKANLTAYGARK---------
-----INIEDFNIVKEGKAEILFP----------------K-------------------
----KETVFYNPIQQFNRDLSVTCIKAW--------DNLYGD--E-CGQKRR-----NKK
GKKKRT--AQNS----D-------------------------------------------
--------D-SSKRQKME--------DGSS-----RETAEASKTKTP-------------
-------------------------------------------------------YINIL
EALSATGLRAIRYAHEIPHVKQVIANDLLPDAVESIKRNVEYNNVEDIVKPNLDDANVLM
YRNK-----------AANNKFHVIDLDPYGTVTPFVDAAIQNIEEDGLMLVTCTDLSVLA
GNGYPEKCFALYGGVNMVS-----HESTHESALRLVLNLLKQSAAKYKKTVEPLLSLSID
FYVRVFVKVKTSPIEVKNVMSNTMTTYHC-SRCGSYHNQPLGRISQREGKK-NKTFT--K
YSVAQGP-------------------PVDTK--------------------CKFCDGTYH
LAGPMYAGPLHNKEFIDEVLRINKEEHRDQDD---TYGTRKRIEGMLSLAKNELSD----
------------------------------------------------------------
-----SPFYFSPNHIASVIKLQVPPLKKVVAGLGSLGYECSLTHAQPSSLKTNAPWDAIW
YVMQKCD-----DE--KKDLSKMNPN---------------------------------T
TGYKIL-SAMP----------KWLS-----------------------------------
------------------------------------------------------------
---------------------EDVKS----------------------E----YD-SKLS
FT-PNEESGNIEKLRKLKIVRYQENPTKNWGPKARPNAS----------------
>XP_033765365_Saccharomyces_paradoxus
------------------------------------------------------------
------------------------------------------------------------
------------------------------------------------------------
------------------------------------------------------------
------------------------------------------------------------
------------------------------------------------------------
------------------------------------------------------------
---------------MSSFFRIPFKRANLHGMLKAAISKIKANFTAYGAPR---------
-----INIEDFNIVKEGKAEILFP----------------K-------------------
----KETVFYNPIQQFNRDLSVTCIKAW--------DNLYGE--E-CGQKRK-----NKK
SKKKRC--AEIN----D-------------------------------------------
--------D-SSKRQKID--------NGSP-----KETVGNSDQNEP-------------
-------------------------------------------------------YINIL
EALSATGLRAIRYAHEIPHVREVIANDLLPEAVESIKRNVEYNNVENIVKPNLDDANVLM
YRNK-----------ANDNKFHVIDLDPYGTVTPFVDAAIQSIEEGGLMLVTCTDLSVLA
GNGYPEKCFALYGGVNMVS-----HESTHESALRLVLNLLKQTAAKYKKTVEPLLSLSID
FYVRVFVKVKTSPIEVKNVMSSTMTTYHC-SRCGSYHNQPLGRISQREGRK-NKTFT--K
YSVAQGP-------------------PVDTK--------------------CKFCEGTYH
LAGPMYAGPLHNKEFIDEVLRINKEEHRDQDE---TYGTRKRIEGMLSLAKNELSD----
------------------------------------------------------------
-----SPFYFSPNHIASVIKLQVPPMKKVVAGLGSLGYECSLTHAQPSSLKTNAPWDAIW
YVMQKCD-----DE--KKDLSKMNPN---------------------------------T
TGYKIL-SAMP----------KWLS-----------------------------------
------------------------------------------------------------
---------------------DTVKS----------------------E----YD-SKLS
FT-PNEQSGNIEKLRKLKIVRYQENPTKNWGPKARPNTS----------------
>XP_003674833_Naumovozyma_castellii
------------------------------------------------------------
------------------------------------------------------------
------------------------------------------------------------
------------------------------------------------------------
------------------------------------------------------------
------------------------------------------------------------
------------------------------------------------------------
-------------------------------MIRAAFTKIKSKINTYIPPQQAQ------
-----INVEDYNIVKEGSAEILFS----------------K-------------------
----KETVFYNPVQQFNRDLSVTCIKAW--------DNLYGP----------------RS
NNKTQKKIQHMD------------------------------------------------
------------KRRKLN--------NSSA-----KNARSD--N-DS-------------
-------------------------------------------------------YLNIL
EALSATGLRAIRYANEIPHIKEIVANDLLPAAVESINRNAQYNNVEDKVTGNLDDANVLM
YRNK-----------AQGTKYHVIDLDPYGTVTPFVDAALQSIEEDGLMLVTCTDLSVLA
GNGYPEKCFALYGGVNLVS-----HEATHESALRLVINLLNQSAAKYKKVVEPLLCLSID
FYVRVFVKVRTSPIEVKQLQSNTMVTYHC-SQCGSLENQHLGRMLEREGKN-GKKYI--K
YAVAQGP-------------------PVDTK--------------------CKFCQGTYH
VAGPMYAGPLHNKKFIEEVLRINNDEH--IDE---IYGTRKRIEGMLTLAQNELDD----
------------------------------------------------------------
-----APFYFSPNKISSIIKLQVPPLKKVVAGLGSLGYDCSLTHAKPSSLKTNAPWEAVW
YVLSKCD-----DT--NKDISKMNPN---------------------------------T
AGYKIL-STID----------EWLP-----------------------------------
------------------------------------------------------------
---------------------KTPNE----------------------KNSNL-DITKLT
FE-PNEQSEHLEKLRKLKIVRYQENPTKNWGPKARPNLS----------------
>XP_003672265_Naumovozyma_dairenensis
------------------------------------------------------------
------------------------------------------------------------
------------------------------------------------------------
------------------------------------------------------------
------------------------------------------------------------
------------------------------------------------------------
------------------------------------------------------------
-------------MTIKSVYIFQETISLASTMIRAALTKIKSKINTYIPPIQSQTQAQSH
VEHKPIHVEDYNIIKEGSAEILFP----------------K-------------------
----TETVFYNPVQQFNRDLSVTCIKAW--------SNLYGSSSG-SKNRKG-----RRD
NNKKKRTSSEKDQEQKD-------------------------------------------
--------D-DLKRRKLS--------NGNV-----EITTTGIPT-KP-------------
-------------------------------------------------------YIKIL
EALSATGLRAIRYANEIPHVKEIIANDLLPAAVESISRNAQFNNVSHIVKPNLDDANVLM
YRNK-----------AENNKYHIIDLDPYGTVTPFVDSALQTIEEDGMMLVTCTDLSVLA
GNGYPEKCFALYGGVNMVS-----HESTHESALRLVLNLLNQSAAKYKKVVEPLLCLSID
FYVRVFVKVRTSPIEVKELQSKTMITYHC-SQCGSYHNQPLGRMIEREGKN-GKTFT--K
YLVAQGP-------------------PVDSK--------------------CKFCRGTYH
VAGPMYAGKLHNQEFIDEVLRINREEH--KDD---TYGTRKRIEGMVTLAKNELSN----
------------------------------------------------------------
-----APFYFSPNKIASIIKLQVPPLKTVVAGLGSLGYNCSLTHAQPSSLKTNAPWEVIW
YVMKQFD-----DS--KKDISKMNHN---------------------------------T
TGYKIL-SSID----------AWEP-----------------------------------
------------------------------------------------------------
---------------------K----------------------------ENICDISKLS
FE-PNEESKHLEKLRKLKIVRYQENPTKNWGPKARPNSS----------------
>XP_003955973_Kazachstania_africana
------------------------------------------------------------
------------------------------------------------------------
------------------------------------------------------------
------------------------------------------------------------
------------------------------------------------------------
------------------------------------------------------------
------------------------------------------------------------
-------------------------------MLRSAINKIKSSFLQKNIKAAAKNN----
-----IKIEDFKIVKEGSAEILFP----------------K-------------------
----KEDVFYNPIQQFNRDLSVMCIKAW--------DKMYRQEAQ-TKGNKR-----SKS
SRF---------------------------------------------------------
----------TSKKRKLE--------DGST---ITEEIKEQDPE--K-------------
-------------------------------------------------------YMRIL
EALSATGLRAIRYAKEIPNVKELVANDLIPAAVDSIQRNISFNEVDHLVKANLDDANALL
YREK-----------GQNNRFHVIDLDPYGTVTPFIDAALQNIEENGLLLVTCTDLSVLA
GNGYPEKCFALYGGVNMVN-----HEATHESALRLVLNLINQTAAKYKKTVTPLLSLSID
FYVRVFVQVKTSPIEVKSLQSKTMITYHC-TQCGSYHNQPLGRKSEVESKK-KKNITQFK
YSVAQGP-------------------PVDRK--------------------CRYCQGTYH
LAGPMYAGPLHNEEFVKEVLKINKEDEKKQED---IYGTHKRIEGMLTLALNEVAD----
------------------------------------------------------------
-----SPFYFSPNHVSSILKLQVPQMKKVIAGLGSLGFQCSLTHAQPSSIKTNAPWEAIW
YVMRQCD-----SE---KDVSRMNPN---------------------------------T
AGYKIL-STMS----------SWLP-----------------------------------
------------------------------------------------------------
---------------------SPSDEI---------------------KSSVFFDSSKLS
FE-ENEQSGNVEKLRKLKIVRYQENPTKNWGPKARPNPSTKPSPQK---------
>XP_022465976_Kazachstania_naganishii
------------------------------------------------------------
------------------------------------------------------------
------------------------------------------------------------
------------------------------------------------------------
------------------------------------------------------------
------------------------------------------------------------
------------------------------------------------------------
-------------------------------MWKSVLQKLIGRGVPEAAASGSATPEY--
-----LNVEDFNVVEEGKAQILFP----------------K-------------------
----RETVFYNPVQQFNRDLSVTCIKAW--------DNLYGF------------------
------------PQHRQ-------------------------------------------
--------GPSRKRRKTA--------DGST-----------RATGER-------------
-------------------------------------------------------YMRIL
EALSATGLRAIRYANELPHIQKVVANDLLPAAVESIARNARYNGTQQLVQANEDDANVLM
HRET-----------AQGRKFHVVDLDPYGTVTPFVDAAVQSVEDGGLMLVTCTDLSVLA
GNGYPEKCFALYGGVNMVS-----HEATHESALRLVVQLLAATAAKYKKNVEPLLCLSID
FYVRVFVRVTTSPLAVKNLQSNTMVTYHC-SQCGSVHNQFLGRISEREGKK-GKTIV--K
YSVAQGP-------------------PVDRR--------------------CQFCGGAFH
LAGPMYGGPLHNREFIEEVLRINSEEH--TDS---TYKTRKRIEGMATLALNELPQ----
------------------------------------------------------------
-----APFYFSPNMVSSVLKLQVPPLKTVAAGLGSLGYNCSLTHAQPSSLKTDAPWEAIW
YTLSKCA-----PE--GRDFTKLNER---------------------------------T
PGYKIL-SRID----------QWMA-----------------------------------
------------------------------------------------------------
---------------------A--------------------------RPEDSFDPEQLS
FE-PNEQSGKIESLRKLKIVRYQENPTKNWGPKARPQSS----------------
>XP_445051_Candida_glabrata
------------------------------------------------------------
------------------------------------------------------------
------------------------------------------------------------
------------------------------------------------------------
------------------------------------------------------------
------------------------------------------------------------
------------------------------------------------------------
----------------------------MSAMLKAAFSKVRNNLFKGQLPAVA-------
-----VDPSDFTIVTEGKADILFP----------------K-------------------
----QEEVFYNPIQQFNRDLSVTCIQAW--------DHLYGSKLK-SHRQRK-----RTS
S-----------------------------------------------------------
--------EPEAKRRKLD----------------------PKDEEHR-------------
-------------------------------------------------------YITIL
EALSATGLRAIRYAKEIPHVKEIIANDLLPAAVKSIQRNIDYNGVQDIVTANQDDANVLM
YRNK-----------SDNKKYHVIDLDPYGTVTPFIDAALQSIEEDGLMLVTCTDLSVLA
GNGYPEKCFALYGGVNMVS-----HDATHESALRLVLNLLNQSAAKYKKHVEPLLSLSID
FYVRVFVKVKTSPIKVKELQSNTMITYHC-SQCGSFANQKLGRKVDKQSRK-KKQQTITK
FSVAQGP-------------------PIDSK--------------------CQFCGGTSL
LAGPMYAGPLHNHEFIEEVLKINEKRFKEKDT---VYGTKERIKGMLTLAKNELNHD---
------------------------------------------------------------
----GSQFYFSPNTLSSLIKLQVPALKTIAAGLGSLGFECSLTHAQPSTIKTNAPWDAIW
YVMKKCH--ENKEDYQGRNLEDMPEK---------------------------------G
IGYRIL---------------KYLE-----------------------------------
------------------------------------------------------------
---------------------DNKEHYDQLYG------------------------EKLS
FA-PNETSGSIEKLRKLKIVRYQENPTKNWGPKARPSGKET--------------
>XP_004181950_Tetrapisispora_blattae
------------------------------------------------------------
------------------------------------------------------------
------------------------------------------------------------
------------------------------------------------------------
------------------------------------------------------------
------------------------------------------------------------
------------------------------------------------------------
-------------------------------MLK-AVTSIKNKLISLKNLNSK-------
-----ISPDDYNIIKEGRAEILFP----------------K-------------------
----EETVFYNPIQQFNRDLSVTCIKAW--------NNLYGPKAK-NNRKTV-----IKP
SHKRANEDSDSD----D-------------------------------------------
--------QTSIKHRKLE--------DGSV-------QVETFVHRKP-------------
-------------------------------------------------------YLKIL
EALSATGLRAIRYAKEIPNVKEIVANDLLPEAVESIRRNAQYNNVLDIVKPNQDDANVLM
YRNK-----------AQNKKYHIIDLDPYGTVTPFVDAAFQNIEDDGLMLVTCTDLSVLA
GNGYPEKCFALYGGVNMIS-----HEATHESALRLVLNLLGQTAAKYKKSIEPLLSLSID
FYVRVFIKVKTSPIKVKDLQSNTMITYHC-SNCGSFANQPLGRKSEKVGKKSSKPYV--K
FAPASGP-------------------PVNEK--------------------CQFCDGTFH
LAGPMYAGSLHNDEFVKEVLRINKEEHSKKKEFEGVYGTTKRIEGMVTLAAQELKD----
------------------------------------------------------------
-----APFYFSPNNVSSIIKLQVPPLKRIVAGLGSLGYQSSLSHAKHSCLKTNAPWEAIW
YVMRESQKIDFPDIDMNKKLSKMNKN---------------------------------T
AGYKIL-SKMN----------EWLP-----------------------------------
------------------------------------------------------------
---------------------KEEDSIAKENKNADEKPKKDYGEIDYSRKNNSFDITKLS
FE-PNEQSNKVEGLRHLKMVRYQENPTKNWGPKARPNSS----------------
>XP_003683690_Tetrapisispora_phaffii
------------------------------------------------------------
------------------------------------------------------------
------------------------------------------------------------
------------------------------------------------------------
------------------------------------------------------------
------------------------------------------------------------
------------------------------------------------------------
---------------------------------------MSS------------------
-----INPEDYNVITEGKANILFP----------------K-------------------
----TETVFYNPIQQFNRDLSVTCIKAW--------DNLYGSKLP-PSININ-----NKR
VKNQNTEKENDEPVANE-------------------------------------------
--------EITAKSRKLE--------DGSRGDVKDEIKRENKKETIP-------------
-------------------------------------------------------YIKIL
EALSATGLRAIRYAHEIPNVKEIIANDLLPAAVDSIKRNVEYNKVEAIVKPNIDDANILM
YRNM-----------ASNTKYHVIDLDPYGTATPFVDAALHSIEEDGLMLVTCTDLSVLA
GNGYPEKCFALYGGVNMVS-----HEATHESALRLVLNLLSQSAAKYKKTITPVLSLSID
FYVRVFVKVKTSPINVKNLMSNTMITYHC-TQCGSYHNQSLGRVEERTTKK-EKVFK--K
YLVAKGP-------------------PVDSK--------------------CKFCGGTYH
IAGPMYAGPLHDENFINEILRINEEDH--TDD---TYGTRKRIEGMVTLAKNELKN----
------------------------------------------------------------
-----SPFYFSPNNLSSILKLQVPPLKRIVAGLGSLGYNCSLTHAQPSSLKSDAPWEAIW
YVMKESD-----EERKNRDVDAMNHN---------------------------------T
VGYRIL-NNID----------KWIS-----------------------------------
------------------------------------------------------------
---------------------KEEQD----------------------T----IN-EKLN
FE-PNEQSGKIEKLRKLKIVRYQENPTKNWGPKARPNSS----------------
>XP_001646073_Vanderwaltozyma_polyspora
------------------------------------------------------------
------------------------------------------------------------
------------------------------------------------------------
------------------------------------------------------------
------------------------------------------------------------
------------------------------------------------------------
------------------------------------------------------------
-------------------------------MLQAVASKIKSKIFDSEPKRIE-------
-----INPDDYNIVKEGKAEILFP----------------K-------------------
----KETVFYNPVQQFNRDLSVTCIKAW--------DNLYGPK-S-SGNGKK-----SKK
AQNKRS--IEED----E-------------------------------------------
--------D-IAKIRRLA--------DGSK-----QEISTSKHA--P-------------
-------------------------------------------------------YLKIL
EALSATGLRAIRYAHEIPNVKEIVANDLLPEAVDSIRRNAEYNKVENIVKPNIDDANVLM
YRNK-----------STNTRYHVIDLDPYGTVTPFVDAALQTIEDDGLMLVTCTDLSVLA
GNGYPEKCFALYGGVNMVS-----HEATHESALRLVLNLLSQSAAKYKKTIEPLLSLSID
FYVRVFIKVKTSPINVKNLQSNTMITYHC-SQCGSYHNQHLGRIQERSGKN-GKPFK--K
YLVAQGP-------------------PVDSK--------------------CKFCKGTYH
LAGPMYAGALHNKEFLDEVLRINKVEHANMGD---VYGTRKRIEGMVTLASKELAD----
------------------------------------------------------------
-----APFYFSPNNISSILKLQVPPLKKVVAGLGSLGYNCSLSHAQPSSLKTDAPWEAIW
YVMKECD-----DK--EVNLEKMNPN---------------------------------T
AGYKIL-STFD----------QWMP-----------------------------------
------------------------------------------------------------
---------------------EEEDG----------------------REPMFKK-SDLS
FK-ENEQSGAVEKLRKLKIVRYQENPTKNWGPKARPNSS----------------
>XP_003682423_Torulaspora_delbrueckii
------------------------------------------------------------
------------------------------------------------------------
------------------------------------------------------------
------------------------------------------------------------
------------------------------------------------------------
------------------------------------------------------------
------------------------------------------------------------
-------------------------------MLRAALTKIKSRFASAGSSW---------
-----INPEDYNVVKEGKAEILFP----------------K-------------------
----AETVFCNPVQEFNRDLSVCCIKAW--------DNLYGG--Q-TKIGRK-----SKS
NSRKRSNTGEDD----G-------------------------------------------
--------T-CEKRRKLD--------DKSA-----ERN-----V-PS-------------
-------------------------------------------------------YMRIL
EALSATGLRAIRYAHEIPHVKEIVANDLLPEAIESIKRNVQFNGVENIVKPNLDDANVLM
YRNK-----------SENVKYHVIDLDPYGTVTPFVDAALQSIEENGLMLVTCTDLSVLA
GNGYPEKCFALYGGVNMVS-----HESTHESALRLVLNLLSQSAAKYKKTVEPLLCLSID
FYVRVFVKVKTSPIEVKNLQSKTMTTYHC-SQCGSYHNQPLGRATERLNNK-QKKSI--K
YSVAQGP-------------------PVDSK--------------------CKFCGGTYH
LAGPMYGAPLHNQEFIDEVLRINREEH--TDD---TYGTRKRIEGMLTLAKSEIPD----
------------------------------------------------------------
-----APFYFSPNHISSILKLQVPPLKRVVAGLGSLGYDCSLTHAQPSSLKTNAPWEAIW
YVMKQCE-----EQ---KDLQKMNQN---------------------------------S
TGYKIL-STED----------RWLS-----------------------------------
------------------------------------------------------------
---------------------DENRE----------------------A----FK--KLS
FE-PNEQSGQVEKLRKLKIVRYQENPSKNWGPKARPNTK----------------
>XP_037146274_Zygotorulaspora_mrakii
------------------------------------------------------------
------------------------------------------------------------
------------------------------------------------------------
------------------------------------------------------------
------------------------------------------------------------
------------------------------------------------------------
------------------------------------------------------------
-------------------------------MIRAALSKIKARLVKAPASS---------
-----INPEDYNIVKEGTAEILFP----------------K-------------------
----KESVFYNPIQQFNRDLSVCCIKAW--------DNLYGQDFR-AKKRRK-----NRK
GSLSKVEEEQES----D-------------------------------------------
--------N-SRKRRKLE--------DNKV-----EESKAQPPV-TP-------------
-------------------------------------------------------YIKIL
EALSATGLRAIRYAQEIPNVKEIIANDLIPDAVDSIQRNVEFNHVQDLVKPNLDDANVLM
YRNK-----------ANNTKYHVIDLDPYGTVTPFVDSALQTIEEDGLMLVTCTDLSVLA
GNGYPEKCFALYGGVNMVS-----HESTHESALRLVLNLLSQSAAKYKKTIEPLLSLSID
FYVRVFIKVKTSPIEVKNLQSKTMITYHC-SQCGSYHSQPLGRASERLTRK-GKPYT--K
YSVAQGP-------------------PVDGK--------------------CQFCGGTYH
LAGPMFGGPLHNKEFIDEVLRINREEH--NDS---VYGTRKRIEGMLTLAKNELPD----
------------------------------------------------------------
-----ASFYFSPNHLSSILKLQVPPLKKIVAGLGSLGYNCSLTHAQPSSLKTDAPWSAVW
YVMKQSD-----DNVKDKDVESMSAT---------------------------------S
VGYKIL-ANQS----------NWIS-----------------------------------
------------------------------------------------------------
---------------------DEDKK----------------------N----FE--KLS
FS-PNEQSGHIERLRRLKIVRYQENPTKNWGPKARPSNN----------------
>XP_002496732_Zygosaccharomyces_rouxii
------------------------------------------------------------
------------------------------------------------------------
------------------------------------------------------------
------------------------------------------------------------
------------------------------------------------------------
------------------------------------------------------------
------------------------------------------------------------
--------------------MSPLKRIRIIKMIQ-VWQQLKNKIIGSNPNA---------
-----FNLEDFNVVKEGKAEILFP----------------K-------------------
----KDTVFYNPIQQFNRDLSVCCIKAW--------DQLY------------------RE
NKHKKGSKRSSE----D-------------------------------------------
--------EPLEKRRKIN--------TDND--------------DRR-------------
-------------------------------------------------------YMRIL
EALSATGLRAIRYAHEIPRVKKIVANDLLPEAVESIRRNAEYNHVEELVEPNTDDANVLM
YRNK-----------ALNQKYHVIDLDPYGTVTPFIDSSLQAIEEDGLMLVTCTDLSVLA
GNGYPEKCFALYGGVNMVS-----HEATHESALRLVLHQLGQSAAKYKKTVEPLLSLSID
FYVRVFVRIRTSPIEVKNLQANTMTVYHC-SQCGSFHEQPLGRTSEKVTKK-NQPIK--K
YSVAQGP-------------------PVDSK--------------------CKFCDGTYH
LAGPMYGGPLHNKEFIEKVLQVN-ANH--DDD---TYGTRRRIEGMLALAQNEIPN----
------------------------------------------------------------
-----APFYFSPNHLSSILKLQVPPLKKIVAGLGSLGYECSLTHAQPSSIKTDAPWEAIW
YVVAHSD-----DQLHNK---KLKEN---------------------------------S
IGHRIL-NNMK----------SWSK-----------------------------------
------------------------------------------------------------
---------------------D-------------------------------QDFKTLS
YE-PNDQSGKVESLRKLKIVRYQENPTKNWGPKARPTSS----------------
>XP_003646176_Eremothecium_cymbalariae
------------------------------------------------------------
------------------------------------------------------------
------------------------------------------------------------
------------------------------------------------------------
------------------------------------------------------------
------------------------------------------------------------
------------------------------------------------------------
-------------------------------MLRAALHKLKAN-LGTGSSSRNANTPSKP
A----INLSDFNVVTEGKAQILFP----------------E-------------------
----KETVFYNPVQQFNRDLSITCIKAW--------DNLYG----------------TTN
DGNSTKASYTNNKRSFDGIE----------------------------------------
--------SGSTKKRRIT--------DGAG---NDGAIKSNSPPGLP-------------
-------------------------------------------------------YMRIL
EALSATGLRAIRYAHEIPNAKQIVANDLLADAVESIKRNVQFNDVSNIVTPNKDDANVLM
YRTK-----------SEGGKFHVIDLDPYGTATPFIDSSMQCIEDGGLMLVTCTDLSVLA
GNGYPEKCFALYGGVNMAG-----HDATHESAIRLVLNLLGSSAAKYKKSIEPLLSLSID
FYIRVFIRVRTSPTEVKNLQNNTMTGYMC-SGCGSYHTQRLGKQSERVSKK-GKAFI--K
YSLAQGP-------------------PVDRN--------------------CKYCRAVHH
VVGPMYAGTLHNQQFLDEVLRINREEH--NDE---VYGTRKRIEGMLTLAKNEL-N----
------------------------------------------------------------
-----VPFYFSPNSLSSILKFQVPPLKTIVAGLGSLGYTSSLTHAKASSLKTDAPWDAVW
YVMKKYC-----LDNDLVDINKMNTN---------------------------------G
RGYKIL-TNDQICGSEH----MWD------------------------------------
------------------------------------------------------------
--------------------------------------------------------EKLS
FD-PNEQSGKVEKLRKLKMVRYQENPTKNWGPKAKPQ------------------
>NP_986740_Eremothecium_gossypii
------------------------------------------------------------
------------------------------------------------------------
------------------------------------------------------------
------------------------------------------------------------
------------------------------------------------------------
------------------------------------------------------------
------------------------------------------------------------
-------------------------------MFRAAIQKLKANFVGSPTPLASSAPASKA
Q----INLAEYNVVSEGKAQILFP----------------E-------------------
----KETVFYNPIQQFNRDLSVTCIKAW--------DNLYG----------------SK-
-AIRGKRVGSNGKRSFDGTD----------------------------------------
--------QEATKKRKLAASKEAVDPTGSG---SDD-------PG-R-------------
-------------------------------------------------------YIKVL
EALSATGLRAIRYAHEIPHVKNIVANDLLPEAVDSIRRNIDYNHLSHLITANQDDANVLM
YRSK-----------AEGKKFHVIDLDPYGTATPFIDASLQSIEEGGLMLVTCTDLSVLA
GNGYPEKCFALYGGVNMAG-----HDATHESALRLVLNLLSQSAAKQKKYIEPLLSLSID
FYVRVFVRVRTSPSEVKNLQHNTMIGYMC-SGCSAWHTQRLGKQSQRASKK-GKPYT--K
YSLAQGP-------------------PADKR--------------------CHYCGSPHH
VFGPMYAGPLHNHEFIDEVLRINEEEH--QDD---IYGTRKRIKGMLTLARNEL-P----
------------------------------------------------------------
-----EPFYFVPTSISSILKFQVPPLKTVVAGLGSLGYACSLTHAKASSLKTNAPWDAIW
YVMKRYC-----LDNELADIKKMNQN---------------------------------G
FGYKIL-TNESIDGSTD----EWA------------------------------------
------------------------------------------------------------
--------------------------------------------------------EKLS
FS-PNQQSIDLERLRKLKIVRYQENPTKNWGPKARPQ------------------
>XP_455951_Kluyveromyces_lactis
------------------------------------------------------------
------------------------------------------------------------
------------------------------------------------------------
------------------------------------------------------------
------------------------------------------------------------
------------------------------------------------------------
------------------------------------------------------------
-------------------------------MLRAAFQSLKSK-FGRKVTLDSST-----
-----IDVSQFKVVQEGDAKILFP----------------N-------------------
----KETVFYNPIQQFNRDLSVTCIKAW--------DELYQEEQR-ESRELK-----SKN
--KKRKPIESNE----DGSD----------------------------------------
--------YDTIKRRKLN--------EDQ----DSVAVSSKDHSTRP-------------
-------------------------------------------------------YIKIL
EALSATGLRAIRYSKEVPNVKTIVANDLLPEAVESIKRNVIYNEVSDKVVPNLDDANVLM
YRNK-----------SKNEKYHVIDLDPYGTVTPFVDASMQSIEDGGLMLVTCTDLSVLA
GNGYPEKCFALYSGVNMAG-----HDATHESALRLVLNLLGQSAAKYKKTIEPLLSLSID
FYVRVFIRVKTSPIEVKNLQSNTMVGYMC-SGCNAYHTQPLGRQQERTTKK-GVKFT--K
FSLAQGP-------------------PVDRN--------------------CSYCGSVHH
IVGPMYGGPLHNKKFIDRVLRINKEEH--KDD---IYGTRKRIEGMLTLAKNEI-A----
------------------------------------------------------------
-----APFYFTPNSVSSVLKFQVPTLKAVVAGLGSLGFECSLTHAKASSLKTDASWDAIW
YVMKKYC-----IDNNLVNIEKMNKN---------------------------------G
NGYKIL-TNDTI-GQTE----DWD------------------------------------
------------------------------------------------------------
--------------------------------------------------------KKIS
FE-PNEYSGRFEKLRKLKIVRYQENPTKNWGPKARPQ------------------
>XP_022676001_Kluyveromyces_marxianus
------------------------------------------------------------
------------------------------------------------------------
------------------------------------------------------------
------------------------------------------------------------
------------------------------------------------------------
------------------------------------------------------------
------------------------------------------------------------
-------------------------------MLRAAFQTLKAR-LGGKTPVDATS-----
-----IDVSQFKIVQEGEAKILFP----------------N-------------------
----KETVFYNPIQQFNRDLSVTCIKAW--------DEIYQEEAR-ERREAKKNQANSKN
QGKKRALAETSE----NNTD----------------------------------------
-------SSDALKKRKLN--------EDES---NAVAVSGP--VVKP-------------
-------------------------------------------------------YIKIL
EALSATGLRAIRYAKEIPNAKMITANDLLPDAVESIKRNINYNGVQDKVVANLDDANVLM
YRNK-----------STNTKYHVIDLDPYGTVTPFVDASMQCIEDGGLMLVTCTDLSVLA
GNGYPEKCFALYGGVNMAG-----HDATHESALRLVLNLLGQSAAKYKKTIEPLLSLSID
FYVRVFIRVKTSPIEVKNLQSNTMVGYMC-SGCGAYHTQPLGRQQERQTKK-GNKFT--K
FSLAQGP-------------------PVDRH--------------------CSYCGSVHH
IVGPMYGGPLHNRDFIERVLRINKEDH--KDD---VYGTRKRIEGMLTLAKNEI-T----
------------------------------------------------------------
-----APFYFTPNSVSSILKFQVPPLKSVVAGLGSLGYQCSLTHAKASSLKTDASWDAIW
YVMKKYC-----LEHENVDVEKMNKN---------------------------------G
NGYKIM-TNENI-GKNA----EWD------------------------------------
------------------------------------------------------------
--------------------------------------------------------EKIS
FE-PNEHSGKFEKLRKLKIVRYQENPTRNWGPKARPQ------------------
>XP_022629477_Lachancea_lanzarotensis
------------------------------------------------------------
------------------------------------------------------------
------------------------------------------------------------
------------------------------------------------------------
------------------------------------------------------------
------------------------------------------------------------
------------------------------------------------------------
-------------------------------MIKAAINRVRNR-FLRPASKPSAE-----
---------KFNVVTEGKGHILFP----------------E-------------------
----KETVFYNPIQQFNRDLSVTCIKAW--------DNLYGQPKQ-EQIRARKH---SKK
RGPEGRL-----------------------------------------------------
--------QESAKKRKLS--------DGSG---EIVDQQQQQ-QQRP-------------
-------------------------------------------------------YIRIL
EALSATGLRAIRYAHEIPHVKEIVANDLLPAAVEAIQRNVDHNEVGDIVKPNIDDANVLM
YRNK-----------AQRKRYHIIDLDPYGTVTPFVDAALQNIEDDGLMLVTCTDLSVLA
GSGYPEKCFALYGGVNMAG-----HDATHESALRLVLNLLGQSAAKYRKSIEPVLSLSID
FYVRVFVKVKTNPLEVKNLQSNTMITYMC-SGCGAYHNQRLGRQSERSTKK-GNTFV--K
YSLAQGP-------------------PVDQK--------------------CPYCGGAHH
LTGPMYAGPLHNKQFIEEVLRINREEH--TDD---VYKTRKRIEGMLTLAQNEL-E----
------------------------------------------------------------
-----TPFYFTPNRVSSILKFQVPSLKTVVAGLGSLGFRTSLTHAQPSSLKTDAPWDAIW
YTMKRYC-----EDNQLSKLDKMNPN---------------------------------S
FGYKIL-ANDAI-GRDAKGNDKHG------------------------------------
------------------------------------------------------------
--------------------------------------------------------DKLD
FS-PNEQSAQIEALRKLKIVRFQENPERNWGPKSRPT------------------
>XP_002555615_Lachancea_thermotolerans
------------------------------------------------------------
------------------------------------------------------------
------------------------------------------------------------
------------------------------------------------------------
------------------------------------------------------------
------------------------------------------------------------
------------------------------------------------------------
-------------------------------MIRAALAKVRSR-FVKPAPKPDAS-----
---------KFTVVTEGKAHILFP----------------E-------------------
----KETVFYNPIQQFNRDLSVSCIKAW--------DNLYGQAKQ-EKSRGK-----GKK
RGLE-HG-----------------------------------------------------
--------EEASKKRKLE--------DGSS---AEV---KAS-SSRP-------------
-------------------------------------------------------YIKIL
EALSATGLRAIRYAHEIPNVKEVVANDLLPEAVDAIQRNVDYNKVGHIVKPNIDDANVLM
YRNK-----------AAHKRYHVIDLDPYGTATPFIDAALQNIEDDGLMLVTCTDLSVLA
GNGYPEKCFALYGGVNMAG-----HDATHESALRLVLNLLGQSAAKYKKSIEPLLSLSID
FYVRVFVKVKTNPTKVKDLQHNTMITYVC-SGCRSYHSQRLGKQTERESKK-GKPYL--K
YSLAQGP-------------------PVDKK--------------------CHYCGGAHH
LTGPMYAGPLHNREFIDEVLRINRDVH--GDD---VYKTRKRIEGMLTLAKNEV-D----
------------------------------------------------------------
-----APFYFTPNRVSSILKFQVPSLKTVVAGLGSLGYECSLTHAQPSSLKTDAPWGAIW
YVMKRYC-----LDNGLCNVEKMNQN---------------------------------S
WGYKIL-SNDLV-AEAA----QYG------------------------------------
------------------------------------------------------------
--------------------------------------------------------DQLS
FE-PNDQSGRVEKLRKLKIVRYQENPTKNWGPKARPQ------------------
>XP_020055232_Aspergillus_aculeatus
------------------------------------------------------------
------------------------------------------------------------
------------------------------------------------------------
------------------------------------------------------------
-----------------------------------MDT-SEQLIQ---------------
------------------------------------------------------------
------------------------------------------------------------
------------------------------------------------------------
-----YAGTDFRAVKEGKAYILNPPSQDAA-----SKA-TR---------------KDLK
ADDESQSVFYNPIQQFNRDLSVLAIRAFGEHVLAV-KKQKAEKRR-QRLAES--------
------------------------------------------------------------
-------GGTKSKKRKRED----EANQP--KDQ-SEQTTVPASAAF------PDLPSEEI
----------------------------------------------------IAPSFTIL
DALSATGLRALRYALEIPFASYVVANDLSESAIRSMKTNIEYNKLEERIRPNLGDARVFM
YSLL-EQDQSQDVV-PHSGKFDVIDLDPYGTASPFMDAAVQAVKDGGLLCVTCTDAGVWA
SHGYPEKAFALYGGVPVKG------PHCHEGGLRLILHALAMSAAKYGLAIEPLLSLSID
FYARVFVRVHRSPAQVKFVSGNMMTVFNCDEGCGAWSTQSLTQTKQKLDKK-GKPFP--H
FGFAQGP-------------------TSDSR--------------------CEHCGSKMH
VGGPMWAGPLHNPHFILNILDMLPKL---DRD---VYHTVDRIEGMLTTALEEDLNF---
-----DIGDANTSQ----KPTDAPAAGA---ETA------------------AIIPRVDP
ALSDKTPFYFSLSAISKVLRTATISIDAMRGALRHLGYRATRTHAKPNTIRTDAPWDVIW
EIMREWV----------RQKSPIKEG----------------------------ALRPGS
PGAVIM-SKCR----------KVPTDGD-------------D--------DQQLLNTLKK
ELQLVMEQEHNITDVVSRLEAALTRAGAHRASGT-------------TSVRDTQSNGR--
---------------------HDSRTSISG------QGTRVKAAARPHP-----STLEVV
FDESLGKELS---ARK-RLVRYQLNPRENWGPLSRASGRG---------------
>XP_001273531_Aspergillus_clavatus
MQAPEDLPVLKADDVDSRSLISMQELDPSPVHEEGCDLESGDYFSRGQDVPPTQ----GG
--LSNINLGLRGHNWDSWLSALQKYSTYPPTLFFALHFANTSLIPLITRSVPDSENYLLL
TRPLYQSPSLEHAVLTLPILAHVASGIVLRNIRSSRRARLYGVETRSQRYTLAFWPRMSL
QARLGYLLIPLLGAHVLVNRVVPLVVDGGSSGVGLGYVAHGFARSPGFWNIYYLVFVTAG
VWHFVGGWANWMGWRVTTARKERGHKKGSLEGYLGHRD-SEQRAKRQRKIWWVVNGIAAR
LAIIWLSPGSRRPGFLVHPLPTNAYTVPHRRLDTLLSRYH--ISTM-------AEKPIQA
DVPD--------------------------------------------------------
------------------------------------------------------------
CLV-QHDGKEYKAVREGRASILNPPAQAAA-----SKG-TK---------------KDLR
PEDESQSVFYNPIQQFNRDLSVLAIKAYGEHLLAL-KKLKAEKKR------S--------
------------------------------------------------------------
-------GVGRGKKRKRDDEAGTE--QP--ATS-EELP-GANGNST------ASAPHPEQ
----------------------------------------------------SVIPFTIL
DALSATGLRALRYASEIPFVTCVVANDLSSSAIQSMKTNIEYNDLGKLIRPNLGDARAYM
YSIL-NQTSTPGSG-THTSKFDVIDLDPYGTAASFMDAAVQAVKDGGLLCVTCTDAGVWA
SNGYPEKAYALYGGVPIKG------SHSHEGGLRLILHALATSAAKYGLAIEPLLSLSID
FYARVFVRVHRSPAEVKFTSGNTMVVYNCDSGCGAWSTQPLTQTKQRLDKK-GNPFY--H
YGFAQGP-------------------IANAH--------------------CEHCGFKTH
VGGPMWAGPLHNPHFIQKILDMLPSA---DRE---IYQTVDRIEGMLTTALEEDLFL---
-----DSRPGAAVEGTSDDDDGKASGDATSPAYS------------------AIIPRSDP
AARDPFPFYFTLSSLAKVLHTSTISVDAFRGALRHLGYRSTRSHTKPNTIRTDAPWEVIW
EVMREWA----------RQKAPIKEG----------------------------ALRPGT
PGAAIM-AKSR----------ENLHGHK----------------------GDDRLDILKR
EIASATENSQDVADLVTKIEAALYRAKCRQTAESGPSVSDPLSTEPREPHAPAKEKGQ--
---------------------GEAPQTSRV------IPAAKQDL----------STLEVV
FDEALGREASLAQTKK-RLVRYQINPRANWGPLNRASG-----------------
>XP_001259178_Aspergillus_fischeri
------------------------------------------------------------
------------------------------------------------------------
------------------------------------------------------------
------------------------------------------------------------
------------------------------------------------------------
-----------------------------------------------------MDDPTAA
DGAS--------------------------------------------------------
------------------------------------------------------------
RLV-QHDGQEYQAVKEGRAYILNPPTQAAA-----SKG-TK---------------KDLK
PEDQLQSVFYNPIQQFNRDLSVLAIKAYGEHVLAL-KKLKAERKR------N--------
------------------------------------------------------------
-------GPSRGKKRKREDEEDKE--QD--EGD-VEQPSAANGNIG------ASVSTSDQ
----------------------------------------------------QTPSFTIL
DALSATGLRALRYASEIPFTTCVVANDLSSSAIQRMKTNIEYNGLGKLIRPNLGDARAYM
YSQL-NQPSTQSSG-THAGKFDVIDLDPYGTAAPFMDAAVQGVKDGGLLCVTCTDAGVWA
SNGYPEKAYALYGGVPIKG------SHSHEGGLRLILHGLATSAAKYGLAIEPLLSLSID
FYARVFVRVHRSPAEVKFTSGNTMLVFNCDSGCGAWTTQPLTQTKQKLDKK-GNPYY--H
YGFAQGP-------------------TAGTH--------------------CEHCGFKTH
VGGPMWAGPLHNPHFIQKILDMLPDV---DRD---IYHTVERIEGMLTTALEEDLNL---
-----DTISSSAPTGTLAAEE-ELTEVSTSREYS------------------AIIPRSDP
ALRDPFPFYFTLSSLAKVLHTSTISADAFRGALRSLGYRSTRSHAKPNTIRTDAPWDVIW
EIMREWV----------RQKAPVKEG----------------------------AIRPGT
PGAAIM-ARSR----------ENSRKDK----------------------GEDSFDILRK
ELTSAAESGKDISDLVTKVEAAIYRSSHRHP--------------PRIQSAELRQ--Q--
---------------------AEGPQPPQT------APAVKQDL----------STLEVV
FDEALGREAS--HSKK-RLVRYQINPRANWGPLNRASG-----------------
>XP_041147820_Aspergillus_flavus
------------------------------------------------------------
------------------------------------------------------------
------------------------------------------------------------
------------------------------------------------------------
-----------------------------MEA-----E-S--------------------
-----L------------------------------------SGTL--------------
---N--------------------------------------------------------
------------------------------------------------------------
QLV-QYDGKEYHAVKEGNAFILNPPSQAAA-----STG-TR---------------RNLK
AEDESQSVFYNPIQQFNRDLSVLAIKAYGENVLAS-KKRRAERRQ-RGGAVD--------
------------------------------------------------------------
-------GKSTGKKRKRED------------GD-EEEPNGKRSNFD------NQTPSSDH
LDL------------------------------------------ELHAGDNTTPSFTIL
DALSATGLRALRYASEIPFATCVVANDLSPSAIKSMKLNIEYNGLGKLIQPNTGDARTYM
YSTL-NSANTQASR-PHTGKFDVIDLDPYGTAAPFMDSAVQAVKDGGLLCVTCTDAGVWA
SNGYPEKSYALYGGVPTKG------THSHEGGLRLILHALALSAAKYGLAIEPLLSLSID
FYARVFVRVHRSPAEVKFASGNTMVVYNCDSGCGAWSTQPLTQTKPRLDKK-GNPFY--H
YGFAQGP-------------------LANTT--------------------CAHCGMKTH
IGGPMWAGPLHNPQFIRRILDMLLEA---DRS---VYQTVDRIEGMLTTALEEDL-----
-------TPNASIRSGSSEPTISKTKDVALSEDP------------------AIIPRMDP
ALREPYPFYFSLSALSKVLHTSTISSDAFRGAVRHLGYQCTRSHTKPNSIRTDAPWDVIW
EIMREWV----------RQKSPVKEN----------------------------ALKPGT
AGAAIM-AKSR----------ENLQKQK-------------E--------GDKDLRLLKQ
EIVFAAENGKDISDLVTKVEAALYRSGFRQGLNLSEFDSRPANM-------------Q--
---------------------NEAQSTNQ-------ALAIKSNT----------STLDVV
FDESLGREVT----KK-RLVRYQINPRANWGPLNRASGRGQG-------------
>XP_748737_Aspergillus_fumigatus
------------------------------------------------------------
----------------MWMSSHRP-------------FQNLTIFRSIVRTI---------
------------------------------------------------------------
------------------------------------------------------------
------------------------------------------------------------
-----------RPDFPGFSHLSTIYAVTHPHSGIVLPQFYHSASSL-------MDDPTTA
DGAS--------------------------------------------------------
------------------------------------------------------------
RLV-QHDGQAYQAVKEGRAYILNPPTQAAA-----SKG-TK---------------KDLK
PEDQLQSVFYNPIQQFNRDLSVLAIKAYGEHVLAL-KKLKAERKR------N--------
------------------------------------------------------------
-------GSSRGKKRKREDEEDKE--QD--EVD-VEQPSAANGNIG------ASVSTSDQ
----------------------------------------------------QTPSFTIL
DALSATGLRALRYASEIPFTTCVVANDLSNSAIQRMKTNIEYNGLGKLIRPNLGDARAYM
YSLL-NQPSSQNSG-THAGKFDVIDLDPYGTAAPFMDAAVQGVKDGGLLCVTCTDAGVWA
SNGYPEKAYALYGGVPIKG------SHSHEGGLRLILHGLATSAAKYGLAIEPLLSLSID
FYARVFVRVHRSPAEVKFTSGNTMLVFNCDSGCGAWTTQPLTQTKQKLDKK-GNPYY--H
YGFAQGP-------------------TAGTH--------------------CEHCGFKTH
VGGPMWAGPLHNPHFIQKILDMLPDV---DRD---IYHTVERIEGMLTTALEEDLNL---
-----DTISSSTPTGTLAAEK-ELTEVSTSREYS------------------AIIPRLDP
ALRDPFPFYFTLSSLAKVLHTSTISADAFRGALRSLGYRSTRSHAKPNTIRTDAPWDVIW
EIMREWV----------RQKAPVKEG----------------------------AIRPGT
PGAAIM-AKSR----------ENSRKDK----------------------GEDSLNILRE
ELMSAAESGKDISDLVTKVEAAIYRSSHRYP--------------PRIQGAELRQ--Q--
---------------------TEGPQSPQT------APAVKQNL----------NTLEVV
FDEALGREAS--HSKK-RLVRYQINPRANWGPLNRASG-----------------
>XP_682675_Aspergillus_nidulans
-------MASKPEASENTD-----------------------------------------
------------------------------------------------------------
------------------------------------------------------------
-----------------------------SAG----------------------------
------------------------------------------------------------
------------------------------------------------------------
------------------------------------------------------------
------------------------------------------------------------
QLV-QYGGKEYRVIKEGRAYILKPPAETAA-----TQA-TR---------------RDLK
PEDEDQTVFYNPIQQFNRDLTVLAIRIYGEHVIAT-NKQAHEKRK-RRAQES--------
------------------------------------------------------------
-------AVGRNRKRKREEEGNGDGKEQVSRPD-SEVKDTTEPGHK------TPDAHPQA
---------------------------------------------------DSPPPFTIL
DALSASGLRALRYASEIPFVTRVVANDLSSSAIQSMKLNIAYNGLGNLIQPNTGDARIYM
YSRI-KPATKSQKK-DDFGKFDVIDLDPYGSAAPFIDAAVQGIKDEGLLCITCTDAGVWA
SNGYPEKSFALYGGVPMKG------MHSHEGGLRLILNSVAIAAGKYGLAIEPLLSLSID
FYARLFVRIHRSPAQAKFMSGNTMLVYNCDSGCGAWTTQPLTQTKQKLDKK-GNPFY--H
YGLAQAP-------------------TANQK--------------------CEHCGMKTH
LSGPMWAGPLHNPHFIQKILDLLPQV---DRD---VYQTLDRVEGMLTTALEEDLSL---
-----ELSSEDETSQ-LPTSSDEGTPAPSGDPTH-------------------IIPRTDP
SLRDPHPFYFSLSSISKVLHTTTVPYYEFCGALRHLGYHCTRSHTKPNTVRTDAPWAVIW
EIMREWA----------RQKGPIKEE----------------------------SIKPGT
AAAGIM-ARSR----------EKV-----------------K--------GDPQFANLKK
ELVAAAETGKDLSDLITRVEAALYRAGSRTVPGEDD---------------GAADSSS--
---------------------TDAQKRLQQE----KDSSDGGLDNRPVP-PQDYSELKVV
FDESLGRQSR---RRK-RLVRYWL-----W-PI----------------------
>XP_001388459_Aspergillus_niger
MAASKESMPSKPEDIETRSIFSMQELDPSPVQDEFPDLESGDYFPREPSPPSAREPIAGG
GRFSSLKLGLRGHSWDSWLSAFQRYSTYPPTLFFALHWANTSLIPLATRSVPDSESFLLL
TRPVYQSPGLEHLVLTAPVLIHIASGIALRNIRSARRARLYGAETRSQRHSLTFWPRMSL
QARLGYSLVPLLGVHVLVNRITPLMVDGGSSGVGLGYVAHGFARAPALWNLYYLLFVAVG
VWHFVGGWAAWMGWRVTTVRKERDRKKGSLEGYLGASE-SEQRLRRQRKMWWTVNGIA--
------------------------------------------------------------
------------------------------------------------------------
------------------------------------------------------------
----AYDGTEYRAVKEGLAYILNPPAQ--------APG-TK---------------RDRK
ADEQSQSVFYNPIQQFNRDLSVLAIRAYGEHLLAL-KKQKAEKKK-QKAAAN--------
------------------------------------------------------------
-------DSAKGKKRKREEVDGKEQTQD--QNQ-GQGDQTAAQQA------------EQD
----------------------------------------------------TAPSFTIL
DALSATGLRALRYASEIPFTSCVVANDLSPSAIESMKTNIKYNSLGEKIRPNTGDARSYM
YSLL-NQQANTPTAESHLGKFDVIDLDPYGSAAPFMDAAVQGVKDGGLLCVTCTDAGVWA
SYGYPEKSFALYGGIPVKG------PHCHEGGLRLILHGLAASAAKYGLAIEPLLSLSID
FYARVFVRVHRSPAEVKYISGNMMMVYNCDAGCGAWSTQPITQTKQKLDKK-GNPFY--H
FGFAQGP-------------------VADSR--------------------CGHCGSRTH
LSGPMWAGPLHNAQFIRRILDMLPQA---DRN---VYHTIDRIEGMLTTAMEEDLNL---
-----GISSDEANQ----TPTGTVGGDISENEYS------------------AIIPRLDP
AAREEYPFYFSLSALSKVLHTSTISIDAMRGAIRHLGYRSTRSHARPNTIRTDAPWEVIW
EIMREWV----------RQKSPIREG----------------------------ALKPGS
PGAVIM-SKSR----------ENIQGRE-------------G--------EDPSLALLKT
ELQAVTEEAKDVKDMITKIEAALYRSGARQALGRKRRESDPPREQPGTTQKDLQ------
----------------------DTKPPRSP------NG-----AGRPHP-----STLEVV
FDEALGRE-T---AKK-RLVRYQINPRENWGPLSRASGGK---------------
>XP_015405657_Aspergillus_nomiae
------------------------------------------------------------
-----------------------------------LHFANTSLFPLATRSVPDSETYLLL
TRPIYQSPGLEHVILTVPILIHIASGIALRNLRSSRRARLYGAETRVQRYSLNFWPRMSL
QARLGYCFVPFLGAHVLVNRITPLIADGGSSGVGLGYVAHGIARNPVFWNVYYVTLAAVG
MWHIVGGWAAWMGWRVTTAQKERGYKKCSMESYLGHTE-SEEQVKRKRKMWWIVNGVAAL
GTTVWL------------------------------------AGALGIIGRGGQGSGWEA
SGWN--------------------------------------------------------
------------------------------------------------------------
EIYKQYDGKEYHAVKEGNAFILNPPSQAAA-----STG-TR---------------RDLK
AEDEAQSVFYNPIQQFNRDLSVLAIKAYGEHVLAS-KKQRAERRQ-KRGAAD--------
------------------------------------------------------------
-------GKSKGKKRKRED------------GD-EEEPNGKGSNFD------NQTGRSDH
LAS------------------------------------------ESHTGENTTPAFTIL
DALSATGLRALRYASEIPFATCIVANDLSSSAIKSMKLNIEYNRLGKLIQPNTGDARTYM
YSTL-NPANTQTSG-LHTGKFDVIDLDPYGSAAPFMESAVQAVKDGGLLCVTCTDAGVWA
SNGYPEKSYALYGGVPTK-------------------------AAKYGLAIEPLLSLSID
FYARVFVRVHRSPADVKFASGNTMVVYNCDSGCGAWSTQPLTQTKPRLDKK-GNPFY--H
HGFAQGP-------------------MANTN--------------------CAHCGMKTH
IGGPMWAGPLHNPHFIRRILAMLPEV---DRS---IYQTVDRIEGMLTTALEEDL-----
-------IPNDPIQGASSETTLSKIKDAELNEDP------------------AIIPRMDP
ALREPYPFYFSLSALSKVLHTSTISSDAFRGAVRHLGYQCTRSHTKPNSIRTDAPWDVIW
EIMREWV----------RQKSPIKEN----------------------------ALKPST
AGAAIM-AKSR----------GNIQKLK-------------E--------GEKNLNLLKQ
EIVSAAENGKDISDVVTKVEAALYRSGFWQALNQSESDSRPANM-------------Q--
---------------------KEPQSSNQVH----GTLTNKSNT----------STLDVV
FDESLGREVV----KK-RLVRYQLNPRANWGPLNRASGRRQG-------------
>XP_023092376_Aspergillus_oryzae
------------------------------------------------------------
------------------------------------------------------------
------------------------------------------------------------
------------------------------------------------------------
-----------------------------MEA-----E-S--------------------
-----L------------------------------------SGTL--------------
---N--------------------------------------------------------
------------------------------------------------------------
QLV-QYDGKEYHAVKEGNAFILNPPSQAAA-----STG-TR---------------RNLK
AEDESQSVFYNPIQQFNRDLSVLAIKAYGENVLAS-KKRRAERRQ-RGGAVD--------
------------------------------------------------------------
-------GKSTGKKRKRED------------GD-EEEPNGKRSNFD------NQTPSSDH
LDL------------------------------------------ELHAGDNTTPSFTIL
DALSATGLRALRYASEIPFATCVVANDLSPSAIKSMKLNIEYNGLGKLIQPNTGDARTYM
YSTL-NSANTQASR-PHTGKFDVIDLDPYGTAAPFMDSAVQAVKDGGLLCVTCTDAGVWA
SNGYPEKSYALYGGVPTKG------THSHEGGLRLILHALALSAAKYGLAIEPLLSLSID
FYARVFVRVHRSPAEVKFASGNTMVVYNCDSGCGAWSTQPLTQTKPRLDKK-GNPFY--H
YGFAQGP-------------------LANTT--------------------CAHCGMKTH
IGGPMWAGPLHNPQFIRRILDMLLEA---DRS---VYQTVDRIEGMLTTALEEDL-----
-------TPNASIRSGSSEPTISKTKDVALSEDP------------------AIIPRMDP
ALREPYPFYFSLSALSKVLHTSTISSDAFRGAVRHLGYQCTRSHTKPNSIRTDAPWDVIW
EIMREWV----------RQKSPVKEN----------------------------ALKPGT
AGAAIM-AKSR----------ENLQKQK-------------E--------GDKDLRLLKQ
EIVFAAENGKDISDLVTKVEAALYRSGFRQGLNLSEFDSRPANM-------------Q--
---------------------NEAQSTNQ-------ALAIKSNT----------STLDVV
FDESLGREVT----KK-RLVRYQINPRANWGPLNRASGRGQG-------------
>XP_040637017_Aspergillus_ruber
---------MKPDDFDTRSVISMQELEPSPVTDEGPDLENGNLFSESEKAIMSPQGNGSG
--FFGQKLGLRGHSWDSWLSAIQKYSTYPPTLFTVLHFANTSLIPLATRSVADSESYLLL
TREFYQSPPLEHLVITVPILTHIASGLVLRNIRASRRARLYGAETRSQRYSLKFWPRMTL
QARLGYLLVPLLGTHVLVNRITPIMVEGGSSGVGLGYVAHGFARSPVFWNIYYGLFVAAG
VWHIVGGWASWMGWRATTVRREH-RSKGSLEGHLGEAEVNAQRDRRQRRTRWMVYGMAAI
GTAVWL-----------------------------------------------AAKP--A
QSAD--------------------------------------------------------
------------------------------------------------------------
QLV-QHDSGQYKAVKEGLASILTPPTQSKT-----QTK-DA---------------RPDR
PDHEVQSVFYNPIQQFNRDLSVLAIRAFGEHVLAS-KKKKAEKRK-QRV--T--------
------------------------------------------------------------
-------GNKKGTKRKREEEIGLEEKQE--TED-VQESKVAENNEP------VAESHPEQ
---------------------------------------------------NTPPSFTIL
DALSATGLRALRYASEIPFSTCVVANDLSPSAIQSMKTNVEYNGLGKKIQPNIGDARAYM
YSCI-SPGSSNSQG-THTGKFDVIDLDPYGTAAPFLDAAVQGIKDGGLLCVTCTDAGVWA
SNGYPEKSFALYGGVPIKG------GHSHEGGLRLILHALATSAAKYGLAIEPLLSLSID
FYARVFVRVHRSPHEVKFTSGNIMLVYNCDSGCGAWSTQLLSATKQRLDKK-GNPFY--H
YGFAQGP-------------------TAGPH--------------------CSHCGIKTH
LAGPMWAGPLHNPHYIQKILDMLPGA---DKE---IYQTIDRIEGMLTTALEEDLDL---
-----ASSSTTTSEQLDADVT-KKENDNKPAEPS------------------AIIPRLDP
AAQEPYPFYMNISYLSKVLRTSTMPVDSFRGALRHLGYRTTRSHAKPNTIRTDAPWEVIW
EVMREWV----------RQKSPIKES----------------------------SLSPGS
PGAAIM-ARSR----------ENLRRFD-------------E--------QDQLLASLKS
EILSAVESGKDASDLVTKVEAALYRSGSRQASSKAV---------------------E--
---------------------GEAEAGAAQ------KPATTSSTATPHP-----STLEVI
FDEALGREASAANTKK-RLVRYQVNPRANWGPLSRASAS----------------
>XP_040696803_Aspergillus_sydowii
-------MTSISEAFPGRD-----------------------------------------
------------------------------------------------------------
------------------------------------------------------------
-----------------------------SAG----------------------------
------------------------------------------------------------
------------------------------------------------------------
------------------------------------------------------------
------------------------------------------------------------
QLV-HHDGKEYRVIREGRAYILKPPAETAA-----TQA-TR---------------RDLK
PEDESQTVFYNPIQQFNRDLTVLALRVYGEHVMAL-NQVRNEKRK-RKAQGS--------
------------------------------------------------------------
-------TVGKNKRRKRGDEEGTEAKEQGSKQD-NEAQEPEEESKQ------MTDAHLKT
---------------------------------------------------GSSPPFTIL
DALSASGLRALRYATEIPCVTRVVANDLSSSAIQSMKLNIEYNRLDKLIQPNNGDARIYM
YSRL-KPASNPHKK-DDAGKFNVIDLDPYGSAAPFIDAAVQSVKDEGLLCITCTDAGVWA
SNGYPEKSFSLYGGVPMKG------THSHEGGLRLILNSVATSAGKYGLAIEPLLSLSID
FYARLFVRIHRSPAEAKFTSGNTMLVYNCDSGCGAWTTQPLTQTRQKLDKK-GNPFY--H
FGFAQAP-------------------SANQK--------------------CEHCGMKTH
LSGPMWGGPLHNPHFIQKILGLLPRV---DKD---VYQTIDRVEGMLTTALEEDLSL---
-----ESVQEDDRSQSLSGSSDKNTQTQTGEAVH-------------------IIPRADP
ALRDAHPFYFSLSSISKVLHTTTVPYDAFRGAIRHLGYCCTRSHTKPNTVRTDAPWTVIW
EIMREWV----------RQKQPVKEG----------------------------SIRPGT
AAAGIM-AKSR----------ERA-----------------K--------DDSQLTLLKN
ELISAAEAGKDTSDLITRVEATLYRSGSRTLLNKDR---------------NSP-GPT--
---------------------LNITGENPQH----NNGSQETRTCRSSPFRQTCSELEVV
FDETLGRQTG---HRK-RLVRYQMNPRANWGPLSRASGGS---------------
>XP_001213438_Aspergillus_terreus
-----MAPSQKPEDIETRSVISMQELDPSPVQDEFPDIESGEYVPKPRDSQSQQQATPGR
SGISIRGFGLRGHNWDSWLSALQKYSTYPPTFFFALHFANTSLIPLATRSVADSENYLLL
TRPVYQSPSLEHVVLTIPILAHIASGVALRNIRSSRRARLYGAETRSQRYMLSFWPRMSL
QARLGYFLAPLIGTHVLVNRVTPLIADGGSSGVGLGYVAHGFARSPVFWNIYYLLFVAVG
VWHIVGGWAAWMGWRVTTARKELRNKKGSLEGYLGYPE-NEQRAKKQKKMWWVVNGIAAV
GASIWL------------------------------------AGALGIIGRAGQGTGWEA
SSWNEIYSHVPVIGAWLLSTLVDYMVTTLKRVYKAATTSDYILGAARLHEHTGPFEPMRL
NPWPLYRLFTIRAISGLARPTARYPHVDNFPRGQFQPSPFRSCSSQSRRMEESPSAPVPE
QLV-QHEGKEYRVVKEGLACILNPASQAAA-----SEA-TR---------------KDLK
EDDELQSVFYNPIQQFNRDLSVLAVRVHGEHVQAL-KKRNAERKK-RRAAEK--------
------------------------------------------------------------
-------GAAKGKKRKRDEQGEAEQESK--AEG-EEANHATNGNEP------TPASNPEP
---------------------------------------------------STPPSFTVL
DALSATGLRALRYASEIPFVTRVVANDLSAPAIESMKMNIRYNKLEKLVQPNNGDARAYM
YN-V-NPSASQDGG-VYTGKFDVIDLDPYGTASPFIDATLNAVKDGGMLCVTCTDAGVWA
SNGYPEKAFSLYGGVPIKG------SHSHEGGLRLILHALATSAAKYGLAIEPLLSLSID
FYARVFVRVYRSPADVKFLSGKTMLVYNCDVGCGAWTTQPLTATKQRLDKR-GNPFY--H
YGFTQGP-------------------LADRH--------------------CAQCGTKTH
MAGPMWAGPLHNIAFIQRILDLLPTL---DRS---VYHTIPRIEGMLTTALEEDFTI---
-----G-DPLERPQ----TPEHQDTAATENNEYA------------------AIIPRLDP
SLREQHPFYFTLSALSKVLKTSTIPFDAFRGALRRLGYRSTRSHTKPNTVRTDAPWEVIW
EVMREWV----------RQKSPVKEG----------------------------ALKPGS
AGAAIM-ARAR----------DR-QTAP-------------Q--------PDTPLDLLRR
EILSAVDGGKDVADLVTKVEAALYRSGSRQSLGKEP--------------AAAADRAP--
---------------------QDSVPGEDG------QLAKAKSDGNPSP-----NELEIV
FDEDLGRETF---KRK-RLVRYQINPRANWGPLNRASGKR---------------
>XP_022490116_Penicillium_arizonense
------------------------------------------------------------
------------------------------------------------------------
------------------------------------------------------------
------------------------------------------------------------
------------------------------------------------------------
------------------------------------------------------------
------------------------------------------------------------
---------------------------------------------------MENTAAGTP
RQV-EYKGTEYNVIKEGLAHILNPPSQEAA-----SKG-PK---------------RHLK
EDDQAQSVFYNPIQQFNRDLSVLAIRAYGEHAMDL-RKKKTDQKM-KKRAGN--------
------------------------------------------------------------
-------GE---KKRKREDDENEKEQVPRPAPKEGEQEGNAEENEQP-----VSAP-IDQ
QAD------------------------------------------ANPEKQHPPPSFTVL
DALSATGLRALRYASELPFVTKVVGNDMSESAIKSMKTNIEYNKLEDRIQPNLGDARAFM
YGL------------DHADKFDVIDLDPYGTAGPFLDGAVQAAKDGGLLCVTCTDAGVWA
STGYSEKAFALYGGIPVKG------QHSHEGGLRLILNSLAMSASKYGISIEPLLSLSID
FYARVFVRVYRSPAQVKFNAGNTMLVWNCDAGCGAWSTQPIASTRERSDKK-GNPFY--H
HGITKGP-------------------TSSPN--------------------CEHCGTKTH
LAGPMWAGPLHNPIFIQKILDMLPGA---DKQ---TYQTTARIEGMLTTALEEDLDL---
-----TPSKSSAETSTPKPETETEINIKTSDSDNT--------------SYPALIPRQPL
TPKSLHPFYFSLSALSKVLHTTTPPIDEFRGAIAHLGYRSTRSHTKPNSIRTDAPWAVVW
EIMREWV----------RQHAPNKSP----------------------------SLKPGT
AGAGIM-AKSR----------ENLRVSA-------------GGDGQGEGVGDQSLSTLKT
ELLAAIQGGRDVGDLVTKVEAALYRSGARGGNASAG----------KGNEGVSSGDAS--
---------------------ASAHAATSTS------TSPSKP---PHP-----STLQVT
FDAELGRQVSEQHTSK-RLVRYQLNPREHWGPLNRAGRS----------------
>XP_014530948_Penicillium_digitatum
------------------------------------------------------------
------------------------------------------------------------
------------------------------------------------------------
------------------------------------------------------------
------------------------------------------------------------
------------------------------------------------------------
------------------------------------------------------------
---------------------------------------------------MEAPQV---
QLV-EYQGNKYHVVKEGLAKILNPPAQEAA-----SKG-TK---------------KDLK
GDDQMQSVFYNPIQQFNRDLSVLAIRAHGEHIIDL-KKQKAAQKQ-KKQAGN--------
------------------------------------------------------------
-------RE---KKRKREDDQAEN---SRPAPK-IEHKENTETNDQE-----VSAPAVDQ
EPQ------------------------------------------SEARPEQPAGSFTVL
DALSATGLRALRYASELPFVTKVVANDLSKSAIESMKKNIDYNNLKT-IQPNLADARVYM
YGL------------DPASKFDVIDLDPYGTASPFLDAAVQAAKDGGLLCVTCTDAGVWA
STGYSEKAFSLYGGIPVKG------LHSHEGGLRLILNAIAMSAAKYGMAIEPLLSLSID
FYARVFVRVYQSPAQVKFTAGNTMLVYNCDVGCGAWSTQAIGSTRSKLDRK-GNPIY--H
HGLAKGP-------------------TAGPY--------------------CEHCGTRTH
LAGPMWGGPLHNPDFIQKILDMLPGA---DPE---TYQTCARIEGMLTTALEEDLDL---
-----TPSNS--ESSSPEKPAPG-----TKNQHDP--------------AYPAIIPRMDV
AAREKYPFFFSLSALSKVLHATTIPIDNFRGALSHLGYRSTRSHTKPNSIRTDAPWEVIW
EIMREWV----------RQKSPIKET----------------------------SLKPGT
AGAAIM-AKGR----------ENLRKLS-------------D--------EDQWLSLLKK
DLLSAIEAGRDVSDLVTKVEAALYRSGSRATWQRAP----------TSAEIRPD------
---------------------ADPQPVPEVV------KEPAKPSMRAHP-----STLEVV
FDEALGRQVSAAHTKK-RLVRYQLNPRANWGPLNRAGRS----------------
>XP_016592877_Penicillium_expansum
------------------------------------------------------------
------------------------------------------------------------
------------------------------------------------------------
------------------------------------------------------------
------------------------------------------------------------
------------------------------------------------------------
------------------------------------------------------------
---------------------------------------------------MEAPQV---
QLV-EYQGDNYHVIKEGLAKILNPPAQEAA-----SKG-TK---------------KDLK
SDDQMQSVFYNPIQQFNRDLSVLAIRAHGEHIIDL-KKQKAAQKL-KKQAGN--------
------------------------------------------------------------
-------GE---KKRKREDDQTEN---PRPAPK-AEHKENTETNDQP-----VSAPAVDQ
EPQ------------------------------------------SEARPEQPTGSFTIL
DALSATGLRALRYASELPFVTKVVANDLSRSAIKSMKKNIDYNNLKT-IQPNLADARVYM
YGL------------DTASKFDVIDLDPYGTASPFLDAAVQAAKDGGLLCVTCTDAGVWA
STGYSEKAFSLYGGIPVKG------LHSHEGGLRLILNAIAMSAAKYGVAIEPLLSLSID
FYARVFVRVYQSPAQVKFTAGNSMLVYNCDVGCGAWSTQPIGSTKSKLDRK-GNSIY--H
HGLAQGP-------------------AAGPH--------------------CEHCGTKTH
LAGPMWAGRLHNPDFIQKILDMLPGA---DPE---TYQTCARIEGMLTTALEEDLDL---
-----TPSSS--EPSSPKQPAPS-----TKNQRDP--------------AYPAIVPRMDV
AAREKYPFFFSLSALSKVIHATTIPIDEFRGALSHLGYRSTRSHTKPNSIRTDAPWEVIW
EILREWV----------RQKSPIKES----------------------------SLKPGS
AGAAIM-GKSR----------ENLRKLG-------------D--------EDQWLSLLKK
DLMSAVEAGRDVSDLVTKVEAALYRSGSRNSWKSAS----------ASAKTGPD------
---------------------ADPQPAPEKG------KASAQPVTRPHP-----STLEVV
FDEALGRQVSAAHTKK-RLVRYQLNPRANWGPLNRAGRS----------------
>XP_040643940_Penicillium_griseofulvum
------------------------------------------------------------
------------------------------------------------------------
------------------------------------------------------------
------------------------------------------------------------
------------------------------------------------------------
------------------------------------------------------------
------------------------------------------------------------
---------------------------------------------------MEEPQI---
QLV-EYQGKDYHVIKEGLAKILNPPAQQAA-----SKG-TK---------------KDLK
SDDQMQSVFYNPIQQFNRDLSVLAIRAHGEHIIDL-KKQKAAEKL-KKQAGN--------
------------------------------------------------------------
-------GE---KKRKREDDQTEN---PRPAPN-AEHKDNAEATNQP-----VSAPSADQ
EPK------------------------------------------LEAGSEQPAASFTVL
DALSATGLRALRYASELPFVTKVVANDLSASAIKSMKKNIEYNELNT-IQPNLADARVYM
YGL------------DNASKFDVIDLDPYGTAAPFMDAAVQAAKDGGLLCVTCTDAGVWA
STGYSEKSFSLYGGIPMKG------LHSHEGGLRLILNSLAMSAAKYGMAIEPLLSLSID
FYARVFIRIYRSPAQVKFTAGNTMLVYNCDSGCGAWTTQPLGSTRSKLDRK-GNPVY--H
HGLAKGP-------------------TAGPH--------------------CEHCGTKTH
IAGPMWGGPLHNPQFIQKILDMLPGA---DPE---TYQTCARIEGMLTTALEEDLDL---
-----SPSNS--EPSTLKQPTQS-----TKTQYDP--------------AYPAIIPRMDV
AAQEKYPFYFSISALAKVIHTTTPPIDEFRGALSHLGYRSTRSHTKPNSIRTDAPWEVIW
EVMREWA----------RQVSPIKET----------------------------SLKART
AGAAIM-AKSR----------ENLRKLD-------------D--------EDQWLSLLKK
DLMSAVETGKDVSDLVTKVEAALYRSGPRNTSQNAP----------ASVEAQPNADAA--
---------------------ADSQPVSE--------KAPAHPSKRPHP-----STLEVV
FDEELGRQVSAAHTKK-RLVRYQLNPRANWGPLNRAGRR----------------
>XP_038928098_Penicillium_roqueforti
------------------------------------------------------------
------------------------------------------------------------
------------------------------------------------------------
------------------------------------------------------------
------------------------------------------------------------
------------------------------------------------------------
------------------------------------------------------------
---------------------------------------------------MEVPQT---
QLV-EYQGDNYHVVKEGLAKILNPPAQAAA-----SKG-TK---------------KDLK
DDDQAQSVFYNPIQQFNRDLSVLAIRAHGEHIIDL-KKQKAAQKL-KKQAGN--------
------------------------------------------------------------
-------GD---KKRKREDNQTEN---PRPASK-AENKETIETNDQPVPAALVPAPAVDQ
GPQ------------------------------------------SEAQPEQPA-SFTVL
DALSATGLRALRYASELPFVTKVVANDLSESAIKSMKKNIDYNNLQT-IKPNLADARVYM
YGL------------DHASKFDVIDLDPYGTAAPFLDAAVQAAKDGGLLCVTCTDAGVWA
STGYSEKAFSLYGGIPIKG------LHSHEGGLRLILNSIAMSAAKYGMAIEPLLSLSID
FYARVFVRIHRSPAQVKFLSGNTMLVYNCDVGCGAWSTQPIGSTKSRLDRK-GNPIY--H
HGLAKGP-------------------TAGPN--------------------CEHCGTKTH
LAGPMWGGPLHNPDFIQKILDMLPGA---DPE---TYQTCPRIEGMLTTALEEDLDL---
-----TPSDS--QPSTPKQPAPS-----TKNQHDS--------------AYPAIIPRMDV
AAREKYPFYFSLSALSKVIHSTTIPIDEFRGALSHLGYRSTRSHTKPNSVRTDAPWEVIW
EIMREWV----------RQRAPIKEA----------------------------SLKPGT
PGAAIM-GKSR----------ENLRKLN-------------D--------EDQWLSLLKK
DLMSAVEAGRDVSDLVTKVEAALYRSGSRNSSQRTA----------ASAETRPN------
---------------------ADPQPVPEKE------KSPAQPFKRPHP-----STLEVV
FDEALGREVSAAHTKK-RLVRYQLNPRANWGPLNRAGR-----------------
>XP_002560066_Penicillium_rubens
------------------------------------------------------------
------------------------------------------------------------
------------------------------------------------------------
------------------------------------------------------------
------------------------------------------------------------
------------------------------------------------------------
------------------------------------------------------------
---------------------------------------------------MEDPQI---
QLV-EHQGEKYNVVKEGLARILNPPAQEAA-----SKG-TK---------------KDLK
DDDQVQSVFYNPIQQFNRDLSVLAIRAHGEHIIDL-KKQKAAQKL-KRQAGN--------
------------------------------------------------------------
-------GE---KKRKREDDQAEN---PRPAPK-AEHKENTETNDQQ-----VPAPPADQ
EPK------------------------------------------PEARPEQPAASFTVL
DALSATGLRALRYASELPFVTKVVANDLSRSAIKSMKKNIEYNNLKT-IQPNLADARVYM
YGL------------DDASKFDVIDLDPYGTASPFLDAAVQAAKDGGLLCVTCTDAGVWA
STGYSEKAFSLYGGIPMKG------LHSHEGGLRLILNAIAMSAAKYGVAIEPLLSLSID
FYARVFVRIHRSPAQVKFTAGNMMLVYNCDVGCGAWSTQPIGSTRSKLDRK-GNPIY--H
HGLAQAP-------------------AVGPH--------------------CEHCGTKTH
LAGPMWGGPLHNPDFIQKILDMLPGA---DRD---TYQTCDRIEGMLTTALEEDLDL---
-----TPSNS--EPSSPKQPASS-----KKNLHDP--------------AYPAIIPRMDV
AAREKYPFFLTLSALAKVIHATTIPIDEFRGALSHLGYRSTRSHTKPNSIRTDAPWEVIW
EIMREWV----------RQKSPIKET----------------------------SLKPGT
PGAAIM-SKGR----------ENLRKLG-------------D--------EDQWLSLLKQ
DLTSAVDAGRDVGDLVTKVEAALYRSGSRTSWQRAP----------APAETLPD------
---------------------ADPQPVPEKE------KAPAQPFKRPHP-----SALEVV
FDEALGRQVSAAHTKK-RLVRYQLNPRANWGPLNRAGR-----------------
>XP_040814475_Penicillium_solitum
------------------------------------------------------------
------------------------------------------------------------
------------------------------------------------------------
------------------------------------------------------------
------------------------------------------------------------
------------------------------------------------------------
------------------------------------------------------------
---------------------------------------------------MEEPQI---
QLV-EYQGNNYHVVKEGLAKILNPPAQVAA-----SKG-TK---------------KDLK
ADDQMQSVFYNPIQQFNRDLSVLAIRAHGEHIIDLKKKQKAALKL-KKQGGN--------
------------------------------------------------------------
-------GE---KKRKREDDQTEN---PRPAPN-AEHKESTETNDQP-----VSAPLADQ
EPQ------------------------------------------SAARPEQTAASFTVL
DALSATGLRALRYASELPFVTKVVANDLSESAINSMKKNIDYNNLTT-IQPNLADARVYM
YGL------------DHASKFDVIDLDPYGTASPFLDAAVQAAKDGGLLCVTCTDAGVWA
STGYSEKAFSLYGGIPVKG------LHSHEGGLRLILNAIAMSAAKYGVAIEPLLSLSID
FYARVFVRVHRSPAQVKFTAGNTMLVYNCDTGCGAWSTQTLVSTKARLDRK-GNPIY--H
HGLAKGP-------------------TAGPH--------------------CEHCGTKTH
IAGPMWGGRLHNPDFIQKILDMLPGA---DPE---TYQTCARIEGMLTTALEEDLDL---
-----TPSSS--EPSTPKQPAPS-----TKNQHDP--------------AYPAIIPRMDV
AAREKYPFYFSLSALAKVIHATTIPIDEFRGALSHLGYRSTRSHTKPNSIRTDAPWEVIW
EIMREWV----------RLESPIKEG----------------------------SLKPET
AGATIM-SKSR----------ENLRKLS-------------D--------EDQWLSVLKK
DLMSAVEGGKNVSDLVTKVEAALYRSGSRNSWKSAP---------AASAETRPDADAG--
---------------------ADAQPVPEKE----KGKAPAQHFTRPHP-----STLEVV
FDEALGREVSATHTKK-RLVRYQLNPRANWGPLNRAGR-----------------
>XP_022580040_Penicilliopsis_zonata
MHDPGELRASKPEDIDTRSLISMQELDPSPVDDLSPDPESGEYLPKPLDDELLGREVPES
-KFSGFNLGLRGYRWDSWLSTIQKYSTYPPTLFFTLHIANTSLIPLVTSSVSSSESFLLL
TRPIYQSPSLEHIVLTVPVLAHIVSGIVLRNIRASRRARLYGAETRAQRHLLTFWPKVNL
QARLGYVLVPLLGIHVLVNRVVPLVVEGGSSGVGLGYVAHGFARSPLLWNIYYLLFVAAG
VWHFVGGWAAWMGWRVTTARQERGRNKGSLGGYLGFVE-SQERVKRRKRMWWMVNGIAAL
GTSIWL------------------------------------AGALGVIGRGGEGFGWEA
ENWNVLYKSVPVIGDWLCFAAFESMSLALRIPVFHLTVRRTVRPISRSSRSDVPWFAHR-
------------------------------QRCRTPSLFTRPYTPTPLVMAQSKEAKTIG
QLV-QHNGKEYRAIQEGLACILNPPSQEAA-----SQAPPR---------------KNGA
GEEELQSVFYNPIQQFNRDLSVLAIRAFGEHVLVV-KKQKASKQK-ARH--E--------
------------------------------------------------------------
-------GWSKGKKRKRTD-------GE--EPQ-ESNSQVPQKGEE------TDQPHSEQ
--------------------------------------------------TPAPQSFTIL
DALSATGLRALRYASEIPFTSCVVANDWSPTAIQSMKMNIEYNGLETRISPNVGDARVYM
HSSSNNPPNSNSSGPAHTGKFDVIDLDPYGTAAPFLDAAVQGVKDGGLLCVTCTDAGVWA
SAGYPEKAFALYGGVPLKG------SHCHEGGLRLILHSIATAAAKYGVAIEPLLSLSID
FYARVFVRVHKSPAAVKFISGNTMLVYNCDSGCGAWTTQPLTQTRQKADKQ-GKPFY--H
YGLAQAP-------------------VSGPY--------------------CEHCGFKTH
LGGPMWAGPMHNPHFIQKILDMLPNT---DRT---VYQTVDRIEGMLTTALEEDLNL---
-----ASLPEATGGDEQAPDTIEATTATVPTAADP--------------TDLAIIPRMDP
AAKEPYPFYFNLSYISKVIHCSTISVDAFRGALGHLGYRCSRSHARPNTIRTDAPWEVVW
EVMREWV----------RQKSPIREN----------------------------ALKPGT
PGAAIM-AKRR----------ENLRKADAAAAAAADDTTTSG--------EDPCLSLLKT
EVLSALEAGKDVTDLITKIEAALYRSGARKTAPASN-----------PRGSGESEKTQ--
---------------------QSTEPQSQL------PASTPQPTLKPHP-----STLDVV
FDEALGKQTA----VK-RLVRYQINPRANWGPLSRATGSNQS-------------
>XP_016618544_Cladophialophora_bantiana
------------------------------------------------------------
------------------------------------------------------------
------------------------------------------------------------
------------------------------------------------------------
------------------------------------------------------------
------------------------------------------------------------
------------------------------------------------------------
-----------------------------------------------------MAPPEAP
E-TIVIDNKKYRHVREGLASVLAPYAEEPP-----TSG--K---------------HSKN
NDEGNQAVFYNPIQQFNRDLSVLAIRVYGEGSLLE-KQTRVTQKN-QHAKKR------KA
ARNPDPPPVDQPDNGASNES----------------------------------------
-------EQPNNRKRKADHLEDLVDSNNAEE----SAKRLKAQEPAEDD--EGPL-VTEL
NAD---PAGAE---MG-EMQQSKSNG------PPQATDRRA----SQPPVPKKQLSFSIL
DALSATGLRALRYAKEIPFATNIVANDLSPASVENITLNIKHNEVEDKVRSNLGDARSFM
YSKVGNEQSKP-AE-GYVHRYDVIDIDPYGTAAPFFDCSLQAIQDGGLLCITCTDAGVFA
STGYPEKTFALYGGMPIKG------PHSHEGGLRLILNGIAMSAAKYGLAIEPLLSLYID
YYARLFIRVHRKQHEVKLLAGTSMTVYNCGHGCGAWVTQPLLRNQARTSKT-GDTFY--K
FSYAQAP-------------------STNRN--------------------CEHCGSTMH
LCGPMWAGPLHNPHFVERMLENVRTL---DKN---VYGTVDRIKGMLTLALEEDLMP--N
DSAPDATEVSES------------------KDAAA--------------PDPRSIPRLAT
NKPDNAPFFVMPTYLAKTIHCATPSEDAMRGALLGLGYKVSRSHCKPGSIKTNAPWSILW
EVIREFM----------RTKAPIKEG----------------------------SVKKGT
AGYNIL-ARVR----------GSER---------------------------AVVSRLKD
ATREQLWRCETKDDLKTVLQGMLYRLENDQA-------------MLEKEGSGSSESKD--
-----------------DG--EEARARIEGS----PIDRRSRSNSPSAA---PPNKLKIT
FDENLGKQKS----RG-KLLRYQMNPRENWGPMSRAGRTT---------------
>XP_008723860_Cladophialophora_carrionii
------------------------------------------------------------
------------------------------------------------------------
------------------------------------------------------------
------------------------------------------------------------
------------------------------------------------------------
------------------------------------------------------------
------------------------------------------------------------
-----------------------------------------------------MASPAPP
D-ATIIDGKRYRQVREGLASVLAPYAAEKP-----AST--KRNKNDGSEQTDPSATQSRN
NDEGHQAVFYNPIQQFNRDLTVLAITVYGEGALLE-TQSKSKRKA-QHNKNK------RD
GRRSRNLATTQLDSIAENGS----------------------------------------
-------EQLNARKRKADDIEEQLENDSVPA----PAKKPRANTDGQGD--EEELPVAEL
IAH---PSGDP---HA-QTEQPKQNG------HPHAVEDGA----RSGAAKNQQVSFSIL
DALSATGLRALRYAKEIPFATDIVANDLSQASVESIELNIKHNQVEDKVRSNLGDARAFM
YSKVGNEHSRS-AK-GYVHRFDVIDIDPYGTAAPFFDCSLQAIRDGGMLCVTCTDAGVFA
SSGYPEKAFALYGGMPIKG------AQSHEGGLRLILNGVAMSAAKYGLAIEPLLSLSID
YYARLFIRVHRKQQDVKLLAGTTMTVYNCGHGCGAWVTQPLLRNQPQTSKN-GDTFY--K
FSSAQVA-------------------AKSPN--------------------CEHCDSKMH
LCGPMWAGPLHNPYFVQKMLEKLPSL---DKN---VYGTIDRLEGMLTLALEEDLSL--E
PSSNESASPADA------------------QDGSM--------------TDPRIIPRLAT
NKPDPAPFFFMPTYLAKILHCATPSEYAVRGALLGLGYRVSRSHCKAGSIKTNAPWGVLW
EIIREFM----------RTKAPIKEG----------------------------ALKRGT
PGWNIL-ARLR----------GTER---------------------------ALVSDLKD
TTKTQLAKCDNKEDLKVLLQGMLYRLESERG-------------TSEKDNGESYGAKD--
-----------------VG--DEAVGPSQEG----VSKDRSRSRSPSPS-TVAPSNLTII
FDEKLGKEKP----RG-KLVRYQMNPRQFWGPMNRAGSAS---------------
>XP_016253119_Cladophialophora_immunda
------------------------------------------------------------
------------------------------------------------------------
------------------------------------------------------------
------------------------------------------------------------
------------------------------------------------------------
------------------------------------------------------------
------------------------------------------------------------
--------MRIGRCFAFIRIDLIRDAVPKLASHGQGHFTILQRRIFATSSRSNMASSATP
E-TIMIDGKKYRHVREGLASVLAPYAEELP-----SSA--K---------------HSKN
NDEGSQAVFYNPIQQFNRDLTVLAIKVYGEGALVE-KQARVTQKN-QHAKRK------KA
AKKLNVPPATQVDDDANKES----------------------------------------
-------EQPNTRKRKADHLEDLVGDDKPEE----SVKKAKANGHDEDD--EEPL-VAEI
SAD---PAGNA---TGGEGQQPKTNG------HSGAAESGG----SPPAVSRKQLPFSIL
DALSATGLRALRYAKEIPFATTIVANDLSPASVESIELNIKHNEVREKVRSNLGDARSFM
YSKVGNEQLRP-AE-GYVHRYDVIDIDPYGTAAPFFDCSLQAIQDGGLLCITCTDAGVFA
STGYPEKTFALYGGIPIKG------PHSHEGGLRLILNGVAMSAAKYGLAIEPLLSLYID
YYARIFIRVHRKQQEVKLLAGTSMTVYNCGHGCGAWVTQPLLRNQPQTSKS-GDTFY--K
FSFAQAP-------------------STNRN--------------------CEHCGSTMH
LCGPMWSGPLHNPHFVEKMLEKARTL---DKD---TYATVDRIEGMLTLALEEDLMP--S
NSGLDAAAVSES------------------KNRAT--------------PDSRLIPRLAT
NKPDVAPFFVMPTYLAKIIHCATPSEDAMRGALLGLGYKVSRSHCKPGSIKTDAPWPVLW
EVIREFM----------RTKAPIKVG----------------------------AVRRGT
AGFQIL-ARAR----------GSER---------------------------AVVSELKD
TTRDQLRRCETKDDLKTVLQGILYRLENEQS-------------MFETKSGESSEPKG--
-----------------GN--GEATAQKERS----PNRNRTRSRSPPPL---PLSKLEIT
FDEKLGKEKS----RG-KLVRYQMNPRENWGPMSRAGRTS---------------
>XP_007746784_Cladophialophora_psammophila
------------------------------------------------------------
------------------------------------------------------------
------------------------------------------------------------
------------------------------------------------------------
------------------------------------------------------------
------------------------------------------------------------
------------------------------------------------------------
-----------------------------------------------------MAPLEAP
E-TIVIDSKKYRHVREGLASVLAPYAEEPP-----TSG--K---------------HSKN
NDEGNQAVFYNPIQQFNRDLSVLAISVYGEGSLLE-KQTRATQKN-QHAKKR------KA
ARKLDPPPVDQLDNEASNGS----------------------------------------
-------EQPNNRKRKADHLEDPVDSNNAEE----SAKRLKAKEPDEDD--EEPL-VAEL
NAD---PAGAG---IG-EIQQPKSNG------HPQATERGA----SQPPVPKKQLSFSIL
DALSATGLRALRYAKEIPFATNIVANDLSPASVENIKLNIKHNEVEDKVRSNLGDARSFM
YSKVGNEQSKP-AE-GYVHRYDVIDIDPYGTAAPFFDCSLQAIQDGGLLCITCTDAGVFA
STGYPEKAFALYGGMPIKG------PHSHEGGLRLILNGVAMSAAKYGLAIEPLLSLYID
YYARLFIRVHRKQHEVKLLAGTSMTVYNCGHGCGAWVTQPLLRNQARTSKI-GDTFY--K
FSYAQAP-------------------STNRN--------------------CEHCGSTMH
LCGPMWAGSLHNPHFVERMLEKVRTL---DKT---IYGTVDRIKGMLTLALEEDLMP--N
DSAPDSTGISES------------------KDATA--------------PDPRSIPRLAT
NMPDNAPFFIMPTYLAKTIHCATPSEDAMRGALLGLGYKVSRSHCKPGSIKTNAPWSVLW
EVIREFM----------RTKAPIKEG----------------------------SVKKGT
VGYNIL-ARVR----------GSER---------------------------AVVSGLKD
ATREQLWRCETKDDLKTVLQGMLYRLENEQA-------------MLEKESSGSSEAKD--
-----------------DS--EEARARTEGS----PIGRRSRSKSPSAP---PPNRLKIT
FDENLGKQKS----RG-KLLRYQMNPRENWGPMSRAGRTT---------------
>XP_018693286_Fonsecaea_erecta
------------------------------------------------------------
------------------------------------------------------------
------------------------------------------------------------
------------------------------------------------------------
------------------------------------------------------------
------------------------------------------------------------
------------------------------------------------------------
-----------------------------------------------------MASPTAP
E-TIMIDGKKYRHVREGLASVLAPYAGESS-----TSA--K---------------HSKN
NDEGSQAVFYNPIQQFNRDLSVLAISVYGEGALCE-KQAKVTQKN-QHARRK------KA
AKRTNAD------TDANNEP----------------------------------------
-------EQPNARKRKADHLEDTVDDNHAEE----SAKKFKANGHDEDD--EEPP-IAQL
TAD---PANHG---IGEEGQQPKSQE------QSGAPELAG----SPATVPKKQPRFSIL
DALSATGLRALRYAKEIPFATNIVANDLSPTSVENIELNIKHNEVQDKVRSNLGDARSFM
YSKVGNEQTRP-AD-GYVHRYDVIDIDPYGTAAPFFDCSLQAVQDGGLLCITCTDAGVFA
STGYPEKTFALYGGIPVKG------PHSHEAGLRLILNGVAMSAAKYGLAVEPLLSLYID
YYARLFIRVHRKQQEVKLLAGTSMTVYNCGHGCGAWVTQPLLRNQPQTSKS-GDSFY--K
FSFAQAP-------------------STNRN--------------------CEHCGSPMH
LCGPMWSGPLHNPYFIEKMLEKARTL---DKD---TYVTVDRIEGMLTLALEEDLMS--S
N--------SES------------------KDATL--------------PDSRLIPRLAT
NKPDIAPFFVMPTYLAKIIHCATPSEDAMKGALLGLGYKVSRSHCKPGSIKTNAPWPVLW
EVIREFM----------RTKAPIKDG----------------------------AVRKGT
AGYQIL-ARAR----------GSER---------------------------ALVSELKD
ATREQLRRCESKDDLKTVLQGMLYRLENEQP-------------MLESTSGKSSESKD--
-----------------VG--EDARAQTEGS----INGRRSRSRSPALA---PLNQLKII
FDEKLGKEKP----RG-KLLRYQMNPRENWGPMSRAGRTS---------------
>XP_022515940_Fonsecaea_monophora
------------------------------------------------------------
------------------------------------------------------------
------------------------------------------------------------
------------------------------------------------------------
------------------------------------------------------------
------------------------------------------------------------
------------------------------------------------------------
-----------------------------------------------------MASSNAP
E-TIMVDGKKYRHVREGLASVLAPYSGEPP-----TSA--K---------------SSKN
NDEGDQAVFYNPIQQFNRDLSVLAISVYGEAALLE-KLGRVAHKN-RNAKRK------KA
GKGSHAPPAAQLDNSANNEA----------------------------------------
-------EQPNTRKRKADHLEDAVVHESTEE----PAKKLKPNGHDEDN--VEPL-VAEL
TADADAPVNDT---VG-EGLQPEPVA------STGAADPEV----KPPAIPKKQLPFAIL
DALSATGLRALRYAKEISFATNIVANDLSSASVETIKLNIKHNDVGDKVRPNLGDARAFM
YTKVGNEHPRP-AE-GYVHRFDVIDIDPYGTAAPFFDCSLQAIQDGGMLCITCTDAGVFA
STGYPEKTFALYGGIPVKG------PHSHEGGLRLILNGIAISAAKYGLAIEPLLSLYID
YYARLFIRVHRKQQEVKLLAGTSMMVYNCGHGCGAWVTQPLLRNKPQTSKS-GDTFY--K
FSFAQAP-------------------STNRN--------------------CDHCGSRMH
LCGPMWSGPLHNPIFVEKMLKKARTL---DKD---TYVTVDRIEGMLTLALEEDLTP--T
NSNPDDTEVTVA------------------EDGAT--------------HDSKLIPRLAT
DKPDVAPFFIMPTYLAKIIHCATPSEDAMRGALLGLGYKVSRSHCKPGSIKTNAPWSVLW
EVIREFM----------RTKAPIKDG----------------------------AVRKGT
AGYQIL-SRVR----------GTER---------------------------ALVSELRD
VTREQLGRCETKDDLKTVLQGILYRLENEKS-------------PLPTETGESYEPKD--
-----------------GG--EEAAAQPEEP----PNGHRSRSTSPSVP---PPNRLKIT
FDEKLGKEKP----RG-KLLRYQMNPRENWGPMSRAGRTS---------------
>XP_016634657_Fonsecaea_multimorphosa
------------------------------------------------------------
------------------------------------------------------------
------------------------------------------------------------
------------------------------------------------------------
------------------------------------------------------------
------------------------------------------------------------
------------------------------------------------------------
-----------------------------------------------------MASPAAP
E-TIMIDGKKYRHVREGLASVLAPYAGEPP-----ASA--K---------------HSKN
NDEGNQAVFYNPIQQFNRDLSVLAITVYGEGALAE-KQARVTQRN-EHTKKK------KA
AKKMNAQPTAQLGNDASSKP----------------------------------------
-------EQPNNRKRKADHLDDTVEAGDAEE----PVKKFKANGHDEDD--EEPL-VAEL
TAD---PAGNE---IGGVELQPKNDE------QPEAAEPAD----APPAVSKKQLPFSIL
DALSATGLRALRYAKEIPFATNIVANDLSRASVENIELNIKHNEVKDKVRSNLGDARAFM
YSKVGNEQLRP-AE-GYVHRYDVIDIDPYGTAAPFFDCSLQAVQDGGMLCITCTDAGVFA
SAGYPEKTFALYGGIPLKG------PHSHEAGLRLILNGVAMSAAKYGLAIEPLLSLYID
YYARLFIRVHRKQQEVKMLAGTSMTVYNCGHGCGAWVTQPLLRNQPQKSKS-GDLFY--K
FSFAQAP-------------------STNRN--------------------CEHCGSIMH
LCGPMWSGPLHNPHFVEKMLEKARIL---DKD---TYVTVDRIEGMLTLALEEDLMP--S
DSGPDAANVSES------------------KDGAT--------------PASTLIPRLAT
NKPDVAPFFIMPTYLAKIIHCATPSEDAMRGALLGLGYKVSRSHCKPGSIKTNAPWSVLW
EVMREFM----------RTKAPIKDG----------------------------AVRKGT
AGYQIL-ARAR----------GSER---------------------------ALVSELKD
ATREQLRRCEIKDDLKTVLQGILYRLENEHS-------------MLEKKSGESSEPNG--
-----------------GG--EDATAQTDEP----LNGRRSRSESPSIP---PLNKLRIT
FDEKLGKEKP----RG-RLVRYQMNPRENWGPMSRAGRTS---------------
>XP_022504358_Fonsecaea_nubica
------------------------------------------------------------
------------------------------------------------------------
------------------------------------------------------------
------------------------------------------------------------
------------------------------------------------------------
------------------------------------------------------------
------------------------------------------------------------
-----------------------------------------------------MASSNAP
E-TIVVDGKRYRHVREGLASVLAPYSGEPP-----TST--K---------------SSKN
NDEGDQAVFYNPIQQFNRDLSVLAISVYGEAALLE-KLGRVVHKN-RNAKRR------KG
GKGSNAPPAAQLENSANNEA----------------------------------------
-------EQPNTRKRKADHLEDVVDHESTEE----PTKKLKPNEHDEDN--GEPL-LAEL
TADAAAPVNDT---VG-EGLQPEPVA------NPGATDPEV----KPPAIPKKQLPFAIL
DALSATGLRALRYAKEISFATNIVANDLSSASVETIKLNIKHNDVGDKVRPNLGDARAFM
YSKVGNEHPRP-AE-GYVHRFDVIDIDPYGTAAPFFDCSLQAIQDGGMLCITCTDAGVFA
STGYPEKTFALYGGIPVKG------PHSHEGGLRLILNGIAISAAKYGLAIEPLLSLYID
YYARLFIRIHRKQQEVKLLAGTSMIVYNCGHGCGAWVTQPLLRNKPQTSKS-GDTFY--K
FSFAQAP-------------------STNRN--------------------CEHCGSPMH
LCGPMWSGPLHNPQFVEKMLKKARTL---DKD---TYVTVDRIEGMLTLALEEDLTP--T
NSNPGGTEDTVA------------------EDGAT--------------HDSKLIPRLAT
DKPDVAPFFIMPTYLAKIIHCATPSEDAMRGALLGLGYKVSRSHCKPGSIKTNAPWSVLW
EVIREFM----------RTKAPIKDG----------------------------AVRKGT
AGYQIL-SRVR----------GTER---------------------------ALVSELRD
TTREQLGRCETKDDLKTVLQGILYRLENEKS-------------PLPAETGESSEPKN--
-----------------GG--GEAAPQSEEP----PNGHRSRSTSPSVP---PPNRLKIT
FDEKLGKEKP----RG-KLLRYQMNPRENWGPMSRAGRTS---------------
>XP_013284837_Fonsecaea_pedrosoi
------------------------------------------------------------
------------------------------------------------------------
------------------------------------------------------------
------------------------------------------------------------
------------------------------------------------------------
------------------------------------------------------------
------------------------------------------------------------
-----------------------------------------------------MASSNTP
E-TIMVDGKKYRHVREGLASVLAPYSGEPP-----TST--K---------------SSKN
NDEGDQAVFYNPIQQFNRDLSVLAISVYGEAALLE-KLGRVAHKN-RNAKRK------KA
GKGSHAPPAAQLDNSANNEA----------------------------------------
-------EQPNARKRKADHLEDAVVHESTEE----PAKKLKPNGHDEDN--VKPL-VAEL
TADADAPVNDT---VG-EGLQPEPVA------STGAADPEV----KPPANPKKQLPFAIL
DALSATGLRALRYAKEISFATNIVANDLSSASVETIKLNIKHNDVGDKVQPNLGDARAFM
YTKVGNEHPRP-AE-GYVHRFDVIDIDPYGTAAPFFDCSLQAIQDGGMLCITCTDAGVFA
STGYPEKTFALYGGIPVKG------PHSHEGGLRLILNGIAISAAKYGLAIEPLLSLYID
YYARLFIRVHRKQQEVKLLAGTSMMVYNCGHGCGAWVTQPLLRNKPQTSKS-GDTFY--K
FSFAQAP-------------------STNRN--------------------CEHCGSRMH
LCGPMWSGPLHNPQFVEKMLKKARTL---DKD---TYVTVDRIEGMLTLALEEDLAP--T
NSDADGTEVTVA------------------EDGAT--------------HDSKPIPRLAT
DKPDVAPFFIMPTYLAKIIHCATPSEDAMRGALLGLGYKVSRSHCKPGSIKTNAPWSVLW
EVIREFM----------RTKAPIKDG----------------------------AVRKGT
AGYQIL-SRVR----------GTER---------------------------ALVSELRD
VTREQLGRCETKDDLKTVLQGILYRLENEKS-------------PLPPETGESSEPKD--
-----------------GG--EEAAAQPEEP----PNGHRSRSTSPSVP---PPNRLKIT
FDEKLGKEKP----RG-KLLRYQMNPRENWGPMSRAGRTS---------------
>XP_007757672_Cladophialophora_yegresii
------------------------------------------------------------
------------------------------------------------------------
------------------------------------------------------------
------------------------------------------------------------
------------------------------------------------------------
------------------------------------------------------------
------------------------------------------------------------
-----------------------------------------------------MASPAPP
D-ATIIDGKRYRQVREGLASVLAPYAEDIA-----TST--KRNKNNDSKQTQLLTTQSRN
NDEGHQAVFYNPIQQFNRDLTVLAITVYGEGALLE-TQSKFKRKA-EHNKNK------RD
ERRAKNLATNQLDRIAENGP----------------------------------------
-------AQLNARKRKADDIEDPHEDNTVLA----PTKKPKADTDEQDD--EEELPVAEL
IAH---PSGDP---HN-QTEQPKQNG------HPQATEDGV----KSKAAKKPEVSFSIL
DALSATGLRALRYAKEIPFATDIVANDLSQASVESIELNIKHNQVEDKVRANLGDARAFM
YSKVGNEHSRS-VK-GYVHRFDVIDIDPYGTAAPFFDCSLQAIRDGGMLCVTCTDAGVFA
SSGYPEKTFALYGGMPVKG------AQSHEGGLRLILNGVAVSAAKYGLAIEPLLSLSID
YYARLFIRVHRKQQDVKLLAGTTMTVYNCGHGCGAWVTQPLLRNQPQTSKN-GDTFY--K
FSAAQVT-------------------AKSPS--------------------CEHCGSKMH
LCGPMWAGPMHNSYFVQKMLEKLPSL---DKT---VYGTIDRLEGMLTLALEEDLSL--E
LSSNGNASPADA------------------KDPST--------------TDPRTIPRLAT
NKPDPAPFFFMPTYLAKILHCATPSEYAVRGALLGLGYRVSRSHCKAGSIKTNAPWGVLW
EIMREFV----------RTKSPIKEG----------------------------AVKQGT
PGWNVL-ARLR----------GTER---------------------------ALVSDLKD
ITKTQLAKCDSKEDLKVVLQGMLYRLENERG-------------TADKDNRESSAPKD--
-----------------VS--DETVGPDQGG----GSMDRSQSRSPSPSTTLAPSNLTII
FDEKLGKEKP----RG-KLVRYQMNPRQFWGPMNRAGSAL---------------
>XP_016240024_Exophiala_spinifera
------------------------------------------------------------
------------------------------------------------------------
------------------------------------------------------------
------------------------------------------------------------
------------------------------------------------------------
------------------------------------------------------------
------------------------------------------------------------
-----------------------------------------------------MASSKPP
E-VAEIDGKKYRKVTEGLASVLAPYKQDSD-----AHT--R---------------KGHN
NDEGAQAVFYNPIQQFNRDLSVLAITVYAEGAVLE-KEIQQSRKH-QGRKNA------KE
RKKQRASKSYGTTSQQKQNG----------------------------VAEASNYAVENG
EARQNETASNGGRKRKAADISNPDADTVAAE-----SKKARTDQNVGDD--DDDLPVEEL
TSH---PVG--------EKSQQEGDG-VQIAEKKQNEEAKGDSTKVVAAATQKRTPFAIL
DALSATGLRALRYAKEIPLATNIVANDISPESVHSIDLNIKHNEVQDKVHSNLGDAREFM
YTKVGNEKIRS-GE-RYVHRFDVIDLDPYGTAAPFIDASLQAVQDGGMLCVTCTDAGVFA
STGYPEKTYAMYGGMPVKG------SYSHEGGLRLILNAVATSAARYGLAIEPLLSLYID
YYARLFIRVHRKPLEVKLLPGTTMIVYSCGHGCGAWTTQPLLRSQPQTSRN-GESSY--K
FSLAQAP-------------------TAPPN--------------------CEHCGSKTH
LCGPMWAGPLHNPYFVQKMLDKLPSL---DGE---VYGTTDRLEGMLTLALEEDLTL--Q
----QAAAETEPPATATTTDALSSPSSAD--------------------PNSKIISRLPP
QVIDAAPFFVIPTNLAKVMHSTTPSESMVRGAIISTGYRVTRSHCKPGSIKTNAPWSVLW
EIMREFT----------RTMAQIRDG----------------------------AVKRGS
PGWTLL-AKVR----------GSER---------------------------ALVSGLAT
VAKDQLARCESKEDMKTILHGMLKRLEVEDFAAAPAAAAAEDGGPVENRGVDT--TTETA
ETSDT----------------GEGQGQPRQQ----AQAQQAQLSKS-PPAAVDPTKLKIV
FDEKLGRDKP----RG-RLVRYQMNPRENWGPMSRAGRTG---------------
>XP_016268727_Exophiala_oligosperma
------------------------------------------------------------
------------------------------------------------------------
------------------------------------------------------------
------------------------------------------------------------
------------------------------------------------------------
------------------------------------------------------------
------------------------------------------------------------
-----------------------------------------------------MASSKSP
E-VTEIDGKKYRKVTEGLASVLAPYKEDSD-----ALT--K---------------TGRN
NDEGAQAVFYNPIQQFNRDLSVLAISVYAEGAVLE-KEARQSQKH-QGRKNA------KE
RKKQHDSKSHGATSEQNSNG----------------------------VAEVTNTVTH--
---QPVTEQNGSRKRKADDITDPDAETAAGE-----SKKARTNQHVEDDEEDDDLPVEEL
TSN---VVG--------EKSQQEGSGTLPISEKQKYEAKSDDATNAVTTATQKRVPFAIL
DALSATGLRALRYAKEIPLATNIVANDLSPASVQNIELNIKHNEVQDKVNSNLGDAREFM
YSKVGNEKPRSGGQ-RYVHRFDVIDLDPYGTAAPFIDASLQAVQDGGMLCVTCTDAGVFA
STGYPEKTYAMYGGMPVKG------PYSHEGGLRLILNAVAVSASRYGLAVEPLLSLYID
YYARLFIRVHRRPQEVKLLPGTTMTVYNCGHGCGAWTTQPLLRNQPQTSKN-GDRWY--K
FSFAQAP-------------------TASPN--------------------CEHCGSKTH
LCGPMWAGPLHNPYFVQKMLDKLPSL---DKK---VYGTTERLEGMLTVALEEDLTL--Q
RQQPRSAEETTPTGGAASTTTATESASADGISVEA--------------SSDKMIPRLPP
QLVDPAPFFILPTNIAKVIHCATPSESMVRGAIISTGYRVTRSHCKPGSIKTDAPWSVLW
EIMREFM----------RQKAPIRDG----------------------------AVKRGT
PGWSLL-AKVR----------GGER---------------------------ALVSNLAA
LSRDQLSRCESREDMKTVLHGMLKRLEIEEL--------AHDG---KANGTDTGATTAAA
AAEST----------------ESTVTEEKVS----ARQRQERSNKTPPPPSVEPSKLKIV
FDEKLGRDKP----RG-KLVRYQMNPRENWGPMNRAGRTG---------------
>XP_013316318_Exophiala_xenobiotica
------------------------------------------------------------
------------------------------------------------------------
------------------------------------------------------------
------------------------------------------------------------
------------------------------------------------------------
------------------------------------------------------------
------------------------------------------------------------
-------MKLVFISSSLQSRPFVKGILHLSSPCIISYSFEARRSISTSVFRFQMAPSSPL
E-ATVIDGKKYRNVREGLASVLAPYSQDSR-----PSG--K---------------QTRN
NDEGDQAVFYNPIQQFNRDLSVLAITVYGEGAVVE-KEARLGQKN--HARKS------AK
ERKKQKSKTDSHDATAAEPPATHTDGGKRNARATADVNGDAVESESNDKAKTNDEAAGIA
TTLDTAVEQANGRKRKADEITDPYTGPSAAD----PSKKARTSDDVEED--EDDLLVEAF
SSD---PLAEK----GAEREKNQNGG------TRQEGNLQEAATSSVSASTEKRIPFTIL
DALSATGLRALRYAKEIPFATNVVANDLSPASVQAIELNIRHNDVKDKVHSNLGDARGFM
YSKVGNEKQRQ-GD-GYVHRFDVIDLDPYGTAAPFIDASLQALQDGGMLCVTCTDAGVFA
STGYPEKTYALYGGMPVKG------PHSHEGGLRLILNAVAIAGARYGLAIEPLLSLYID
YYARTFIRVHRKQNEVKMLAGTTMTVYNCAHGCGAWTTQPLLRNQPQTSKN-GETFY--K
FSFAQAP-------------------STTPD--------------------CEHCGSKLH
LCGPMWAGPLHNPHFVQRMLDKIPSL---DKN---VYGTTERLEGMLTLALEEDLSP--Q
PSPAATSAAQHA---------------------TT--------------SDTKIIPRLPP
NVIDGAPFFIIPNQIAKVIHCATPSENMIRGAILSTGYRVTRSHCKPGSIKTNAPWSVLW
EIMREFM----------RTKAPIKEG----------------------------AVKKGT
PGWNIL-SRVR----------GTER---------------------------SFVSGLAD
LTKDQLKRCETKEDLKTVLHGMLGRLEKDN--------------PASSAGGEEATTQT--
-----------------NGRLEESEALSEDQ------PRRSRSRSSSTV---ETGKLKIV
FDEKLGKEKP----RA-KLVRYQMNPRENWGPMSRAGKMG---------------
>XP_007722776_Capronia_coronata
------------------------------------------------------------
------------------------------------------------------------
------------------------------------------------------------
------------------------------------------------------------
------------------------------------------------------------
------------------------------------------------------------
------------------------------------------------------------
-----------------------------------------------------MASRGPS
E-ALVIDGRKYRHVREGLATILAPYADDKP-----ATG--K---------------HVRN
NAEGNQVVFYNPIQQFNRDLSVLAITVYGEGAVLE-KEKRFRLKN-QHGKARHHKGSTRQ
QKSSVTA-----IE-S-STP----------------------------------------
-------EQVNALKRKADDLEQDGSNADPSETASTAAKKPKTTDGLLDE--DEDVVVMEL
SAD---PAVGE---NS-KHETVSTNG------MTDSNAQEAQTT-DPATTAKKQLPFTIL
DALSATGLRALRYAKEIPFSTNIVANDLSADSVQNINLNIQHNEVKDKVHSNLADARMFM
YSKVGNEKPKQ-GP-DYVHRFDVIDLDPYGTAAPFLDASVQALQDGGLLCVTCTDAGVFA
STGYPEKTYALYGGMPVKG------PHSHEGGLRLILNAVALSAAKYGLAIEPLLSLYID
YYARLFIRVHRKPQDVKLLAGTTMTLYNCGHGCGAWKTQPLLRNQPQVSRS-GETFF--K
FSFAQAP-------------------VTTPN--------------------CEHCGSRQH
LCGPMWAGPLHNPYFVQRMLDRVPSL---DKK---IYGTTDRIQGMLTLALEEDLTL--Q
SWPSEPSTPLETKDTEKGKDKNSDKQADKDKDVSG--------------PDPRIIPRLPP
KTIDSSPFFIMPTQLARTIHCATPSEDMFRGALLGLGYRVSRSHCKPGSIKTNAPWSVLW
EIIREFM----------RTKAPIKEG----------------------------AVKKGS
AGWNIL-ARVR----------GTER---------------------------AQVSELKD
SAKDQFLRCETKDDMKTVLQGMLWRLENEKASTVDS--------QAKETTAAQSSTSTDQ
PKEG-KDEVGANGG---VN--GENKSDADKSNPPQQQRRQSRSQSP-PAPVP--SELNIV
FDEKLGKEKH----RG-KLVRYQMNPRENWGPMSRAGRSKVDG------------
>XP_007735623_Capronia_epimyces
------------------------------------------------------------
------------------------------------------------------------
------------------------------------------------------------
------------------------------------------------------------
------------------------------------------------------------
------------------------------------------------------------
------------------------------------------------------------
-----------------------------------------------------MAS--PE
HLTTVIDGRKYRNVREGRASILAPYGQEKPS----STG--K---------------QVRN
NDEGSQAVFYNPIQQFNRDLTVLAITIYGEGAVLE-KEERFRQKA-QHGKTK------KQ
NKNERTAANGGMIEPD-SAS----------------------------------------
-------EKINPLKRNADHLEELGANENPAE----PPKKSKTGDEFEDA--DEELLVMEL
SAD---PATGQ---KG-GGDESKSNG------VTGSKTQEGKAT-ETAKSVQKQLPFAIL
DALSATGLRALRYAKEIPFATHIVANDLSSESVQNIELNIQHNEVKDRVHSNLGDARGFM
YSKVGNQRPRQ-GP-GYVHRFDVVDLDPYGTAAPFFDASLQALQDGGLLCVTCTDAGVFA
STGYPEKTYALYGGMPVKG------PHSHEGGLRLILNAVALAAAKYSLAIEPLLSLYID
YYARLFIRVHRKQQDVKLLAGTTMTVYNCGHGCGSWTTQPLLRNQAQVSRS-GETFF--K
FAFAQAP-------------------LTTPN--------------------CEHCGSKQH
LCGPMWAGPLHNPYFVQKMLDRVPSL---DKE---TYGTADRIQGMLTLALEEDLTL--Q
NWPSGPSTPSEA----------------KDQILSG--------------PDPRIIPRLPA
KTIDSSPFFIMPTQLAKVIHCSTPSEDMMRGALLGLGYRVTRSHCKPGSVKTNAPWSVLW
EIIREFM----------RTKAPIKEG----------------------------AVKKGS
AGWNIL-ARVR----------GTER---------------------------AQVSELKD
GARDQLARCETKDDLKTVLQGIMWRLENEKQP---S--------HAQEDSSAAQPPTTSH
DNES-NSELEAEPA---VG--EKQQA------PARPQARRSRSQSP-PAPVP--SKLNII
FDEKLGKEKP----RG-KLVRYQINPRENWGPMSRAGRSG---------------
>XP_009159623_Exophiala_dermatitidis
------------------------------------------------------------
------------------------------------------------------------
------------------------------------------------------------
------------------------------------------------------------
------------------------------------------------------------
------------------------------------------------------------
------------------------------------------------------------
-----------------------------------------------------MTSSESS
E-PTIIDGKKYRSAQEGLASILAAYAEEKPASGKPSTG--K---------------KGHN
NDEGNQAVFYNPIQQFNRDLTVLAITVYGEGAQLE-KEERFRQKT-NHGKGK------KQ
KRREPSTAKVDETESARSEP----------------------------------------
-------EQSNALKRKANKLDE--ENSDPLT--SNASKRPKSTAEPEDG--EDDPMVMEL
TAD---PAAGQEHDEQ-QQQRANTNG------VTEGNGQGGPSTIDPTTPTKKQLPFTIL
DALSATGLRALRYAKEIPFATNVVANDILPESVRNIELNIQHNQIQDKVHSNLGDARAFM
YSKVGNEKRGQ-SP-EYVHRFDVIDLDPYGTAAPFLDAGLQALQDGGMLCVTCTDAGVFA
SVGYPEKTYALYGGMPIKG------PHSHEGGLRLILNAVALSAAKYGLAIEPLLSLYID
YYARLFIRVHRKQQDVKLLAGTTMTVYNCGHGCGAWTTQPLLRSQAQVSRN-GETFF--K
FSFAQAP-------------------STTPN--------------------CEHCGSKTH
LCGPMWAGPLHNPYFVQRMLNRVPSL---DKT---VYGTTERMQGMLTLALEEDLTLSPQ
NRPDASTTTSTA--------------SASTASAAA--------------PDPRIIPRLPP
TTIDNSPFFIMPTQLAKVIHCATPSEDMMRGALLGLGYRVSRSHCKPGSIKTNAPWSVLW
EIIREFM----------RTKAPIKEG----------------------------SVKHGS
AGYNIL-ARVR----------GTER---------------------------AHVAELKD
TVKDQLVRCDTKDDLKTVLQGMLWKLENEKPASSSAALHVRGEGEAEADGSGSKLSAQPP
ANNGVHGEIEIEGGRIDQG--EEGEGDKSKSKPMQNGRPRSRSRSPSPSKVTNLSKLNIV
FDEKLGRERR----QG-KLVRYQMNPRENWGPMSRAGRTG---------------
>XP_013262382_Exophiala_aquamarina
------------------------------------------------------------
------------------------------------------------------------
------------------------------------------------------------
------------------------------------------------------------
------------------------------------------------------------
------------------------------------------------------------
------------------------------------------------------------
-----------------------------------------------------MSTNGAA
D-VITIDDKKYRRVREGLASVLAPYGVERES----TPT--K---------------QVKN
NDEGNQAVFYNPIQQFNRDLTVLAITIYGEGAVLD-KTARFSQKF---GKSK------RE
KKKQQTKPKDLGQSNEEPVP----------------------------------------
-------AQENSRKRKADDFEEQIVADDTAD----PAKRPRVDEALEG---EDDLPVTQL
NGGRYSATEST------DINSDQKDT------ISNLEVQEMKPTTETPAPRPRKTPFTIL
DALSATGLRAFRYAKEIPFATNIVANDLSLEAVRIIETNIDHNEVKGKVHSNLGDARSFM
YSKVGNEHQKQ-SE-GYVHRFDVVDLDPYGTAVPFFDASLQSIHDGGMLCVTCTDAGVFA
STGYPEKTYALYGGLPVKG------PHSHEGGLRLILNAIATSAAKYGLAIEPLLSLYID
YYARLFVRVHKRPQDVKLLPGTTMAVYSCGHGCGSWTTQPLLRNQLQKAKN-GDTFY--K
FSSAQAP-------------------TAGPN--------------------CDHCGSKTH
LCGPMWAGPLHHPYFVKRMLDRVPTL---DKS---IYGTVERLQGMLTLALEEDLSL--E
SHQIQGSSTAAQ------------------KHSNS--------------ADPQIIPRMPP
AVIDPAPFFIMPTSLAKVIHCVTPPEDQFRGAIRSLGYRVSRSHCKAGSMKTNAPWNVLW
EIMREYM----------RTKSPIKDG----------------------------AVKKGT
PGWNIL-ARLR----------GTER---------------------------NFVSDLKD
SSKIQISRCESKEDLKIVLQGLLYRLGNETV----------------EDVMDKKEPANMS
NTA--------------NG--DEVVTDTTVD---------LDKDSPQLSVDVIPSKLKIV
FDGKLGKEQD----RG-KLVRYQINPRENWGPMNRAGRTAP--------------
>XP_016221191_Exophiala_mesophila
------------------------------------------------------------
------------------------------------------------------------
------------------------------------------------------------
------------------------------------------------------------
------------------------------------------------------------
------------------------------------------------------------
------------------------------------------------------------
-----------------------------------------------------MTSNGTS
Q-VVVLNGTKYRAVREGLASILAPYGADTE--HQPPAG--N---------------QVKN
NDEGNQAVFYNPIQQFNRDLSVLAITVHGEGAVIE-KSARISKKY---SKS-------KD
KRKQNVLSKPLKDSTAVSVQ----------------------------------------
-------DTANNLKRKVKESETPNEDALPKS----PAKRPRTTDDFQD---EDDLPVAQL
DEN---PQDGNLE----IVQTAPVSAPALRDAPSAALDVSEPTSETPQQPTPKQTQFTIL
DALSATGLRALRYAQEIPFATKVVANDLSPEAVKAINLNVEHNGLKGKIHANLGDARAFM
YSKVGNEHSKA-PE-GYVHRFDVIDLDPYGTAAPFFDSSLQALQDGGLLCVTCTDAAIFA
STGYPEKTYAMYGGIPVKG------PHAHEGGLRLIIHAVALAAAKYGLAIEPLLSLYID
YYARLFIRVHKKPNEVKLLPGSTMIVYGCGHGCGSWTTQPLLRNQSQTAKN-GDVFY--K
YIFAQAP-------------------TSAPS--------------------CEHCGFKTH
LVGPMWAGPIHNSHFVQRMLDKLPSM---DTA---VYGTTDRMKGMLTLALEEDLST---
-----TPSTVPA------------------KAHGP--------------IDPKIIPRLSP
SAIDASPFFVMPTLLAKILHCTTPSEEMMRSAILSLGYRVSRSHCKAGSIKTNAPFTVLW
EIVREFM----------RTKYPIKEG----------------------------AVKKGT
PGWNIL-ARLR----------GTEG---------------------------NIVTKLKE
DGLSQIRRSENRQDLRAALQSMLWELDHERA---------------EGADSNQDDPQV--
-----------------NGNGDNAEIPKENP----------ESPGPASTETFDPSKLKIV
FDEELGKDKQ----RS-KLVRYQTNPRENWGPMNRAGRTT---------------
>XP_013269798_Rhinocladiella_mackenziei
------------------------------------------------------------
------------------------------------------------------------
------------------------------------------------------------
------------------------------------------------------------
------------------------------------------------------------
------------------------------------------------------------
------------------------------------------------------------
-----------------------------------------------------MASSGHP
E-TLIIDGKKYRDVHEGSASVLAPYGQQEL----------K---------------QGRN
NDEGSQAVFYNPIQQFNRDLSVLAITVYGEGAVLE-KERRYNQKNARHGKNK------KH
NRNQQSPAEVQIG----NGS----------------------------------------
-------EETSSLKRKADQLADQDGDSIPAE-----NKIVKRTDDPEDA--DEELPVMEL
KGD---PPEFV---HNGEGEQAQSDA------NQKEPGSEAC---PAQTSTKKHVPFSIL
DALSATGLRALRYAKEIPFATDIVANDLSELSVRNIELNIKHNRVEDKVHSNLGDARAFM
YSRVGNWQPRR-GE-GYVHRFDVIDLDPYGTAAPFFDASLQALQDGGMLCVTCTDAGVFA
STGYPEKTFALYGGTPMKG------PHSHEGGLRLIVHAVAMSAAKYGLAVEPLLSLYID
FYARLFIRVHRQQQEVKLLAGTTMMVYNCGHGCGAWTTQSLLRHQELLNKN-GDPMY--K
FSLAQAP-------------------STPPN--------------------CEHCGSKMH
LSGPMWSGPLHNPHFVQRMLERVPSL---DKN---VYGTTDRLEGMLTLALEEDLTL--H
PSTREDSTLAGA------------------ENDSN--------------LEPQIIPRLPP
RTIDSAPFFIVPNQLAKVIHCATPSEDMMRGAIRSLGYRVTRSHCKPGSIKTNTPWSVLW
EIVREFM----------RTKAPIREG----------------------------AIKQAS
PGWNVL-AKLR----------GSER---------------------------ALVSDFKD
SATKQLGRCETKEDLKTVLQGMLWRLENGA--------------FAVSANGDGENPKAQA
QSEG-------------QG--EDGEPPSHHS--------RSRAHSP------ASRELKIV
FDEKLGREKQ----RG-KLVRYQMNPRENWGPMNRAGRMS---------------
>XP_018001320_Phialophora_attinorum
------------------------------------------------------------
------------------------------------------------------------
------------------------------------------------------------
------------------------------------------------------------
------------------------------------------------------------
------------------------------------------------------------
------------------------------------------------------------
-----------------------------------------------------MSIATPP
KEPVTINGRNYRSVTEGLASILAPY-QEKTTTGVIEKG--R---------------QSHN
NDEGNQAVFYNPIQQFNRDLTVLAILVYGEGALVS-KEALYARKSRTRQQQR------TA
KKRRKANGVKEVDATQREEV--------------------------NKELDTTLDGTEQE
VGAKPDEAAIHSRKRKLDEVDH--------EERIEVTKKARPDDEEGV---NGNLEVAQL
DGA-------------GDEQIDGANG--------------------SPAASTKRLPFSIL
DALSATGLRALRYAKEIPFVTNVIANDVSKDAVAAIELNIDHNDVKGKVHSNLGDARAYM
YSKIGNEHDQP-SG-RNVHRFDVVDLDPYGTAAPFIDAALQCLLDGGMLCVTCTDAGVFA
STGYLEKTYSLYGGLPTKG------AHSHEAGLRLIIHSIAQTAAKYGLAVEPLLSLSID
FYARVFLRIHRSPNEVKLLAGTTMITYNCDSGCGAWTTQTLARNLEKKDRN-GGLIY--K
HSFSQAP-------------------TVPPL--------------------CEHCGFKMH
IGGPMWAGPLHNPYFVQRMLDRIPSL---DPK---VYGTTDRLKGMLTVALEEDVTL---
----ATSTLSEVEPATHGDSPIITTEAAPEQPYATTNGHSPPSNDPKPAPSPALIPRLPP
ATIDHAPFLMIPNYLAKVIHTQTPSEAQIWGAIRSCGYRVTRSHCKAGSFKTDAPWSVIW
AIYREWV----------RTKSPIKKG----------------------------ALKKGS
PGARILGADIL----------DSETVSDKTWE------------------TAEQVRRITE
DVAKGLGRADGKQELTDMLRAALYRLE---------------------------------
-----------------HG--DLSMVTTENG-----------------------QKVHIV
FDEKLGREKP----RE-KLVRYQINPRENWGPMNRAGGS----------------
>NP_596547_Schizosaccharomyces_pombe
------------------------------------------------------------
------------------------------------------------------------
------------------------------------------------------------
------------------------------------------------------------
------------------------------------------------------------
------------------------------------------------------------
------------------------------------------------------------
------------------------------------------MYEANMLRLSQRISNAVN
HFSTAMMSGASASLTEGSAIIPFS----------------N-------------------
----PNEVFYNPVQQFNRDLSVTAIRAW--------SETRSKKIV---------------
------------------------------------------------------------
-------AKSHHRHQLLDQNSELSQENLTKCDTTHDFEKNCSEKTDS-------------
------------------------------------------------TSADNIAGFTIL
EALSATGLRSIRYAKELPNVKRILANDLLENAVKTIEKNVNYNNVSDIVIPNKGDANAVM
HMNK--------------FHYDVIDLDPYGSAAPFLDAAVQSVSKDGLLCITCTDSAVLA
GNAYPEKCFSNYGGSSLRS------NFCHEQAVRHLLYAIAASAAKYGRAIKPLLSLSID
FYFRVFVQIKAKPVLVKNLQSQSLLIYHC-SGCGSFAEQPLGKTSP------GRLPGTTK
FSNASGP-------------------PVSAN--------------------CEHCGYVHH
VGGPLWGGPLHDAEFLKKMRAIAEDL---DPE---VYGTKRRILGMLALADEELPD----
------------------------------------------------------------
-----VPFYFVLSQICSVLRSQSPPQNIFVSALLNAGYRVSGSHAKSNAIKTNAPWSFVW
DVLRSWI-----------KDHPVKLE----------------------------NISKTS
AGAAIL-EKTP-------------------------------------------------
------------------------------------------------------------
-------------------------------------------------------TAEVD
FTFRPDSEFA---SKKEGYTRYQMNPTENWGPKSKPGKRTIAEVDSKS-------
```
