## Supplementary material for "Coding Sequence Insertions in Fungal Genomes are Intrinsically Disordered and can Impart Functionally-Important Properties on the Host Protein": MAFFT_MSAs: XP_717960.2_blasthits_MAFFT.txt

```
>XP_717960_Candida_albicans
------------------------------------------------------------
------------------------------------------------------------
------------------------------------------------------------
------------------------------------------------------------
------------------------------------------------------------
------------------------------------------------------------
------------------------------------------------------------
------------------------------------------------------------
------------------------------------------------------------
------------------------------------------------------------
------------------------------------------------------------
--------------------MFDYLMRLLDSRTSRLGPTHALRSIHADYIGGMNSNFRKW
YFAAQLDIDDFVGFDNLA------KNGKIKGS-NDPVP----------------------
---TLEQAESQWSTNMLALSPTDSVIQLAIYLLIWGEANNIRFMPECICFIFKCCNDFYF
SIDPDTPVTTVTPS--FLDHIITPLYNFYRDQSYILVDGKYRRRDKDHESVIGYDDMNQL
FWYSKGLERLVLADKKSRLMSLPPGERYEELNQVLWNRVFYKTFKENRGWSHVLVNFHRV
WIIHSAVFWYYTAFNSPTLYTKNYQPALDNQPTTQARLSVLAFGGVVAIVIDIISLLFEL
RFIPRKWTGAQPVSKRLALLILALILNVGPSVYLFMFI-PLNVQNT----VGLVISAFQF
SFSVIMVLYLSTVPLGRLFSKKPKA-NDRR-FLPQRSFVTNFYSLAEGDRVASYGLWFAI
FVSKFIESYFFLTLSLRDPVRELSIMKMSRCAGEVWLGNWFCTRQPTIVLGLIYLTDLVL
FILDTYLWYIVWNTVFSVCRSFYIGVSIWTPWRNIFSRLPKRIFSKIISVSGDK-NIKSK
LLVSQVWNSIIISMYREHLISLEHVQKLIYKQIDN-PGVEGDSVLKEPIFFVSQEDQTIK
SSLFQDQAEAQRRITFFAQSLSTPMPEVGPVHLMPSFTVLIPHYSEKITLSLREIIREEE
QYSHVTMLEYLKSLHPLEWSCFVKDTKLLAEEF-------ETDSSSAEI--KREKLDDLP
YYSVGFKVATPEYILRTRIWASLRSQTLYRTISGFMNYSRAIKLLFDVE-NPDSTK-FGT
ENDKLE-QAAIMAHRKFRIITSMQRLKYFTPEEKENTEFLLRAYPELQICYLDEEVDEAS
G--EIVYYSALVDGSCAILENGEREPKYRIRLSGNPILGDGKSDNQNHSLIFCRGEYIQL
VDANQDNYLEECLKIRSILAEFEEATFP-LDPYSTDLEG---TESVYPVAIIGTREYIFS
ENIGILGDVAAGKEQTFGTLFARTLAHIGGKLHYGHPDFLNGIFMTTRGGVSKAQKGLHL
NEDIYAGMNVVLRGGRIKHCEYMQCGKGRDLGFGSILNFTTKIGAGMGEQMLSREYFYMG
TQLPLDRFLSFYYAHSGFHLNNLFIMLSIHLFLLVGANLAALTSESTICEYDRFRPITDP
KRPHGCYNLIPVVHWLQRCIFSIFIVFVISFVPLAVQELTERGFYKAITRLGKQFASFSP
LFEVFVCKIYAHSLSSDISIGGARYLATGRGFATIRVPFATLYSRFAVESLYYGSICGLL
IFYCSLSMWKLQLLYFWITILGLLICPFLYNPNQFSWNDFFLDYKECIQWFYRGNSKPRL
SSWINFTRLKRSRIVGVKSKRYSINE-EIKVVSEVKPSRFKLIISESFLQLCVITLVGLA
YLFTNSQNE-------SRGTYPV---------NSILRILIISFVPIGVNLVILIACFVVS
ISIGPIFTLFCKKFPSFVAAIAHLLAVANHVFFFELLWLFQNWNFSVTVLGFALSALIQC
WFLQMMTILLVSREFRHDRSNRSWWSGKWATAGLGWYIITQPMREAVCKLSEMSYFAGDL
VATHIILFAQIPILLIPYADKWHTLMLFWLKPGNQIRPRILSKRQKRRRRF-QANLYLLI
FLLGLILFSSIFVLPLIATKYFDIEFS------------------------------EYI
PEFFHPLFQPYDAPT--NSK----------------------------------------
----------------GLKKKLEIKHY---------------------------------
------------------------------------------------------------
------------------------------------------------------------
------------------------------------------------------------
------------------------------------------------------------
------------------------------------------------------------
------------------------------------------------------------
------------------------------------------------------------
------------------------------------------------------------
---------------------------------------------------
>XP_002421687_Candida_dubliniensis
------------------------------------------------------------
------------------------------------------------------------
------------------------------------------------------------
------------------------------------------------------------
------------------------------------------------------------
------------------------------------------------------------
------------------------------------------------------------
-----------------------------------------------------------M
ILTFLFNYTDRNPKGYTSAFPSTGFRT---------------------------------
------PYVNSSRWQEV-QK----------------IGNFDDFEDKFTDEPGKQLG----
----------ENGIYDIYSNKYDPYPT-------------------WNPPEAVPITREDI
EAIFLQLTTIFGFQFDNTRNMFDYLMRLLDSRTSRLGPTHALRSIHADYIGGMNSNFRKW
YFAAQLDIDDFVGFDNVA------KNGKIKGS-NDPVP----------------------
---TLEQAESQWSTNMLALSPTDSVIQLAIYLLIWGEANNIRFMPECICFIFKCCNDFYF
SIDPDTPVATATPS--FLDHIISPLYNFYRDQSYILVDGKYRRRDKDHESVIGYDDMNQL
FWYSKGLERLVLADKKSRLMSLPPGERYQKLNQVLWNRVFYKTFKESRGWSHVLVNFHRV
WIIHSAVFWYYTAFNSPTLYTKNYQPSLDNQPTTQARLSVLSLGGVVAVVIDIISLLFEL
RFIPRKWTGAQPVSKRLALLILALVLNVGPSVYLFMFI-PLNVETT----VGLVISAFQF
SFSVIMVLYLSTVPLGRLFSKKPKA-NDRR-FLPQRSFVTNFYSLAEGDRVASYGLWFAI
FVSKFIESYFFLTLSLRDPVRELSIMKMNRCAGEVWLGSWFCTRQPTIVLGLIYLTDLVL
FILDTYLWYIVWNTVFSVCRSFYIGVSIWTPWRNIFSRLPKRIFSKIISVSGDK-NIKSK
LLVSQVWNSIIISMYREHLISLEHVQKLIYKQIDN-PGVEGDSVLKEPIFFVSQEDQTIK
SSLFQDQAEAQRRITFFAQSLSTPMPEVGPVHLMPSFTVLIPHYSEKITLSLREIIREEE
QYSHVTMLEYLKSLHPLEWSCFVKDTKLLAEEF-------ETDSSSAEL--KREKLDDLP
YYSVGFKVATPEYILRTRIWASLRSQTLYRTISGFMNYSRAIKLLFDVE-NPDSTK-FGT
ENDKLE-QAAIMAHRKFRIITSMQRLKYFTPEEKENTEFLLRAYPELQICYLDEEIDEAS
G--EVVYYSALVDGSCAILENGEREPKYRIRLSGNPILGDGKSDNQNHSLIFCRGEYIQL
VDANQDNYLEECLKIRSILAEFEEATFP-LDPYSTDLEG---TESVYPVAIIGTREYIFS
ENIGILGDVAAGKEQTFGTLFARTLAHIGGKLHYGHPDFLNGIFMTTRGGVSKAQKGLHL
NEDIYAGMNVVLRGGRIKHCEYMQCGKGRDLGFGSILNFTTKIGAGMGEQMLSREYFYMG
TQLPLDRFLSFYYAHSGFHLNNLFIMLSIHLFLLVGANLAALTSESTICEYDKFRPITDP
KRPHGCYNLIPVVHWLQRCIFSIFIVFVISFVPLAVQELTERGFYKAITRLGKQFASFSP
LFEVFVCKIYAHSLSSDISIGGARYLATGRGFATIRVPFATLYSRFAVESLYYGSICGLL
IFYCSLSMWKLQLLYFWITILGLLICPFLYNPNQFSWNDFFLDYKECIQWFYRGNSKPRL
SSWINFTRLKRSRIVGVKSKRYSINE-EIKVVSEVKPSRFKLIISESFLQLCVITLVGLA
YLFTNSQNE-------SRGTYPV---------NSILRILIISFVPIGINLVILIVCFVVS
TCIGPIFTLFCKKFPSFVAAIAHLLAVVNHVFFFELLWLLQNWNFSVTVLGFALSTLIQC
WFLQMMTILLVSREFRHDRSNRSWWSGKWATAGLGWYIITQPMREAVCKLSEMSYFAGDL
VATHIILFAQIPILLIPYADKWHTLMLFWLKPGNQIRPRILSKRQKRRRRF-QANLYLLI
FLLGLILFSSIFVLPVIATKYFDIGFS------------------------------EYI
PEFLHPLFQPYDAPT--NLK----------------------------------------
----------------GLKKKLEIKHY---------------------------------
------------------------------------------------------------
------------------------------------------------------------
------------------------------------------------------------
------------------------------------------------------------
------------------------------------------------------------
------------------------------------------------------------
------------------------------------------------------------
------------------------------------------------------------
---------------------------------------------------
>XP_002546214_Candida_tropicalis
------------------------------------------------------------
------------------------------------------------------------
------------------------------------------------------------
------------------------------------------------------------
------------------------------------------------------------
------------------------------------------------------------
------------------------------------------------------------
------------------------------------------------------------
------------------------------------------------------------
------------------------------------------------------------
------------------------------------------------------------
--------------------MFDFLMRLLDSRSSRLGPTHALRSVHADYIGGINSNFRKW
YFAAQLDIDDFVGFDNVN------KNGKVKGS-DEPIP----------------------
---TLEQAEMQWSTNMLALSPTDSVIQLALYLLIWGEANNIRFMPECICFIFKCCNDFYF
SIDPDTPVATVTPS--FLDHIITPLYQFYRDQSYVLVDGKYHRRDRDHESVIGYDDMNQL
FWYSKGLEKLILADKKTRLMSLQPGERYEKLNEVLWNKAFYKTFKETRGWSHVLVNFHRV
WVIHTAVFWYYTAFNSPTLYTSNYQPHLDNQPTTQARLSVLSLGGAVAIIVDIISLLFEL
RFIPRKWTGAQPITKRMVLLILTLMLNVAPSVYLFVVY-PLSAQNT----IGLVMSSLQF
AFSILVVLYLSAVPLGKLFSKTPKP-NDRR-FLPQRSFVTNFYSLTEGDRIASYGLWFAI
FVSKFLESYFFLTLSVRDPVRELSIMSVHRCTGEEWIGAWLCSRQPTIVLILIYVTDLVL
FILDTYLWYIVWNTVFSVCRSFYIGVSIWTPWRNIFSRLPKRIFSKIISVSGDK-NVKAK
MLVSQVWNSIIISMYREHLISLEHVQKLIYKQIDN-PAVEGGSVLKEPIFFVSQEDQSIK
SSMFQDQSEAQRRITFFAQSLSTPMPEVSPVHLMPSFTVLIPHYSEKITLSLREIIREEE
QYSHVTMLEYLKSLHPLEWSCFVKDTKMLAEEF-------ETDSSSAEF--RKEKLDDLP
YYSVGFKVATPEYILRTRIWASLRSQTLYRTISGFMNYSRAIKLLFDVE-NPDSTK-FGS
ENEKLE-QAAIMAHRKFRIITSMQRLKYFTPEEKENTEFLLRAYPELQICYLDEEVDEST
G--EVVYYSALVDGSCAILENGEREPKYRIRLSGNPILGDGKSDNQNHSLIFCRGEYIQL
VDANQDNYLEECLKIRSILAEFEEATFP-IDPYATDLQG---TESAYPVAIIGTREYIFS
ENIGILGDVAAGKEQTFGTLFARTLAHIGGKLHYGHPDFLNGIFMTTRGGVSKAQKGLHL
NEDIYAGMNVVLRGGRIKHCEYMQCGKGRDLGFGSILNFTTKIGAGMGEQMLSREYFYMG
TQLPLDRFLSFYYAHPGFHLNNLFIMLSVHLFLLVGANLAALTSESTICEYDKFRPVTDP
KRPAGCSNLIPVVHWLQRCIFSIFIVFVISFVPLAVQELTERGFFKAITRLGKQFASFSP
LFEVFVCKIYAHSLSSDISIGGARYLATGRGFATIRVPFATLYSRFASESLYYGSLCGLL
IFYCSISMWKLSLVYFWITILGLLICPFLYNPNQFSWNDFFLDYRDYIQWLHRGNSKPRI
SSWINFTRLKRSRIVGVKSKRYSLNE-EIKVVSEVKPSRFKLVLSESALQLGVISLVAFA
YLFCNSQNE-------TRGTYPV---------NSILRILIVSFVPIGVNFVILTVCFIIS
TVTGPVLTLFCKKFPSFVAAIAHSLAVVNHVFFFEFLWLLQNWNFSITVLGFSLSVLIQC
WFLQMLMIIFVSREFRHDRSNRSWWSGKWATAGLGWYIITQPLREAFCKLTEMSYFAGDL
IATHIILYAQIPILLIPYADKWHTLMLFWLKPSNQIRPRILSKRQKRRRIF-QANLYLIV
FVFGFVLFSSIFVLPIVANKYLDIDFT------------------------------GYI
PEFIHPIVQPNTAPS--NKK----------------------------------------
----------------GLRRGLEIKHY---------------------------------
------------------------------------------------------------
------------------------------------------------------------
------------------------------------------------------------
------------------------------------------------------------
------------------------------------------------------------
------------------------------------------------------------
------------------------------------------------------------
------------------------------------------------------------
---------------------------------------------------
>XP_003866234_Candida_orthopsilosis
------------------------------------------------------------
------------------------------------------------------------
------------------------------------------------------------
------------------------------------------------------------
------------------------------------------------------------
------------------------------------------------------------
------------------------------------------------------------
------------------------------------------------------------
------------------------------------------------------------
------------------------------------------------------------
------------------------------------------------------------
--------------------MFDYLMRLLDSRASRLGPDHALRSVHADYVGGINSNFRKW
YFAAQMDLDDFVGFDNV-------KNGKIKDS-NEDIP----------------------
---TLEAAEEQWVANMQALSPTYVVIQLALYLLIWGEANNIRFMPECICFIFKCCNDYYF
SIDPEVPVERVTVS--FLDHIITPLYNFYRDQLYRLVDGRYHRRDKDHSTAIGYDDMNQL
FWHSKGLERLLLLDKETKLIQLPPRERYARLNEVQWHKAFYKTFKEKRSWSHVLTNFHRV
WIIHLSAFWYYSVYNSPTLYTRNYQPSLDNQPTYQTQLSLLSLSGSVALLINLASLIFEL
SYIPRKWHGAQPVTGRLLITFLFFILNTAPSIFLLGFK-GIGEQST----LGLTMASIQF
ALSVFIVAYLSIVPLGKVFIKSSKS-NDRK-YLPQRSFITNFYLLTDTDKIASHSLWLAI
FISKFLESYFFLTLSMRDPIRELSIMKHVTCSGEALFGSWLCPKQPYIVLCLIYLTNLVL
FILDTYLWYIIWNTLFSVCRSFYVGVSIWTPWRNIFSRLPKRIFSKIISVTNEK-NLKTK
TLISQVWNSIIISMYREHLISLENVQKLIYKSIES-PGAEGGLILKEPMFFVSQEDQSVK
STLFTKQSEAQRRITFFAQSLSTPMPEVGPVHFMPSFSVLVPHYSEKIILSLREIIREEE
QYSHVTMLEYLKQLHPLEWSCFVKDTKMLAEEF-------ESDSASTDN--AKDKLDDLP
YYSVGFKVATPEYILRTRIWASLRSQTLYRTISGFMNYARAIKLLFDVE-NPESSV-FGD
DSDKTE-HAAIMAHRKFRIITSMQRMKYFTPEERENTDFLLRAYPELQICYLDEDIDENT
G--EVTFYSALIDGSCSFLENGDREPKYRIRLSGNPILGDGKSDNQNHSLIFCRGEYIQL
VDANQDNYLEECLKIRSVLAEFEEATFP-LDPYTNELKG---SKSAFPVAIIGTREYIFS
ENIGILGDVAAGKEQTFGTLFARTLAHIGGKLHYGHPDFLNGIFMTTRGGVSKAQKGLHL
NEDIYAGMNVLLRGGRIKHCEYMQCGKGRDLGFGSILNFTTKIGAGMGEQMLSREYFYLG
TQLPIDRFLSFYYAHPGFHLNNVFIILSIQLFLLVSANLASLSRESIICEYDRYRPITDP
KRPLGCYNLIPVIHWLQRCVVSIFIVFVISFVPLGVQELTERGFYKAITRLSKQFASFSP
LFEVFICKIYGHSLASDISIGGARYLATGRGFATIRVPFVTLYSRFAVESLYYGIICGLL
IMYCSMSMWITSLLYFWMSVIGLLICPFLYNPNQFSWNDFFLDYKEFIHWLLRGNSKARI
SSWINFTRLKRSRIVGVKSKRLSLNE-EIKVVSEVKPSRAKLMFTESVFQLSVIFIIGLA
YLFANSQNG-------NPKALPV---------NSIVRIVAVTFGPILINFVILLLIFFFS
VLIGPIFTFFCKKLPSFLAALAHSLAVLNHVFFFELLWFLQGWDFPKTVLGFTLATLIQC
WFLQMTTIIFVSKEFRHDRSNRSWWSGKWATAGLGWYVITQPIRELVCKTSEMSYFVGDL
FAAHVILYSQIPILLIPYADKWHTLMLFWLKPGSQIRPRVLSKRQRKKRRV-QAILYLFV
FLSSIVLFAFIFVVPSIFIKYLKVDLI------------------------------KYV
PRIL--MVQPVGPTS--KKV----------------------------------------
----------------GFLKHLEVKHF---------------------------------
------------------------------------------------------------
------------------------------------------------------------
------------------------------------------------------------
------------------------------------------------------------
------------------------------------------------------------
------------------------------------------------------------
------------------------------------------------------------
------------------------------------------------------------
---------------------------------------------------
>XP_001526795_Lodderomyces_elongisporus
------------------------------------------------------------
------------------------------------------------------------
------------------------------------------------------------
------------------------------------------------------------
----------------------MSYNDNNHNNNNGNNNYYDPNQQVGGGSSGSDVNGVSA
NDGYY-QQQ---VDDGTANMY---------QQAPPQQQ----------------------
----------------------------------------------DYYDPNAQYGQDPN
MPYGQDP---NMQYHQQPYDM---------------------------DGYQDPN----Q
Y-G--GQP-MNAQGYNADPEAFSDF-S------------YGGGQTPG---TP-GY-----
------DQYGT--------------QYTP--SQM--SYGGDP------RSSGASTP-IYG
GQGQG-----YDPSQFHMS-SNLPYPA-------------------WSADPQAPIKIEHI
EDIFIDLTNKFGFQRDSMRNMFDYFMTLLDSRSSRMSPAQALLSLHADYIGGDNANYRKW
FFSSQQDLDDSLGFANMTLGK---IGRKARKASKKSKKARQAAEEHGQ-DVDALANELEG
DY-SLEAAEIRWKAKMNTLTPEERVRDIALYLLLWGEANQVRFTPECLCYIYKVAYDYLE
SPMCQQRQEPVPEGD-YLNRVITPLYRFLRSQVYEIYEGRFVKREKDHNKVIGYDDVNQL
FWYPEGISRIMFSD-GTRLVDIPKEERYLRLGEVEWSNVFFKTYKEIRTWLHFITNFNRI
WIIHFTVYWMYTAYNSPTLYTKHYVQTINNQPLASSRWASCAIGGVLASFIQILATIFEW
MFVPREWAGAQHLTRRLMFLIGIFVINLVPVVYTFQVA-GLTLYSK----SALALSIVGF
FIAVATLVFFAIMPLGGLFTSYMNK-RSRR-YISSQTFTANFIKLRGLDMWMSYLLWFLV
FLAKMVESYFFLTLSLRDPIRNLSTMQMR-CIGEVWYGVRVCRHQAKIVLGLMYLVDLLL
FFLDTYMWYIICNCIFSIGRSFYLGISILTPWRNIFTRLPKRIYSKILATTEMEIKYKPK
VLISQIWNAIVISMYREHLLAIDHVQKLLYHQVPS--EIEGKRTLRAPTFFVSQDDNNFE
TEFFPRNSEAERRISFFAQSLATPIPEPLPVDNMPTFTVFTPHYSEKILLSLREIIREDD
QFSRVTLLEYLKQLHPVEWECFVKDTKILAEETAAYENGEDSEKLSED--GLKSKIDDLP
FYCIGFKSAAPEYTLRTRIWASLRSQTLYRTVSGFMNYARAIKLLYRVE-NPELVQYFGG
DPEGLELALEKMARRKFRFLVSMQRLSKFKDDEMENAEFLLRAYPDLQIAYLDEEPALNE
DE-EPRVYSALIDGHCEMLENGRRRPKFRVQLSGNPILGDGKSDNQNHAIIFHRGEYIQL
IDANQDNYLEECLKIRSVLAEFEELNVEHVNPYAPNLKTADPADKKDPVAILGAREYIFS
ENSGVLGDVAAGKEQTFGTLFARTLAQIGGKLHYGHPDFLNATFMLTRGGVSKAQKGLHL
NEDIYAGMTAMMRGGKIKHCEYYQCGKGRDMGFGSILNFTTKIGAGMGEQMLSREYYYLS
TQLPLDRFLSFYYGHPGFHINNLFIQLSLQVFMLVLANLNSLAHEAIICSYDKDIPVTDV
LYPYGCYNLSPAVEWIRRYTLSIFIVFFISFIPLVVQELIERGVWKAFQRFVRHFISLSP
MFEVFVAQIYSSSVFTDLTVGGARYISTGRGFATSRIPFSILYSRFADSSIYMGSRLMLI
LLFGTVAHWQAPLLWFWASLSSLMFSPFIFNPHQFAWEDFFIDYRDFIRWLSRGNTKWHR
NSWIGYVRLSRSRITGFKRKLTGDVS-EKAAGDASRAHRSNIIFADFLPTLIYTAGLFVA
FTFINAQTG-VTKYPYEILGSTS--PQPV---NSVLRLIICSLAPVVIDCGVLFFCVGMA
CCAGPMLGLCCKKTGAVIAGIAHGVAVIVHIVFFIVMWVTEGFNFARMLLGLATMIYVQR
LLFKFLTLAFLTREFKNDKANTAFWTGKWYNTGMGWMAFTQPSREFVAKIVEMSEFAGDF
MLAHIILFCQLPILFVPLIDRWHSMMLFWLKPSRLIRPPIYSLKQARLRKR-MVRKYCVL
YFAVLVMLVVIIAAPAAASSQ----IA-VD--------QFAN-------I-------GGS
GSIANGLFQPRNVSN--NDT----------------------------------------
----------------GPNRP--NSYSTMWTYLSSR----YTGH-TTAYSTNPFR-----
------------------------------------------------------------
------------------------------------------------------------
------------------------------------------------------------
------------------------------------------------------------
------------------------------------------------------------
------------------------------------------------------------
------------------------------------------------------------
------------------------------------------------------------
---------------------------------------------------
>XP_007374129_Spathaspora_passalidarum
------------------------------------------------------------
------------------------------------------------------------
------------------------------------------------------------
------------------------------------------------------------
------------------------------------------------------------
------------------------------------------------------------
------------------------------------------------------------
------------------------------------------------------------
------------------------------------------------------------
------------------------------------------------------------
------------------------------------------------------------
--------------------MFDYLMRLLDSRASRLGPMQALRSIHADYIGGVNSNFRRW
YFAASLDIDDAFGLDNIT------KSGKVKDS-NEVVA----------------------
---TLEQAEESWSSNMLTLSPTDCTIQLALFLLVWGEANNIRFMPECLCFIFKCCNDYYF
SIDPDVPVEPVTVS--FLDHIITPLYNFYRDQSYVLIDSKYHRRDKDHDSVIGYDDMNQL
FWYSKGLERLVLTDKKTKLMSLQPSERYEKLNQILWHKAFYKTFRERRSWSHVLVNFNRV
WIIHISVFWYYTLFNSPTLYTKNYQQVLDNQPTTQARLSVLSLGGSIAILMCMASLLFEF
SLVPRKWTGAQPILKRLLLLFLAFIVNTGPTVYLFLVY-PLDVENT----LGLVLSSFQF
GFSVIMVLYLSIAPLGKIFTSSRK--QDRR-FLATKYFVTNFYTLTESDRIASYGLWFAI
FISKFIESYFFLTLSMRDPVRELSVMKMTRCAGEVWIGNWLCQRQTVIVLCLIYLTDLVL
FFLDTYLWYIVWNTIFSVCRSFYIGVSIWTPWRNIFSRLPKRIFSKIISVSGDR-NVKAK
LLVSQVWNSIVISMYREHLISLEHVQKLIYKQIDT-PGVEGGSILKEPIFFVSQEDQSIK
SSLFRDQSEAQRRVTFFAQSLSTPMPEVGPVHLMPSFTVLIPHYGEKITLSLREIIREEE
QYSHVTMLEYLKQLHPLEWTCFVKDTKMLAEEF-------ETDSSSAEC--KKEKLDDLP
YYSVGFKVATPEYILRTRIWASLRSQTLYRTISGFMNYSRAIKLLFDVE-NPDG---FDS
EQEKLE-QASVMAHRKFRIITSMQRLKYFSPEEKENTEFLLRAYPELQICYLDEVVDDVT
G--EIVYYSALVDGSCAILANGEREPKYRIKLSGNPILGDGKSDNQNHSLIFCRGEYIQL
VDANQDNYLEECLKIRSVLAEFEEATFP-LDPYAKDLKN---TEMAYPVAIIGTREYIFS
ENIGILGDVAAGKEQTFGTLFARTLAHIGGKLHYGHPDFLNGIFMTTRGGVSKAQKGLHL
NEDIYAGMNVVLRGGRIKHCEYMQCGKGRDLGFGSILNFTTKIGAGMGEQMLSREYFYLG
TQLPLDRFLSFYYAHPGFHLNNVFIMFSIELFLLVCANLAALTNESTICEYDRFRPITDP
RRPVDCYNLIPVVQWLQRCIFSIFIVFVISFVPLGVQELTERGFYKAITRLGKQFASFSP
LFEVFVCRIYGYSLVSDISIGGARYLATGRGFATIRVPFSTLYSRFAAESLYFGGFCGLL
IFYSSISMWKISLLYFWITIVGLLICPFLYNPNQFSWNDFFLDYKEYLKWLNRGNSKPRI
SSWINFTRLKRSRLVGVKSKRYSINE-EIKVVSEVKPSRFKLVISETLQQFVVISLVGFA
YLFANSQND-------ARGTYPV---------NSILRILLVSFGPIVVNVAILIVFFVLS
VITGPIFTLFCKKYPSFLASGAHALAVINHVFFFELLWLLQNWNFSRTLLGLALSILLQS
WFLQTLTILFISREFRHDRSNRSWWSGKWATAGLGWYIITQPLRETICKLTEMTYFAGDL
VASHVILYAQFPILFIPYVDKWHSLMLFWLKPGNQLRPRILSKRQKRKRRF-QANLYLLI
FLLSFVAFASIFVVPIVANKYFDIDYD------------------------------SYM
PGVLQELVQPYVIAS--SRK----------------------------------------
----------------GLLKNLEVQHY---------------------------------
------------------------------------------------------------
------------------------------------------------------------
------------------------------------------------------------
------------------------------------------------------------
------------------------------------------------------------
------------------------------------------------------------
------------------------------------------------------------
------------------------------------------------------------
---------------------------------------------------
>XP_043047321_Scheffersomyces_spartinae
------------------------------------------------------------
------------------------------------------------------------
------------------------------------------------------------
------------------------------------------------------------
------------------------------------------------------------
------------------------------------------------------------
------------------------------------------------------------
------------------------------------------------------------
--------------MSSNVVPLSGFKT---------------------------------
------PFVTSSRWSDI-NY----------------TEGHLHEGANATRAPGNKFA----
----------EATAYEMFNKEYEPYPA-------------------WGPPNEVPISKKDI
EAIFIDLMEIFGFQEDNVKNSFDLMMRLLDSRASRMSPSHALKLIHADYVSGINANFRKW
YFGAMLDVDDDIGFASS----------------KSCNT----------------------
---TLEEREAYWVSNMTNIGVHECTNHIALYIMCWGEAANIRFMPECLCFIFKCCCDSYY
FIKEEGISKPLSNS--FLDHTIKPLYEFYYNQCYITVNGIPQRNNKDHKDIIGYDDMNQL
FWYRKGLERICLSENNTKLMSFPPRERYSKLNKVVWKKAFRKTFYEKRSWLHVISNFNRI
WIIHISMFWYYTSFNAPSLYAKNYRQAFNNKPTTKAILSIMSLGGAIAAALTLFSVICEL
IFVPRTWPGAKPVLKRIVFLSTMLTANSLPTWYLLSES-D-QRQTA----TELTIATIEF
VFSIITVVYLVITPSGQLFNSNIVD-HRRE-TFSHKSFVSNFYKLNGSSRLTSVGMWCGV
FFSKFVESYFFLTLSLRDPIRELGMIKISKCTGDYLFGAILCQYQAWILLFLILITDLVL
FFLDTYLWYIVWNTVFSVCRSFYIGVSIWTPWRNIFSALPKRIFSKII-CGNLK-SIRAK
VAVSQIWNSIVIAMYREHLLSLEHVQNLIYREIRI-EGSEDKAFLKEPNFFVSHEDQSLS
FGLFTQPSEAQRRITFFAQSLATPMPSVTSSSSTPTFSVLIPHYGEKIILALKEIIREEE
KYSNITLLEYLKLLHPLEWSCFVKDTKLLAEEF-------ATDTSSTGN-SMVDNKQDLP
YYCVGYKVATPEYITRTRIWASLRAQTLYRTVAGFMNYSRAIKLLYDVE-NPQYED-EDD
EYIRLE-KAAVMALRKFRIVISMQNMKHFDSNENENKEFLLRAYPELQICYLDHDIDPQS
S--ELVYYSSLIDGTCLLSETGDRDPKYKIRLPGNPILGDGKSDNQNMAIIYTRGEYLQL
IDANQDNYLEECLKIRSVLNEFEEVQLP-LDPIGPDNSG---TDYSHPVAIVGTREYIFS
ENVGILGDVAAGKEQTFGTLFARTLAHVGGKLHYGHPDFLNVIFMTTRGGCSKAQKGLHL
NEDIYAGINAITRGGRIKHCEYMQCGKGRDLGFGSILNFCTKIGAGMGEQMLSREYFYLS
SELPLDRFLSFYYAHPGFHINNLFIILSISMLLLVGVNLSALVSESVICEYDRFRPITDP
RKPPGCYNLIPIVQWLERSIYSILIVFSIAFIPLAVQELTERGFYKAISRLGKQFASLSP
TFEVFVCRIYAQSLAGDIASGGAKYIATGRGFATVRVPFSILYSRYATESLYFGVFCGVL
VLFCSLVMWKLPLIYFWSTAAGLLLSPFIFNPNQYSPNQFLKDYKHFLFWIFSGNSKARL
NSWSQFSKMRRARQVGVKRRTANI---DLDMAHNVRVSRMLAFITDAALQSSIILGVGCA
YLFANSQNE-------IRGAMPS---------NSVLRILIVAYGPIAVNVIILLVFQIIS
MITGPIISLIFPWYPSIIAFFCRILGLLSHVIGFHLLCYLQNYDFSTTILGFLLACCLVN
LLF-IFLRVLLSKEFSHDCSNRAWWSGKWLTSGLGCHIITQIPREFLCKVMEMSEFSLDF
TLGNALFFIQVPIILIPYVDTWHSLMLFWLHPNQQLRPPIIAKRERRKVFW-NFVLCSTL
FLFMLLLSTSIVTFPLVLDKALDFSFD------------------------------EYA
PPFLMDLMQPYSAKL--ARK----------------------------------------
----------------GLHANLVKTYY---------------------------------
------------------------------------------------------------
------------------------------------------------------------
------------------------------------------------------------
------------------------------------------------------------
------------------------------------------------------------
------------------------------------------------------------
------------------------------------------------------------
------------------------------------------------------------
---------------------------------------------------
>XP_001386777_Scheffersomyces_stipitis
------------------------------------------------------------
------------------------------------------------------------
------------------------------------------------------------
------------------------------------------------------------
------------------------------------------------------------
------------------------------------------------------------
------------------------------------------------------------
------------------------------------------------------------
------------------------------------------------------------
------------------------------------------------------------
------------------------------------------------------------
--------------------MFDYLMRLLDSRACRMGPAKALRTIHADYIGGINANFKKW
YFAASLDIDDTFGLANVN------SNGKIKKSKNEYVS----------------------
---SLEQSESQWCLNMKSLSPTNCVIQVALYILCWGEANNIRFMPECLCFIFKCCNDYYY
SLDPAEPIRNATPS--FLDHAITPLYNFYRDQAYVKVEGRYYHKDKDHNSIIGYDDMNQL
FWYCNGLQRIFLKDGKTKLMSLPAYERYEHLNEVAWEKAFFKTFIERRSWFHVFSNFNRI
WIIHVSVFWYYTSFNSPTLYTKDYSQQHDNQPTKMATLSVMSLAGVIACAIDLISTVLEF
SYVPRKWAGAQPLSKRLFILLFMLIANLAPSVYLYLTY-PLNRQTN----VGLGIATAQF
LFSLFVVIYLSVAPLAHIGDSYPKS-RGRR-YLPTQYFAASFYSLKGTDKVASYGLWFAI
FVSKFIESYFFLTLSLRDPIRELSIMKMTRCSGEVLIGNWLCMRHTIVVLSLTYLTDLVL
FFLDTYLWYIVWNTIYSVCRSFYIGASIWTPWRNIFSRLPKRIFSKIIASPADR-TIKAK
FLVSQVWNSIIISMYREHLLSLEHVQKLLYKQVSV-SGIEGDTVLKEPTFFVSQEDQSLK
SALFYEQSEAQRRITFFAQSLSTPMPEVNPINSMPTFSVLIPHYSEKITLSLREIIREEE
QYSHVTMLEYLKSLHPLEWSCFVRDTKLLAEEF-------DTETSSPTF--DNETKDDLP
YYSVGFKVATPEYILRTRIWASLRSQTLYRTISGFMNYSRAIKLSFDVE-NLSDKE-YKD
ENGKLE-EASVMALRKFRIVASMQRLKNFSPEERENKEFLLRTYPELQISYLDEEIDIDT
G--ESTFYSSLIDGSCALLENGERVPKYRIKLSGNPILGDGKSDNQNNSLIFCRGEYIQL
IDANQDNYLEECLKIRSVLAEFEENSAP-IDPYSNELKD---SDHSHPVAIIGTREYIFS
ENIGILGDVAAGKEQTFGTLFARTLQYLGGKLHYGHPDFLNGIFMTTRGGVSKAQKGLHL
NEDIYAGMNAMVRGGRIKHCEYMQCGKGRDLGFGSILNFTTKIGAGMGEQMLSREYFYLS
TQLPLDRFLSFYYAHPGFHLNNVFIILSIKLFLLVGVNLAALTNETTICEYDRFRPITDP
RRPIGCYNLIPVVQWLERCIFSIFIVFLISFLPLAVQELTERGFYCALTRLSKHFASFSP
LFEVFVCRIYAQSLCSDISIGGARYIATGRGFATIRVPFSALYSRFASQSLYFGAISGLL
ILYTSITMWKLPLLYFWVTVIGLLICPCLYNPNQFSLTDFFLDYGEFLRWLSRGNSRSSM
SSWINYTRLGRSRIVGIKNRNFNTRE-DIKEINSIRPSRVRLILTDSIFELAVILVVGCA
YLFSNSQND-------TKGTNPV---------NSIFRILLITLAPIMVNMAILLIFFVVS
ILTGPVLTLVFRWYPTLIATVVHSLSVLNYVFFFELLWLFQNWNFSRTILGLTLSVLIQT
WFLQLISATLISREFRHDHSNKSWWSGSWFTSGLGWNILSQPFREFVCKTTELSYFVGDL
VIGHIILFAQIPVLLIPYADKWHSLMLFWLKPGRQVRPGVFTKKQRRRRRN-RALLNGFL
FIASVTLFLSLFILPLIATRWFDFDFE------------------------------RYL
PELLRPLVQPFAIVN--SRK----------------------------------------
----------------GLHKGL-IKQY---------------------------------
------------------------------------------------------------
------------------------------------------------------------
------------------------------------------------------------
------------------------------------------------------------
------------------------------------------------------------
------------------------------------------------------------
------------------------------------------------------------
------------------------------------------------------------
---------------------------------------------------
>XP_020062540_Suhomyces_tanzawaensis
------------------------------------------------------------
------------------------------------------------------------
------------------------------------------------------------
------------------------------------------------------------
----------------------MSYNDNSH--------YYDPNHQ----------GGAPP
ADGYY-QQP---YD----------------EQQP--HQ----------------------
----------------------------------------------DFY-----------
-----DP---NVQYHQQPYDM---------------------------DGYQDPN--GAA
Y-GAHAQPQQQGAGYNADPEAFSDF-S------------Y-GGQTPG---TP-GY-----
------DQYGT--------------QYTP--SQM--SYGGDP------RSSGASTP-IYG
AQGQ------YDPTQFQMS-SNLPYPA-------------------WSADPQAPIKVEHI
EDIFIDLTNKFGFQRDSMRNMFDYFMTLLDSRASRMSPAQALLSLHADYIGGDNANYKKW
YFASQQDLDDSLGFANMNLGK---IGRKARKASKKSKKARAAVEEHGQ-DIDALANELEG
DY-SLEAAEVRWKAKMNSLTPEERVRDITLYLLLWGESNQVRFTPECLCYIYKAAFDYLL
SPQCQQRQEPVPEGD-YLNRVVTPLYRFLRSQVYEIYDGRFVKREKDHNKVIGYDDVNQL
FWYPEGISRIIFND-GTRLVDIPQEERFLRLGEVEWQNVFFKTYKEIRTWLHFITNFNRI
WIIHGSFYWMYCAYNSPTLYTLHYQQTINQQPTASSRWAAAAIGGVIASFIQILATLFEW
MFVPREWAGAQHLSRRLLFLIGVFLLNLVPVVYTFYWA-GLAAISK----SAHIISIVGF
FIAVATVVFFSVMPLGGLFTSYLNN-RSRK-YLAQQTFTANFIKLRGLDMWLSYLLWTIV
FLAKLTESYFFLILSIRDPIRILSTTTMR-CTGEVWFGDVLCRNQAKIVLGLMYTVDLLL
FFLDTYMWYIICNCIFSIGRSFYLGISILTPWRNIFTRLPKRIYSKILATTEMEIKYKPK
VLISQIWNAIVISMYREHLLAIDHVQKLLYHQVPS--EIEGKRTLRAPTFFVSQDDNNFE
TEFFPRNSEAERRISFFAQSLATPILEPLPVDNMPTFTVFTPHYSEKILLSLREIIREDN
QFTRVTLLEYLKQLHPVEWECFVKDTKILAEETAAYEEGEDAEKLSED--ALKSKIDDLP
FYCIGFKSAAPEYTLRTRIWASLRAQTLYRTVSGFMNYARAIKLLYRVE-NPELVQYFGG
DPEGLELALEKMARRKFRFLVSMQRLSKFRDDEMENAEFLLRAYPDLQIAYLDEEPALTE
DE-EPRVYSALIDGHCEVLENGRRRPKFRVQLSGNPILGDGKSDNQNHAIIFHRGEYIQL
IDANQDNYLEECLKIRSVLAEFEELNVEHVNPYAPTMKSQDASEQKYPVAILGAREYIFS
ENSGVLGDVAAGKEQTFGTLFARTLAQIGGKLHYGHPDFLNATFMLTRGGVSKAQKGLHL
NEDIYAGMTAMLRGGKIKHCEYYQCGKGRDLGFGSILNFTTKIGAGMGEQMLSREYYYLS
TQLPIDRFLSFYYGHPGFHINNIFIQLSLQVFILVLANLNSLAHESVMCSYNKNIPITDV
LYPFGCYNFAPAVDWVRRYTLSIFIVFFISFIPLVVQELIERGIWKAFQRFTRHFVSLSP
MFEVFVAQIYSSSVFTDLTVGGARYISTGRSFATSRNQFTLLYTRFAESSIYMGARLMMI
LLFGTVSHWQAPLLWFWASLSSLMFSPFMFNPHQFAWEDFFIDYRDFIRWLSRGNTKWHR
NSWIGYVRLSRSRVTGFKRKLINDES-EKASGDATRAHRSNVLFADFFPTLIYTAGLFVA
YTFINAQTG-VTTYSYEIDGSTD--VIEV---NSTLRVVICALAPVVIDIGVLGGCLGLA
CCAGPMLGLCCKKTGAVIAGVAHGIAVVIHLIFFIVMWVMEGFVFARMMLGLATMVYIQR
LLFKFLTLCFLTREFKHDKANTAFWTGKWYGTGMGYMAFTQPAREFCAKIIEMSEFAGDF
VLAHIILFCQLPILFIPLVDRWHSTMLFWLKPSRLIRPPIYSLKQARLRKR-MVRKYCTL
YFLILVLFVIIIAAPAIAAAH----VP-ED--------IFAD-------M-------SG-
--IMKGLFQPRHAKN--NDT----------------------------------------
----------------GTNRP--KGYT--WVYQSAR-----SHH-TKAYTTKDF------
------------------------------------------------------------
------------------------------------------------------------
------------------------------------------------------------
------------------------------------------------------------
------------------------------------------------------------
------------------------------------------------------------
------------------------------------------------------------
------------------------------------------------------------
---------------------------------------------------
>XP_020077112_Hyphopichia_burtonii
------------------------------------------------------------
------------------------------------------------------------
------------------------------------------------------------
------------------------------------------------------------
------------------------------------------------------------
------------------------------------------------------------
------------------------------------------------------------
------------------------------------------------------------
-----MNGVIESAWATTNIPPSTGFRT---------------------------------
------PFVNSSRWADV-GR----------------ISATYNPKNFKKKDPGELFS----
----------DTALFDNFLKKYDPYPD-------------------WGANEPVPIERREI
EAIFIQLFEVFGFQYDNTRNMFDYFLKLLDSRASRMGPIQALRSLHADYIGGINSNFRKW
YFAAQLDIDDANA-----------STSEIDKPKKKTIH----------------------
---SLEDAERQWYLNMNSLSATDCVIQIALYLLCWGEANNIRFMPECLCFIFKCCNDYYY
ALDADGPIQNVTPS--FLDHAVTPLYNFYRDQSYFKQDGKYVHNDKDHKNVIGYDDMNQL
FWYGQGLEKLCLKDKK-KLMDINPSERYKYLNQIKWDKAFYKTFKEKREWSHVWINFNRI
WIIHVCMFWYYTSFNSPSLYTHNYLISIDNQPTTQMTLSTMSIAGSIACFICIVSVILEL
SFVPRRWPGAQPVTRRLLMLIITFSANTLPSIYLLYIY-PLNAESK----LGLTIASIQF
TLSLFTVGYLSLIPLGNLFTNIQK--DDRR-FLPTQTFTSSFYQLKGTDKMASYGLWVAV
FLSKFIESYFFLTLSLRDPIRELSIMRMSRCTGEIWVGRLFCMYQPHIVLGLIIITDMFL
FFLDTYLWYIVWNTIFSVFRSFYIGVSIWAPWRNIFSRLPKRIFSKIIFASSDR-NIRAK
VLVSQVWNSIIISMYREHLLSLEHVQKLIYKQIPT-LGVEGGYVLKEPTFFVSQEDQAMK
STLLYEQSEAQRRITFFAQSLSTPIPEVGSTNSMPSITVLVPHYSEKITLTLKEIIKEED
QYSHVTMLEYLKLLHPLEWSNFVKDTKMLAEEF-------DYESSLAEY-LKKEELNDLP
YYSVGFKVATPEYILRTRVWASLRSQTLYRTVSGFMNYSRAIKLLFDVE-NPEIKD-FDD
EYDKLE-AASFMAIRKFRLIASMQRLKHFSQEENENKEFLLRAYPELQIAYLDEEIDLQT
G--ETIYYSCLIDGSCAILENGDREPKYKIKLSGDPILGDGKSDNQNHSLIFCRGEYIQL
IDANQDNYIEECLKIRSILAEFEEMTVP-LDSYSTTLKD---TEYSNPVAIIGTREYIFS
ENIGILGDVAAGKEQTFGTLFARTLAQIGGKLHYGHPDFLNSIFMTTRGGVSKAQKGLHL
NEDIYAGMNAVIRGGRVKHCEYMQCGKGRDLGFGSILNFTTKIGAGMGEQMLSREYFYLG
TQLPLDRFLSFYYAHPGFHLNNVFIILSIKLFLLVGINIAALTNDTTICEYDRFKPITDP
RKPTGCYNLIPVVQWLERCIFSIFVVFSISFIPLWVQELTERGLYKALTRLGKHFASFSP
LFEVFVCRIYAQSLVSDIAIGGARYIATGRGFATVRNSITKLYARFSYESLNFAAISGLL
ILFTSIAMWKISLLYFWVTIIGLLICPFLFNPNQYSWADFFLDYKVYLKWLFGGNSRSRS
SSWIGFTKLIRSRITGVKGKSTKIEE-EIKLVSDVRPPRFNSIILQSLFQILQMSFIFFA
YTFANSQNE-------ARGMLPV---------NSILRIIIIAFGPIIVNLAILLIFFIIS
LLTGPIFSLVFKKYPSVISATVRIFSLINHIFFFEFLWFLQAWDFSRTVLGFALSSIIQS
WFLQLFTALFISSEFKHGRPNRAWWSGKWISSELGWHIFTQPFREYFCKVTELSYFASDF
LIGHIILFIQIPILFIPYANLWHSMMLFWLKPSKQIRPRLLSKKRRRLRRV-TVNVYTIV
FFTVFLLFSSLIALPIVATKVLEIDFE------------------------------ELT
PEFLDSLIQPRSIPS--QKK----------------------------------------
----------------GLHKSLIKSPF---------------------------------
------------------------------------------------------------
------------------------------------------------------------
------------------------------------------------------------
------------------------------------------------------------
------------------------------------------------------------
------------------------------------------------------------
------------------------------------------------------------
------------------------------------------------------------
---------------------------------------------------
>XP_015466917_Debaryomyces_fabryi
------------------------------------------------------------
------------------------------------------------------------
------------------------------------------------------------
------------------------------------------------------------
----------------------MSYNDNNH-------NHYDPNQH-----------AAAG
DEGYYQQQP---YDD---------------LNQP--QQ----------------------
----------------------------------------------DYY-----------
-----DP---NVQYQQQPYDM---------------------------DGYQD------Q
FTGGQQLPGQPIGGYSADPEAFSDF-S------------Y-GGQTPG---TP-GY-----
------DQYGT--------------QYTP--SQM--SYGG-P------RSSGASTP-IYG
GGMGN-----YDPTQFQMS-SSLPYPA-------------------WSADPQAPIKIEHV
EDIFIDLANKFGFQRDSMRNMFDYFMTLLDSRSSRMSPAQALLSLHADYIGGDNANYKKW
FFASQQDLDDSIGFSNMTLGK---VGKRARKASKKSKKARKAVEEHGQ-DMDALANELEG
DY-SLDAADIRWRAKMNALSPEERVRDIALYLLLWGEANQVRFTPETICYIYKTAYDYLL
SPQCQQRQEPVPEGD-YLNRVITPLYRFIRSQVYEIYEGRFVKREKDHNKVIGYDDVNQL
FWYPEGISRIMCED-GSRLVDVPQEERYLKLGEVEWSNVFFKTYKEIRTWLHFVTNFNRI
WVIHGTVYWMYTAYNSPTLYTKNYVQTLNNQPTASSRWASAAIGGVLASFIQIMATLCEW
LFVPREWAGAQHLTRRLVFLILIFLVNLVPVVFVFYYA-GLQTVSK----AAHAVSIVGF
FIAIATLIFFAIMPLGGLFTSYMNK-RSRK-YLASQTFTANFNKLRGLDMWMSYLLWVCV
FAAKFSESYFFLTLSIRDPIRILSTTNMR-CTGEVWFGNQVCKHQAKIVLGLIYAVDLLL
FFLDTYMWWIICNCIFSVGRSFYLGISILTPWRNIFTRLPKRIYSKILATTEMEIKYKPK
VLISQIWNAIVISMYREHLLAIDHVQKLLYHQVPS--EVEGKRTLRAPTFFVSQDDNNFD
TEFFPRNSEAERRISFFAQSLATPILEPLPVDNMPTFTVFTPHYSEKILLSLREIIREDD
QFSRVTLLEYLKQLHPVEWECFVKDTKILAEETAAYENGDDPEKLSED--GLKSKIDDLP
FYCIGFKSAAPEYTLRTRIWASLRSQTLYRTVSGFMNYARAIKLLYRVE-NPELVQYFGG
DPEGLELALEKMARRKFRFIVSMQRLTKFKDDEMENAEFLLRAYPDLQIAYLDEEPALNE
NE-EPRVYSALIDGHCEMLENGRRRPKFRIQLSGNPILGDGKSDNQNHALVFHRGEYIQL
IDANQDNYLEECLKIRSVLSEFEELNVEHVNPYAPNLKSDDLREESAPVAILGAREYIFS
ENSGVLGDVAAGKEQTFGTLFARTLAQIGGKLHYGHPDFLNATFMFTRGGVAKAQKGLHL
NEDIYAGMNAILRGGRIKHCEYYQCGKGRDMGFGSILNFTTKIGAGMGEQMLSREYYYLS
TQLPLDRFLSFYYGHPGFHINNMFIQLSLQVFMLVLANLNALAHESIFCSYDKNKPVKDI
LYPYGCYNFAPAVDWIRRYTLSIFIVFFISFIPLIVQELIERGVWKAAQRFVRHFVSLSP
MFEVFVAQIYSSSLFTDLTVGGARYISTGRGFATSRIPFSILYSRFADSSIYLGARSMLI
IVFGSVSHWQAPLLWFWASLSSLMFSPFIFNPHQFAWEDFFIDYRDFIRWLSRGNTKWHR
NSWIGYVRLSRSRITGFKRKLIGDAS-EKSAGDATRAHRSNVFFADFLPCLIYTAGLYVA
YIFINAQTG-V----YD-----N--PQEV---NSTLRLVICALAPVVIDLGCLAVCLGMA
CCAGPLLGMCCKKTGAVIAGIAHGVAVIVNLIFFVVMWVLEGFVFARMLLGVITMIYIQR
LLFKFLTLCFLTREFKNDKANTAFWTGKWYGSGLGYMAWTQPAREFCAKTIEMSEFAGDF
ILAHVILFCQLPILCIPLIDRWHSTMLFWLKPSRLIRPPIYSLKQARLRKR-MVRKYCTL
YFAVLILFVIIIAGPAVGSSS----AP-DD--------LGQK-------L-------TG-
--IAQGLFQPRHKDN--NDT----------------------------------------
----------------GKK-N--KYSDTTYTFYSFT----PSNQ-KT-FTTKA-------
------------------------------------------------------------
------------------------------------------------------------
------------------------------------------------------------
------------------------------------------------------------
------------------------------------------------------------
------------------------------------------------------------
------------------------------------------------------------
------------------------------------------------------------
---------------------------------------------------
>XP_457762_Debaryomyces_hansenii
------------------------------------------------------------
------------------------------------------------------------
------------------------------------------------------------
------------------------------------------------------------
----------------------MSYNDNNH-------NYYDPNQH-----------GAAG
DEGYYQQQP---YDD---------------LNQP--QQ----------------------
----------------------------------------------DYY-----------
-----DP---NVQYQQQPYDM---------------------------DGYQD------Q
FTGGQQLPGQPVGGYNADPEAFSDF-S------------Y-GGQTPG---TP-GY-----
------DQYGT--------------QYTP--SQM--SYGG-P------RSSGASTP-IYG
GGMGS-----YDPTQFQMS-SSLPYPA-------------------WSADPQAPIKIEHV
EDIFIDLANKFGFQRDSMRNMFDYFMTLLDSRSSRMSPAQALLSLHADYIGGDNANYKKW
FFASQQDLDDAIGFSNMTLGK---VGKKARKASKKSKKARKAVEEHGQ-DMDALANELEG
DY-SLDAAEIRWRAKMNGLSPEERVRDIALYLLLWGEANQVRFTPETICYIYKTAFDYLM
SPQCQQRQEPVPEGD-YLNRVITPLYRFIRSQVYEIYEGRFVKREKDHNKVIGYDDVNQL
FWYPEGISRIICED-GSRLVDIPQEERYLKLGEIEWSNVFFKTYKEIRTWLHLLTNYNRI
WVIHGTVYWMYTAYNSPTLYTKNYAQPLNNQPTASSRWASAAIGGVLASFIQIMATVCEW
LFVPREWAGAQHLTRRLLFLIIIFIVNLVPVVFTFYYA-GLQTVSK----AAHAVSIVGF
FIAIATLIFFAIMPLGGLFTSYMNK-RSRK-YLASQTFTANFNKLRGLDMWMSYLVWVAV
FAAKFAESYFFLTLSIRDPIRILSTTTMR-CTGEVWFKNELCKHQAKIVLGLIYAVDLLL
FFLDTYMWWIIVNCIFSVGRSFYLGISILTPWRNIFTRLPKRIYSKILATTEMEIKYKPK
VLISQIWNAIVISMYREHLLAIDHVQKLLYHQVPS--EVEGKRTLRAPTFFVSQDDNNFD
TEFFPRNSEAERRISFFAQSLATPILEPLPVDNMPTFTVFTPHYSEKILLSLREIIREDD
QFSRVTLLEYLKQLHPVEWECFVKDTKILAEETAAYENGDDPEKLSED--GLKSKIDDLP
FYCIGFKSAAPEYTLRTRIWASLRSQTLYRTVSGFMNYARAIKLLYRVE-NPELVQYFGG
DPEGLELALEKMARRKFRFIVSMQRLAKFKDDEMENAEFLLRAYPDLQIAYLDEEPALNE
DE-EPRVYSALIDGHCEMLENGRRRPKFRVQLSGNPILGDGKADNQNHALIFHRGEYIQL
IDANQDNYLEECLKIRSVLSEFEELNVEHVNPYAPNLKNDENGSPTTPVAILGAREYIFS
ENSGVLGDVAAGKEQTFGTLFARTLAQIGGKLHYGHPDFLNATFMFTRGGVAKAQKGLHL
NEDIYAGMTAIMRGGRIKHCEYYQCGKGRDMGFGSILNFTTKIGAGMGEQMLSREYYYLS
TQLPLDRFLSFYYGHPGFHINNMFIQLSLQVFMLVLANLNSLAHESTFCIYDKNKPVTDL
LLPYGCYNFDPAVDWIRRYTLSIFIVFFISFIPLIVQELIERGVWKATQRFVRHILSLSP
MFEVFVAQIYSSSLFTDLTVGGARYISTGRGFATSRIPFSILYSRFADSSIYLGARSMLI
IVFGSVSHWQAPLLWFWASLSSLMFSPFIFNPHQFAWEDFFIDYRDFIRWLSRGNTKWHR
NSWIGYVRLSRSRITGFKRKLIGDDS-EKSAGDATRAHRSNVFFADFLPCLIYTAGLFVA
YTFINAQTG-V----YE-----D--PQEV---NSVLRLVICALAPVVIDLGCLAVCLGMA
CCAGPLLGMCCKKTGAVIAGVAHGVAVIVNLIFFVVMWVLEGFVFAKMLLGVITMIYIQR
LLFKFLTLCFLTREFKNDKANTAFWTGKWYGSGLGYMAWTQPAREFCAKTIEMSEFAGDF
ILAHIILFCQLPILCIPLIDRWHSTMLFWLKPSRLIRPPIYSLKQARLRKR-MVRKYCTL
YFAVLILFVIVIVGPAVASGAIDNIEP-SG--------LQD-----------------G-
--PFKGLFQPRHKDN--NDT----------------------------------------
----------------GKRGS--SYASTTYTYYSYT----PKTQ-KTAFSTKA-------
------------------------------------------------------------
------------------------------------------------------------
------------------------------------------------------------
------------------------------------------------------------
------------------------------------------------------------
------------------------------------------------------------
------------------------------------------------------------
------------------------------------------------------------
---------------------------------------------------
>XP_006688365_Yamadazyma_tenuis
------------------------------------------------------------
------------------------------------------------------------
------------------------------------------------------------
------------------------------------------------------------
------------------------------------------------------------
------------------------------------------------------------
------------------------------------------------------------
------------------------------------------------------------
------------------------------------------------------------
------------------------------------------------------------
------------------------------------------------------------
--------------------MFDHFMRMLDSRSSRMGPTRSLKSVHADYIGGINANFRKW
FFAAGTDYDHSVGFANVK------VIEKSKE--KASMK----------------------
---SPHEAEEKWSYSLSRLPAVDMVVHVAIYLLAWGEAGNLRFMPECMCFIFKCCCDFYS
GLDPDEPVKNATPS--FLDHAIKPLYTYYKDQLFKKVDGRLVRVDKDHKSIIGYDDMNQL
FWYKEGLNRIVLDDER-KILDIGAEHRYMYLNQVVWKKAFFKTFKETRSWSHVFCNFNRI
WIIHVSMFWYYTSFNAPTFYTYRYNPSLDNQPTVQARLTVMALAGAISAFICLVSILFEW
SFIPRKYEGAEPVGKRLVMLFLLTTLNVAPSVYLLVFT-PLNSKST----TGILIAVIHF
SISVVTVLYLMIVPLGKLFSASMG--QGRK-YLANDYFIQSFHRLRGTEQAASIGLWLAV
FICKFIESYFFLTLSLKDPMRELSIMQMSRCAGDIWIGKSLCAVQPMIVLSLILLTDLVL
FFLDTYLWFIVCNTFFSVFRSFYIGISVWTPWRNIFSRLPKRIFSKIIFAPTDG-TVKGK
YLTSQVWNSIVISMYREHLLSIEHVQKLIYKQIAT-STSVEDSMLKEPSFFVSQEDMSMK
STLFYGQSEAQRRITFFAQSLSTPMREIGPTGSMPSFTVLVPHYKEKITLSLREIIREEQ
QYSNITMLEYLKKLHPLEWSCFIKDTRLLAEEF-------DTDDSSAT---RIDEKTDNH
YYSVGFKVATPEYILRTRIWASLRTQTLYRTVSGFMNYSRGIKLLFDVE-TPDD-D-FID
DAEKLR-EASAMAIRKFRMIVSMQRFIEFDVDEIENTEFLLRAYPELEIAYLREEEDPTT
H--ETLYFSVLIDGSSPIMPSGFRKPKYKIQLPGNPILGDGKSDNQNHAIIFCRGEYIQL
VDANQDNYLEECLKIRSVLEEFEEHSPP-LDPYSTQLKT---SGYANPVAIIGTREYIFS
ENIGVLGDVAAGKEQTFGTLFARTLAHIGGKLHYGHPDFLNAIFMNTRGGVSKAQKGLHL
NEDVYAGMNVLCRGGRIKHCEYIQCGKGRDLGFGSILNFTTKIGAGMGEQMLSREHFYLS
TRLPLDRFLSYYYAHPGFHLNNAFIILSIKLFLIVGVNIAALTRESTICEYDKNVPIRDP
HRPVGCYNLIPAVHWLERSILSIYVVFAISFLPLFIQELMERGFYKSFSRLGKHFLCLSP
LFEVFVCRVYAESLITDMFIGGARYIATGRGFATTRQPFAVLYSRFAFASLYFGAVSFLL
ILYTSITMWKIPLLYFWITIVGLLLCPWIYNPNQFSFNEFFLDYRNYLKWLSKGNNSSRE
ISWIQYVRLNRSRITGIKTSKKSFEGFDLKLVNDVKPSKYNTVITSTLLQWIEISFVGIA
YLFSNTLND-------TRYSNPT---------PALMRLTIVTLAPIGVNIVILLVFSLVS
VFLGPLLSLCCSKFPAMVALTVHSLAIINHLAFFELFWFMQNLDFSRTVLGLATCVLIQR
WIFRTFISCFVSREYIHDKANMTWWSGKWFTSGLGWNMFSQPFREFICKLTEMSYFAVDV
CMGHCLLFAQFPLLFVPYIDKWHMMLLFWLKPTNQLRPRLFSKKQKRRIRR-TVNLYFVV
FVMILVLMASLIVVPIVATRYFELEFS------------------------------DYA
PQFIQDLIQPETPFL--QRK----------------------------------------
----------------GLHKGLVRN-----------------------------------
------------------------------------------------------------
------------------------------------------------------------
------------------------------------------------------------
------------------------------------------------------------
------------------------------------------------------------
------------------------------------------------------------
------------------------------------------------------------
------------------------------------------------------------
---------------------------------------------------
>XP_001487426_Meyerozyma_guilliermondii
------------------------------------------------------------
------------------------------------------------------------
------------------------------------------------------------
------------------------------------------------------------
------------------------------------------------------------
------------------------------------------------------------
------------------------------------------------------------
------------------------------------------------------------
-----------MSDSKPNNASQVDLGNLEMGFQSAGMDA---------------------
-------------------------KMSTTLSRFEHDYGGADTPFSGSKSSHFHASRKTG
HTSRVEDL--GTCNVLSLMHKSDGNVA-------------------WNSQPHRPVTIEEI
EGVFFKLTKTFRFQKDNCRNMLDFYLKLLDSRASRMDCDKALRTLHADYIGGPKANFRKW
YFATEMYNDPESA-----------TGRKI-------------------------------
---SQKAALTSWSSTMATLPAIDCVIQVALYLLCWGEANIVRLMPECLCFIFKCCNDFYY
SLELET---AIIEED-FLVHVITPIYEIYFDQSVVRKGTIIYNSDRDHKDKIGYDDMNQL
FWYRSGLDRITIPK-KTKLMKLTPQERYLRFNEIIWKKAFYKIFLERRSWGHAWANFTRI
WIIHLTVFWYYTTFNSPTLYVHNYQQSLDNQPTTQARLAVMSLAGSLAPLICLTASAIEL
QMVSWKWPGTYKILIRMIMLVVMLCCNLFPTLFVLYYY-PLNIQTT----KGLAISIAQF
LVSVFTSLYLSFVPSSKLF--WLSNNQSR------ETITGNYHNLEGNNQLASYGIWIAI
FGSKFIESYFYIALTTKDPVRVLSTMAPTICAGDSILGTVLCQHHSKLLLAIVYSVDLVL
FFIDTYLWYIIWNCVFSICRSFQVGVSIWTPWKNIFSRLPRRIQSNILSTSNLG-KDLNK
HAVSQIWNSIIIAMYREHLISIEQVRALIYKSYPD-----APNEMRTPQFFDSQEDGSSQ
AFMFDGHSEAERRITFFAQSLSTPMRPANNVESTPSFCCLVPHFEEKTILSLKEIIKELD
MYSHVTMLEYLKLLHPREWESFVCDTKMLAEEY-------DSESSEN---SVDKMERDLP
YDSVGFKIASPEYILRTRIWASLRTQTLYRTISGFMNYSRAIKLLFDLE-NDD--SQYAD
EYLKIE-AACAMALRKFRLVVSMQKLQTFNKEERDNKELLLRIYPELQIAYLEESIDPED
G--KITYFSALIDGACPILANGERKPRFKIRLPGNPILGDGKSDNQNHAIIFTRGEYIQL
VDANQDNYIEECLKIRSVLAEFEEM--------SPPNDIFDFQNDVYPVAIIGTREYIFS
ENIGILGDIAAGKEQTFGTLFARTLAQIEGKLHYGHPDFLNSIFMTTRGGVSKAQRGLHL
NEDIYAGINAIARGGRIKHCEYMQCGKGRDLGFSSILSFTTKIGTGMAEQMLSREYFYLG
GTLPLDRFLSFYYAHPGFHLNNVFIMLSILLFTTFAASLAAYSRQVKFCDYDPNRPITDP
LVPRGCKNLQPVVRWIESKVWSIILMSFVAFIPLAVQELTERGFVKAVKRISKHIASFSP
LFEVFVNQTYASSLVGDISYGGARYMSTGRGFATTRAPFASLYARYALTSFYFGTTLILL
VLYSTFTMWTPIITYFWFIAIALLICPSLYNPHQFAWIEFYIDYQKYLGWMFNCNGGDSE
HSWYWFTKESRSRITGVKRNVRGELARDKA---RVRPSKKNLFMTKILFDLMQLFLIGTS
YLSANAQFE-------IRGAQPS---------HAFLRLAVFSVLPIAANFAILVALLPVT
LIFGPLFTAIIPLYTTIISGLAHIISILVYVVCFEAFWFAQNWDGPSTLIGVICMSQVQK
VLFRIISSL-LSKELPHGRVNKAWWSGKWINAKLGLLIVTQPFRELIIKTMESCYFVADI
ILGHGILYAQLPILMIPFIDVWHTFMLFWLKPSDQLRPRLLSKAQRNWRKF-HIKLLIVL
FGMSALFFAAIFSVPSVV-GYLELDLE------------------------------EWV
PEFLEPLLQPYQAID--SRK----------------------------------------
----------------GLRKGYTTRHY---------------------------------
------------------------------------------------------------
------------------------------------------------------------
------------------------------------------------------------
------------------------------------------------------------
------------------------------------------------------------
------------------------------------------------------------
------------------------------------------------------------
------------------------------------------------------------
---------------------------------------------------
>XP_018712225_Metschnikowia_bicuspidata
------------------------------------------------------------
------------------------------------------------------------
------------------------------------------------------------
------------------------------------------------------------
------------------------------------------------------------
------------------------------------------------------------
------------------------------------------------------------
------------------------------------------------------------
--MFLSPKHIQARSAAPLHTSHSDL-----------------------------------
---------------------------APVETQAALSVAE--------VLHGENTP----
----------FFINLSYLSEPRKSEPQDDSDEEKCRSEPKKIGSIHWGPPETVPILEEDI
GVIFSRLQMTFCFQHDNMKNMMSYFLTLLESRASRSGPYMALRTLHADYIGGPRSNFRKW
YFAAEMDVDD--------------LPRKYEKKHKRKASQVTE------------------
---SLLFAQKQWQMKMARLSPEEQVTHVALYLLIWGEANNIRFMPECLCFLFKCCIDYYS
TLTDYGDFQKYTHG--FLDHAITPLYMCLRQQLYEEKSAKLEKVDKDHDLIVGYDDMNQT
FWHRTSLQRIMLSD-HTSIMDLQKEERFKALAEVDWLKAFCKTYRETRTWMHIVVNFNRV
IIIHLSVFWYYTIIHSYPLYTPGYEISYNNRPTTQTRLSIMSLAGALLVSISLFALILEF
RFLPRRWEGSHPISKRFWCLSILLFLNTAPTIIVHALD-YQDFGNS----TGISIATCHF
VFSIFTVLYLSIVPPIRTFGCKL---KGRA-QLASESFTSNFHILNGEDKTASIGLWVMV
FSSKFLESYLFLTLPMRHPVRELSVMKTN-CLGDMWLGQIACRYQPKIVLLLIFVLEFIL
FFLDTYLWYVVWTAVFSVARCYYLGSSIWTPWNNIYSRLPKRIYSKLLVTTGIK-TSDET
YMVSKIWNAIVVSMYREHYISIEQVQKLIYHQIL---ERGTSTIINEPSFFVSQEDESLR
LKIFSESTEAQRRISFFAQSLTSSIPEAREIQSMPSFTVFIPHYSEKIILLLKEIIREED
KYAQVTLLEYLKQLYSLEWVNFVRDTKLMAEEY-------ECKGSQVS--TARDNKEDNA
YDLIGFREATPTFTMRTRIWASLRSQTLYRTVFGFMNYSKSIKMLLDLE-TEEDIEYKGI
DNERLQ-EIQNLTLRKFFITVSMQRFKDFTEEEHESAEVLLRAYPELQIAYIEEEASPID
G--SLTFYSCLIDGSCPKNAFDRRIPKYRIRISGYPILGDGKSDNQNHSVIFTRGEYIQL
VDANQDNYIEECLKIRNILAEFEEQNL--IDPYSSEYEK---MEIPDPVAIIGTREYIFS
ENTGILGDIAAGKEQTFGTLFARTLAQIGGKLHYGHPDFLNGIFMTTRGGVSKAQRGLHL
NEDIYAGMTAVARGGRIKHCEYMQCGKGRDLGFTSILNFITKIGTGMGEQNLSREYFYLG
TQLPLDRMLSFYYAHVGFHLNNFLIILSIQIFLLIGINLASLTSESMVCKYHESRPITDP
REPEFCANLIPVIGWLERCILSIFLVFFMSMLPLTVYELSERGVYKSITRIGKHMFSMSP
LFEIFVCKIYSQSLVRDITIGGAQYIATGRGFATRREAFSDLYTRFGNESLTFGAFLFLL
VVYFSTSMWKPVFAFFWIVVLGLIISPFIFNPNQFVWNEFFADYLQFFKWLHSGNSEVCK
SSWATYTKIGRSRYTGVKVNYGKE---EEGLMNQVRPSRFNIITTVIFPQSMVLFFILTA
YFFSNSQNE-------SSLETPS---------YILARVLFVAMLPIGVNMVIMIFVFITS
LCFGSIISSFMSQYPSFVAAIIHTLSIAAHLFSVLLLFVLQNFDVEQTVLGFCLVTMVQK
VTFQVTNTLFMSREVLDSRSNRAWWSGKWLSAGLGWRTLSQPFREYICKVSEQSYFAADF
MVSHMIFYAQLPAIVIPLSNTFHSMMLMWLKPGSQLRLQFYSKKEKKRRIM-AIYWSTLT
FFSVAAILTALIVVPVLCVMNNWFNIE------------------------------DYY
PQFFIDMMQPDPFKL--VPT----------------------------------------
----------------GLRKDLSLGS----------------------------------
------------------------------------------------------------
------------------------------------------------------------
------------------------------------------------------------
------------------------------------------------------------
------------------------------------------------------------
------------------------------------------------------------
------------------------------------------------------------
------------------------------------------------------------
---------------------------------------------------
>XP_002616417_Clavispora_lusitaniae
------------------------------------------------------------
------------------------------------------------------------
------------------------------------------------------------
------------------------------------------------------------
------------------------------------------------------------
------------------------------------------------------------
------------------------------------------------------------
------------------------------------------------------------
------------------------------------------------------------
------------------------------------------------------------
------------------------------------------------------------
-------------------------MTMLDSRASRLGPVNALKSIHGDYIGGINSNFRKW
FFATEM--DTQAGNSSGSLCS---------------------------------------
---SLAASRNSWKAYIQNLTYSGMISHVGLYLLCWGEANNIRFMPECICFIFKCCVDLLE
AHEDYLHMQNDPRS--FLDEVITPIYEALRNQCYPQKNDISFTSRKDHEYIIGYDDMNQM
FWSKGGIERIILKD-KTKLMSQPMEKRALHLRYVDWEKCMVKNYREKRSWFHSLIHFNRV
ILLHGSVFWYYHSYHAYPLYTPSYSISKDNQPSIQLRLMVMSMAGVFSLIFCAFTTFCEF
IIIPARWKEIPAIM-RLGFLLLGCSFQIAVLSMYYFLD-VMSKDSI----IGLASAVSQF
LGSLFTVVYLSFTPSAVLFGFQ----SSRPGSLGFKSFTDNVYQLSGKPKIASITLWSVI
LFSKCIESYFHLALSTREPIRELSIMSPK-CISDVWIGGKLCSFQPQIVLILLTTLEFIL
FFVDTYLWYIIWITVFSVVRSFYLGSSIWSPWRNVFSNLPKRITSKLLTPSTKVFIHDND
DRVPKLWNTIIVSMYREHLLSIDQVSKLLYRTV----ETEDSINFAEPNFFISQEDESLT
SSSLFDNSESNRRLKFFAHSLSTPMPQSQRIHSMPSFTVLIPHYQEKIILSFNEILREED
KLSNLTILEFLKNLHPLEWSNYMKDNKLMAEEDLLKLNSSKRMSSASS--PPELMLQD--
----------NEAIMRTRLWASLRTQTLYRTITGFMNYSRAIKLLYDLE---EFNDNDSY
DRMRLS-KLNIMAKRKFKLVVSLQRYKFFDTEDKENVELLLRSFPELQVSYIDEVVNVLD
G--KVDYFSCLLDGACPILPNGEREPKYRIRLSGYPILGDGKADNQNHALIFTRGEYIQL
IDANQDHYFEECLKVRNVLSEFEEGCIGDLSNYDQKQ-----GEEGHPVAIVGNREYIFS
ENIGILGDIAAGKEQTFGTLFARTLAYIGGKLHYGHPDFLNAIFMTTRGGVSKAQKGLHL
NEDIYAGMNAL-------------------------------------------------
------------------------------------------------------------
------------------------------------------------------------
------------------------------------------------------------
----------------------------------------------FKRWS---------
------------------------------------------------------------
--------------------------------NKIL------------------------
------------------------------------------------------------
------------------------------------------------------------
------------------------------------------------------------
------------------------------------------------------------
------------------------------------------------------------
------------------------------------------------------------
------------------------------------------------------------
------------------------------------------------------------
------------------------------------------------------------
------------------------------------------------------------
------------------------------------------------------------
------------------------------------------------------------
------------------------------------------------------------
------------------------------------------------------------
---------------------------------------------------
>XP_025339868_Candida_haemuloni
MRFPQILVSWFLATLVAASNRHLVVLKASETIDSFMKYDLSIPRAHRARDFIGRQFKIGN
LHGFVGNFSSSVLERLQRCPMVAEVTPDIEVRAFDVVEQQNPPTHLSHLSSKDKRLTTYS
QQPYYYDDEESGQNVNVYIIDSGISLKHSEFEGRAVFGKDFTNEGS-GDTNGHGTHVAGI
VGSRTYGVAKKVKLFEVKTLDKEGQGSLSGILGAMEFVVAHRQKSRVAGVVNLSLGAIKN
SLLNRAVDAAAATGLVVVVAAGNTNEDACRTSPASARGAITVGAMDESTMAMADFSNWGP
CVDIYASGVEVSSVDPESNEPQILTGTSMAAPAVAGMAANLLSSGLSPAEIRQELSSLAV
SAMIPRSLKGGYNRVLYNGLDPAESESDEGEESWESDTDDEEEEDESRF-----------
------------------------------------------------WRGPLDVSPGHD
-PGAEGNPKSGAMTAPQTAAPFSAFRT---------------------------------
------PYLNSSHWAGVEGM----------------GHGPDRFFRVYGDDKSSAKT----
----------DNLHGGEATEPGDPYPA-------------------WAPSDQVPVSRNKI
GAIISHLTQVFGFQEDNSKNIYHYLMRMLDSRASRMGPYNALRTLHGDYIGGPNANFRKW
YFAAQMDIDDTDGWANVK------KNGTIRRS-KEKVA----------------------
---TYEIAVEQWYKNMSRFSPIDYVTQISLYLLCWGEANNVRFMPECLCFLFKCCNDYFY
SLDDVTEHVAEVP---FLDLIITPIYNTYRAQCYDVKNNRMSRSDKDHSSIIGYDDMNQL
FWHREGIERITLSD-STPLMYLHRQARYRLLGEIDWSKVFYKTYYETRSWLHIFTDFDRV
LLIHFCVFWYYTSFNSKPLYTYNYSITREEKPPPQTTLTVMALAGSWACLISFVSVLLEL
SFVPRKWPGARPAGRRIVWLVVLFIINTAPTVALFFTS-RLKTRNT----LSIVITSLQL
VFSVGVVLYLVFKTHANQFGAKP---NGRV-AQASELFTSNFYKLKDSDKLASYGLWVSV
FTSKFVESYFYLTLSLKDPLRELFIMRVNRCAGDEWLGSWLCNFQPRIILILIVVLDFIL
FFLDTYLWYVIWNTVISVLRSFYIGASIWTPWRNIFSRLPKRIASKILVTNNNNSKHSQK
IQVSKIWNSIIIAMYREHFLSIEQVHRLLYEISYS-EDSGNTIIIREPTFFVSQEDDSLR
SSLFQDKSEAQRRITFFAQSLSTPMPDIREVRAMPSFTVLIPHYTEKIILSLKEIIKEED
RFSHVTMLEYLKQLHASEWANFVWDTKQMAEED-------ESQESSLSL-SLSEKHDDLP
YFSVGFKTATPEYVTRTRIWASLRSQTLYRTVSGFMNYTRALKLLSDLEISKDHCA-EST
DEVKLR-MINDMATRKFRIIASMQRYKKFTADEKESTEYLMRAYPELQIAYIDEDHDEES
G--AITYYSALVDGTCPVSENGDRIPVYRIRLSGNPILGDGKSDNQNHALVFARGEYIQL
IDANQDNYIEECLKIRNTLAEFEEQRIP--DPYSKDARR---SVSQNPVAIVGSREYIFS
ENIGILGDVAAGKEQTFGTLFARTLSQIGGKLHYGHPDFLNTIFMSTRGGVSKSQKGLHL
NEDIYAGMNAVLRGGRIKHCEYIQCGKGRDLGFSSISNFITKIGAGMGEQLLSREYFYLG
TQLPLDRFLSFYYAHAGFHLNNVFIVLSIQLFLLVGINIAALANDSSICEYDRHKPITDP
RRPHNCLNLVPIIRWLERCIYSIFVVFIISFIPLGVQEITERGFYKCFARLGKHFISLSP
LFEVFVCKMYAKSIMGDIAVGGAQYIATGRGFATKRETFSSLFTRFANESLNSGAFSLLL
VIYISISWWKFSFIYFWMTVFGLLISPFLFNPNQFSRAEFFLDYGNYVKWLFSGNTTPKD
ESWVRHTKIARSRFTGLKSKLRYGND-DVKFTSEVKPKRLNIILLSVLPELFSLAFVGCA
YLFTNSQAE-------ARNAIPS---------LTLFRILIVSVAPIVVNIAILLVFFVIS
VILGPIISFCFKGFPSVIAAVAHVLAFINQMFFVELLWVLQNLDIPRTLLGIACMILLQR
ILLRLINAMMLTR---------------------------------------------DV
VV---------------------------------------RKMGNGRIRMVDVYTAGS-
------------------------------------------------------------
------------------------------------------------------------
------------------------------------------------------------
------------------------------------------------------------
------------------------------------------------------------
------------------------------------------------------------
------------------------------------------------------------
------------------------------------------------------------
------------------------------------------------------------
------------------------------------------------------------
------------------------------------------------------------
---------------------------------------------------
>XP_024711849_Candida_pseudohaemulonis
MLLSNLVPTILLISVVTGLNRHLVVLRASETLDLFMKYDLTIPKAHRAREFIGKQFQIGN
LHGFVGNFSASVLERLKRCPMVAEVTPDIEILAFQVVEQHNPPTHLAHLSSRDKQVTQYR
HQPYYYDDDETGKNVNVYIVDLGLALEHGEFEGRAFFGKDFTNEGS-GDTNGHGTHVAGI
VGSATYGVAKKVRLFEVKTLDKQGQGTLSGILGAMEFVVTHRRRAKVPGVVNLSLGAVKN
SILNRAVDAAAGTGIVVVVAAGNTNEDACRTSPASARGAITVGAVDELTMALAEFSNWGS
CVDLYASGVEVSSVDPYSEEAQILTGTSMAAPAVAGMAAALLSGGISPYDVKKELVSLAV
DSMIP--LRKARNRVLYNGMDPVES---EGEEVL-------EESDET-------------
---------------------------------------------------PPDASPDQD
APGDKGYNTA----APSTVAPFSAFRT---------------------------------
------PYLNSSHWAGVEGM----------------GHGPDRFYRVYGDDKLSAKT----
----------ENTQAGDAALNGDPYPA-------------------WAPSEQMPVSRNKI
GAIMNHLTKVFGFQEDNAKNMYHYLMRMLDSRASRMGPQNALRTLHGDYIGGPNANFRKW
YFAAEMDVDDAHGWANVK------RSGIIRQT-KERVT----------------------
---PYERAVELWYKNMLRLTPIDYVTQLSLFLLCWGEANNVRFMPECLCFIFKCCNDYYY
SLDEENETESNMP---FLDRIITPIYDTYRKQCYDVKGNDMSRSDRDHSSIVGYDDMNQL
FWHRSGIERITLGD-STPLMYLNREDRYHLFAEVNWERAFYKTYHETRSWLHVFTNFNRV
ILIHFCVFWIYTSFNSKPLYTPRYSITVDERTPPQTTLTVMALAGSWACIISLVSLLLEL
CFVPRKWPGAHPVVRRIISIVILFVINTTPTIVLFFTS-KLNERDT----LSVVVTSFQL
AFAFGVILYLIFKTQGNQFGARP---NGRT-AFASEAFTSNFFILRGSDKLASYGLWVCV
FTSKFLESYFYLTLSLKDPLRELFIMRVNRCVGDEWIGSWLCNAQPRIILVLIVVLDFIL
FFLDTYLWYVIWNTVISVLRSFYIGASIWTPWRNIFSRLPKRIASKVLVTNSNN-KHGQK
IQVSKVWNCLIIAMYREHFLSIEQVHRLLYEFTYTCNDDGN-VVIREPTFFVSQEDDSIR
NSLFHDKSEAQRRITFFAQSLSTPMPDIREVRAMPSFTVLVPHYTEKIILLLKEIIKEED
RFSHVTMLEYLKQLHASEWANFVWDTKQMAEED-------DSEESVLSL-SASEKHDDLP
YYSVGFKTATPEYVTRTRIWASLRSQTLYRTVSGFMNYTRALKLLSDLEISKDHYS-DSN
DEGKLR-IINEMAARKFRIIASMQRFKRFTEEEKENTEYLMRAYPELQIAYIDEDMDEET
G--KVTYYSALVDGTCPVLESGERIPIYRIRLSGNPILGDGKSDNQNQALIFSRGEYIQL
IDANQDNYIEECLKIRNTLAEFEEQRIL--DPYSSEARR---SISPNPVAIVGLREYIFS
ENIGILGDVAAGKEQTFGTLFARTLSQIGGKLHYGHPDFLNVVFMSTRGGVSKSQKGLHL
NEDIYAGMNAILRGGRIKHCEYIQCGKGRDLGFSSILNFITKIGAGMGEQLLSREYFYLG
TKLPLDRFLSFYYAHAGFHLNNVCIILSIQLFLLVGVNIAALSNDSSICEFDKNKPITDP
RRPHNCLNLVPVIRWLERCIYSIFVVFIISFIPLGVQEITERGFYKCFARLGKHFLSLSP
LFEVFVCKIYAKSITGDIAVGGAQYIATGRGLATKREPFSSLFTRFANESLNSGAFSLLL
VVYISVSWWKFSFLYFWMTVLGLLISPFLFNPNQFSRAEFFLDYGHYLKWLFSGNSTVQD
ESWIRHTKIARSRFTGLKLRLRYGDE-DVKFTSEVKPTRFNIVLLSIIPEVFSLAFIGCA
YLFSNSQAE-------TRNAIPS---------LSVYRILFVSAAPIAVNIAILVAFFVVS
VILGPPLSFCFKSFPSVIAATVHILAFLNQIFFIELLWVLQNMDVPRTLLGIASMILIQR
IILRFVNAMMLTREFRHSKSNQAWWSGKWVTAELGWLTFTQPIREFICKISELTYFTVDV
IVGHTIFYIQLPIIFCPFADTWHSFMLLWVKPGSSIRRRLLSKKQRSRQRM-QVFWIGLL
FFFILVIFVGFILAPILASKI---------------------------------------
------------------------------------------------------------
------------------------------------------------------------
------------------------------------------------------------
------------------------------------------------------------
------------------------------------------------------------
------------------------------------------------------------
------------------------------------------------------------
------------------------------------------------------------
------------------------------------------------------------
------------------------------------------------------------
---------------------------------------------------
>XP_025335019_Candida_duobushaemulonis
------------------------------------------------------------
------------------------------------------------------------
------------------------------------------------------------
------------------------------------------------------------
----------------------MSY-DNNH-------NYYDPTQD----------QGGQQ
GGEYYQQAA---YDE---------------MGQPVHYEQ---------------------
--------------------------------------------GGEYY-----------
-----DP---NQQYQQQPYDM---------------------------DGYQN-------
Y-G-----QQGAAGYSADPEAFSDF-S------------YGGGQAPG---TP-GY-----
------DQYGA--------------QYTP--SQM--SYAG-G------RSSGASTP-IYG
ANPN------YDPSQFQLS-SNLPYPA-------------------WSADPQAPIKIEHI
EDIFIDLANKFGFQRDSMRNMFDYFMTLLDSRSSRMSPAQALLSLHADYIGGDNANYKKW
YFASQQDLDESIGFSNMNLGK---IGRKARKARKKSKKARKAAEEHGQ-DIDALNNELEG
DY-SMEAANIRWKAKMNVLSPEERVRDIALYLLLWGEANQARFTPELICFLFKTASDYLV
SPQCQQRQEPIPEGD-YLNRIITPIYRFIRSQVYEIYEGRFVKREKDHNKVIGYDDVNQL
FWYPEGISRIIFND-GTRLVDIPAEERFTRLGEVEWQNVFFKTYKEVRTWLHLVTNFNRI
WIIHVTIYWMYTAYNAPTLYTQHYVQTINNKPTASSQWAAPAMGGMIASFIEVMATVFEW
MFVPREWAGAQHLTRRLMFLIIILIVNIVPFAYSFYWA-GLSAISK----SAHAVSIVGF
FIAIATLVFFAVMPLGGLFTSYMNR-RSRK-YVASQIFTANFHSLRGLDMWMSYLLWVTV
FAAKLAESYFFLTLSLRDPIRNLSTMDMR-CNGEVWFGDTLCKQQGKIVLGLMLLVDLFL
FFLDTYMWYIICNCVFSIGRSFYLGISILTPWRNIFTRLPKRIYSKILATTEMEIKYKPK
VLISQVWNAIVISMYREHLLAIDHVQKLLYHQVPS--EIEGKRTLRAPTFFVSQDDNNFE
TEFFPRNSEAERRISFFAQSLATPILEPLPVDNMPTFTVFTPHYSEKILLSLREIIREDD
QFSRVTLLEYLKQLHPVEWDCFVKDTKILAEETAAFENAEDEERSNED--GLKAKIDDLP
FYCIGFKSAAPEYTLRTRIWASLRSQTLYRTVSGFMNYARAIKLLYRVE-NPELVQYFGG
DPEGLELALEKMARRKFKFVVSMQRLAKFKEDEMENAEFLLRAYPDLQIAYLDEEPPLNE
DE-EPRVYSALIDGHCEVLENGRRRPKFRIQLSGNPILGDGKSDNQNHAIIFHRGEYIQL
IDANQDNYLEECLKIRSVLAEFEELNVEHVNPYAPNLKSTN-DEKPAPVAILGAREYIFS
ENSGVLGDVAAGKEQTFGTLFARTLAQIGGKLHYGHPDFLNATFMLTRGGVSKAQKGLHL
NEDIYAGMTAMLRGGRIKHCEYYQCGKGRDMGFGSICNFTTKIGAGMGEQMLSREYYYLS
TQLPLDRFLSFYYGHPGFHINNLFIQLSLQTFMLVLANLNSLAHESILCDYDRNVPVTDP
LYPIGCYNLDPAIDWIRRYTLSIFIVFWISFIPLVVQELIERGLWKATQRFFRHFVSLSP
MFEVFLAMIYSNSLSTDLTVGGARYISTGRGFATSRIPFSILFSRFADSAIYMGARAMLI
ILFGSVAHWQAPLLWFWASLSALMFSPFVFNPHQFAWEDFFIDYRDFIRWLSRGNTKWHR
NSWIGYVKLTRSRVTGFKRKLTGDIS-EKTAGDAARAHRSNVFMADFLPCVFYAAGLFVA
YTFINAQTG-VTRWSVDGRDSTD--PIQV---NSVVRLIICSLAPVAIDAGCLGVCLAMA
CCAGPLLGLCCKKTGAVIAGVAHGVAVIVHLVFFIVMWVLEGFNFARMLLGIITMIYIQR
VLFKILTLLFLTREFKNDKSNTAFWTGKWYNTGMGYMAATQPAREFVAKIIEMSEFAGDF
ILAHLILFIQLPILCVPLIDRWHSTMLFWLKPSRLIRPPIYSLKQAKLRKR-IVRKYCTL
YFAILVLFVIIIAAPAVAGGQ----ID-SS--------LGSD-------M-------SG-
--TFEGLFQPRKVSN--NDT----------------------------------------
----------------GKVSSWWSTGDNKITFWSYT----PTTS-NV-YTTKPF------
------------------------------------------------------------
------------------------------------------------------------
------------------------------------------------------------
------------------------------------------------------------
------------------------------------------------------------
------------------------------------------------------------
------------------------------------------------------------
------------------------------------------------------------
---------------------------------------------------
>XP_028893411_Candida_auris
----------------MGVKK------------------LSPPK----------------
----------------RKQPLSS-----------------NPP-----------------
-------------------ID----------------GDALTDQFDLGDTN---------
--SDSKGVAR--------------------------------------------------
------------TGLQTAV-----------------------------------------
------------------------------------------------------------
------------------------------------------------------------
------------------------------------------------------------
-------------------APLSAFRT---------------------------------
------PYLDSSHWAGVEGM----------------GHGPDRFFRCYAEEKSSVKT----
----------DITKDADTYPTTDPYPA-------------------WNPSDQMPVSRNRI
GAIMAHLTKVFGFQEDNMKNMYHYLMKMLDSRASRMGPYNALRTLHGDYIGGPNSNFRKW
YFASEMDIDDAHGWKHVK------LDGTIMKS-REKVA----------------------
---SYDRAVDQWYKNMSRFSSTDYVTQISLYLLCWGEANNLRFMPECLCFLFKCCNDYYY
SLEEQEEPESEIP---FLDRIITPIYNTYRDQCFSVDGNLVVRTDKDHSSIIGYDDMNQL
FWHRKGIEKIRLKD-QTVLMYKSREARYHVLSEVDWSNAFYKTYYESRTWLHIITAFDRV
LLIHFCMFWYYTSFNSKPLYTYDYSIARGNEPPPQATLTVMSLAGSWACLISMVSVSLEL
FFVPRKWPGARRVDRRIFWLFLLLIVNTTPTAALFFTS-MLRVKDT----LAIVITSIQF
LFSIGVVLYLVFKTHADQFGAKP---NGRV-ALACEVFTSDFYKLVYPDKLASYALWVCV
FTSKFVESYFYLTLSLKDPLRELFIMRVNRCVGDQWIGSWLCNAQPKVILLLILILDFNL
FVLDTYLWYVIWNTTISVLRSFYLGASIWTPWRNVFSRLPKRIGSKILATTNNN-KQNKK
ISVSKVWNSIIIAMYREHFLSIEQVHRLIYEISNS-DDVEPDMVLREPTFFVSQEDDSLR
NTLLQDNSEAQRRITFFAQSLSTPMPDIREVKAMPSFTVLIPHYTEKIILSLQEIIKEED
RFSHVTMLEYLKQLHPSEWANFVWDTKQMAEEN-------DSLDSQPNL-TSPEKLDESP
YYSVGFKTATPEYVTRTRIWASLRSQTLYRTVSGFMNYTRSLKLLSDIEISKDHTS-DSN
DESKLR-LINEMAARKFRIIVSMQRYKKFTDEERESTEYLMRAYPELEIAYIDEERDDD-
G--KTTFFSCLVNGTCPVSEKGERSPIYRIKLSGNPILGDGKSDNQNHALIFVRGEYLQL
IDANQDSYIEECLKIRSTLAEFEELRIP--DPYNSQARR---AISTNPVAIVGSREYVFS
ENIGVLGDVAAGKEQTFGTLFARTLSQNGGKLHYGHPDFLNTIFMCTRGGVSKSQKGLHL
NEDIYAGMTAIIRGGRIKHCEYIQCGKGRDLGFSSISNFITKIGAGMGEQLLSREYFYLG
TQLPLDRFLSFYYAHAGFHLNNVCIALSIQMFLLVGINIAALANDSSICEYNKHKPLTDP
RRPHNCLNLVPVIRWLERCIYSIFVVFIISFIPLGVQEITERGFYKCFTRLGKHIISLSP
LFEVFVCKIYAKSIMRDIAVGGAQYIATGRGFATKRESFSSLFTRFANESLGSGAFSLLL
VVYISISWWKFPFIYFWMTVLAMLISPFLFNPNQYSKTEFFLDYLEYLRWLFMGNTQATS
ESWIIHTKIARSRFTGLKSKLKYGED-DVRFTSEVKPTRINIIMLNIVPEVVSLGFVGCA
YLFANAQAE-------ARNATPS---------NAILRILFVSVAPICVNIGLLLTFFVIS
VLLGPIITLSFKGFPSLIAATTHILALLNQIFFVELLWVLQNLDISRTLLGIACMVLIQR
ILLRFMNAMMLTREFRHNKSNQAWWSGKWVNAELGWLTLTQPIREFVCKISELTYFSVDL
AVGHIVFYLQLPIIFCPFANTWHSLMLLWVKPGSQIRRQLLSKRQRARQRA-AVTWSAFV
FVVNFLIFAGLIITPLVANKAYNVDLG------------------------------GLL
PDVLQDIRQPEYFRL--KRK----------------------------------------
----------------AW------------------------------------------
------------------------------------------------------------
------------------------------------------------------------
------------------------------------------------------------
------------------------------------------------------------
------------------------------------------------------------
------------------------------------------------------------
------------------------------------------------------------
------------------------------------------------------------
---------------------------------------------------
>NP_011546_Saccharomyces_cerevisiae
------------------------------------------------------------
------------------------------------------------------------
------------------------------------------------------------
------------------------------------------------------------
----------------------MSYNDPNL------NGQYYSNGDGTGDGNYPTYQVTQD
QS------A---YDE---------------YGQPIYT-----------------------
----------------------------------------QNQLDDGYY-----------
-----DP---NEQ-----YVDGT-QFP----QGQDPSQDQGPYNND--ASYYN-------
-----QPPNMMNPSSQD-GENFSDFSS------------YGP---P----SG-TY-----
------PN--------D--------QYTP--SQM--SYPDQD------GSSGASTP--YG
NGVVNGNGQYYDPNAIEMALPNDPYPA-------------------WTADPQSPLPIEQI
EDIFIDLTNKFGFQRDSMRNMFDHFMTLLDSRSSRMSPEQALLSLHADYIGGDTANYKKW
YFAAQLDMDDEIGFRNMKLGK---LSRKARKAKKKNKKAMQE--ASPE-DTEETLNQIEG
DN-SLEAADFRWKSKMNQLSPFEMVRQIALFLLCWGEANQVRFTPECLCFIYKCASDYLD
SAQCQQRPDPLPEGD-FLNRVITPLYRFIRSQVYEIVDGRYVKSEKDHNKVIGYDDVNQL
FWYPEGIAKIVMED-GTRLIDLPAEERYLKLGEIPWDDVFFKTYKETRSWLHLVTNFNRI
WIMHISVYWMYCAYNAPTFYTHNYQQLVDNQPLAAYKWATAALGGTVASLIQVAATLCEW
SFVPRKWAGAQHLSRRFWFLCVIMGINLGPVIFVFAYD-KDTVYST----AAHVVGAVMF
FVAVATLVFFSVMPLGGLFTSYMKK-STRS-YVASQTFTASFAPLHGLDRWMSYLVWVTV
FAAKYAESYFFLILSLRDPIRILSTTSMR-CTGEYWWGNKICKVQPKIVLGLMIATDFIL
FFLDTYLWYIVVNTVFSVGKSFYLGISILTPWRNIFTRLPKRIYSKILATTDMEIKYKPK
VLISQIWNAIIISMYREHLLAIDHVQKLLYHQVPS--EIEGKRTLRAPTFFVSQDDNNFE
TEFFPRDSEAERRISFFAQSLSTPIPEPLPVDNMPTFTVLTPHYAERILLSLREIIREDD
QFSRVTLLEYLKQLHPVEWDCFVKDTKILAEETAAYEN-NEDEPEKED--ALKSQIDDLP
FYCIGFKSAAPEYTLRTRIWASLRSQTLYRTISGFMNYSRAIKLLYRVE-NPEIVQMFGG
NADGLERELEKMARRKFKFLVSMQRLAKFKPHELENAEFLLRAYPDLQIAYLDEEPPLNE
GE-EPRIYSALIDGHCEILENGRRRPKFRVQLSGNPILGDGKSDNQNHALIFYRGEYIQL
IDANQDNYLEECLKIRSVLAEFEELGIEQIHPYTPGLKYED-QSTNHPVAIVGAREYIFS
ENSGVLGDVAAGKEQTFGTLFARTLAQIGGKLHYGHPDFINATFMTTRGGVSKAQKGLHL
NEDIYAGMNAVLRGGRIKHCEYYQCGKGRDLGFGTILNFTTKIGAGMGEQMLSREYYYLG
TQLPIDRFLTFYYAHPGFHLNNLFIQLSLQMFMLTLVNLHALAHESILCVYDRDKPITDV
LYPIGCYNFHPAIDWVRRYTLSIFIVFWIAFVPIVVQELIERGLWKATQRFFRHILSLSP
MFEVFAGQIYSSALLSDIAVGGARYISTGRGFATSRIPFSILYSRFAGSAIYMGSRSMLM
LLFGTVAHWQAPLLWFWASLSALIFAPFIFNPHQFAWEDFFLDYRDYIRWLSRGNNKYHR
NSWIGYVRMSRSRVTGFKRKLVGDES-EKSAGDASRAHRTNLIMAEIIPCAIYAAGCFIA
FTFINAQTG-V--------KTTD--EDRV---NSTLRIIICTLAPIVIDIGVLFFCMGLS
CCSGPLLGMCCKKTGSVMAGIAHGIAVVVHIVFFIVMWVLEGFSFVRMLIGVVTCIQCQR
LIFHCMTVLLLTREFKNDHANTAFWTGKWYSTGLGYMAWTQPTRELTAKVIELSEFAADF
VLGHVILIFQLPVICIPKIDKFHSIMLFWLKPSRQIRPPIYSLKQARLRKR-MVRRYCSL
YFLVLIIFAGCIVGPAVASAH----VP-KD--------LGSG-------L-------TG-
--TFHNLVQPRNVSN--NDT----------------------------------------
----------------GSQMSTYK-SH----YYTHT----PS---LKTWSTIK-------
------------------------------------------------------------
------------------------------------------------------------
------------------------------------------------------------
------------------------------------------------------------
------------------------------------------------------------
------------------------------------------------------------
------------------------------------------------------------
------------------------------------------------------------
---------------------------------------------------
>XP_018222249_Saccharomyces_eubayanus
------------------------------------------------------------
------------------------------------------------------------
------------------------------------------------------------
------------------------------------------------------------
----------------------MSYNDPNM------NDQHNNNANRDGDGNYPTYQVTQD
QN------A---FDE---------------YGQPIYT-----------------------
----------------------------------------QDQLGDGYY-----------
-----DP---NEQ-----FVDGT-QFP----QGQDPTQTQGTYNND--ASYYN-------
-----QPPNMVNPSSQD-GENFSDF-S------------YGP---P----TS-GY-----
------PN--------D--------QYTP--SQM--SYPDQE------GSSGTSTPNMYG
NGAANGNGRYYDPNTIEMALPNDPYPA-------------------WTADPQSPLPVEQI
EDIFIDLTNKFGFQRDSMRNIFDHFMTLLDSRSSRMSPDQALLSLHSDYIGGDTANYKRW
YFAAQLDMDDEIGFRNMKLGK---LSRKARKAKKKNKKAMQN--AAPE-DAEETLNQIEG
DN-SLEAADFRWKSKMSQLSPFDMARQIALFLLCWGEANQVRFTPECLCFIYKCASDYLD
SPQCQQRPDPLPEGD-FLNRIITPLYCFIRNQVYKIVDGRYVMSERDHNKTVGYDDVNQL
FWYPEGIAKIVMGD-GTRLIDLPAEERYSKLGDITWDDVFFKTYKETRSWLHLVTNFNRI
WIMHISVYWMYCAYNAPTFYTHNYQQLVNNQPLAAYKWATAALGGTVACIIQIAATLCEW
SFVPRKWAGAQHLSRRFWFLCIILGINLGPIIFIFAYD-KDTVYST----AAHVVGAVMF
FVAVATVVFFSVMPLGGLFTSYMKK-STRS-YVASQTFTASFAPLHGLDRWMSYLVWVTV
FAAKFTESYFFLILSLRDPMRILSTTSMR-CTGEKWWGNKICTLQPKIVLGLMIATDFIL
FFLDTYLWYIVVNTIFSVGKSFYLGISILTPWRNIFTRLPKRIYSKILATTDMEIKYKPK
VLISQIWNAIIISMYREHLLAIDHVQKLLYHQVPS--EIEGKRTLRAPTFFVSQDDNNFE
TEFFPRDSEAERRISFFAQSLSTPIPEPLPVDNMPTFTVLTPHYAERILLSLREIIREDD
QFSRVTLLEYLKQLHPVEWECFVKDTKILAEETAAYEN-NEEEPEKED--ALKSQIDDLP
FYCIGFKSAAPEYTLRTRIWASLRSQTIYRTISGFMNYSRAIKLLYRVE-NPEIVQMFGG
NVDGLERELEKMARRKFKFLVSMQRLAKFKPHELENAEFLLRAYPDLQIAYLDEEPPLSD
GG-EPRIYSALIDGHCEILDNGRRRPKFRIQLSGNPILGDGKSDNQNHALIFYRGEYIQL
IDANQDNYLEECLKIRSVLAEFEELGIEPIHPYTPGLKYED-QSNNHPVAIVGAREYIFS
ENSGVLGDVAAGKEQTFGTLFARTLSQIGGKLHYGHPDFINATYMTTRGGVSKAQKGLHL
NEDIYAGMNALLRGGRIKHCEYYQCGKGRDLGFGTILNFTTKIGAGMGEQMLSREYYYLG
TQLPVDRFLTFYYAHPGFHLNNLFIQLSLQMFMLTLVNLHALAHESILCIYNRNXPJXDV
LYPIGCYNFHPAIDWVRRYTLSIFIVFWIAFVPIVVQELIERGLWKATQRFFRHILSLSP
MFEVFAGQIYSSALLSDLAVGGARYISTGRGFATSRIPFSILYSRFAGSAIYMGSRSMLM
LLFGTVAHWQAPLLWFWASLSSLIFAPFVFNPHQFAWEDFFLDYRDFIRWLSRGNNKYHR
NSWIGYVRMSRSRITGFKRKMVGDES-EKSAGDASRAHRTNLITAEIIPCAIYAAGCFIA
FTFINAQTG-V--------KTTD--NDKV---NSALRVIICTLAPIVIDIAILFLCLGLS
CCSGPLFGMCCKKTGSVMAGFAHGVAVVVHILFFIVMWVLEGFSFVRMLIGVVTCIQCQR
LIFHCMTVLLLTREFKNDHANTAFWTGKWYSTGLGYMAWTQPTRELTAKVIELSEFAADF
VLGHVILIFQLPVICIPQIDKFHSIMLFWLKPSRQIRPPIYSLKQTRLRKR-MVRKYCSL
FFLILLIFVACIVGPAVASSH----F--KN--------IGSG-------L-------NG-
--TFHNLVQPRNQSN--NDT----------------------------------------
----------------GSKMSTYK-SH----YYTHT----PS---LKTWSTIK-------
------------------------------------------------------------
------------------------------------------------------------
------------------------------------------------------------
------------------------------------------------------------
------------------------------------------------------------
------------------------------------------------------------
------------------------------------------------------------
------------------------------------------------------------
---------------------------------------------------
>XP_033766382_Saccharomyces_paradoxus
------------------------------------------------------------
------------------------------------------------------------
------------------------------------------------------------
------------------------------------------------------------
----------------------MSYNDPNL------NGQYYNNGDGNGDGNYPTYQVTQD
QS------A---YDE---------------YGQPIYT-----------------------
----------------------------------------QNQLDDGYY-----------
-----DP---NEQ-----YVDGA-QFP----QGQDPSQDQDPYNND--ASYYN-------
-----QPPNMMNPSSQD-GENFSDFSS------------YGP---P----SG-TY-----
------PN--------D--------QYTP--SQM--SYPEQD------GSSGASTP--YG
NGVVNGNGHYYDPNAIEMALPNDPYPA-------------------WTADPQSPLPIEQI
EDIFIDLTNKFGFQRDSMRNIFDHFMTLLDSRSSRMSPEQALLSLHSDYIGGDTANYKKW
YFAAQLDMDDEIGFRNMKLGK---LSRKARKAKKKNKKAMQE--ANPE-DTEETLNQIEG
DN-SLEAADFRWKSKMNQLSPFEMVRQIALFLLCWGEANQVRFTPECLCFIYKCASDYLD
SPQCQQRPDPLPEGD-FLNRVITPLYRFIRSQVYQIVDGRYVKSEKDHNKVIGYDDVNQL
FWYPEGIAKIVMED-GTRLIDLSAEERYLKLGEITWDNVFFKTYKETRSWLHLVTNFNRI
WIMHISVYWMYCAYNAPTFYTHNYQQLVNNQPLAAYRWATAALGGTVACLIQVAATLCEW
SFVPRKWAGAQHLSRRFWFLCVILGINLGPVIFVFAYD-KDTVYST----AAHVVGAVMF
FVAVATLVFFSVMPLGGLFTSYMQK-STRS-YVASQTFTASFAPLHGLDRWMSYLVWVTV
FAAKYAESYFFLILSLRDPIRILSTTSMR-CTGEYWWGDKICKVQPKIVLGLMIATDFIL
FFLDTYLWYIVVNTVFSVGKSFYLGISILTPWRNIFTRLPKRIYSKILATTDMEIKYKPK
VLISQIWNAIIISMYREHLLAIDHVQKLLYHQVPS--EIEGKRTLRAPTFFVSQDDNNFE
TEFFPRDSEAERRISFFAQSLSTPIPEPLPVDNMPTFTVLTPHYAERILLSLREIIREDD
QFSRVTLLEYLKQLHPVEWDCFVKDTKILAEETAAYEN-NEEEPEKED--ALKSQIDDLP
FYCIGFKSAAPEYTLRTRIWASLRSQTLYRTISGFMNYSRAIKLLYRVE-NPEIVQMFGG
NADGLERELEKMARRKFKFLVSMQRLAKFKPHELENAEFLLRAYPDLQIAYLDEEPPLSE
GE-EPRIYSALIDGHCEILENGRRRPKFRVQLSGNPILGDGKSDNQNHALIFYRGEYIQL
IDANQDNYLEECLKIRSVLAEFEELGIEQVHPYTPGLKYED-QSTNHPVAIVGAREYIFS
ENSGVLGDVAAGKEQTFGTLFARTLAQIGGKLHYGHPDFINATFMTTRGGVSKAQKGLHL
NEDIYAGMNAVLRGGRIKHCEYYQCGKGRDLGFGTILNFTTKIGAGMGEQMLSREYYYLG
TQLPIDRFLTFYYAHPGFHLNNLFIQLSLQMFMLTLVNLHALAHESILCIYDRNKPTTDI
LYPIGCYNFHPAIDWVRRYTLSIFIVFWIAFVPIVVQELIERGLWKATQRFFRHILSLSP
MFEVFAGQIYSSALLSDIAVGGARYISTGRGFATSRIPFSILYSRFAGSAIYMGSRSMLM
LLFGTVAHWQAPLLWFWASLSALIFAPFIFNPHQFAWEDFFLDYRDYIRWLSRGNNKYHR
NSWIGYVRMSRSRITGFKRKLVGDES-EKSAGDASRAHRTNLIMAEMIPCAIYAAGCFIA
FTFINAQTG-V--------KTTD--EDKV---NSTLRIIICTLAPIAIDIGVLFFCMGLS
CCSGPLLGMCCKKTGSVMAGIAHGIAVVVHIVFFIVMWVLEGFSFVRMLIGVVTCIQCQR
LIFHCMTVLLLTREFKNDHANTAFWTGKWYSTGLGYMAWTQPTRELTAKVIELSEFAADF
VLGHVILIFQLPVICIPKIDKFHSIMLFWLKPSRQIRPPIYSLKQARLRKR-MVRRYCSL
YFLVLIIFVGCIVGPAVASAH----VP-LD--------LGSG-------L-------KN-
--TFHNLVQPRNLSN--NDT----------------------------------------
----------------GLQMSTYK-SH----YYTHT----PS---LKTWSTIK-------
------------------------------------------------------------
------------------------------------------------------------
------------------------------------------------------------
------------------------------------------------------------
------------------------------------------------------------
------------------------------------------------------------
------------------------------------------------------------
------------------------------------------------------------
---------------------------------------------------
>XP_003673153_Naumovozyma_castellii
------------------------------------------------------------
------------------------------------------------------------
------------------------------------------------------------
------------------------------------------------------------
----------------------MSYHDRDV------HNQEPT------------------
------------IDQ---------------YGQPIYP-----------------------
--------------------------------------------QDDSY-----------
-----SQ---DGESHQEQYMN---------------------------------------
-------------------ENYSDFSS------------FAA---PN------GAHNNTN
SASTYDDSYGG--------------QYTS--SQV--SY-SEQ--------TGTSTP-VFG
SGPF------NMPDGLNVGLPNDPYPA-------------------WTADEDAPVNIEQI
EDIFIDLTNKFGFQRDSMRNIFDHFMTLLDSRASRMTPAQALISLHADYIGGDTSNYKKW
YFAAQLDMDDEIGFRNVKMGK---LSRKARKAKKSNKKAIKHS--SPE-AVEATLQQLEG
DN-SLQAADYRWKAKMSSLSPEEMVRQLALYLLCWGEANQVRFTSECLCFIYKCAYDYYQ
SPECQQRTQPLPEGD-YLNRIISPLYHFLRDQVYEVADNRYIKRERDHNKVIGYDDVNQL
FWYPEGIAKIIMED-GRKLIDLPSEDRYLRLGDVIWGNVFFKTYKETRTWLHMVTNFNRI
WIMHISVYWMYVAYNAPTLYTHNYQQLVDNQPLASYRWATAALGGTVASLIQLVATLCEW
TFVPRNWAGAQHLSRRFMFLFFIFAANFAPVLFVFIYE-KDTVYSK----AGYIVGIVMF
FVAVVTMVYFSVMPLGGLFTSYMNK-SSRR-YVASQTFTASFAPLKGIDRWLSYLVWVVV
FGAKYAESYYFLILSLRDPIRILSTMTMR-CTGEYWWGAKLCKHQSKIVLGLMIATDFIL
FFLDTYLWYIIVNTIFSVGKSFYLGISVLTPWRNIFTRLPKRIYMKILATSHAQVKYKPK
VLISQVWNAIIISMYREHLLAIDHVQKLLYHQVLS--EVQGKRSLRAPTFFTSQDGKSIE
GEFFPKDSEAERRISFFAQSLTIPIKEPLPIDNMPTFTVLTPHYSERILLSLREIIREDD
QFSRVTLLEYLKQLHPLEWDCFVKDTKILAEETAIYEG-NEEETDKDD--AMKSEIDDLP
FYCIGFKSAAPEYTLRTRIWASLRSQTLYRTVSGFMNYSRAIKLLYRVE-NPEIVQMFGG
NAEGLERELEKMTRRKFKFLVSMQRLAKFKPHELENAEFLLRAYPDLQIAYLDEEPPLNE
GE-EPRIYSALIDGHCEILENGRRRPKFRVQLSGNPILGDGKSDNQNHALIFYRGEYIQL
IDANQDNYLEECLKIRSVLSEFEEIYAEPFNPYIPGMKYEE-QTTNHPVAIVGAREYIFS
ENSGVLGDVAAGKEQTFGTLFARTLSQIGGKLHYGHPDFINATFMTTRGGVSKAQKGLHL
NEDIYAGMNAMLRGGRIKHCEYYQCGKGRDLGFGTILNFTTKIGAGMGEQMLSREYYYLG
TQLPIDRFLSFYYAHPGFHLNNLFIQLSLQMFMLTLVNLHALAHESIICLYDRNKPITDV
QYPLGCYNLAPVNDWVRRYTLSIFIVFFIAFVPIIVQELIERGLWKAILRFFRHLLSLSP
MFEVFAGQIYSSALMSDLTVGGARYIATGRGFATSRIPFSILYSRFAGSAIYMGARSMLM
LLFGTVANWNVCLLWFWASLTSLLFSPFIFNPHQFSWQDFFLDYRDFIRWLSRGNSKYHK
NSWIGYIRMSRSRITGFKRKLTGDES-EKGAGDASRAHRINLILGEVFPCTVYAAGCFIA
FTFINAQTG-V--------KTTH--DDRV---NSVLRLIICTLAPIGIDMAVLLMCLAMS
CCSG-VLGMCCKRTGAVMAAIAHGTAVIAHVGFFIVMWVLEGFNFIRMLMGVIACIQCQR
FIFQCTTVFLLSREFKHDHANTAFWNGQWNSNG---MHWTQPTREFLAKVIELSEFAADF
VLGHIILFCQLPILCIPTIDKLHSIMLFWLRPSRQIRPPIFSLKQTRLRRR-MVMKYSML
YILILIAFAGCIIGPAVAGSR----VH-RD--------FGTS-------L-------TG-
--ITHNLFQPRHVNN--NDT----------------------------------------
----------------GTGIATYS-GH----YYTIT----PS---MRTWSTKN-------
------------------------------------------------------------
------------------------------------------------------------
------------------------------------------------------------
------------------------------------------------------------
------------------------------------------------------------
------------------------------------------------------------
------------------------------------------------------------
------------------------------------------------------------
---------------------------------------------------
>XP_003672293_Naumovozyma_dairenensis
------------------------------------------------------------
------------------------------------------------------------
------------------------------------------------------------
------------------------------------------------------------
----------------------MSYNGQNM------NSDPNQYPDQDPDQS-GYYQ---D
QNQMPPPQG---YDE---------------YGQPIYA-----------------------
----------------------------------------QGA-NDGYY-----------
-----D------Q-----YAANG-QQP--------PIPGQNPNESY--DQYYN-------
-----QPPNF----QQDMGENFSDFSS------------YGP---PG---TP-GY-----
------GNN----GGAGGDS-----QYTP--SQI--SY-GEP------SSSGASTP-IYG
N---------YDPNAIAMALPNDPYPA-------------------WTADSQSPVTIEQI
EDIFIDLTNRLGFQRDSMRNMFDHFMTLLDSRASRMSPDQALLSLHADYIGGDTANYKKW
YFAAQLDMDDQVGFRNMKLGKAKRLSRKERKAKKKNKKAMEEAAANGE-DTEATLNQIEG
DN-SLEAADFRWKARMNSLTPMERVRQIALYLLCWGEANQVRFTSECLCFIYKCASDYLD
SPLCQQRMEPMPEGD-YLNRVITPLYHFIRNQVYEISDGRFVKREKDHAQIIGYDDVNQL
FWYPEGIAKIVFDD-ATKLIEIPSEERYLRLGDVAWEDVFFKTYKETRSWLHMITNFNRI
WVLHISIYWMYCAYSAPTLYTHNYQQTANNKPLAAYRWATAALGGSVASLIQIIATICEW
SFVPRKWAGAQHLSRRFWFLCGIFALNLGPIIFVFAYD-KDDVYST----ATHVVSAIMF
FVAVATIIFFSVMPLGGLFTPYMKKPSTRR-YVASQTFTASFAPLHGLDRWMSYLVWVTV
FAAKYSESYYFLILSLRDPFRILSTMTMR-CTGEYWWGAKLCRHQSKIALGLMVATDFVL
FFLDTYLWYILCNTIFSVGKSFYLGISILTPWRNIFTRLPKRIYSKILATTDMEIKYKPK
VLISQVWNAIIISMYREHLLAIDHVQRLLYHQVPS--EIEGKRTLRAPTFFVSQDDNNFE
TEFFPRNSEAERRISFFAQSLSTPIPEPLPVDNMPTFTVLTPHYAERILLSLREIIREDD
QFSRVTLLEYLKQLHPVEWDCFVKDTKILAEETAAYEG-GDEDDEKDG--ALKSQIDDLP
FYCIGFKSAAPEYTLRTRIWASLRFQTLYRTVSGFMNYARAIKLLYRVE-NPEIVQMFGG
NAEGLERELEKMARRKFKFLVSMQRLAKFKPHELENAEFLLRAYPDLQITYLDEEPPLNE
GE-EPRIYSALIDGHCEILENGRRRPKFRVQLSGNPILGDGKSDNQNHALIFYRGEYIQL
IDANQDNYLEECLKIRSVLAEFEELNVEQVNPYAPDLKYEE-QDNNHPVAIVGAREYIFS
ENSGVLGDVAAGKEQTFGTLFARTLSQIGGKLHYGHPDFINATYMTTRGGVSKAQKGLHL
NEDIYAGMNAMLRGGRIKHCEYYQCGKGRDLGFGTILNFTTKIGAGMGEQMLSREYYYLG
TQLPIDRFLTFYYAHPGFHLNNLFIQLSLQMFMLTLVNLHALAHESIICIYNRNLPITDV
LYPIGCYNLEPAVDWVRRYTLSIFIVFFIAFVPIVIQELIERGIWKATQRFFRHILSLSP
MFEVFAGQIYSSALLSDLTVGGARYISTGRGFATARIPFSILYSRFAGSAIYMGSRSMLM
LLFGTVAHWNAALLWFWASLSSLMFSPFIFNPHQFSWEDFFLDYRDFIRWLSRGNNKYHR
NSWIGYVRMSRARTTGFKRKLIGDES-EKAAGDSSRARRWNLIVAELIPCAIYAAGCFIA
FTFINAQTG-V--------KTTD--EDTV---NSVLRVIICTLAPIAVDLGVLFFCMGMS
CCSGPLFNMCCKKTGSVMAGIAHGVAVVVHIVFFIVMWVLEGFNFSRMLLGVVTCIQCQR
FVFHCMSIFLLTREFKNDHANTAFWTGKWYGKGLGYMAWTQPSRELCAKVIELSEFAADF
ILGHIILICQLPFLCIPGIDKFHSMMLFWLKPSRQIRPPIYSLKQSRLRKR-MVKKYCSL
YFLVLVIFAACIIGPAVASAH----VS-KD--------LGSK-------L-------TG-
--VAHNLFQPRNVSN--NDT----------------------------------------
----------------GYQMSTYS-GH----YYTVT----PS---IKSWSTIK-------
------------------------------------------------------------
------------------------------------------------------------
------------------------------------------------------------
------------------------------------------------------------
------------------------------------------------------------
------------------------------------------------------------
------------------------------------------------------------
------------------------------------------------------------
---------------------------------------------------
>XP_003955208_Kazachstania_africana
------------------------------------------------------------
------------------------------------------------------------
------------------------------------------------------------
------------------------------------------------------------
-------------------------MNGYT------DQQPDPSSYPQD--QDQYQYQDQD
QDQYQYQQQQPYYDE---------------YGNPVYPD----------------------
----------------------------------------QQ--QQPYY-----------
-----DN---QDYYSQQ-------------------------------------------
-----QPP-LNP----DQMENFSDFSS------------YGP---PPPG-TP-GA-----
------NG-----AAYYQDP-----QYTP--SQL--SY-GDGMQNGFQSSSGTSTPAM--
----------YDPAAIAMALPNEPYPA-------------------WTADSQAPVTIEQI
EDIFIDLTNKFGFQRDSMRNMFDHFMTLLDSRASRMSPDQALLSLHADYIGGDTANYKKW
YFAAQLDMDDAVGFRNMNIGK---LSRKARKLKKKNKKKMKEAMENGE-NTEETLEKLEG
DI-SLEAADFRWKAKMNNLTPFEKVRHIALYLLVWGEANQVRFTPECLCFIYKCALDYLE
SPLCQQRAEPIPEGD-YLNRVITPLYRFLRNQVFEIVDGRYVKRELDHAKVIGYDDVNQL
FWYPEGISKIIFDD-ENKLIDLPVEERYLRLGDVVWDDVFFKTFKETRSWLHLVTNFNRI
WIMHISVYWMYVAYNAPSLYTHNYQQLVNNQPLPAYRWATAALGGSCASFIQLLATICEW
MVVPRKWAGAQHLSRRFWFLVGIFAVNFAPIIFIFAYD-KDDVYSR----AAYAVGVIFF
FVAVATLIFFSIMPLGGLFTSYMQK-SSRR-YVASQTFTASFAPLKGLDRWMSYLVWVTV
FAAKYAESYFFLILSLRDPIRILSTMTMR-CTGEYWWGNKICKYQGKITLGLMVATDFVL
FFLDTYLWYIIVNVIFSVGRSFYLGISILTPWRNIFTRLPKRIYSKILATTDMEIKYKPK
VLISQVWNAIVISMYREHLLAIDHVQKLLYHQVPS--EIEGKRTLRAPTFFASQDDNNFE
TEFFPRNSEAERRISFFAQSLATPIPEPLPVDNMPTFTVMTPHYAERILLSLREIIREDD
QFSRVTLLEYLKQLHPVEWECFVKDTKILAEETAAYDNNDENDPEKED--ELKAQIDDLP
FYCIGFKSAAPEYTLRTRIWASLRSQTLYRTVSGFMNYSRAIKLLYRVE-NPEIVQMFGG
NAEGLERELEKMARRKFKFLVSMQRLAKFKPHELENAEFLLRAYPDLQIAYLDEEPPLNE
GE-EPRIYSALIDGHCEILENGRRRPKFRVQLSGNPILGDGKSDNQNHALIFYRGEYLQL
IDANQDNYLEECLKIRSILAEFEELNVEQTNPYAPELKYEE-QTANHPVAIVGAREYIFS
ENSGVLGDVAAGKEQTFGTLFARTLAQIGGKLHYGHPDFVNAVFMTTRGGVSKAQKGLHL
NEDIYAGMNALLRGGRIKHSEYYQCGKGRDLGFGTILNFTTKIGAGMGEQMLSREYYYLG
TQLPIDRFLTFYYAHPGFHLNNLFIQLSLQLFMLTLVNLHALAHESIICLYDRNKPITDV
LYPIGCYNLSPAIDWVRRYTLSIFIVFWIAFIPMVIQELIERGVWKATQRFARHLLSLSP
MFEVFTGQIYSAALLSDLTVGGARYISTGRGFATSRIPFSILYSRFAGSAIYMGARSMLM
LFFGTVAHWQAALLWFWASLAALIFSPFLFNPHQFSREDFFLDYRDFIRWLSRGNNKYHR
NSWIGFVRMSRSRITGFKRKLTGDDS-EKGAGDAPRAKRWNIILSDIIPCAIYAAGCFIA
FTFINAQTG-V--------KTTD--DDRV---NSVLRVIICTLAPIAVDAGVLLFTLGMS
CCSGPLFGMCCKQTGSVMAGIAHGVAVIVHIVFFIVMWVLEGFNFSRMLLGVITCMQIQR
LIFHIMTITMLTREFKSDHANTAFWTGKWYGKGLGYMAWTQPSREFVAKIIELSNFAADF
VLGHFILICHLPFIFLPKFDKFHSIMLFWLKPSRQIRPPIYSLKQARLRKR-MVRKYSCL
YFAVLVLFVVCIVAPAVASSY----VS-DT--------IGSS-------L-------TG-
--TFHNLIQPRNVSN--NDT----------------------------------------
----------------GYQMSTYS-GH----YYTHT----PS---LKTWSTIK-------
------------------------------------------------------------
------------------------------------------------------------
------------------------------------------------------------
------------------------------------------------------------
------------------------------------------------------------
------------------------------------------------------------
------------------------------------------------------------
------------------------------------------------------------
---------------------------------------------------
>XP_022463246_Kazachstania_naganishii
------------------------------------------------------------
------------------------------------------------------------
------------------------------------------------------------
------------------------------------------------------------
------------------------MLDG---------------AYQQDPYQQQHQQQPPQ
QGQEYYQQ----YDD---------------YGQPI-------------------------
--------------------------------------------NNGFY-----------
-----DQ---TDSYSQDYYNGNN-------------------------GNMPG-------
-----QPPMMMG----DNGENFSDFSS------------YGP---PRNGPVP-DA-----
------NGMYPPPGSMYQDQ-----QYPP--SQL--SY-GDN-ANAFQSSSGASTPAM--
----------YDPNAIAMALPNDPYPA-------------------WTADSQAPVTVEQI
EDIFIDLTTRFGFQRDSMRNMFDHFMTLLDSRSSRMSPEQALLSLHADYIGGDTANYKKW
YFAAQLDLDDAVGFRNMSFGK---LSRKARKAKKKAKKAMKEAMENGE-NTEETLEKLEG
DN-SLEAADFRWKAKMNSLTPMERVRHIALYLLMWGEANQVRFTSECLCFIFKCGLDYID
SPLAQQRTDPLPEGD-FLNRIITPLYSFIRDQVYEVVDGRFVKREKDHADVIGYDDVNQL
FWYPEGIARIVSTD-ETKLIDLPAEERYMRLGDIVWGDVFFKTFKETRSWLHMITNFNRI
WVMHICIYWMYVAYNAPTFYTHNYQQLVDNQPLAAYRWSTAALGGSVAAFIQLVATVCEW
IFVPRKWAGAQHLSRRFWFLVGIFGVNLGPIIFVFAYD-KDTVYST----ATHAVGAVMF
FVAVATIIFFSIMPLGGLFTSYMQK-SSRR-YVASQTFTASFAPLYGLDRWLSYLVWVTV
FAAKYSESYYFLILSLRDPIRILSTMTMR-CTGEYWWGAKICKHQGKITLGLMIATDFIL
FFLDTYLWYIIVNTIFSVGKSFYLGISILTPWRNIFTRLPKRIYSKILATTDMEIKYKPK
VLISQVWNAIVISMYREHLLAIDHVQKLLYHQVPS--EIEGKRTLRAPTFFASQDDNNFE
TEFFPKNSEAERRISFFAQSLATPIPEPLPVDNMPTFTVLTPHYAERILLSLREIIREDD
QFSRVTLLEYLKQLHPVEWECFVKDTKILAEETAAYDNSDENDFEKGD--TLKAQIDDLP
FYCIGFKSAAPEYTLRTRIWASLRSQTLYRTVSGFMNYSRAIKLLYRVE-NPEIVQMFGG
NAEGLERELEKMARRKFKFLVSMQRLAKFKPHELENAEFLLRAYPDLQIAYLDEEPPLHE
GE-QPRIYSALIDGHCEILDNGRRRPKFRVQLSGNPILGDGKSDNQNHALIFYRGEYIQL
IDANQDNYLEECLKVRSVLAEFEELNVEQVNPYAPELKYEE-QTTNHPVAIVGAREYIFS
ENSGVLGDIAAGKEQTFGTLFARTLSQIGGKLHYGHPDFINAAFMTTRGGVSKAQKGLHL
NEDIYAGMTALLRGGRIKHVEYYQCGKGRDLGFGTILNFTTKIGAGMGEQMLSREYYYLG
TQLPIDRFLTFYYAHPGFHLNNFFIQMSLQLFMLTLVNLHALAHESIICIYDKNKPKTDI
LYPIGCYNLSPAIDWVRRYTLSIFIVFWIAFIPIVIQELIERGVWKATQRFFRHICSLSP
MFEVFAGQIYSAALISDLTTGGARYISTGRGFATSRIPFSILYSRFAGSAIYMGSRSMLM
LLFGTVSHWQAALLWFWASLSALMFSPFIFNPHQFSWEDFFLDYRDFIRWLSRGNSKYHR
NSWIGYVRMSRSRVTGFKRKLLGDDS-EKAAGDAARAGRMNLIMAEIFPCAVYAGGCFIA
FTFINAQTG-V--------RNGP--DDTV---NSVLRVIICTLGPIAINLGILFFCMGMS
CCSGPLFGMCCKKTGAVMAGFAHGVAVVIHICFFIVMWVLEGFSFVKMLLGVITCIQCQR
FVFQCMSVLMLTREFKNDSANTAFWTGKWYGKGLGWAAWTQPSRELTAKVIELSEFAADF
VLGHIILICHLPFLLIPQIDRFHSVMLFWLKPSRQIRPPIYSLKQARLRKR-MVKKYASL
YFLVLIIFAACIVGPAVASSH----VH-D---------IGKG-------L-------TG-
--VAHNLFQPRNLSN--NDT----------------------------------------
----------------GLSMSTYL-SH----YYTHT----IS---LKTWSTIK-------
------------------------------------------------------------
------------------------------------------------------------
------------------------------------------------------------
------------------------------------------------------------
------------------------------------------------------------
------------------------------------------------------------
------------------------------------------------------------
------------------------------------------------------------
---------------------------------------------------
>XP_446406_Candida_glabrata
------------------------------------------------------------
------------------------------------------------------------
------------------------------------------------------------
------------------------------------------------------------
----------------------MSYNN---------NGQQMSD-QGYYDNNQGYYQPEDQ
QN-----------------------------GQAMYG-----------------------
--------------------------------------------DEGYY-----------
-----DP---N--------ISG--------------------------GDYYN-------
-----QPPPPPNMMGQD-MENFSDFSS------------YGP---PGVQ-GY-DY-----
------QNM----NQSG--------QYTP--SQM--SY-NGD------PNSGSSTP-IYG
NGMSA-----YDPNAIAMALPNDPYPA-------------------WTADSQSPVPIEQI
EDVFIDLTNKFGFQRDSMRNMFDHFMTLLDSRTSRMAPDQALLSLHADYIGGDTANYKKW
YFAAQLDMDDEVGFRNMSLGK---LSRKARKAKKKNKKAMEE--ANPE-DAEDILNKLEG
DN-SLEAADFRWKTKMNALTPIERVRQIALYLLIWGEANQVRFTSECLCFIYKCATDYLN
SPLCQQRTEPMPEGD-YLNRVITPLYRFIRNQVYEIVDGRYVKREKDHHKVIGYDDVNQL
FWYPEGIAKIVFED-STKLIEIPAEERYLRLGEVSWDDVFFKTYKETRSWFHMITNFNRI
WIMHVTIFWMYVAYNSPTFYTHNYQQLVNNQPPAAYKWASAALGGTVASFIQLLATICEW
SFVPRKWAGAQHLSRRFWFLCLIFAVNLGPIIFVFAYE-KDTVQSK----AGHAVAAVMF
FVAVATLLFFSVMPLGGLFTSYMQK-STRR-YVASQTFTASFAPLHGLDRWLSYLVWVTV
FAAKYAESYYFLILSLRDPIRILSTTTMR-CTGEYWWGSKLCRHQSKIVLGLMIATDFIL
FFLDTYLWYIVVNTVFSVGKSFYLGISILTPWRNIFTRLPKRIYSKILATTDMEIKYKPK
VLISQVWNAIIISMYREHLLAIDHVQKLLYHQVPS--EIEGKRTLRAPTFFVSQDDNNFE
TEFFPRNSEAERRISFFAQSLATPMPEPLPVDNMPTFTVLTPHYAERILLSLREIIREDD
QFSRVTLLEYLKQLHPVEWECFVKDTKILAEETAAYEGMDDQDPEKED--ALKNQIDDLP
FYCIGFKSAAPEYTLRTRIWASLRSQTLYRTVSGFMNYARAIKLLYRVE-NPEIVQMFGG
NAEGLERELEKMARRKFKFLVSMQRLAKFKPHELENAEFLLRAYPDLQIAYLDEEPPLNE
GE-EPRIYSALIDGHCEILENGRRRPKFRVQLSGNPILGDGKSDNQNHALIFYRGEYIQL
IDANQDNYLEECLKIRSVLAEFEELNAEQVYPYSPGVKYED-QNTNHPVAIVGAREYIFS
ENSGVLGDVAAGKEQTFGTLFARTLAQIGGKLHYGHPDFINATFMTTRGGISKAQKGLHL
NEDIYAGMNALLRGGRIKHCEYYQCGKGRDLGFGTILNFTTKIGAGMGEQMLSREYYYLG
TQLPIDRFLTFYYAHPGFHLNNLFIQLSLQMFMLTLVNLHALAHESIICIYDKNKPKTDV
LYPIGCYNFSPAIDWVRRYTLSIFIVFWIAFVPIVVQELIERGLWKATQRFFRHILSLSP
MFEVFAGQIYSSALLSDLTVGGARYISTGRGFATSRIPFSILYSRFAGSAIYMGARSMLM
LLFGTVAHWQAPLLWFWASLSALLFSPFIFNPHQFSWEDFFLDYRDYIRWLSRGNSKYHR
NSWIGYVRMARSRITGFKRKLVGDES-EKAAGDASRAHRTNLILAEIIPNAIYAAGCFVG
FTFINAQTG-V--------KTTD--DDRV---NSVLRIIICTLAPIVIDIGVLFFVLGMS
CCSGPLFGMCCKRTGSVMAGFAHGIAVIVHIGFFIVMWVLEGFNFTRMLLGVVTMIQCQR
LIFQCMTVLMLTREFKNDHANTAFWTGKWYGSGFGYMAWTQPTRELTAKVIELSEFAADF
VLGHVILFAQFPVLCIPAIDKFHSIMLFWLKPSRQIRPPIYSLKQSRLRKR-MVKRYLTL
YIIVFLVFAGCIVGPAVASSH----VA-KD--------LGHQ-------L-------TG-
--TFHNLVQPRNVSN--NDT----------------------------------------
----------------GFGISTYS-NH----YYTHT----PS---LKTWSTIK-------
------------------------------------------------------------
------------------------------------------------------------
------------------------------------------------------------
------------------------------------------------------------
------------------------------------------------------------
------------------------------------------------------------
------------------------------------------------------------
------------------------------------------------------------
---------------------------------------------------
>XP_004178195_Tetrapisispora_blattae
------------------------------------------------------------
------------------------------------------------------------
------------------------------------------------------------
------------------------------------------------------------
-------------------------------------MQDIPDMQNMQDMQDPNMYVDQS
QM----QMQ---YDD---------------YGNPIYPN----------------------
----------------------------------------QGQYNNNQY-----------
-----DQ---YQY--------------------QDPSQMQQDMN----GNYYN-------
-----QP-----NGFQQDPENFSDFSS------------YGP---PG---TP-GY-----
------DNY----DQSG--------QYTP--SQM--TY-DDP------NMSGTSTP--YG
Q---------YDPNTIAMALPNDPYPA-------------------WTADSQSPVTIEQI
EDVFIDLTNRFGFQRDSMRNMFDHFMTLLDSRSSRMSPDQALLSLHADYIGGDTANYKKW
YFAAQLDMDDQVGFRNMNLGK---IKKKRLRAKKKNKKKIEET-NTEE-DAENTLKELEG
DN-SLEAADFRWKVKMNEMTPLERVRQISLYLLMWGEANQVRFTSECLCFIYKCGLDYLD
SPLCQQRAEPMPEGD-FLNRIITPIYKYIRNQVYEVQDGRFVKREKDHDKIVGYDDVNQL
FWYPEGLTKIIFED-GEKLTDLPSEERYLRLGDVDWNDVFFKTYKESRTWLHLITNFNRI
WIMHITVYWMYCAYNAPTFYTHNYQQLVNNQPLAAYRWASAALGGTLASLIQIVATLCEW
AFVPRKWAGAQHLSRRFWLLLVIFGINLGPIIFVFAYD-KDDVYSV----ATHAVSAVMF
FIAVATLIFFSIMPLGGLFTPYMKK-KTRR-YVSSQTFTANFAPLKGIDMWLSYLVWVTV
FAAKYSESYYFLILSLRDPLRILSTMDMR-CTGEYWWGDVLCKQQAKIVLGLMVATDFIL
FFLDTYLWYILVNTIFSVGKSFYLGISILTPWRNIFTRLPKRIYSKILATNDMEIKYKPK
VLISQVWNAIIISMYREHLLAIDHVQRLLYHQVPS--EIEGKRTLRAPTFFVSQDDNNFE
TEFFPRNSEAERRISFFAQSLATPIPEPLPVDNMPTFTVLTPHYAERILLSLREIIREDD
QFSRVTLLEYLKQLHPVEWDCFVKDTKILAEETAAYD--EEETGEKND--ALKTQIDDLP
FYCIGFKSAAPEYTLRTRIWASLRFQTLYRTVSGFMNYARAIKLLYRVE-NPEIVQMFGG
NAEGLEKELEKMARRKFKFVVSMQRLAKFKPHEMENAEFLLRAYPDLQIAYLDEEPPLNE
GE-EPRIYSALIDGHCEILDNGRRRPKFRVQLSGNPILGDGKSDNQNHALIFYRGEYIQL
IDANQDNYLEECLKIRSVLAEFEELNVENVNPYSPSLTYEE-QTTNHPVAIVGAREYIFS
ENSGVLGDVAAGKEQTFGTLFARTLSQIGGKLHYGHPDFVNATYMTTRGGISKAQKGLHL
NEDIYAGMNALLRGGRIKHCEYYQCGKGRDLGFGTILNFNTKIGAGMGEQMLSREYYYLG
TQLPIDRFLSFYYAHPGFHLNNLFIQLSLQMFMLTLVNMNALAHESIFCIYNRNKPITDI
LYPIGCYNLSPVVDWVRRYTLSIFIVFFIAFVPIVVQELIERGVWKATLRFFRHILSLSP
MFEVFAGQVYSNALLMDMSVGGARYISTGRGFATARIPFSILYSRFANSAIYMGARSMLM
LFFGTCSHWQAPLLWFWASLSSLLFSPFLFNPHQFSWEDYFLDYRDYIRWLSRGNGKYHR
NSWIGYVRMSRSRSTGFKKKLTGDDS-EKSAGDANRAQRWNLIISDLLPCAVYAAGCFVA
FTFINAQTG-V--------HTTV--DDRV---NSVIRLIICTLAPIAVDLGVLFFCMCMA
CCSGPLFNMCCKKTASVMAGFAHGVAVVIHIIMFIVMWVLEGFNWSRMLLGCVASIQCQR
FIFQCMSVFLLTREMKNDRSNTAFWTGKWYGNKMGYMAWTQPSRELCAKVIELSEFAADF
VLGHVIMFVQFPIVCIPGIDKFHSMMLFWLKPSRQIRPPIYSLKQTRLRKK-MIKKYMGL
YFTVFIIFLACIIGPAVASNR----V--YN--------IGSS-------L-------TG-
--VFHNIVQPRNVSN--NDT----------------------------------------
----------------GYSMSTYA-SH----YYTHT----PS---LKTWSTIK-------
------------------------------------------------------------
------------------------------------------------------------
------------------------------------------------------------
------------------------------------------------------------
------------------------------------------------------------
------------------------------------------------------------
------------------------------------------------------------
------------------------------------------------------------
---------------------------------------------------
>XP_003687695_Tetrapisispora_phaffii
------------------------------------------------------------
------------------------------------------------------------
------------------------------------------------------------
------------------------------------------------------------
----------------------MSGTGGDP------NH-------------------YQG
QS----------YDD---------------YGQPIYGSDPNQQQA------QQG------
--------------------------------------YGQQTVADGYY-----------
-----DQ---NMQ--ADQFMNG-----------QVPQGDEYYQNDPHMNGYYD-------
-----QP-NYGNANGNVDGENFSDFSS------------YGP---PG---TP-GY-----
------DDYG---NNMG--------QYTP--SQV--SY-GDP------NATGTSTP-IYG
EG--------YDPNYVAMTLPNDPYPA-------------------WTADSQSPVTIEQI
EDVFIDLTNRFGFQRDSMRNMFDHFMTLLDSRASRMSPDQALLSLHADYIGGENANYKKW
YFAAQLDLDDEVGFRNMNVAK---ISKKKRLFKRKKKEQLEEA--NIE-DPEEMLNKLEG
DN-SLEANDFRWKARMNSLTPIEKVRQIALYLLCWGEANQVRFTPELLCFIYKCALDYLD
SPICQQRTEPMPEGD-YLNRIITPLYRYLRDQVYEIVDGRFFKREKDHNEIVGYDDVNQL
FWYPEGIARIAFED-STKLIDLPVEERYLRLGDVIWTDAFMKTFKETRTWLHLVTNFNRI
WIIHATVFWMYAAYAAPTFYTHNYQQLVNNQPLAAYKWAASALGGTLASFIQLCAVICEW
TFIPKNWAGSQRLSPRFWFLCIIFGINLGPIIFVFAYD-KIDVYST----AAHAVAAVMF
FIAVGTLLFFSIMPLGNLFSNYRKK-DARR-YVASQTFTASFAPLHGIDMWLSYLVWVTV
FAAKFSESYYFLILSLRDPIRILSTTTMR-CTGEYWWGDVLCKQQTKIVLGLMIATDFLL
FFLDTYLWYILVNVIFSVGKSFYMGISILTPWRNIFTRLPKRIYSKILATTDMEIKYKPK
VLISQVWNAVVISMYREHLLAIDHVQKLLYHQVPS--EIEGKRTLRAPTFFVSQDDNNFE
TEFFPRDSEAERRISFFAQSLATPIPEPLPVDNMPTFTVLTPHYAERILLSLREIIREDD
QFSRVTLLEYLKQLHPVEWDCFVKDTKILAEETAAFDG-DVDDPNKED--ALKSQIDDLP
FYCIGFKSAAPEYTLRTRIWASLRSQTLYRTVSGMMNYSRAIKLLYRVE-NPEIVQMFGG
NAEGLERELEKMSRRKFKYLVSMQRLAKFKPHELENAEFLLRAYPDLQIAYLDEEPPMNE
GD-EPRIFSALIDGHCEILENGRRRPKFRVQLSGNPILGDGKSDNQNHALIFYRGEYIQL
IDANQDNYLEECLKIRSVLAEFEELDVEQVNPYSPGLSYQD-QVAKHPVAIVGAREYIFS
ENSGVLGDIAAGKEQTFGTLFARTLSQIGGKLHYGHPDFINATFMTTRGGLSKAQKGLHL
NEDIYAGMNALLRGGRIKHCEYYQCGKGRDLGFGTILNFTTKIGAGMGEQMLSREYYYLG
TQLPIDRFLSFYYAHPGFHLNNLFIQLSLQMFMLTLVNLNSLAHESIICIYDRNKPITDI
LYPIGCYNLSPVVDWVRRYTLSIFIVFWIAFVPIVIQELIERGVWKATVRFCRHLLSWAP
VFEVFAGQVYSSAIFTDLTVGGARYISTGRGFATARIPFSILYSRFAGSAIYLGARSLFM
LLFSTIAHWQAPLLWFWASLSALMWAPFVFNPHQFAWEDFFLDYRDFIRWLSRGNNQYHR
NSWIGYVRMSRSRVTGFKRKLVGDES-EKAAGDAHRAHRTNLIAGEIIPSAIYCAGCFIA
FTFINAQTG-V--------KTTD--DDRV---NSVVRIIICTLAPIAVNLGVLSFCLGML
CCSGPLFGMCCKKTGSSMAGFAHGVAVVIHLIMFIVMWVFEGFHFTRGLLGTITCIQIQR
LIFMCMSTFLLTREFKNDHSNTAFWTGKWYGSGMGYSAWTQPSRELCAKVIEMSEFAADF
VLGHILLFCQAPLLLIPRIDSFHSMMLFWLKPSRQIRPPIYSLKQARLRKR-MVKKYISL
FVAVLVLFLVVIIAPAVASNY----VA-DD--------VASS-------L-------TG-
--AFHNLLQPRNVSN--NDT----------------------------------------
----------------GYQMSTYL-SH----YYTHT----PS---LRTWSTIK-------
------------------------------------------------------------
------------------------------------------------------------
------------------------------------------------------------
------------------------------------------------------------
------------------------------------------------------------
------------------------------------------------------------
------------------------------------------------------------
------------------------------------------------------------
---------------------------------------------------
>XP_001643842_Vanderwaltozyma_polyspora
------------------------------------------------------------
------------------------------------------------------------
------------------------------------------------------------
------------------------------------------------------------
----------------------MSYNNNNM------DNMGNPDGHPQDMNGMGYPQNDQD
YQ----GQA---YDD---------------YGQPIYPD----------------------
----------------------------------------QMHPQDEYY-----------
-----DP---NAM--NDPYSQNPNGQG----YYQQPYENQNAGQGYPGDQYYD-------
-----QP------QMHQDPENFSDFSS------------YGP---PA---TP-GY-----
------DNY----GNMG--------QYTP--SQV--SY-GDP------NSSGTSTP-IYG
-GMN------YDPNAIAMTLPNDPYPA-------------------WTADNQSPVSIEQI
EDVFIDLTNRFGFQRDSMRNMFDHFMTLLDSRSSRMSPDQALLSLHSDYIGGDTANYKKW
YFAAQLDLDDEVGFRNMNLSK---VKKKRRLMRKKNKKALEE---TAE-DTEATLNQLEG
DT-SLEAADYRWKAKMNQLSPLERVRHIALYLLCWGEANQVRFTSECLCFIYKCALDYLD
SPLCQQRTEPMPEGD-YLNRIITPLYRFLRNQVYEIVDNRYVKREKDHNKIIGYDDVNQL
FWYPEGISKIVLED-STKLIEIPIEERYLRLGDVTWDDVFFKTFKETRSWLHMVTNFNRI
WIIHATVYWMYTAYNAPSFYTKNYQQLVDNQPLAAYRWASAALGGTLACALQIAATVCEW
LFVPRNWAGAQHLSRRFWFLCGCLGVNLGPLIFVFAYD-KDYVYST----AAHAVAAVTF
FIAVGTLIFFSIMPLGGLFTSYMNK-TSRR-YVASQTFTANFAPLHGIDMWLSYLVWVTV
FAAKFSESYFFLTLSLRDPIRILSTTTMR-CTGEFWWGDVMCKQQPKIVLGLMIATDFLL
FFLDTYLWYVLVNVIFSVGKSFYMGISILTPWRNIFTRLPKRIYSKILATTDMEIKYKPK
VLISQVWNAIVISMYREHLLAIDHVQKLLYHQVPS--EIEGKRTLRAPTFFVSQDDNNFE
TEFFPRNSEAERRISFFAQSLATPIPEPLPVDNMPTFTVLTPHYAERILLSLREIIREDD
QFSRVTLLEYLKQLHPVEWECFVKDTKILAEETAAYDG-NDEDPEKAN--ALKSQIDDLP
FYCIGFKSAAPEYTLRTRIWASLRSQTLYRTVSGFMNYSRAIKLLYRVE-NPEIVQMFGG
NAEGLERELEKMARRKFKFLVSMQRLAKFKPHELENAEFLLRAYPDLQIAYLDEEPPLQE
GD-EPRIYSALIDGHCEILENGRRRPKFRVQLSGNPILGDGKSDNQNHALIFYRGEYIQL
IDANQDNYLEECLKIRSVLAEFEELSVEQINPYAPGLKYEE-QNNNHPVAIVGAREYIFS
ENSGVLGDIAAGKEQTFGTLFARTLSQIGGKLHYGHPDFVNGLFMTTRGGVSKAQKGLHL
NEDIYAGMNAMLRGGRIKHCEYYQCGKGRDLGFGTILNFTTKIGAGMGEQMLSREYYYLG
TQLPIDRFLSFYYAHPGFHLNNLFIQLSLQLFMLTLVNLNALAHESILCFYNRNTPITDV
LYPWGCYNFAPAIDWVRRYTLSIFIVFWIAFIPIVIQELIERGVWKATVRFFRHILSLSP
MFEVFAGQIYSAALLSDLTVGGARYISTGRGFATARIPFSILYSRFAGSAIYMGARSLFM
LLFSTIAHWQAPLLWFWASLSSLMFSPFVFNPHQFSWEDFFLDYRDFIRWLTRGNNKYHR
NSWIGYVRMSRSRVTGFKRKLIGDES-EKAVGDASRAHRTNVIMAEIFPCAVYAAGCFVA
FTFINAQTG-V--------NQTDNTDPTV---NSCLRIIICTLAPIAINLGVLFFCLGMS
CCSGPLFGMCCKKTGSVMAGIAHGVAVIIHLAFFIVMWVFEGFNFTRGLLGTITCIQCQR
LVFQCMTVLMLTREFKNDHSNTAFWTGKWYGSGMGISAWTQPSRELTAKVIEMSEFAADF
ILGHILLFCQLPILCIPRIDSFHSMMLFWLKPSRQIRPPIYSLKQTRLRKR-MVKKYISL
YFCVLAGFAACIIGPAVASSH----VS-DK--------LGSG-------L-------TG-
--VAHNLFQPRNQSN--NDT----------------------------------------
----------------GPSFSTFSRAS----DYTSA----PK---LKTWSTIK-------
------------------------------------------------------------
------------------------------------------------------------
------------------------------------------------------------
------------------------------------------------------------
------------------------------------------------------------
------------------------------------------------------------
------------------------------------------------------------
------------------------------------------------------------
---------------------------------------------------
>XP_003681073_Torulaspora_delbrueckii
------------------------------------------------------------
------------------------------------------------------------
------------------------------------------------------------
------------------------------------------------------------
----------------------MSYNGHPS------GNQP------------P----YGE
QPPYGEQPA---YDE---------------YGQPIYA-----------------------
----------------------------------------S---NDAYY-----------
-----DP---NVS--GDPY--GN----------YDPDQMDYSA-GP--DGLYN-------
-----QP---RGPG--QQPENFSDFSS------------YGP---PG---TP-GY-----
------DSY----AGNG--------QYTP--SQM--SY-GEP------RSSGASTP-IYG
-GEG------YDPAAIAMALPNEPYPA-------------------WTADNQSPVAIEQI
EDIFIDLTNRFGFQRDSMRNMFDHFMTLLDSRASRMSPEQALLSVHADYVGGDTANYKKW
YFAAQLDMDDDVGFRNMSLGK---LSRKARKAKKKNKKAIEES--NPE-DTEATLNQLEG
DN-SLEAADFRWKAKMNQMSPLEKVRQIALYLLCWGEANQVRFTSECLCFIYKCALDYLD
SPLCQQRAEPMPEGD-FLNRVISPLYRFLRDQVYQIVDGRFVKREKDHNRIIGYDDVNQL
FWYPEGIAKIVFED-GTRLIDLGVEERYLRLGDVVWDDVFFKTFKETRSWLHMVTNFNRI
WVIHASVYWMYAAYNAPTFYTHNYQQLVDNQPVPAYRWGSAALGGALASLIQMFATICEW
TFVPRNWAGAQHLTRRFLLICVIFGINLGPIIFVFAYE-KDTVYST----AGHAVAAVTF
FIAVGTIIFFAIMPLGGLFTPYMKK-STRR-YVASQTFTASFAPLTGIDMWLSYLVWVTV
FAAKYAESYFFLILSLRDPVRILSTMTMR-CTGETWWGAKLCRQQPKIVLGLMIATDFVL
FFLDTYLWYIIVNTVFSVGKSFWLGISILTPWRNIFTRLPKRIYSKILATTDMEIKYKPK
VLISQVWNAIVISMYREHLLAIDHVQKLLYHQVPS--EIEGKRTLRAPTFFVSQDDNNFE
TEFFPRNSEAERRISFFAQSLSTPIPEPLPVDNMPTFTVLTPHYAERILLSLREIIREDD
QFSRVTLLEYLKQLHPVEWECFVKDTKILAEETAAYEGAEEG-GDKED--ALKSQIDDLP
FYCIGFKSAAPEYTLRTRIWASLRSQTLYRTVSGFMNYARAIKLLYRVE-NPEIVQMFGG
NAEGLERELEKMARRKFKFLVSMQRLAKFKPHELENAEFLLRAYPDLQIAYLDEEPPLNE
GE-DPRIYSALIDGHCEILENGRRRPKFRIQLSGNPILGDGKSDNQNHALIFYRGEYIQL
IDANQDNYLEECLKIRSVLAEFEELNVEMVNPYAPDLKYEE-QITNHPVAIVGAREYIFS
ENSGVLGDVAAGKEQTFGTLFARTLAQIGGKLHYGHPDFINATYMTTRGGVSKAQKGLHL
NEDIYAGMNAVLRGGRIKHCEYYQCGKGRDLGFGTILNFTTKIGAGMGEQMLSREYYYLG
TQLPIDRFLSFYYAHPGFHLNNLFIQLSLQLFMLTLVNMNSLAHESIICKYDKFKPIYDP
LYPLGCYNLSPVIDWVRRYTLSIFIVFFIAFIPIVIQELIERGLWKATQRFFRHILSLSP
MFEVFAGQIYSAALLSDLSVGGARYISTGRGFATARIPFSILYSRFAGSAIYMGSRSMLM
LLFSTIAHWQAPLLWFWASLSSLMFSPFLFNPHQFSWEDFFLDYRDYIRWLSRGNNKYHR
NSWIGYVRMSRSRITGFKRKMIGDES-EKAAGDAHRAHRTNLIFSEIIPCAVYAAGCFVA
FTFINAQTG-V--------KTTD--ADRV---NSTLRVIICTLAPIVIDLGVLFFCMGMS
CCSGPLFGMCCKKTGSVMAGIAHGIAVVIHIAFFIVMWVLEGFNFARMLLGVVTCIQCQR
LIFQCITVFMLTREFKNDHANTAFWTGKWYGSGMGYMAWTQPSREMAAKVVELSEFAADF
VLGHVLLFCQLPLLIIPGIDKFHSIMLFWLKPSRQIRPPIYSLKQTRLRKR-MVKKYSAL
YYIILLLFAACIVGPAVASSK----VD-QN--------IGSS-------L-------TG-
--TFANLVQPRNRTN--DDT----------------------------------------
----------------GSTMTTQS-GH----YYSST----PS---IASYSTIK-------
------------------------------------------------------------
------------------------------------------------------------
------------------------------------------------------------
------------------------------------------------------------
------------------------------------------------------------
------------------------------------------------------------
------------------------------------------------------------
------------------------------------------------------------
---------------------------------------------------
>XP_037142636_Zygotorulaspora_mrakii
------------------------------------------------------------
------------------------------------------------------------
------------------------------------------------------------
------------------------------------------------------------
----------------------MSYNGHPS------GNQQ------------PSAGGYQD
DP----NQM---YDQ---------------YGQPMYA-----------------------
--------------------------------------------DEGYY-----------
-----DP---NAAPGTEPYAQGNMQDP------YDPEQMDYSASGT--GGYYD-------
-----QP---RGPGQNQNPENFSDFSS------------YGP---PG---TP-GY-----
------DSY----AGNG--------QYTP--SQM--SY-GEP------RSSGASTP-IYG
-GEG------YDPAAIAMPLPNEPYPA-------------------WTADNQSPVTIEQI
EDVFIDLTNKFGFQRDSMRNMFDHFMTLLDSRASRMSPDQALLSVHADYIGGDSANFKKW
YFAAQLDMDDSVGFNNMNLGK---LSRKARKAKKKNKKAMEEA--SPE-DTEATLQQLEG
DN-SLEAAEFKWKATMNKMSPIEKVRQVALYMLCWGEANQVRFTSECLCFIVKCAMDYLE
SPLCQQRVEPMPEGD-FLNRVITPLYRFIRHQVYEIVNGRFVKREKDHNKVIGYDDVNQL
FWYPEGISRIVFDD-STKLIDIPKEERYLRLGEVAWNDVFFKTFKETRTWLHLVTNFNRI
WVIHATVYWMYAAFNAPTLYTRNYQQLVNNQPLAAYRWASCALAGSLACIIQLFATICEW
SFVPRKWAGAQHLSRRFAFICLLLGVNLGPIIFVFAYD-PIDVQST----AAHAVAAVTF
FIAIGTMIFFSIMPLGGLFTSYMQK-SSRR-YIASQTFTASFAPLKGLDMWLSYLVWVTV
FAAKYAESYFFLILSIRDPIRILSTMTMR-CTGEVWWHAKLCRQQPKIVLGLIIATDFIL
FFLDTFLWYIVVSTVFSVGKSFWLGISILTPWRNIFSRLPKRIYSKILATSDMEIKYKPK
VLISQVWNAIVISMYREHLLAIDHVQKLLYHQVPS--EIEGKRTLRAPTFFVSQDDNNFE
TEFFPKDSEAERRISFFAQSLSTPIPEPLPVDNMPTFTVLTPHYSERILLSLREIIREDD
QFSRVTLLEYLKQLHPVEWECFVKDTKILAEETAAFEGAGEG-EDKED--ALKSKIDDLP
FYCIGFKSAAPEYTLRTRIWASLRSQTLYRTVSGFMNYSRAIKLLYRVE-NPEIVQMFGG
NAEGLERELEKMARRKFKFLVSMQRLAKFKPHELENAEFLLRAYPDLQIAYLDEEPPLNE
NE-EPRIYSALIDGHCELLENGRRRPKFRVQLSGNPILGDGKSDNQNHALIFYRGEYIQL
IDANQDNYLEECLKIRSVLGEFEELNIEQINPYAPGLKHEE-QKANHPVAIVGAREYIFS
ENSGVLGDVAAGKEQTFGTLFARTLAQIGGKLHYGHPDFINATYMTTRGGVSKAQKGLHL
NEDIYAGMNAILRGGRIKHCEYYQCGKGRDLGFGTILNFNTKIGAGMGEQMLSREYYYLG
TQLPIDRFLSFYYAHPGFHLNNLFIQLSLQLFMLTLVNLNSLAHESEICIYYRSKLPTEV
FFPIGCYNLEPVIDWVRRYTLSIFIVFFIAFIPIVVQELIERGLWKATQRFFRHLLSLSP
LFEVFAGQIYSAALLSDMSVGGARYISTGRGFATARIPFSILYSRFAGSAIYMGSRSMLM
LLFATISHWQAPLLWFWASLSSLMFSPFIFNPHQFAWQDFFLDYRDYIRWLSRGNNKYHR
NSWIGYVRMSRSRVTGFKRKLVGDES-EKAAGDAARAHKTNLIFSDLFPCIVYAAGCFVA
FTFINAQTG-V--------RTGD--DDTV---NSALRVIICTLGPIVINLGVLFFCMGMA
CCSGPLFGLCCKKTGSVMAGIAHGIAVVIHIAFFIVMWVLEGFHFARMLLGVVTCIQCQR
VVFQVITIFMLTREFKNDHSNTAFWTGKWYGSGLGYMAWTQPSRELAAKVVELSEFAADF
ILGHILLFCQLPLLCIPNIDKYHSIMLFWLKPSRQIRPPIYSLKQTRLRKR-MVKKYSAL
YFIILLVFAACIVGPAVASSR----VP-SN--------IGST-------L-------TG-
--TFRNLVQPRNRSN--NDT----------------------------------------
----------------GSQMSTYR-SH----YYTSA----PS---MRTWSTIK-------
------------------------------------------------------------
------------------------------------------------------------
------------------------------------------------------------
------------------------------------------------------------
------------------------------------------------------------
------------------------------------------------------------
------------------------------------------------------------
------------------------------------------------------------
---------------------------------------------------
>XP_002494904_Zygosaccharomyces_rouxii
------------------------------------------------------------
------------------------------------------------------------
------------------------------------------------------------
------------------------------------------------------------
----------------------MSY-GQPN------HEQQVPYEDEMGGYA-PYNQGYAE
-------PM---YDE---------------YGNPIYP-----------------------
--------------------------------------------DGTYY-----------
-----DP---NVM-GGDPYAQSS-IGP------YDDQTMDYQS------GYYN-------
-----QP---RGPA---MGENFSDFSS------------YGP---PG---TP-GY-----
------DAY----GGAG--------AYTP--SQM--SY-GEP------GSSGASTP-IYG
TGEG------YDPQAIAMALPNEPYPA-------------------WTADNQSPVTIEQI
EDIFIDLTNKFGFQRDSMRNVFDQFMTLLDSRSSRMSPEQALLSVHADYIGGDTANYKKW
YFAAQLDMDDAVGFRNMQLGK---LSRKARRAKKKNKKAIQEASSNPE-ETEATLNQLEG
DN-SLEAADFRWKTRMNELHPLEKVRQIALYLLCWGEANQVRFTAECLCFIYKCASDYLE
SPLCQQRTEPMPEGD-YLKRVITPLYHFLRDQVYGIVDGRFVKREKDHNKVIGYDDVNQL
FWYPEGIARIVFED-GTRLIDIPPEERYGRLGDVAWGNVFFKTFKETRTWLHLITNFNRI
WVIHATVYWMYVAYSAPTFYTHNYQQLVDNHPPPAYRWASAALGGTLASFIQIVATLCEW
SFVPRYWAGAQHLSRRFWFLCLIFAINLGPIIFVFAYE-KETVQST----AAHAVAAVMF
FVAVATFLFFAVMPLGGLFTSYMKG-RTRK-YVASQTFTASFAPLRGMDMWLSYLVWITV
FAAKYSESYFFLILSLRDPIRILSTMNMR-CTGEYWWGATLCRQQGKVVLGLMIATDFIL
FFLDTYLWYILVNVIFSVGRSFWLGISILTPWRNIFSRLPKRIYSKILATTDMEIKYKPK
VLISQVWNAIVISMYREHLLAIDHVQKLLYHQVPS--EIEGKRTLRAPTFFVSQDDNNFE
TEFFPRNSEAERRISFFAQSLATPIPEPLPVDNMPTFTVMTPHYSERILLSLREIIREDD
QFSRVTLLEYLKQLHPVEWDCFVKDTKILAEETAAYEGNDEDVENKED--ALKSQIDDLP
FYCIGFKSAAPEYTLRTRIWASLRSQTLYRTVSGFMNYSRAIKLLYRVE-NPEIVQMFGG
NAEGLERELEKMARRKFKFLVSMQRLTKFKPHELENAEFLLRAYPDLQIAYLDEEPPENE
GE-EPRIYSALIDGHCELLDNGRRRPKFRVQLSGNPILGDGKSDNQNHALIFYRGEYIQL
IDANQDNYLEECLKIRSVLAEFEELNVEQVNPYAPELKYEE-QNALHPVAIVGAREYIFS
ENSGVLGDVAAGKEQTFGTLFARTLAQIGGKLHYGHPDFVNATYMTTRGGVSKAQKGLHL
NEDIYAGMNAILRGGRIKHCEYYQCGKGRDLGFGTILNFTTKIGAGMGEQMLSREYYYLG
TQLPIDRFLSFYFAHPGFHLNNLFIQLSLQMFMLTLVNMHSLAHEAIMCSYDRNKPITDV
LYPIGCYNLSPVVDWVRRYTLSIFIVFWIAFVPIVVQELVERGLWKATQRFCRHLLSLSP
MFEVFAGQIYSAALLSDMSVGGARYISTGRGFATARIPFSILYSRFAGSAIYMGSRSMIM
LLFGTIAHWQAPLLWFWASLSSLMFSPFIFNPHQFSWQDFFLDYRDFIRWLSRGNSKYHR
NSWIGYVRMSRARITGFKRKLIGDDS-EKSAGDAARAHRSNIILSEIIPCAIYSAGCFVA
FTFINAQTG-V--------RTTD--DDRV---NSTLRIIICTLGPIVVNLGVLAFCAGLS
CCSGPLFKMCCKSSGSVMAGVAHGFAVIIHIVFFIVMWVLEGFNFARMLIGVVTCIQCQR
LIFLFMTTFMLSREFKNDRSNTAFWTGKWYGMGFGAMAWSQPYRELCAKTVEMSEFAADF
ILGHVILFVHFPILLIPQIDKFHSIMLFWLKPSRQIRPPIYSLKQNRLRKR-MVRKYSYL
YYGVFILFAACIVGPAVASSH----VS-KT--------IGSS-------L-------TG-
--TFKNLVQPRNTSN--NDT----------------------------------------
----------------GKQMSTYV-SH----WFTST----PS---LKTWSTKK-------
------------------------------------------------------------
------------------------------------------------------------
------------------------------------------------------------
------------------------------------------------------------
------------------------------------------------------------
------------------------------------------------------------
------------------------------------------------------------
------------------------------------------------------------
---------------------------------------------------
>XP_003647363_Eremothecium_cymbalariae
------------------------------------------------------------
------------------------------------------------------------
------------------------------------------------------------
------------------------------------------------------------
----------------------MSY-NDPN------QQGQQHRQQQQAPQGYGEQQPYAQ
QPQAQHQQ----YAQ---------------YGQQQYDPQQYDPQQMAYDQYAGG------
--------------------------------------QGMYGAEGGYY-----------
-----EQAPPAGAGGPGAYYEGHPQQG----GAYDPEH----------AGYYD-------
-----QM-----RAVGQDPENFSDF-S------------YGP---PA---TPSGY-----
------DQYGAAAGAAGGVD-----QYTP--SRM--SYAGDP------RSSGSSTP-IYG
-ADG------FDPSAVAMALPSDPYPA-------------------WTADSQSPVSVEQI
EDVFIDLANRFGFQRDSMRNMFDHFMVLLDSRASRMSPQQALLSLHADYIGGDTANYKKW
YFAAQLDMDDEVGFRNMNVGK---LSRKARKARKKNKKVIAEATAA---DADATLNQLEG
DN-SLEAADFRWKTRMNKLSPLERVRQMALYFLIWGEANQVRFMSECLCFLYKCASDYLD
SALCQQRVEPVPEGD-YLNRVVTPIYRFLRNQVYEIVDGRYVKRERDHNKVIGYDDVNQL
FWYPEGISRIIFED-GTRLIDLPAEERYLRLGDVVWDNVFFKTYKEVRTWLHMIINFNRI
WIIHGSVYWMYTAYNSPSLYTHNYQQLVNNQPLPAYRWASCALAGTFACIVQLVATVLEW
TFVPRNWAGAQHLSRRFLFLLVITAINLGPLVFVFIYD-PLTVYSR----LALWISAVMF
FVSLITVLFFSVMPLGGLFTSYMKG-STRK-YVASQTFTASFAPLFGIDMWMSYLVWLTV
FAAKFAESYFFLTLSLRDPIRILSTIKMR-CTGEKFWGDILCVHQGKVVLALMVITDFIL
FFLDTYMWYIVCNTVFSVGRSFYLGISILTPWRNIFTRLPKRIYSKILATTDMEIKYKPK
VLISQVWNAIVISMYREHLLAIDHVQKLLYHQVPS--EIEGKRTLRAPTFFVSQDDNNFD
TEFFPRNSEAERRISFFAQSLATPIPEPLPVDNMPTFTVLTPHYSERVLLSLKEIIREDD
QFSRVTLLEYLKQLHPVEWDCFVKDTKILAEETAAFEGA-EDDPEKED--GLKSQIDDLP
FYCIGFKSAAPEYTLRTRIWASLRSQTLYRTVSGMMNYARAIKLLYRVE-NPEIVQMFGG
NAEGLERELEKMARRKFKFLVSMQRLAKFKPHEMENAEFLLRAYPDLQIAYLDEEPPLNE
GE-EPRIYSALIDGHCELLENGRRRPKFRVQLSGNPILGDGKSDNQNHALIFYRGEYIQL
VDANQDNYLEECLKIRSVLAEFEELNVEQVNPYAPGLKYEE-QQNNHPVAIVGAREYIFS
ENSGVLGDAAAGKEQTFGTLFARTLAQIGGKLHYGHPDFINATFMITRCGISKAQKGLHL
NEDIYAGMNALLRGGRIKHCEYYQCGKGRDLGFGTILNFTTKIGAGMGEQMLSREYYYLG
TQLPIDRFLSFYYAHPGFHLNNLFIQLSLQMFLLTLVNMNSLAHESILCDYDKNKPITDV
LKPYGCYNLSPVVDWVRRYTLSIFIVFFIAFVPIVVQELIERGVWKALQRFVRHLTSLSP
MFEVFAGQIYSASLISDMTIGGARYISTGRGFATSRIPFSLLYSRFAGSAIYMGARSMLM
LLFASVSHWQPALLWFWASMCAMMFSPFIFNPHQFAWQDFFLDYRDFIRWLSRGNNKFHK
NSWIAYVRVSRARVTGFKRKLIGDES-E-AIGDSARAHRTNVLAAELLPSLFYLIGCMFA
FTFINAQTG-V--------NNAQ-------VTNSILRLVICAVAPIAIDTGALAVIMGLS
CCAGPLLGVCCKKTGPVMAAVAHGISVVAHIICFEVMWCLERMNFARMLIGFVTMIQFER
VILQLMTICFLTREFKNDHANAAFWSGKWYSAGLGYMAWTQPAREFVAKIIEMSEFAADF
FLGHILLFFQFPILCIPSIDKFHSMMLFWLKPSRQIRPPIYSLKQTRLRKR-MVRKYSCL
FFLIFFAVLVVVVLPAVATLV----KIIKVEKLQLD--MGKQ------------------
---LEGLMQPYNTNN--NDT----------------------------------------
----------------GPDILTSSG------YYFSST---PI---MSNWTTKTP------
------------------------------------------------------------
------------------------------------------------------------
------------------------------------------------------------
------------------------------------------------------------
------------------------------------------------------------
------------------------------------------------------------
------------------------------------------------------------
------------------------------------------------------------
---------------------------------------------------
>NP_983223_Eremothecium_gossypii
------------------------------------------------------------
------------------------------------------------------------
------------------------------------------------------------
------------------------------------------------------------
----------------------MSYPNDPN------QHRYEPGEQGGVPHG---QSPYGQ
QP-----Q----YDQ---------------YG------NVYDPQQ---------------
----------------------------------------AYAQDGAYY-----------
-----DQ---TGNG----YYD--PQQAYDPQQAYDPEH----------GAYYG-------
-----QP-----RGVGPEGENFSDF-S------------YGP---PG---TPGGY-----
------DSY----AQGGGVD-----QYTP--SRM--SYGGDP------RTSGTSTP-IYG
-GAG------FDPSAAAMALPADPYPA-------------------WTADAQSPVSVEQI
EDVFIDLTNRFGFQRDSMRNVFDHFMVLLDSRASRMSPEQALLSLHADYIGGDTANYKKW
YFAAQLDLDDQVGFRNMNLGK---LSRKARKAKKKNKKAIAE-NVA---DTEATLSQLEG
DD-SLEAADFRWKAKMNKLTPLERVRQIALYLLIWGEANQVRFTAECLCFLYKCASDYLD
SPLCQQRAEPLPEGD-YLNRVITPIYRFLRSEVYEIVDGRYMKRERDHNKVIGYDDVNQL
FWYPQGIARIVFED-GTRLIDLPAEERYLRLGDVAWNDVFFKTYKEVRTWLHMILNFNRI
WIIHGSVYWMYTAYNAPTLYTAHYQQLLNNRPVPSFPFVACSFAGTFACIVQLLATFLEW
TYVPRKWAGAQHLSRRFFFLLMITAINIAPPVFVIAYSGDLSTYSK----LAYAISVVGF
VIALITVIFFSIMPLGGLFTSYMKN-STRK-YVASQTFTASVAPLHGMDMWMSYLLWAAV
FAAKLAESYFFLTLSLRDPIRILYMNYSR-CVGIKYLNNRLCPYQGQVVLVLMVITDFIL
FFLDTYMWYIVCNTVFSVGRSFYLGISILTPWRNIFTRLPKRIYSKILATTDMEIKYKPK
VLISQVWNAIVISMYREHLLAIDHVQKLLYHQVPS--EIEGKRTLRAPTFFVSQDDNNFE
TEFFPANSEAERRISFFAQSLATPIPEPLPVDNMPTFTVLTPHYSERVLLSLREIIREDD
QFSRVTLLEYLKQLHPVEWDCFVKDTKILAEETAAFEGGDEEDPEKAG--GLKSQIDDLP
FYCIGFKSAAPEYTLRTRIWASLRSQTLYRTVSGMMNYARAIKLLYRVE-NPEIVQMFGG
NAEGLERELEKMARRKFKFLVSMQRLAKFKPHEMENAEFLLRAYPDLQIAYLDEEPPLNE
GE-EPRIYSALIDGHCELMENGRRRPKFRIQLSGNPILGDGKSDNQNHALIFYRGEYIQL
VDANQDNYLEECLKIRSVLAEFEELNVEHVNPYTPTLKYEE-RENNHPVAIVGAREYIFS
ENSGVLGDAAAGKEQTFGTLFSRTLAQIGGKLHYGHPDFINATFMTTRCGISKAQKGLHL
NEDIYAGMNALLRGGRIKHCEYFQCGKGRDLGFGTILNFTTKIGAGMGEQMLSREYYYLG
TQLPIDRFLSFYYAHPGFHLNNLFIQLSLQMFILTLMNMNALAHESLFCEYDKNKPITDA
LSPNGCYNLAPVVDWVRRYTLSIFIVFFIAFVPIVVQELIERGIWKAIQRFVRHLVSLSP
MFEVFAGQIYSASLVSDMTFGGARYISTGRGFATSRIPFSILYSRFAGSAIYMGGRSMLM
LLFASVARWQPALLWFWASMVAMIFSPFIFNPHQFAWQDFFLDYRDFIRWLSRGNNKFHK
NSWIAHVRVARSRVTGFKRKLIGDES-EKSSGDSARAHRSNILFAEVLPTLVYAIGCVIA
YAFINSRTGLV--------SRAEPPPKTIPIGNPLIRLAICTLLPVVLNAGVLAGIMGLS
CCAGPLLGLCCKNTGPVMAAIAHGVSVIGHIIAILAMWVLQRMNLARMLMGFVTMIQCER
VLLKLLTLIFLTREFKNDRANASFWSGKWYSAGLGYMAWTQPAREYVVKIIELSEFAADF
FLGHIILFCQLPVLCVPQIDKFHSIMLFWLRPSRQIRPPIYSLKQTRLRKR-MVRKYSAL
YFLILIFFVCLIAGPAVAFKQ----TELKHKEKDTDGNLGESTFFNGFLNDKFGPGGMS-
--MLANVLQPYQSSDATDDS----------------------------------------
----------------SPSFTYDTGGH----QYFSTILPDQI---HTTWSTKAP------
------------------------------------------------------------
------------------------------------------------------------
------------------------------------------------------------
------------------------------------------------------------
------------------------------------------------------------
------------------------------------------------------------
------------------------------------------------------------
------------------------------------------------------------
---------------------------------------------------
>XP_451796_Kluyveromyces_lactis
------------------------------------------------------------
------------------------------------------------------------
------------------------------------------------------------
------------------------------------------------------------
----------------------MSY--NDP------YQDQGGHI-----PRDE-------
----YDQQ-Q--YDE---------------YGQPIYAQDQYYAQ----------------
--------------------------------------------DPGYY-----------
-----D----QSA----EYYQQPGQ-------PGQP-------G----QGYYD-------
-----QP-----RGAGQDPENFSDF-S------------YAP---PG---TPGGY-----
------DSYGG--ASGNGYG-----QYAP--SQM--SY-GDP------RSSGASTP-IYG
-GEG------FDPSAVAMALPTEPYPA-------------------WTADTQTPVTASEI
EDVFIDLTNKFGFQRDSMRNMFDHFMTLLDSRASRMSPQQALLSLHADYIGSDSANYKKW
YFAAQLDMDDEIGFRNMSLGK---MSRKARKARKKNKKAMEEANSSE--NPESALNQLEG
DN-SLEAADFRWKAKMNKLSPVERVRQIALYLLLWGEANQVRFTSECLCFIYKCASDYLD
SPLCQNRSDPIPEGD-FLNRVITPIYRFIRSQVYEVVDGRYVKREKDHNKVIGYDDVNQL
FWYPEGIAKVILED-GTRLIDLPAEERYLRLGDVIWDDVFFKTYKETRSWFHLVTNFNRI
WVVHASIYWMYTAYNAPTLYTHNYQQLLNNKPLAAYRWASSALAGSLATIIQIVATISEW
FFVPRNWAGAQHLSRRFWFLVGILGVNLGPIIFVFAYD-PLTVYSK----AALVVSAVMF
FVALITIIFFSIMPLGGLFTSYMKK-STRK-YVASQTFTASFYQLKGLDMWMSYLLWVTV
FAAKFSESYFFLTLSLRDPIRILSTTVMR-CTGDYGYKDQLCRQQPKIVLGLMIATDLIL
FFLDTYMWYIICNTVFSVGRSFYLGISILTPWRNIFTRLPKRIYSKILATTDMEIKYKPK
VLISQVWNAIVISMYREHLLAIDHVQKLLYHQVPS--EIEGKRTLRAPTFFVSQDDNNFE
TEFFPRNSEAERRISFFAQSLATPIPEPLPVDNMPTFTVLTPHYSERILLSLREIIREDD
QFSRVTLLEYLKQLHPVEWDCFVKDTKILAEETAAFEGN-EEDSEKEG--GMKSQIDDLP
FYCIGFKSAAPEYTLRTRIWASLRSQTLYRTVSGFMNYARAIKLLYRVE-NPEIVQMFGG
DTEGLERELERMARRKFKFLVSMQRLAKFKPHELENAEFLLRAYPDLQIAYLDEEPPLNE
GE-EPRIYSALIDGYCEIMENGRRRPKFRVQLSGNPILGDGKSDNQNHALIFYRGEYIQL
IDANQDNYLEECLKIRSVLAEFEELNVEQVNPYSPGLKYED-QGNNHPVAIVGAREYIFS
ENSGVLGDVAAGKEQTFGTLFARTLAQIGGKLHYGHPDFVNATYMTTRGGVSKAQKGLHL
NEDIYAGMTAMLRGGRIKHCEYYQCGKGRDLGFGTILNFTTKIGAGMGEQMLSREYYYLG
TQLPFDRFLSFYYAHPGFHLNNLFIQLSLQLFMLTLVNMNSMANQSIMCSYNKYKPITDV
LYPIGCYNFEPVIDWVRRYTLSIFIVFFIAFIPIVVQELIERGIWKAVQRFLRHLLSLSP
MFEVFAGQIYSASLLSDLTVGGARYISTGRGFATSRIPFSILYSRFAGSAIYMGSRSMLM
LLFSTIAYWQAALLWFWASLSALMFSPFIFNPHQFSWQDFFLDYRDFIRWLSRGNNKYHK
NSWIGYVRMSRSRVTGFKRKLVGDES-ERAAGDAPRAHRSNLIFAELIPCIIYAAGCFTA
FTFINAQTG-V--------KDVS----VV---NSWLRIVICTLGPIVVNMGVLGVCLGLS
CCSGPLLGMCCKKTGSVMAGIAHGVAVIVHIVFFIIMWVLEAFNFTKMLIGLITCIQCQR
LVFKCMTLFMLTREFKNDHANTAFWTGKWYGTGLGYMAWTQPSREFVAKVVELSEFAADF
ILGHILLFCQLPILCIPMADKFHSIMLFWLKPSRQIRPPIYSLKQTRLRKR-MVKKYCSL
YFLVLAIFAACIIGPAVAASK----VDTAD--------LGSK-------V---DSAGSD-
--IFAGLIQPRRQQN--NDT----------------------------------------
----------------GFNLSTYSG-H----YFTKA----PS---LTTWSTKA-------
------------------------------------------------------------
------------------------------------------------------------
------------------------------------------------------------
------------------------------------------------------------
------------------------------------------------------------
------------------------------------------------------------
------------------------------------------------------------
------------------------------------------------------------
---------------------------------------------------
>XP_022676666_Kluyveromyces_marxianus
------------------------------------------------------------
------------------------------------------------------------
------------------------------------------------------------
------------------------------------------------------------
----------------------MSYNHNDP------YQDQ-GEI-----PRDG-------
----YDQQ-Q--YDE---------------YGQPIYGQDQYYPE----------------
--------------------------------------------DQGYY-----------
-----D----QSG----EYYQQNAQGD----ISGAPDSGAY-HD----QGYYD-------
-----QP-----RGMGQDPENFSDF-S------------YAPPGTPG---TPGGY-----
------DSYGG--GSGNGYA-----QYTP--SQM--SY-GDP------RSSGASTP-IYG
-GEG------FDPSAVAMALPTEPYPA-------------------WTADTQTPVTASEI
EDVFIDLTNKFGFQRDSMRNMFDHFMTLLDSRASRMSPQQALLSLHADYIGSDSANYKKW
YFAAQLDMDDEIGFRNMSLGK---LSRKARKARKKNKKAMEEATQSE--NPESALDQIEG
DN-SLEAADFRWKAKMNKLSPIERVRQIALYLLLWGEANQVRFTPECLCFIYKCASDYLD
SPLCQNRQDPIPEGD-FLNRVITPIYRFIRSQVYEVQDGRYVKREKDHNKIIGYDDVNQL
FWYPEGIAKVVLED-NTRLIDLPAEERYLRLGDVIWDDVFFKTYKETRSWFHLVTNFNRI
WVIHATVYWMYTAYNAPTLYTHNYQQLVNNKPLAAYRWASCALAGSLASIIQIVATIAEW
FFVPRNWAGAQHLSRRFWFLVLILAVNLGPIIFVFAYD-PLTVYSK----AALVVSIVMF
FVSLATVLFFSVMPLGGLFTSYMKK-STRK-YVASQTFTASFYQLEGLDMWMSYLMWTTV
FAAKYAESYFFLTLSLRDPIRILSTTVMR-CTGDYGYKDKLCRQQPKIVLGLMIATDLIL
FFLDSYMWYIICNTVFSVGRSFYLGISILTPWRNIFTRLPKRIYSKILATTDMEIKYKPK
VLISQVWNAIVISMYREHLLAIDHVQKLLYHQVPS--EIEGKRTLRAPTFFVSQDDNNFE
TEFFPRNSEAERRISFFAQSLATPIPEPLPVDNMPTFTVLTPHYSERILLSLREIIREDD
QFSRVTLLEYLKQLHPVEWDCFVKDTKILAEETAAFEGNDEEDSEKEG--GMKSQIDDLP
FYCIGFKSAAPEYTLRTRIWASLRSQTLYRTVSGFMNYARAIKLLYRVE-NPEIVQMFGG
DTEGLERELERMARRKFKFLVSMQRLAKFKPHELENAEFLLRAYPDLQIAYLDEEPPLNE
GD-EPRIYSALIDGYCEIMENGRRRPKFRVQLSGNPILGDGKSDNQNHALIFYRGEYIQL
IDANQDNYLEECLKIRSVLAEFEELNVEQVNPYAPGLKYED-QNNNHPVAIVGAREYIFS
ENSGVLGDVAAGKEQTFGTLFARTLAQIGGKLHYGHPDFINATYMTTRGGVSKAQKGLHL
NEDIYAGMNAMLRGGRIKHCEYYQCGKGRDLGFGTILNFTTKIGAGMGEQMLSREYYYLG
TQLPLDRFLSFYYAHPGFHLNNLFIQLSLQMFMLTLVNMSALANQSVLCIYNKYKPITDV
LYPIGCYNFMPVIDWVRRYTLSIFIVFFIAFIPIVVQELIERGIWKATQRFFRHLLSLSP
MFEVFTGQIYSASLLSDLTIGGARYISTGRGFATSRIPFSILYSRFAGSAIYMGARSMLM
LLFGTVAHWQAALLWFWASLSALMFSPFIFNPHQFSWQDFFLDYRDFIRWLSRGNNKYHK
NSWIGYIRMSRSRITGFKRKLIGDES-ERAAGDAARAHRSNMVFAEVIPCVIYAAGCFTA
HSFINAQTG-V--------KNAA----II---NSWLRIVICTLGPIVINMGVLGFCLMMS
CCSGPLLGMCCKKTGSVMAGIAHGIAVIVHIVFFIIMWVLEGFNFTKMLIGVITSMQCQR
LIFKLMTLFMLTREFKNDHSNTAFWTGKWYNTGLGYMAWTQPSREFVAKIVELSNFAADF
VLGHVLLFCQLPILCFPMADKFHSIMLFWLKPSRQIRPPIYSLKQTRLRKR-MIRKYCSL
YFLVLIVFAACIVGPAVAASR----VDLQK--------ISDN-------V---DKSGNE-
--IFHGLIQPRRQKN--NDT----------------------------------------
----------------GHGMSTYKG-H----FFTKT----PS---IAPWSTKA-------
------------------------------------------------------------
------------------------------------------------------------
------------------------------------------------------------
------------------------------------------------------------
------------------------------------------------------------
------------------------------------------------------------
------------------------------------------------------------
------------------------------------------------------------
---------------------------------------------------
>XP_022629886_Lachancea_lanzarotensis
------------------------------------------------------------
------------------------------------------------------------
------------------------------------------------------------
------------------------------------------------------------
----------------------MSYNDQNH------YYGQDGQQQPHQQPQQGGEYADDA
YQQGYGQQAQ--FDE---------------YGQPIYAQDHYDPE----------------
--------------------------------------------AAAHY-----------
-----DP---NAA----DYYAQQGY---------DPESMEYAQG----NAYYE-------
-----QP-----RGMGQDPENFSDF-S------------YGP---PA---TP-GY-----
------DGYGT--PNA---G-----QYTP--SQM--SY-GEP------RSSGASTP-IYG
-GEG------FDSSAIAMALPNEPYPA-------------------WTADNQSPVTIEQI
EDAFIDLANRFGFQRDSMRNMFDHFMTLLDSKASRMSPQQALLCLHADYIGGDTANYKKW
YFAAQLDMDDEVGFRNMSLGK---LSRKARKAKKKNKKAMKEAQEEENGDTEAMLSQLEG
DN-SLEAADFRWKAKMNKLSPLEMVRHVALYLMIWGEANQVRFTSECLCFLYKCASDYLD
SPLCQQRTEPMPEGD-YLNRVITPLYLYIRSQVYEVVDGRFVKRERDHNKVIGYDDVNQL
FWYPEGIAKIVFED-GTRLIDLPAEERYLRLGEVSWNDVFFKTYKETRSWFHLITNFNRI
WVIHGSIYWMYAAYNAPTLYTKNYQQLLDNQPLAAYRWSSPALAGTLACIIQLVATISEW
FFVPRKWAGAQHLSRRFWFLVLITAINLGPIIFVFAYD-KLDVKSQ----ASHVVGAVMF
FVALATVIFFSIMPLGGLFTSYMQK-STRR-YVASQTFTASFAPLKGLDMWMSYLLWVTV
FAAKFAESYFFLIKSLRDPIRVLTTTSMR-CKGEFWFNATLCTIQPKIVLGLMIATDFIL
FFLDTFMWYVLCNMVYSIGRSFYLGISILTPWRNIFTRLPKRIYSKILATTDMEIKYKPK
VLISQIWNAIVISMYREHLLAIDHVQKLLYHQVPS--EIEGKRTLRAPTFFVSQDDNNFE
TEFFPRDSEAERRISFFAQSLATPIPEPLPVDNMPTFTVLTPHYSERILLSLREIIREDD
QFSRVTLLEYLKQLHPVEWDCFVKDTKILAEETAAYEGT-AEDLEKEGEVGIKSQIDDLP
FYCIGFKSAAPEYTLRTRIWASLRSQTLYRTVSGFMNYARAIKLLYRVE-NPEIVQMFGG
NAEGLERELEKMARRKFKFLVSMQRLAKFKPHELENAEFLLRAYPDLQIAYLDEEPPLNE
GE-EPRIYSALIDGHCELLANGRRRPKFRVQLSGNPILGDGKSDNQNHAMIFYRGEYLQL
IDANQDNYLEECLKIRSVLAEFEELNVEQINPYAPGLKYED-QSTNHPVAIVGAREYIFS
ENSGVLGDVAAGKEQTFGTLFARTLAQIGGKLHYGHPDFINATYMNTRGGVSKAQKGLHL
NEDIYAGMTAVLRGGRIKHCEYYQCGKGRDLGFGTILNFTTKIGAGMGEQMLSREYYYLG
TQLPLDRFLSFYYAHPGFHLNNLFIQISVQLFMLTMVNLNALAHESILCTYDRYKPITDV
LHPIGCYNFAPVIDWIRRYTLSIFIVFFISFIPIVVQELIERGIWKATQRFFRHIISLSP
MFEVFAGQIYSSSLLSDLTVGGARYISTGRGFATSRIPFSILYSRFAGSAIYMGARCMLA
LLAGSVIHWQAPLLWFWASLTALIFSPFIFNPHQFSWEDFFLDYRDFIRWLSRGNNKYHR
NSWIGYVRMTRSRVTGFKRKLTGDES-EKAAGDAAKAHKSNMLLPDIIPCAIYAAGCFVA
FTFINAQTG-V--------KDAE----LV---NSTLRIIICTLAPIAVNMGVLFFCVCLS
CCSGPLFGLCCKKTGSSMAGFAHAVSVIVHIVFFIVMWVLENFNFGRMLVGVLTCLYIQR
LIFKVITVFMLSREFKNDHANTAFWTGKWYGTGFGYMAWTQPAREFLAKVVELSHFAGDF
VLGHFILFCQLPLLFIPYIDKFHSIMLFWLKPSRQIRPPIYSLKQSRLRKR-MVKKYCSL
YFLILVVFAACIIGPAVASKQ----IK-SN--------LSDS-------LN--NSISTK-
--TFQNLVQPKNKGH--DDT----------------------------------------
----------------GSSLQ--SGNH----FYYTI----PSSLATTSYATKA-------
------------------------------------------------------------
------------------------------------------------------------
------------------------------------------------------------
------------------------------------------------------------
------------------------------------------------------------
------------------------------------------------------------
------------------------------------------------------------
------------------------------------------------------------
---------------------------------------------------
>XP_002555801_Lachancea_thermotolerans
------------------------------------------------------------
------------------------------------------------------------
------------------------------------------------------------
------------------------------------------------------------
----------------------MSYNDQAK------YYDQQGQAEQGYDAQQG--YAADP
YQN-YGQQAQ--FDE---------------YGQPIYTEGQYDHE----------------
--------------------------------------------DAAHY-----------
-----DP---NAA----DYYAQQGY---------EPDQADYGNG----NAYYE-------
-----QP-----RGMGQDPENFSDF-S------------YGP---PG---TP-GY-----
------DGYGN--ANA---G-----QYTP--SQM--SY-GEP------RSSGASTP-IYG
-GEG------FDSSAIAMALPNEPYPA-------------------WTADNQSPATIEQI
EDVFIDLANRFGFQRDSMRNMFDHFMTLLDSRASRMSPQQALLSLHADYIGGDTANYKKW
YFAAQLDMDDEVGFRNMSLGK---LSRKARKAKKKNKKAMKEADAE---DTDAMLSKLEG
DN-SLEAADFRWKAKMNKLSPLEMVRQVALYLLIWGEANQVRFTSECLCFIYKCASDYLD
SPLCQQRTEPIPEGD-YLNRVITPLYLFLRSQVYEVVDGRFMKRERDHNKVIGYDDVNQL
FWYPEGIAKIVFED-GSRLIDLPAEERYLRLGEVSWNDVFFKTYKEIRSWFHLVTNFNRI
WVIHGCVYWMYMAYVSPTIYTKNYQQLVDNKPTPAYRWATAALGGTLACVIQIVATIAEW
FFVPRNWAGAQHLSRRFMFLVLLLAINLAPVIFVFAYT-GRDIYSK----AANAVAGVMF
FFSLGTVVFFAVMPLGGLFTSYMKK-STRK-YVASQTFTASFAPLKGIDMWMSYLLWFTV
FAAKYSESYFFLIKSLIDPVRILTTTTMR-CTGDFWFKNKLCMHQPKIVLGLMIATDFIL
FFLDTFMWYVICNMIYSVGRSFYLGISILTPWRNIFTRLPKRIYSKILATTDMEIKYKPK
VLISQVWNAIVISMYREHLLAIDHVQKLLYHQVPS--EIEGKRTLRAPTFFVSQDDNNFE
TEFFPRDSEAERRISFFAQSLATPIPEPLPVDNMPTFTVLTPHYSERVLLSLREIIREDD
QFSRVTLLEYLKQLHPVEWDCFVKDTKILSEETAAYEGA-EEDSEKEG--GLKSQIDDLP
FYCIGFKSAAPEYTLRTRIWASLRSQTLYRTVSGFMNYARAIKLLYRVE-NPEIVQMFGG
NAEGLERELEKMARRKFKFLVSMQRLAKFKAHELENAEFLLRAYPDLQIAYLDEEPPLNE
GE-EPRIFSALIDGHCELLPNGRRRPKFRVQLSGNPILGDGKSDNQNHAMIFYRGEYLQL
IDANQDNYLEECLKIRSVLAEFEELNVEQINPYAPGLKYEE-QTTNHPVAIVGAREYIFS
ENSGVLGDVAAGKEQTFGTLFARTLAQIGGKLHYGHPDFINATYMTTRGGVSKAQKGLHL
NEDIYAGMNAVLRGGRIKHCEYYQCGKGRDLGFGTILNFTTKIGAGMGEQMLSREYYYLS
TQLPLDRFLSFYYAHPGFHLNNLFIQLSVQLFMLTLMNLNALAHESIMCIYNRNKPITDV
LYPLGCYNFSPVVDWVRRYTLSIFIVFFISFIPIVVQELIERGIWKATQRFFRHIISLSP
MFEVFAGQIYSSSLLSDLTVGGARYISTGRGFATSRIPFSILYSRFAGSAIYMGARCMLM
LLMGSVAHWQAPLLWFWASLTALMFSPFIFNPHQFSWQDFFLDYRDFIRWLSRGNNKYHR
NSWIGYVRMSRSRVTGFKRKLVGDES-EKGAGDAAKAHKSNMILADIIPCAIYAAGCFVA
FTFINAQTG-V--------KDAD----LV---NSTLRIIICTLAPIAVDMGVLFFCVGMS
CCSGPLFGMCCKRTGSVMAGIAHTVAVVVHVVFFIIMWLLESFNFARTLAGVATCLYCQR
LIFKVMTVFMLTREFKNDHANTAFWTGKWYGGGLGYMAWTQPTREFVAKVVELSHFAGDF
VLGHFILFCQLPVLCIPMIDKFHSIMLFWLKPSRQIRPPIYSLKQTRLRKR-MVRKYCAL
YFIVLAAAVACIIGPAVASGQ----TKRTP--------FADQ-------TEKIDPVNMK-
--WLVNIVQPRHQDN--NDT----------------------------------------
----------------GTSLEGVSG-H----YYSHT----PS---MHSFSTKK-------
------------------------------------------------------------
------------------------------------------------------------
------------------------------------------------------------
------------------------------------------------------------
------------------------------------------------------------
------------------------------------------------------------
------------------------------------------------------------
------------------------------------------------------------
---------------------------------------------------
>XP_020054324_Aspergillus_aculeatus
------------------------------------------------------------
------------------------------------------------------------
------------------------------------------------------------
------------------------------------------------------------
----------------------MSGYPAAAGGGGGGGGGGGH------------------
------------YEEGYGHQQ-------E-HG-DSYYQDE-HGQA-YYD-HENY------
-----GD-SYYDRG-NYYNAEGG---------------QGYQQ-EGGYY-----------
-----DG-----G-HQDEYYG---------------------------DQYYDQG-NN--
----GGRGRRR-GDSEEDSETFSDFTMRSETARAADMDYYGR-----------GD-----
------ERYNSYADSQYGGRGGYGGGYRPPSSQV--SYGAN-------RSSGASTP-VYG
MD--------YGGALPAGQRSREPFPA-------------------WASDGQVPVSKEEI
EDIFIDLVNKFGFQRDSMRNMYDHLMTQLDSRASRMTPNQALLSLHADYIGGDNANYRRW
YFAAHLDLDDAVGFANMKLGK---ADRKTRKARAAAKKAAQQ---NPE-NVEENLEALEG
DN-SLEAAEYRWKTRMNRMSQHDRVRQIALYLLCWGEANQVRYLPECLCFIFKCADDYYS
SPECQNRVEPVEELT-YLNEIITPLYQFCRDQGYEISDGKYVRRERDHDKIIGYDDMNQL
FWYPEGIERISFED-KTRLVDVPPAERWTKLKDVNWKKAFFKTYRETRSWFHLITNFNRI
WVIHLGAFWFFTAYNAPTLYTTDYQQQLNNKPPGSYYWSAVGFGGALVSFIQIMATICEW
MYVPRRWAGAQHLTKRLFFLLAVFIVNLAPGVVVFGFKKTI--GET----IALVIGIVHF
FIALATFFFFSIMPLGGLFGSYLKK-HGRQ-YVASQTFTASFPRLSGNDMWMSYGLWICV
FGAKLVESYFFLTLSLKDPIRILSPMRIHQCAGVTYIPNVLCHRQPQILLGLMFFMDLTL
FFLDSYLWYVICNTIFSVARSFYLGVSIWSPWRNVFSRLPKRIYSKVLATTDMEIKYKPK
VLISQVWNAIIISMYREHLLAIDHVQKLLYHQVPS--EVEGKRTLRAPTFFVSQEDQSFK
TEFFPAGSEAERRISFFAQSLSTPMPEPLPVDNMPTFTVLIPHYGEKILLSLREIIREDE
PYSRVTLLEYLKQLHPHEWDCFVKDTKILADETSQFNG--DQEKSEKD--AQKSKIDDLP
FYCIGFKSAAPEYTLRTRIWSSLRSQTLYRTISGFMNFSRAIKLLYRVE-NPEVVQMFGG
NSEKLERELERMARRKFKICVSMQRYAKFNKEERENTEFLLRAYPDLQIAYLDEEPPTEE
GE-EPRLYSALIDGHCELLDNGMRKPKFRIQLSGNPILGDGKSDNQNHSIIFYRGEYIQV
IDANQDNYLEECLKIRSVLAEFEELTTDNVSPYTPGVP----SANTTPVAILGAREYIFS
ESVGVLGDVAASKEQTFGTLFARTLAQIGGKLHYGHPDFLNGIFMTTRGGISKAQKGLHL
NEDIYAGMTVLLRGGRIKHCEYFQCGKGRDLGFGSILNFTTKIGTGMGEQMLSREYYYLG
TQLPLDRFLSFYYAHPGFHINNMFIMLSVQMFMIVLVNLGALRHETITCKYNSDLPITDP
LRPTYCADLTPITNWVNRCVISIFIVFFISFVPLAVQELTERGVWRMATRLAKHFGSFSF
MFEVFVCQIYANAVHQNLSFGGARYIGTGRGFATARIPFGVLYSRFAGPSIYAGSRQLLM
LLFATSTVWTAALIWFWVSLLALVIAPFLFNPHQFAWHDFFIDYRDYIRWLSRGNSRSHA
SSWIAFCRLSRTRITGYKRKLLGVPS-EKGSGDVPRARISNIFFSEIIAPLVVVGVTLVP
YLYINSRTG-I---S-NDNNHAS---------NAIVRIAIVAFGPIAINAGVAGMFFGMA
CCMGPIFSMCCKKFGAVLAAIAHAIAVIVLLAIFEVMFFLESWSWPRCVMGMIAMAAIQR
FIYKLIISLALTREFKNDQSNIAWWTGKWYS--MGWHTLSQPGREFLCKITELGYFSADF
VLGHILLFVMLPALCMPYVDKFHSVILFWLRPSRQIRPPIYSLKQSKLRKR-RVVRFAIL
YFTMLVIFLILIIAPLVARNQNISLGS--------SLPMN--------------------
------IMQPLDKDN--NDTI--------------------AS-YT--------------
----------------GRGLPVGYSG-------WTP----TNPAATATSS----------
------------------------------------------------------------
------------------------------------------------------------
------------------------------------------------------------
------------------------------------------------------------
------------------------------------------------------------
------------------------------------------------------------
------------------------------------------------------------
------------------------------------------------------------
---------------------------------------------------
>XP_001268295_Aspergillus_clavatus
------------------------------------------------------------
------------------------------------------------------------
------------------------------------------------------------
------------------------------------------------------------
----------------------MSGYQQ----------GGGH------------------
------------YNDGYGHQE---------HG-DSYYQDD-HGQA-YYD--HEY------
-----GD-GYYDRS-GQY-GADGNNHGNSNNNNNHNNNNNYQH-DGGYY-----------
-----DA-----AQHHDDYYG---------------------------DQYYDQG-NGQE
-GY-ETRGRRR-GDSEEDSETFSDFTMRSETARAADMDYYGR-----------GD-----
------ERYNSYTDSQYGGR-GY--GYRPPSSQI--SYGAN-------RSSGASTP-VYG
MD--------YSNALPAGQRSREPYPA-------------------WSSDGQVPVSKEEI
EDIFLDLVNKFGFQRDSMRNMYDHLMTMLDSRASRMTPNQALLSLHADYIGGDNANYRRW
YFAAHLDLDDAVGFANMKLGK---ADRKTRKARKAAKKAAQQ---NPE-NVEETLEALEG
DN-SLEAAEYRWKTRMNRMSQHDRVRQLALYLLCWGEANQVRFLPECLCFIFKCADDYYA
SPDCQNRVEPVEEGT-YLNDIITPLYQFCRDQGYEIVDGKYVRRERDHHQIIGYDDMNQL
FWYPEGIERIAFED-KARLVDIPPAERWLKLKDVVWKKAFFKTYKETRSWFHLMTNFNRI
WVIHLGAFWFFTAYNAPTLYTDNYQQQMNNKPPGYRQWSAVGFGGALVSFIQICATICEW
MYVPRRWAGAQHLSKRLMFLLLVFIINLGPGVFVFAYNKSMGISAT----IPLIVGIIHF
FIALATFLFFSVMPLGGLFGSYLKK-NGRQ-YVASQTFTASFPRLHGNDMWMSYGLWVCV
FGAKLAESYFFLTLSIKDPIRILSPMQIHWCAGVKYIPNVLCHAQPQILLGLMFVMDLTL
FFLDSYLWYIICNTVFSVARSFYLGVSIWSPWRNIFSRLPKRIYSKVLATTDMEIKYKPK
VLISQVWNAIIISMYREHLLAIDHVQKLLYHQVPS--EQEGKRTLRAPTFFVSQEDQSFK
TEFFPPGSEAERRISFFAQSLSTPMPEPLPVDNMPTFTVLVPHYSEKILLSLREIIREDE
PYSRVTLLEYLKQLHPHEWDCFVKDTKILADETSQFNG--ENEKTEKD--AAKSKIDDLP
FYCIGFKSAAPEYTLRTRIWSSLRSQTLYRTVSGFMNYSRAIKLLYRVE-NPEVVQMFGG
NSEKLERELERMARRKFKIVVSMQRYAKFNKEERENTEFLLRAYPDLQIAYLDEEPPVNE
GD-EPRLYSALIDGHSELLENGMRKPKFRIQLSGNPILGDGKSDNQNHSIIFYRGEYIQV
IDANQDNYLEECLKIRSVLAEFEELTTDNVSPYTPGIP----STNNTPVAILGAREYIFS
ENIGVLGDVAAGKEQTFGTLFARTLAQIGGKLHYGHPDFLNGVFMTTRGGISKAQKGLHL
NEDIYAGMNAMIRGGRIKHCEYYQCGKGRDLGFGSILNFTTKIGTGMGEQMLSREYYYLG
TQLPLDRFLSFYYAHPGFHINNMFIMLSVQMFMIVLVNLGALKHETIMCRFNSDLPMTDP
LRPTYCANLLPIVDWVNRCIISIFIVFFISFVPLAVQELTERGVWRMAMRLAKHFGSVSF
MFEVFVCQIYANAVHQNLSFGGARYIGTGRGFATARIPFGVLYSRFAGPSIYAGSRLLLM
LLFATSTVWTASLIWFWVSLLALCISPFLFNPHQFAWNDFFIDYRDYLRWLSRGNSRSHA
SSWIGFCRLSRTRITGYKRKLLGVPS-EKGSADVPRARITNIFFSEIVAPLIMVGVTLVP
YLYINSRTG-K---T-DKNEEAS---------DAILRIAIVALGPIGINAGVAGAFFGMA
CCMGPIFSMCCKKFGAVLAAIAHAVAVIVLLAIFEVMFFLEGWSWPRMLMGMIAAAAIQR
FIYKLIIALALTREFKNDQSNIAWWTGKWYS--MGWHTLSQPGREFLCKITELGYFSADF
VLGHLLLFIMLPALCVPFIDKFHSVMLFWLRPSRQIRPPIYSLKQSKLRKR-RVIRFAIL
YFAMLILFLILLIVPLVARSMGLANNF--------SIPIS--------------------
-----GLMQPLDKDN--NDTK--------------------AY-YT--------------
----------------GNNVPPGFEP-------VIS----SSASATAK------------
------------------------------------------------------------
------------------------------------------------------------
------------------------------------------------------------
------------------------------------------------------------
------------------------------------------------------------
------------------------------------------------------------
------------------------------------------------------------
------------------------------------------------------------
---------------------------------------------------
>XP_001258383_Aspergillus_fischeri
------------------------------------------------------------
------------------------------------------------------------
------------------------------------------------------------
------------------------------------------------------------
----------------------MSGYQQ----------GGGH------------------
------------YNDGYGHQE---------HG-DSYYQDE-HGQA-YYD--HDY------
-----GD-GYYDRS-GYY-GADG----------NHN-----QH-EGGYY-----------
-----DA-----GQPHDDYYG---------------------------DQYYDQG-NGQQ
-GY-DNRGRRR-GDSEEDSETFSDFTMRSETARAADMDYYGR-----------GD-----
------ERYNSYADSQYGGR-GY--GYRPPSSQI--SYGAN-------RSSGASTP-VYG
MD--------YGNALPAGQRSREPYPA-------------------WASDGQVPVSKEEI
EDIFLDLVNKFGFQRDSMRNMYDHLMTMLDSRASRMTPNQALLSLHADYIGGDNANYRRW
YFAAHLDLDDAVGFANMKLGK---ADRKTRKARKAAKKAAQQ---NPE-NVEETLEALEG
DN-SLEAAEYRWKTRMNKMSQHDRVRQLALFLLCWGEANQVRFLPECLCFIFKCADDYYN
SPECQNRVEPVEEFT-YLNEIITPLYQYCRDQGYEIVDGKYVRRERDHNQIIGYDDMNQL
FWYPEGIERIAFED-KTRLVDIPPAERWTKLKDVVWKKAFFKTYKETRSWFHLITNFNRI
WVIHLGAFWFFTAFNAQSLYTDNYQQQVNNKPPGYRIWSAVGFGGALVSFIQIAATICEW
MYVPRRWAGAQHLTKRLMFLLLVFVINLAPGVFVFAYSKSMGISKT----IPLIIGIVHF
FVALATFVFFSVMPLGGLFGSYLKK-HGRQ-YVASQTFTASFPRLHGNDMWMSYGLWVCV
FGAKLAESYFFLTLSFKDPIRILSPMQIHQCAGVKYIGNVLCHKQPQILLGLMFFMDLTL
FFLDSYLWYIICNTVFSVARSFYLGVSIWSPWRNIFSRLPKRIYSKVLATTDMEIKYKPK
VLISQVWNAIIISMYREHLLAIDHVQKLLYHQVPS--EQEGKRTLRAPTFFVSQEDQSFK
TEFFPPGSEAERRISFFAQSLSTPMPEPLPVDNMPTFTVLIPHYSEKILLSLREIIREDE
PYSRVTLLEYLKQLHPHEWDCFVKDTKILADETSQFNG--EPEKSEKD--VAKSKIDDLP
FYCIGFKSAAPEYTLRTRIWSSLRSQTLYRTVSGFMNYSRAIKLLYRVE-NPEVVQMFGG
NSEKLERELERMARRKFKIVVSMQRYAKFNKEERENTEFLLRAYPDLQIAYLDEEPPVNE
GE-EPRLYSALIDGHCELLENGMRKPKFRIQLSGNPILGDGKSDNQNHSIIFYRGEYIQV
IDANQDNYLEECLKIRSVLAEFEELTTDNVSPYTPGIP----STNTNPVAILGAREYIFS
ENIGVLGDVAAGKEQTFGTLFARTLAQIGGKLHYGHPDFLNGIFMTTRGGISKAQKGLHL
NEDIYAGMNAMIRGGRIKHCEYYQCGKGRDLGFGSILNFTTKIGTGMGEQMLSREYYYLG
TQLPLDRFLSFYYAHPGFHINNMFIMLSVQMFMIVLINLGALKHETITCRYNPDLPITDP
LRPTYCANLTPIVDWVNRCIISIFIVFFISFVPLAVQELTERGVWRMAMRLAKHFGSVSF
MFEVFVCQIYANAVHQNLSFGGARYIGTGRGFATARIPFGVLYSRFAGPSIYAGARSLLM
LLFATSTVWTAALIWFWVSLLALCISPFLFNPHQFAWNDFFIDYRDYLRWLSRGNSRSHA
SSWIGFCRLSRTRITGYKRKLLGVPS-EKGSGDVPRARITNIFFSEIIAPLVLVAVTLVP
YLYINSRTG-V---R-D-NPEPT---------DAIMRIAIVAAGPIAINAGVAGAFFGMA
CCMGPIFSMCCKKFGAVLAAIAHAIAVIILLAIFEVMFFLESWSWPRMLIGMIAAAAIQR
FIYKLIIALALTREFKHDQSNIAWWTGKWYN--MGWHSMSQPGREFLCKITELGYFSADF
VLGHILLFAMLPALCVPFIDKFHSVMLFWLRPSRQIRPPIYSLKQSKLRKR-RVIRFAIL
YFAMLILFLVLLIAPLVVRSMGLVKAP--------NLPFN--------------------
------LLQPLDKDN--NDTM--------------------VT-YT--------------
----------------GNNIPAGFEP-------VES----ASSVATATS-----------
------------------------------------------------------------
------------------------------------------------------------
------------------------------------------------------------
------------------------------------------------------------
------------------------------------------------------------
------------------------------------------------------------
------------------------------------------------------------
------------------------------------------------------------
---------------------------------------------------
>XP_041139914_Aspergillus_flavus
------------------------------------------------------------
------------------------------------------------------------
------------------------------------------------------------
------------------------------------------------------------
----------------------MSGYNQ-----------GGH------------------
------------YDDGYGQHG-------G-HG-DSYYQDEHHGQA-YYD-PNDY------
-----GD-GYYDRG-GYY-PDGG---------------HGYNQ-DGGYY-----------
-----DA-----G-HQDDYYG---------------------------EPYYDQG-NGQQ
------RGRRR-GDSEEDSETFSDFTMRSETARAADMDYYGR-----------GD-----
------ERYNSYADSQYGGR-GY--GYRPPSSQV--SYGGN-------RSSGASTP-VYG
MD--------YGNALPAGQRSREPYPA-------------------WSSDAQVPVSKEEI
EDIFLDLVNKFGFQRDSMRNMYDHLLTQLDSRASRMTPNQALLSLHADYIGGDNANYRRW
YFAAHLDLDDAVGFSNMKLGK---ADRKTRKARKAAQKKAKE---NPE-NVEETLEALEG
DN-SLEAAEYRWKTRMNRMSQHDRVRQVALYLLCWGEANQVRFLPECLCFIFKCADDYYS
SPECQNRVEPVEEFT-YLNEIITPLYQYCREQGYEIADGKYVRREKDHNQIIGYDDMNQL
FWYPEGIERIVLED-KTRLVDIPTAERWMKLKEVNWKKVFFKTYRETRSWFHMVTNFNRI
WVIHLCSFWFFTAYNAPTLYTKNYQQQLNNKPPGSYYWSAVGFGGALACFIQIFATICEW
MYVPRRWAGAQHLTKRLMFLLLMFIINLAPGVVVFGFKKQI--GET----IALIIGIVHF
IIALVTFFFFSVMPLGGLFGSYLKK-HGRQ-YVASQTFTASWAHLQGNDMWMSYGLWVCV
FGAKLAESYFFLTLSFKDPIRILSPMQIQRCSGVEYLGTKLCYIQPQILLGLMFFMDLTL
FFLDSYLWYIICNTVFSVARSFYLGVSIWSPWRNIFSRLPKRIYSKVLATTDMEIKYKPK
VLISQVWNAIIISMYREHLLAIDHVQKLLYHQVPS--EQEGKRTLRAPTFFVSQEDQSFK
TEFFPPGSEAERRISFFAQSLSTPMPEPLPVDNMPTFTVLIPHYSEKILLSLREIIREDE
PYSRVTLLEYLKQLHPHEWDCFVKDTKILADETSQFNG--ETEKTEKD--VAKSKIDDLP
FYCIGFKSAAPEYTLRTRIWSSLRSQTLYRTISGFMNYSRAIKLLYRVE-NPEVVQMFGG
NSEKLERELERMARRKFKICVSMQRYAKFNKEERENTEFLLRAYPDLQIAYLDEEAPENE
GD-EPRLYSSLIDGHCELLENGMRKPKFRIQLSGNPILGDGKSDNQNHAIIFYRGEYIQV
IDANQDNYLEECLKIRSVLAEFEELTTDNVSPYTPGLP----SSDTHPVAILGAREYIFS
ESVGVLGDVAASKEQTFGTLFARTLAEVGGKLHYGHPDFLNGIFMCTRGGISKAQKGLHL
NEDIYAGMNAMIRGGRIKHCEYFQCGKGRDLGFGSILNFTTKIGTGMGEQMLSREYYYLG
TQLPLDRFLSFYYAHPGFHLNNMFIMLSVQMFMIVLINLGALKHETITCRYNKDLPITDP
LRPTFCANLVPIIDWVNRCVISIFIVFFISFVPLAVQELTERGVWRMATRLAKHFGSFSF
MFEVFVCQIYANAVHQNLSFGGARYIGTGRGFATARIPFGVLYSRFAGPSIYAGARLLLM
LLFSTSTVWSAALIWFWVSLLALCISPFLFNPHQFAWHDFFIDYRDYLRWLSRGNSRSHA
SSWIAFCRLSRTRITGYKRKLLGVPS-EKGSGDVPRARITNIFFSEIVAPLVLVGVTLIP
YLFINSRTG-T---M-DKDRDPK---------NAIARIAIVAFGPIAINAGVAGMFFGMA
CCMGPIFSMCCKKFGAVLAAIAHAIAVIILLVIFEVMFFLEGWSWPRCVLGMISAAAIQR
FVYKLIISLALTREFKHDQSNIAWWTGKWYS--MGWHSFSQPGREFLCKITELGYFAADF
VLGHLLLFIMLPALCVPYIDKFHSVILFWLRPSRQIRPPIYSLKQSKLRKR-RVVRFAIL
YFAMLLLFLILLIAPLVVRKLNINLP---------NIPMN--------------------
------LLQPLDEKH--NNTI--------------------SQ-YT--------------
----------------GNGLPGGSSG-------I-P----ASVLASATY-----------
------------------------------------------------------------
------------------------------------------------------------
------------------------------------------------------------
------------------------------------------------------------
------------------------------------------------------------
------------------------------------------------------------
------------------------------------------------------------
------------------------------------------------------------
---------------------------------------------------
>XP_751118_Aspergillus_fumigatus
------------------------------------------------------------
------------------------------------------------------------
------------------------------------------------------------
------------------------------------------------------------
----------------------MSGYQQ----------GGGH------------------
------------YNDGYGHQE---------HG-DSFYQDE-HGQA-YYD--HDY------
-----GD-GYYDRS-GYY-GPDS----------NHN-----QQ-EGGYY-----------
-----DA-----GQPHDDYYG---------------------------DHYYDQG-NGQQ
-GY-DNRGRRR-GDSEEDSETFSDFTMRSETARAADMDYYGR-----------GD-----
------ERYNSYADSQYGGR-GY--GYRPPSSQI--SYGAN-------RSSGASTP-VYG
MD--------YGNALPAGQRSREPYPA-------------------WASDGQVPVSKEEI
EDIFLDLVNKFGFQRDSMRNMYDHLMTMLDSRASRMTPNQALLSLHADYIGGDNANYRRW
YFAAHLDLDDAVGFANMKLGK---ADRKTRKARKAAKKAAQQ---NPE-NVEETLEALEG
DN-SLEAAEYRWKTRMNKMSQHDRVRQLALFLLCWGEANQVRFLPECLCFIFKCADDYYN
SPECQNRVEPVEEFT-YLNEIITPLYQYCRDQGYEIVDGKYVRRERDHNQIIGYDDMNQL
FWYPEGIERIALED-KTRLVDIPPAERWTKLKDVVWKKAFFKTYKETRSWFHMITNFNRI
WVIHLGAFWFFTAFNAQSLYTDNYQQQVNNKPPGYRIWSAVGFGGALVSFIQIAATICEW
MYVPRRWAGAQHLTKRLMFLILVFVINLAPGVFVFAYSKSMGISKT----IPLIVGIVHF
FVALATFVFFSVMPLGGLFGSYLKK-HGRQ-YVASQTFTASFPRLHGNDMWMSYGLWVCV
FGAKLAESYFFLTLSFKDPIRILSPMQIHQCAGVKYIGNVLCHKQPQILLGLMFFMDLTL
FFLDSYLWYIICNTVFSVARSFYLGVSIWSPWRNIFSRLPKRIYSKVLATTDMEIKYKPK
VLISQVWNAIIISMYREHLLAIDHVQKLLYHQVPS--EQEGKRTLRAPTFFVSQEDQSFK
TEFFPPGSEAERRISFFAQSLSTPMPEPLPVDNMPTFTVLIPHYSEKILLSLREIIREDE
PYSRVTLLEYLKQLHPHEWDCFVKDTKILADETSQFNG--EPEKSEKD--VAKSKIDDLP
FYCIGFKSAAPEYTLRTRIWSSLRSQTLYRTVSGFMNYSRAIKLLYRVE-NPEVVQMFGG
NSEKLERELERMARRKFKIVVSMQRYAKFNKEERENTEFLLRAYPDLQIAYLDEEPPVNE
GE-EPRLYSALIDGHCELLENGMRKPKFRIQLSGNPILGDGKSDNQNHSIIFYRGEYIQV
IDANQDNYLEECLKIRSVLAEFEELTTDNVSPYTPGIP----STNTNPVAILGAREYIFS
ENIGVLGDVAAGKEQTFGTLFARTLAQIGGKLHYGHPDFLNGIFMTTRGGISKAQKGLHL
NEDIYAGMNAMIRGGRIKHCEYYQCGKGRDLGFGSILNFTTKIGTGMGEQMLSREYYYLG
TQLPLDRFLSFYYAHPGFHINNMFIMLSVQMFMIVLINLGALKHETITCRYNPDLPITDP
LRPTYCANLTPIVDWVNRCIISIFIVFFISFVPLAVQELTERGVWRMAMRLAKHFGSVSF
MFEVFVCQIYANAVHQNLSFGGARYIGTGRGFATARIPFGVLYSRFAGPSIYAGARSLLM
LLFATSTVWTAALIWFWVSLLALCISPFLFNPHQFAWNDFFIDYRDYLRWLSRGNSRSHA
SSWIGFCRLSRTRITGYKRKLLGVPS-EKGSGDVPRARLTNIFFSEIIAPLVLVAVTLVP
YLYINSRTG-V---R-D-NPEPT---------DAILRLAIVAAGPIAINAGVAGVFFGMA
CCMGPIFSMCCKKFGAVLAAIAHAIAVIVLLAIFEVMFFLESWSWPRMLIGMIAAAAIQR
FIYKLIIALALTREFKHDQSNIAWWTGKWYN--MGWHSMSQPGREFLCKITELGYFSADF
VLGHVLLFAMLPALCVPFIDKFHSVMLFWLRPSRQIRPPIYSLKQSKLRKR-RVIRFAIL
YFGMLILFLVLLIAPLVVRSMGLVKTP--------NLPFN--------------------
------LLQPLDKDN--NDTM--------------------VT-YT--------------
----------------GNNIPAGFEP-------VES----ASSVATATS-----------
------------------------------------------------------------
------------------------------------------------------------
------------------------------------------------------------
------------------------------------------------------------
------------------------------------------------------------
------------------------------------------------------------
------------------------------------------------------------
------------------------------------------------------------
---------------------------------------------------
>XP_661333_Aspergillus_nidulans
------------------------------------------------------------
------------------------------------------------------------
------------------------------------------------------------
------------------------------------------------------------
----------------MSGYPQGSGYQH------------GN------------------
------------YDDGYDHQG---------HG-DAYYQDDHHAQAGYYD-NQDY------
-----GD-GYYDRG-G-YGD------------------HGYQH-D-GYY-----------
-----DA-----G-HHDDYYG---------------------------DQYYAQG--GQ-
----GR-GRHG-RDSEEESETFSDFTMRSETARAADMDYYGR-----------GD-----
------ERYNSYTDSQY-GHGGY--GYRPPSSQV--SYGGN-------RSSGASTP-VYG
MD--------YGNGLPAGQRSREPYPA-------------------WASDGQVPVSKEEI
EDIFIDLVNKFGFQRDSMRNMYDHLMTQLDSRASRMTPNQALLSLHADYIGGDNANYRRW
YFAAHLDLDDAVGFANMKLGK---ADRKTRKARKAAKKKAQE---NPE-DVEGTLEALEG
DN-SLEAAEYRWKTRMNRMSQHERVRQLALYLLCWGEANQVRFLPEALCFIFKCADDFYN
SPECQNRVEPVEEFT-YLNEIITPLYQYCRDQGYEILDGKYVRRERDHNQIIGYDDMNQL
FWYPEGIERIVLED-KTRLVDIPTAERWTKLKEVNWKKVFFKTYKETRSWFHLVTNFNRI
WVIHLGAFWFFTAYNAPTIYTKNYRQQLNNKPPGAYYWSAVGFGGALVSFIQIMATIFEW
MYVPRRWAGAQHLTKRLLFLLLVFVINLAPGVVVFGFSSVL--PGK----VPLVVGIVHF
FIALATFFFFSIMPLGGLFGSYLKK-HGRQ-YVASQTFTASFPRLKGNDMWMSYGLWVCV
FGAKLAESYFFLTLSIKDPIRYLSPYHVHQCAGVKYIGDKICYYQPQILLGLMFFMDLTL
FFLDSYLWYIICNTIFSVARSFYLGVSIWSPWRNIFSRLPKRIYSKVLATTDMEIKYKPK
VLISQVWNAIIISMYREHLLAIDHVQKLLYHQVPS--EQEGKRTLRAPTFFVSQEDQSFK
TEFFPRGSEAERRISFFAQSLSTPMPEPLPVDNMPTFTVLIPHYSEKILLSLREIIREDE
PYSRVTLLEYLKQLHPHEWDCFVKDTKILADETSQFNG--DYEKNEKD--AAKSKIDDLP
FYCIGFKSAAPEYTLRTRIWSSLRSQTLYRTVSGMMNYSRAIKLLYRVE-NPEVVQMFGG
NSEKLEHELERMARRKFKICVSMQRYAKFTKEERENTEFLLRAYPDLQIAYLDEEPPANE
GE-EPRLYSALIDGHCELLENGMRKPKFRIQLSGNPILGDGKSDNQNHSIIFYRGEYIQV
IDANQDNYLEECLKIRSVLAEFEELTTDNVSPYTPGVA----SSSEAPVAILGAREYIFS
ENIGVLGDVAAGKEQTFGTLFARTLAQIGGKLHYGHPDFLNGIFMTTRGGISKAQKGLHL
NEDIYAGMNAMVRGGRIKHCEYFQCGKGRDLGFGSILNFTTKIGTGMGEQMLSREYYYLG
TQLPLDRFLSFYYAHPGFHINNMFIMLSVQMFMIVLINLGALKHETINCNYNSDLPITDP
LMPTFCAPLTPIINWVNRCVISIFIVFFISFVPLAVQELTERGLWRMATRLAKHFGSFSF
MFEVFVCQIYSNAVHQNLSFGGARYIATGRGFATARIPFGVLYSRFAGPSIYTGFRLLIM
LLFSTSTTWTASLIWFWVSLLALCISPFLFNPHQFAWNDFFIDYRDYIRWLSRGNSRSHA
SSWIGFCRLSRTRITGYKRKLLGVPS-EKGSGDVPRARITNIFFSEIVAPLVLVAVTLVP
YLYINSRTG-VSADV-DGGNDPH---------DAILRIAIVAFGPIGINAGVAAVFFGMA
CCMGPILSMCCKKFGAVLAAIAHAIAVIILLVIFEVMFFLEHWSWPRCVMGMIAMAAIQR
FVYKLIIALALTREFKHDQSNIAWWTGKWYN--MGWHSLSQPGREFLCKITELGYFSADF
VIGHLLLFIMLPALCVPYIDKFHSVILFWLRPSRQIRPPIYSLKQSKLRKR-RVVRFAIL
YFAMLILFLVLLIAPLIARNQD--LNL-------KM----SG------------------
--ILLELMQPLDSNN--NDTM--------------------TS-YT--------------
----------------GSGVPKGMEP-------IAS----PSSYLTNLNN----------
------------------------------------------------------------
------------------------------------------------------------
------------------------------------------------------------
------------------------------------------------------------
------------------------------------------------------------
------------------------------------------------------------
------------------------------------------------------------
------------------------------------------------------------
---------------------------------------------------
>XP_001390977_Aspergillus_niger
------------------------------------------------------------
------------------------------------------------------------
------------------------------------------------------------
------------------------------------------------------------
----------------------MSGYPA------------GH------------------
------------YEDGYGHQE-------H-GG-DAYYQDE-HGQA-YYD-PNDY------
-----GD-SYYDRG-NYYNAEGG---------------QAYGQ-EGGYY-----------
-----DA-----G-HQDDYYG---------------------------DQYYDQG-NG--
----APRGRRR-GDSEEDSETFSDFTMRSETARAADMDYYGR-----------GD-----
------ERYNSYADSQYAGR-GY-NGYRPPSSQV--SYGAN-------RSSGASTP-VYG
MD--------YGSALPGGPRSREPYPA-------------------WASDGQVPVSKEEI
EDIFIDLVNKFGFQRDSMRNMYDHLMTQLDSRASRMTPNQALLSLHADYIGGDNANYRRW
YFAAHLDLDDAVGFANMKLGK---ADRKTRKARKAAKAAAQQ---NPE-NVEENLEAMEG
DN-SLEAAVYRWKSRMNRMSPHDRVRQLALYMLCWGEANQVRYMPECICFIFKCADDYYS
SPECQSRVEPVEEFT-YLNEIITPLYQFCRDQGYEILDGKYVRRERDHEKIIGYDDMNQL
FWYPEGIERISFED-KTRLVDVPPAERWTKLKDVDWKKAFFKTYRETRSWFHMITNFNRI
WVIHLGAFWFFTAYNAPTLYTKNYQQQLDNKPAGSKYWSAVGFGGALVGLIQILATLCEW
MYVPRRWAGAQHLSKRLMFLIAVFIVNLAPGVVVFGFNNVL--SET----ICLIIGIVHF
FIALATFFFFSVMPLGGLFGSYLKK-HGRQ-YVASQTFTASYPRLNGNDMWMSYGLWICV
FGAKLVESYFFLTLSLKDPMRILSPMRIHQCAGVTYIPNSLCHAQPQILLGLMMFMDLTL
FFLDSYLWYVICNTIFSVARSFYLGVSIWSPWRNIFSRLPKRIYSKVLATTDMEIKYKPK
VLISQVWNAIIISMYREHLLAIDHVQKLLYHQVPS--EQEGKRTLRAPTFFVSQEDQSFK
TEFFPAGSEAERRISFFAQSVATPMPEPLPVDNMPTFTVLIPHYGEKILLSLREIIREDE
PYSRVTLLEYLKQLHPHEWDCFVKDTKILADETSQLNG--EPEKNEKD--AQKSKIDDLP
FYCIGFKSAAPEYTLRTRIWSSLRSQTLYRTISGFMNYSRAIKLLYRVE-NPEVVQMFGG
NSEKLERELERMARRKFKICVSMQRYAKFNKEERENTEFLLRAYPDLQIAYLDEEPPANE
GE-EPRLYSALIDGHCELLDNGMRKPKFRIQLSGNPILGDGKSDNQNHSIIFYRGEYIQV
IDANQDNYLEECLKIRSVLAEFEELTTDNVSPYTPGIA----TEAETPVAILGAREYIFS
ENVGVLGDVAASKEQTFGTLFARTLAQIGGKLHYGHPDFLNGIFMTTRGGISKAQKGLHL
NEDIYAGMTALCRGGRIKHCEYFQCGKGRDLGFGSILNFTTKIGTGMGEQMLSREYYYLG
TQLPLDRFLSFYYAHPGFHLNNMFIMLSVQMFMIVLINLGALKHETITCRYNSNLPITDP
LRPTYCADLTPIIAWVNRCVVSIFIVFFISFVPLAVQELTERGLWRMATRLAKHFGSFSF
MFEVFVCQIYANAVHQNLSFGGARYIGTGRGFATARIPFGVLYSRFAGPSIYAGSRLLLM
LLFATSTVWTPALIWFWVSLLALCISPFLFNPHQFAWHDFFIDYRDYIRWLSRGNSRSHA
SSWIAFCRLSRTRLTGYKRKLLGVPS-EKGSGDVPRAKFTNIFFSEIIAPLVQVAVTLVP
YLYINSRTG-I---S-NDNERAS---------NAVVRIAIVAFGPIGVNAGVSGMFFGMA
CCMGPIFGMCCKKFGAVLAAIAHAIAVIILLVIFEVMFFLESWSWPRMVLGMISAAAIQR
FIYKLIISLALTREFKHDQSNIAWWTGKWYN--MGWHSLSQPGREFLCKITELGYFSADF
VLGHILLFVMLPALCIPYVDKFHSVILFWLRPSRQIRPPIYSLKQSKLRKR-RVVRFAIL
YFTMLVLFLILLIAPLVARDEGISVNL--------NI-MS--------------------
------LMQPLDTDN--NDTI--------------------SS-YT--------------
----------------GNGLPVGYSA-------WTP----SAASASA-------------
------------------------------------------------------------
------------------------------------------------------------
------------------------------------------------------------
------------------------------------------------------------
------------------------------------------------------------
------------------------------------------------------------
------------------------------------------------------------
------------------------------------------------------------
---------------------------------------------------
>XP_015402784_Aspergillus_nomiae
------------------------------------------------------------
------------------------------------------------------------
------------------------------------------------------------
------------------------------------------------ESDHGTLRVDGF
TCVPGAKLVLEPITARLHSPFSMSGYNQ-----------GGH------------------
------------YDDGYAQHG-------G-HG-DSYYQDEHHGQA-YYD-PNDY------
-----GD-GYYDRG-GYY-ADGG---------------HGYQQ-DGGYY-----------
-----DA-----G-HQDDYYG---------------------------EPYYDQA-NGQQ
------RGRRR-GDSEEDSETFSDFTMRSETARAADMDYYGR-----------GD-----
------ERYNSYADSQYGGRGGY--GYRPPSSQI--SYGGN-------RSSGASTP-VYG
MD--------YGNALPAGQRSREPYPA-------------------WSSDAQVPVSKEEI
EDIFLDLVNKFGFQRDSMRNMYDHLLTQLDSRASRMTPNQALLSLHADYIGGDNANYRRW
YFAAHLDLDDAVGFANMKLGK---ADRKTRKARKAAQKKAKE---NPE-NVDETLEALEG
DN-SLEAAEYRWKTRMNRMSQHDRVRQVALYLLCWGEANQVRFLPECLCFIFKCADDYYS
SPECQNRVEPVEEFT-YLNEIITPLYQYCREQGYEISDGKYVRREKDHNQIIGYDDMNQL
FWYPEGIERIVFED-KTRLVDIPTAERWLKLKEVDWKKVFFKTYRETRSWFHMITNFNRI
WVIHLCSFWFFTAYNAPTLYTKNYQQQLNNKPPGSYYWSAVGFGGALASFIQVLATICEW
MYVPRRWAGAQHLTKRLMFLLLMFIINLAPGVVVFGFKKQI--GET----IALVIGIVHF
IIALVTFFFFSVMPLGGLFGSYLKK-NGRQ-YVASQTFTASWARLQGNDMWMSYGLWVCV
FGAKLAESYFFLTLSFKDPIRILSPMQIQRCSGVQYLGTVLCYRQPQILLGLMFFMDLTL
FFLDSYLWYIICNTVFSVARSFYLGVSIWSPWRNIFSRLPKRIYSKVLATTDMEIKYKPK
VLISQVWNAIIISMYREHLLAIDHVQKLLYHQVPS--EQEGKRTLRAPTFFVSQEDQSFK
TEFFPPGSEAERRISFFAQSLSTPMPEPLPVDNMPTFTVLIPHYSEKILLSLREIIREDE
PYSRVTLLEYLKQLHPHEWDCFVKDTKILADETSQFNG--EMEKTEKD--VAKSKIDDLP
FYCIGFKSAAPEYTLRTRIWSSLRSQTLYRTISGFMNYSRAIKLLYRVE-NPEVVQMFGG
NSEKLERELERMARRKFKICVSMQRYAKFNKEERENTEFLLRAYPDLQIAYLDEEAPENE
GD-EPRLYSSLIDGHCELLENGMRKPKFRIQLSGNPILGDGKSDNQNHAIIFYRGEYIQV
IDANQDNYLEECLKIRSVLAEFEELTTDNVSPYTPGIP----SSDVNPVAILGAREYIFS
ENVGVLGDVAASKEQTFGTLFARTLAEIGGKLHYGHPDFLNGIFMCTRGGISKAQKGLHL
NEDIYAGMNAMVRGGRIKHCEYFQCGKGRDLGFGSILNFTTKIGTGMGEQMLSREYYYLG
TQLPLDRFLSFYYAHPGFHLNNMFIMLSVQMFMIVLINLGALKHETITCRYNKNLPITDP
LRPTFCANLVPVIDWVNRCVISIFIVFFISFVPLAVQELTERGVWRMATRLAKHFGSFSF
MFEVFVCQIYANAVHQNLSFGGARYIGTGRGFATARIPFGVLYSRFAGPSIYAGARLLLM
LLFSTSTVWSAALIWFWVSLLALCISPFLFNPHQFAWQDFFIDYRDYLRWLSRGNSRSHA
SSWIAFCRLSRTRITGYKRKLLGVPS-EKGSGDVPRARITNIFFSEIVAPLVLVGVTLIP
YLFINSRTG-T---M-EDDKSPK---------NAIARIAIVAFGPIAINAGVAGMFFGMA
CCMGPIFSMCCKKFGAVLAAIAHAIAVIILLVIFEVMFFLEGWSWPRCVLGMISAAAIQR
FVYKLIISLALTREFKHDQSNIAWWTGKWYN--MGWHSLSQPGREFLCKITELGYFAADF
VLGHLILFIMLPALCVPYIDKFHSVILFWLRPSRQIRPPIYSLKQSKLRKR-RVVRFAVL
YFAMLLLFLILLIAPLVVRKLNISLP---------SIPLD--------------------
------LLQPLDAQH--NNTI--------------------TS-YT--------------
----------------GYGLPNGDSG-------I-P----PSVLASATYKRQCSALIAKL
LYLPSDPRFFALLRCERRVTFSIMDIQETQRLLSEYLHELADLFHRVPGSAIFLRYVKSS
YQNDPIRSAVELFLFLFAVRYLLAPKYSTKPGVVQLSEDEIDDLVDEWTPEPLVGKPTVL
EEMEVDKRTVIVGPVGPKSKLANGRTVVNLGSYNFYNFNTNESLKEKAIQTLRNYGVGPC
GPRGFYGTQDVHMKTEADVASFLGTASCIIYSQAFSTISSVIPAFSKRGDIIVADKGVNF
AIRKGIQISRSMVRWYEHNDMEDLERVLAKVTKEQARKPLTRRFIITEGLFESYGDMVDL
PKIIELKLKYKFRLILDESWSFGVLGRTGRGVTEHQNVDAAEVDMIVGSLAGPLVAGGGF
CAGSEEIVHHQRISAAAYTFSAALPALLSTTASATINILQNSPETISQLREHTKAMWAQL
DPRSDWVYCTSAPENPIMILALKPEVVAAKRLSVEDQQFLLQDVVDECLANGVLITRLKT
LLDNFEPKQVVYPALKVCVTTGLTKKEIEKAGTIIRHAITKVLSKKK----
>XP_001816673_Aspergillus_oryzae
------------------------------------------------------------
------------------------------------------------------------
------------------------------------------------------------
------------------------------------------------------------
----------------------MSGYNQ-----------GGH------------------
------------YDDGYGQHG-------G-HG-DSYYQDEHHGQA-YYD-PNDY------
-----GD-GYYDRG-GYY-PDGG---------------HGYNQ-DGGYY-----------
-----DA-----G-HQDDYYG---------------------------EPYYDQG-NGQQ
------RGRRR-GDSEEDSETFSDFTMRSETARAADMDYYGR-----------GD-----
------ERYNSYADSQYGGR-GY--GYRPPSSQV--SYGGN-------RSSGASTP-VYG
MD--------YGNALPAGQRSREPYPA-------------------WSSDAQVPVSKEEI
EDIFLDLVNKFGFQRDSMRNMYDHLLTQLDSRASRMTPNQALLSLHADYIGGDNANYRRW
YFAAHLDLDDAVGFSNMKLGK---ADRKTRKARKAAQKKAKE---NPE-NVEETLEALEG
DN-SLEAAEYRWKTRMNRMSQHDRVRQVALYLLCWGEANQVRFLPECLCFIFKCADDYYS
SPECQNRVEPVEEFT-YLNEIITPLYQYCREQGYEIADGKYVRREKDHNQIIGYDDMNQL
FWYPEGIERIVLED-KTRLVDIPTAERWMKLKEVNWKKVFFKTYRETRSWFHMVTNFNRI
WVIHLCSFWFFTAYNAPTLYTKNYQQQLNNKPPGSYYWSAVGFGGALACFIQIFATICEW
MYVPRRWAGAQHLTKRLMFLLLMFIINLAPGVVVFGFKKQI--GET----IALIIGIVHF
IIALVTFFFFSVMPLGGLFGSYLKK-HGRQ-YVASQTFTASWAHLQGNDMWMSYGLWVCV
FGAKLAESYFFLTLSFKDPIRILSPMQIQRCSGVEYLGTKLCYIQPQILLGLMFFMDLTL
FFLDSYLWYIICNTVFSVARSFYLGVSIWSPWRNIFSRLPKRIYSKVLATTDMEIKYKPK
VLISQVWNAIIISMYREHLLAIDHVQKLLYHQVPS--EQEGKRTLRAPTFFVSQEDQSFK
TEFFPPGSEAERRISFFAQSLSTPMPEPLPVDNMPTFTVLIPHYSEKILLSLREIIREDE
PYSRVTLLEYLKQLHPHEWDCFVKDTKILADETSQFNG--ETEKTEKD--VAKSKIDDLP
FYCIGFKSAAPEYTLRTRIWSSLRSQTLYRTISGFMNYSRAIKLLYRVE-NPEVVQMFGG
NSEKLERELERMARRKFKICVSMQRYAKFNKEERENTEFLLRAYPDLQIAYLDEEAPENE
GD-EPRLYSSLIDGHCELLENGMRKPKFRIQLSGNPILGDGKSDNQNHAIIFYRGEYIQV
IDANQDNYLEECLKIRSVLAEFEELTTDNVSPYTPGLP----SSDTHPVAILGAREYIFS
ESVGVLGDVAASKEQTFGTLFARTLAEVGGKLHYGHPDFLNGIFMCTRGGISKAQKGLHL
NEDIYAGMNAMIRGGRIKHCEYFQCGKGRDLGFGSILNFTTKIGTGMGEQMLSREYYYLG
TQLPLDRFLSFYYAHPGFHLNNMFIMLSVQMFMIVLINLGALKHETITCRYNKDLPITDP
LRPTFCANLVPIIDWVNRCVISIFIVFFISFVPLAVQELTERGVWRMATRLAKHFGSFSF
MFEVFVCQIYANAVHQNLSFGGARYIGTGRGFATARIPFGVLYSRFAGPSIYAGARLLLM
LLFSTSTVWSAALIWFWVSLLALCISPFLFNPHQFAWHDFFIDYRDYLRWLSRGNSRSHA
SSWIAFCRLSRTRITGYKRKLLGVPS-EKGSGDVPRARITNIFFSEIVAPLVLVGVTLIP
YLFINSRTG-T---M-DKDRDPK---------NAIARIAIVAFGPIAINAGVAGMFFGMA
CCMGPIFSMCCKKFGAVLAAIAHAIAVIILLVIFEVMFFLEGWSWPRCVLGMISAAAIQR
FVYKLIISLALTREFKHDQSNIAWWTGKWYS--MGWHSFSQPGREFLCKITELGYFAADF
VLGHLLLFIMLPALCVPYIDKFHSVILFWLRPSRQIRPPIYSLKQSKLRKR-RVVRFAIL
YFAMLLLFLILLIAPLVVRKLNINLP---------NIPMN--------------------
------LLQPLDEKH--NNTI--------------------SQ-YT--------------
----------------GNGLPGGSSG-------I-P----ASVLASATY-----------
------------------------------------------------------------
------------------------------------------------------------
------------------------------------------------------------
------------------------------------------------------------
------------------------------------------------------------
------------------------------------------------------------
------------------------------------------------------------
------------------------------------------------------------
---------------------------------------------------
>XP_040634847_Aspergillus_ruber
------------------------------------------------------------
------------------------------------------------------------
------------------------------------------------------------
------------------------------------------------------------
----------------------MSGYP------------GGH------------------
------------YDDGYGHP----------HG-DSYYQDE-HGQG-YYD-PNDY------
-----GD-GYYDQH-GYYPS------------------EGYGQ-EAGYY-----------
-----DG-------QQDGYYG---------------------------EPYYDGG-NGHQ
-SY-GG-GRRR-GDSEDESETFSDFTMRSETARAADMDYYGR-----------GD-----
------DRYNSYADSQYGGR-GY--SYRPPSSQV--SYGAN-------RSSGASTP-VYG
MD--------YGNALPPGQRSREPYPA-------------------WSSDAQVPVSKEEV
EDIFLDLVNKFGFQRDSMRNMYDHLLTLLDSRASRMTPNQALLSLHADYIGGDNANYRRW
YFAAHLDLDEAVGFANMKLGK---ADRKTRKARKAAKKAAQE---NPE-NVDETLEALEG
DN-SLEAAEYRWKTRMNRMSQHDRVRQLALYLMCWGEANQVRFLPECLCFIFKCADDYYQ
TPECQNRVEPVEEFT-YLNEVVTPLYQYCRDQCYEIVDGKYVRREHDHNKVIGYDDMNQL
FWYPEGIERIKLED-KTRLVDIPIGERWTKLKDVNWKKAFFKTYKETRSWFHMVTNFNRI
WVIHLGCFWFFTAYNAPTIYTKNYQQQLDNKPPGAYYWSAVGFGGALVSFIQVMATICEW
LYVPRRWAGAQHLSKRLMFLLGMLIINLAPGVFVFGWGNKV--KDP----IPLIIGIVHF
FVALATFVFFAVMPLGALFGNYMKK-HGRQ-YVASQTFTASFPRLSGNDMWMSYGLWICV
FGAKLSESYFFLTLSFKDPIRILSPMALKKCIGIKYVGDVLCYKQPQILLGLMFFMDLTL
FFLDSYLWYVICNTVFSVARSFYLGVSIWSPWRNIFSRLPKRIYSKVLATTDMEIKYKPK
VLISQVWNAIIISMYREHLLAIDHVQKLLYHQVPS--EQEGKRTLRAPTFFVSQEDQSFK
TEFFPAGSEAERRISFFAQSLSTPMPEPLPVDNMPTFTVLIPHYSEKILLSLREIIREDE
PYSRVTLLEYLKQLHPHEWDCFVKDTKILADETSQFNG--EPEKNEKD--VAKSKIDDLP
FYCIGFKSAAPEYTLRTRIWSSLRSQTLYRTISGFMNYSRAIKLLYRVE-NPEVVQMFGG
NSEKLERELERMARRKFKISVSMQRYAKFNKEERENTEFLLRAYPDLQIAYLDEEPPANE
GE-EPRLYSALIDGHCELLENNMRKPKFRIQLSGNPILGDGKSDNQNHAIIFYRGEYIQL
IDANQDNYLEECLKIRSVLAEFEELTTDNVSPYTPGIP----TTNTNPVAILGAREYIFS
ENVGVLGDVAAGKEQTFGTLFARTLAQIGGKLHYGHPDFLNGVFMTTRGGVSKAQKGLHL
NEDIYIGMNAILRGGRIKHCEYFQCGKGRDLGFGSILNFTTKIGTGMGEQMLSREYYYLG
TQLPLDRFLSFYFAHPGFHINNMFIMLSVQMFMIVLINLGALRHETITCKYNSDLPITDP
LRPTYCANLTPVIDWINRCVISIFIVFFISFVPLAVQELTERGLWRMAMRLAKHFGSFSF
MFEVFVCQIYANAVHQNLSFGGARYIGTGRGFATARIPFGVLYSRFAGPSIYTGARLLLM
LLFSTSTVWTASLLWFWVSLLALCISPFLFNPHQFAWHDFFIDYRDYLRWLSRGNSRTHQ
SSWIGFCRLSRTRITGYKRKLLGVPS-EKGAGDVPRARISNVFYSEIFIPLILVGVTIIP
YFYINSRTG-IE-KT-TNDKNQS---------DPILRIAIVAFGPIGINAGVSGAFFGMA
CCMGPLFSMCCKKFGAVLAAIAHAIAVIVLLAIFEVMFFLEGWSWPRCVLGMIAMIAIQR
FIYKLIICLALTREFKHDQSNIAWWTGKWYS--MGWHSVSQPGREFLCKITELGYFSADF
VLGHLLLFLMLPALCIPFVDKFHSVCLFWLRPSRQIRPPIYSLKQSKLRKR-RVIRFAIL
YFTMLILFLVLLVVPLVARKYKGALGL-------DSDPLSSV------------------
--AGGGLLQPLDDKN--NNTI--------------------DG-YT--------------
----------------GSNLPPGMQA-------ITSGFGAPTPSGSASS-----------
------------------------------------------------------------
------------------------------------------------------------
------------------------------------------------------------
------------------------------------------------------------
------------------------------------------------------------
------------------------------------------------------------
------------------------------------------------------------
------------------------------------------------------------
---------------------------------------------------
>XP_040703544_Aspergillus_sydowii
------------------------------------------------------------
------------------------------------------------------------
------------------------------------------------------------
------------------------------------------------------------
----------------------MSGYQQ------------GH------------------
------------YDDGYDHQG---------HG-DAYYHDDHNAHSGYYD-SQDY------
-----GD-GYYDRG-GYYND------------------GAYAH-DGGYY-----------
-----DA-----G-HHDEYYG---------------------------DQYYDQG-HGH-
----GYGGRRG-RDSEEESETFSDFTMRSETARAADMDYYGR-----------GD-----
------DRYNSYTDSQY-GR-GY--GYRPPSSQV--SYGGN-------RSSGASTP-VYG
MD--------YGGALPASQRSREPFPA-------------------WASDGQVPVSKEEI
EDVFIDLVNKFGFQRDSMRNMYDHLMTQLDSRASRMTPNQALLSLHADYIGGDNANYRRW
YFAAHLDLDDAVGFSNMKLGK---ADRKTKKARKAAKKKAEQ---NPE-DVEGNLEALEG
DN-SLEAAEYRWKTRMNRMSQHERVRQLALFLLCWGEANQVRFLPECLCFIFKCADDFYN
SPECQNRVEPVEEFT-YLNEIVTPLYQYCRDQGYEILDGKYVRRERDHNQIIGYDDMNQL
FWYPEGIERIVLED-KTRLVDIPTAERWTKLKEVNWKKVFFKTYKETRSWFHLVTNFNRI
WVIHLGAFWFFTAYNAPTIYTHNYQQQLNNKPPPQRYWSAVGFGGALVSFIQIFATICEW
LYVPRRWAGAQHLTKRLMFLLLVFVINLAPGVVAIWFLDSV--DPK----IPLAISIVHF
FIALGTFFFFAIMPLGGLFGSYLKK-HGRQ-YVASQTFTASYPRLKGNDMWMSYGLWVCV
FGAKLAESYFFLTLSIKDPIMYLSPWHPHHCPGIKYLNAKLCHYQPQILLGLMFFMDLTL
FFLDSYLWYIICNTIFSVARSFYLGVSIWSPWRNIFSRLPKRIYSKVLATTDMEIKYKPK
VLISQVWNAIIISMYREHLLAIDHVQKLLYHQVPS--EQEGKRTLRAPTFFVSQEDQSFK
TEFFPRGSEAERRISFFAQSLSTPMPEPLPVDNMPTFTVLIPHYSEKILLSLREIIREDE
PYSRVTLLEYLKQLHPHEWDCFVKDTKILADETSQFNG--D-EKSEKD--AAKSKIDDLP
FYCIGFKSAAPEYTLRTRIWSSLRSQTLYRTISGFMNYSRAIKLLYRVE-NPEVVQMFGG
NSEKLERELERMARRKFKICVSMQRYAKFTKEERENTEFLLRAYPDLQIAYLDEEPPANE
GE-EPRLYSALIDGHCELLENGMRKPKFRIQLSGNPILGDGKSDNQNHSIIFYRGEYIQV
IDANQDNYLEECLKIRSVLAEFEELTTDNVSPYTPGIA----SASEAPVAILGAREYIFS
ENIGVLGDVAAGKEQTFGTLFARTLAQIGGKLHYGHPDFLNGIFMTTRGGISKAQKGLHL
NEDIYAGMNAMIRGGRIKHCEYFQCGKGRDLGFGSILNFTTKIGTGMGEQMLSREYYYLG
TQLPLDRFLSFYYAHPGFHINNMFIMLSVQMFMIVLINLGALKHETINCNYNSDLPVTDP
LMPTFCAPLTPVIDWVNRCVISIFIVFFISFVPLAVQELTERGVWRMATRLAKHFGSFSF
MFEVFVCQIYANAVHQNLSFGGARYIGTGRGFATARIPFGVLYSRFAGPSIYAGSRLLLM
LLFSTSTTWTASLIWFWVSLLALCISPFLFNPHQFSWNDFFIDYRDYIRWLSRGNSRSHA
SSWIGFCRLSRTRITGYKRKLLGVPS-EKGSGDVPRARITNIFFSEIIAPLVLVGVTIVP
YFYINSRTG-V--DK-NETTTP----------DAIIRIAIVAFGPIGINAGVAGAFFGMA
CCMGPLLSMCCKKFGAVLAAIAHAISVIILLVIFEVMFFLESWSWPRCVMGMIAMAAIQR
FFYKLIISLALTREFKHDQSNIAWWTGKWYN--MGWHSLSQPGREFLCKITELGYFAADF
VIGHVVLFVMLPALCIPYVDKFHSVILFWLRPSRQIRPPIYSLKQSKLRKR-RVVRFAIL
YFVMLVLFLVLLIAPLVARNLDV-VNL-------DSIAGGSD------------------
--ILKELIQPLDKNN--NDTM--------------------SS-YT--------------
----------------GSGIPKGMEP-------VAS----PGTYKLL-------------
------------------------------------------------------------
------------------------------------------------------------
------------------------------------------------------------
------------------------------------------------------------
------------------------------------------------------------
------------------------------------------------------------
------------------------------------------------------------
------------------------------------------------------------
---------------------------------------------------
>XP_001212456_Aspergillus_terreus
------------------------------------------------------------
------------------------------------------------------------
------------------------------------------------------------
------------------------------------------------------------
----------------------MSGYPQ------------GH------------------
------------YDDGYGHQA-------APHG-DSYYQDD-HGQA-YYD-NHDY------
-----GD-GYYDRG-GYYDGGAGAYHGG----------------DAGYY-----------
-----DA-----G-HHDEYYG---------------------------DQYYDQG--GAQ
-GY-GR--RRR-GDSEEDSETFSDFTMRSETARAADMDYYGR-----------GD-----
------ERYNSYADSQY-GR-GY--GYRPPSSQI--SYGAN-------RSSGASTP-VYG
MD--------YGNALPAGQRSREPYPA-------------------WPSDGQVPVSKEEI
EDIFLDLVNKFGFQRDSMRNMYDHLLTQLDSRASRMTPNQALLSLHADYIGGDNANYRRW
YFAAHLDLDDAVGFANMKLGK---ADRKTRKARKAAKKKAQE---NPE-NVEETLEALEG
DN-SLEAAEYRWKTRMNRMSQHDRVRQVALYLLCWGEANQVRFLPECLCFIFKCADDYYN
SPECQNRVEPVEEFT-YLNEVITPLYQFCRDQGYEIMDGKYVRRERDHNQIIGYDDMNQL
FWYPEGIERIQLED-KTRLVDIPAAERWTKLKEVNWKKAFFKTYKETRSWFHMITNFNRI
WVIHLGAFWFFTAYNAPTLYTKDYKQQVNNKPPGAYYWSAVGFGGALVSFIQILATLAEW
LYVPRRWAGAQHLTKRLMFLLAVFVVNLAPGVVVFGFSSSM--NKT----IPLVIGIVHF
FIALATFFFFAVMPLGGLFGSYLKK-HGRQ-YVASQTFTASFPRLVGNDMWMSYGLWVCV
FGAKLAESYFFLTLSFKDPIRILSPMKIRQCAGVTYIPNQLCHAQPQILLGLMFFMDLTL
FFLDSYLWYIICNTVFSVARSFYLGVSIWSPWRNIFSRLPKRIYSKVLATTDMEIKYKPK
VLISQVWNAVIISMYREHLLAIDHVQKLLYHQVPS--EQEGKRTLRAPTFFVSQEDQSFK
TEFFPPGSEAERRISFFAQSLSTPMPEPLPVDNMPTFTVLIPHYSEKILLSLREIIREDE
PYSRVTLLEYLKQLHPHEWDCFVKDTKILADETSQFNG--EYEKSEKD--VAKSKIDDLP
FYCIGFKSAAPEYTLRTRIWSSLRSQTLYRTVSGFMNYSRAIKLLYRVE-NPEVVQMFGG
NSEKLERELERMARRKFKICVSMQRYAKFNKEERENTEFLLRAYPDLQIAYLDEEPPVNE
GE-EPRLYSALIDGHCELLENGMRKPKFRIQLSGNPILGDGKSDNQNHAIIFYRGEYIQV
IDANQDNYLEECLKIRSVLAEFEELTTDNVSPYTPGIP----SDNTTPVAILGAREYIFS
ENVGVLGDVAAGKEQTFGTLFARTLAQIGGKLHYGHPDFLNGIFMTTRGGISKAQKGLHL
NEDIYAGMTALCRGGRIKHCEYFQCGKGRDLGFGSILNFTTKIGTGMGEQMLSREYYYLG
TQLPLDRFLSFYYAHPGFHINNMFIMLSVQMFMIVLVNLGALKHETIICRYNSDLPITDP
LRPTGCANLVPIVDWVNRCVISIFIVFFISFVPLAVQELTERGVWRMATRLAKHFGSVSF
MFEVFVCQIYANAVHQNLSFGGARYIGTGRGFATARIPFGVLYSRFAGPSIYAGARSLMM
LLFSTSTVWTASLIWFWVSLLALCISPFLFNPHQFAWNDFFIDYRDYLRWLSRGNSRSHA
SSWIGFCRLSRTRITGYKRKLLGVPS-EKGSGDVPRARITNIFFSEIIAPLVFVGVTLVP
YLYINSRTG-K---T-NDNSKAS---------NAIIRIAIVAFGPIGINAGVAGAFFGMA
CCMGPIFSMCCKKFGAVLAAIAHAIAVIVLLAIFEVMFFLESWSWPRCVLGMIAMVAIQR
FVYKLIISLALTREFKHDQSNIAWWTGKWYS--MGWHSLSQPGREFLCKITELGYFSADF
VLGHLILFIMLPALCVPYMDKFHSVMLFWLRPSRQIRPPIYSLKQSKLRKR-RVIRFAIL
YFAMLVLFLVLLIAPLIARNMNILKNF-------KSFPMD--------------------
------LLQPLDADN--NDTT--------------------TY-YT--------------
----------------GAGLPAGF---------VAE----SSAAASTTS-----------
------------------------------------------------------------
------------------------------------------------------------
------------------------------------------------------------
------------------------------------------------------------
------------------------------------------------------------
------------------------------------------------------------
------------------------------------------------------------
------------------------------------------------------------
---------------------------------------------------
>XP_022491031_Penicillium_arizonense
------------------------------------------------------------
------------------------------------------------------------
------------------------------------------------------------
------------------------------------------------------------
----------------------MSGYAG-------AGGGGGH------------------
------------YDDGYA-QQ--------GHG-DSYYQDE-HAQG-YYD-NQGY------
-----GD-GYYDQGQGYYGAEGG----------AHGAEAGHGYADGGYY-----------
-----EG-----G-HQDQYYG---------------------------DQYYDQG-QGEY
-----GRGRRG-HDSEADSETFSDFTMRSETARAADMDYYGR-----------GD-----
------DQYNSYTDSQYG-RGGY--GYRPPSSQI--SYGAN-------RSSGASTP-VYG
MD--------YGNALPAGQRSREPYPA-------------------WSADAQIPLSKEEL
EDIFLDLVNKFGFQRDSMRNMYDHMMTMLDSRASRMTPNQALLSIHADYIGGHNANYRRW
YFAAHLDLDDAVGFANMKLGK---ADRKTRKARKAAQKAAKK---NPE-NEEETLEALEG
DN-SLEAAEYRWKSRMNRMSQHDRARQVALYLLCWGEANQVRFLPECLCFIFKCADDYYS
SPECQSRVEPVEELT-YLNEVITPLYQYCRDQGYEIMDGKYVRRENDHNKIIGYDDMNQL
FWYPEGIERISFED-KTRLVDVPVAERWPKLKDVVWKKAFFKTYKETRSWFHMVTNFNRI
WVIHLCSFWFFTAYNAPTLYTPNYQQQLDNKPITPRYLAAVGFGGVLAAFIQIFATITEW
LYVPRRWAGAQHLRKRFFFLLGVFIINLVPGVIIFGFLD--KLPASARNPVGLALGIVHF
VIALLTAVFFAIQPLGALFGSYLKK-HGRQ-YVASQTFTASFPHLSGNDMWMSYGLWVCV
FGAKLAESYFFLTLSFKDPIRILSPMQIHQCTGAQYIGNAVCHRQPQILLGLMFFMDLTL
FFLDSYLWYIICNTIFSVARSFYLGVSIWSPWRNIFSRLPKRIYSKVLATTDMEIKYKPK
VLISQVWNAIIISMYREHLLAIDHVQKLLYHQVPS--EQEGKRTLRAPTFFVSQEDQSFK
TEFFPQGSEAERRISFFAQSLSTPMPEPLPVDNMPTFTVLIPHYSEKILLSLREIIREDE
PYSRVTLLEYLKQLHPHEWDCFVKDTKILADETSQFNG----EKPEKD--AAKSKIDDLP
FYCIGFKSAAPEYTLRTRIWASLRSQTLYRTVSGFMNYSRAIKLLYRVE-NPEVVQMFGG
NSEKLERELERMARRKFRICVSMQRYAKFNKDERENTEFLLRAYPDLQIAYLDEEPPATE
GE-EPRLYSALIDGHCELLDNNMRKPKFRVQLSGNPILGDGKSDNQNHAIIFYRGEYIQL
IDANQDNYLEECLKIRSVLAEFEELTTDNVSPYTPGIA----SPDSNPVAILGAREYIFS
ESVGVLGDVAASKEQTFGTLFARTLAQIGGKLHYGHPDFLNATFMCTRGGVSKAQKGLHL
NEDIYAGMNAILRGGRIKHCEYYQCGKGRDLGFGSILNFTTKIGTGMGEQMLSREYYYLG
TQLPLDRFLSFYYAHPGFHLNNMFIMLSVQMFMIVLINLGALKHETIMCRFNSDLPITDP
LQPTLCANLIPILDWVNRCVISIFIVFFISFVPLAVQELTERGVWRMATRLAKHFGSFSF
MFEVFVCQIYANAVHQNLSFGGARYIGTGRGFATARIPFGVLYSRFAGPSIYAGARLLLM
LLFSTTTVWTPALIWFWVSLLALCISPFLFNPHQFAWNDFFIDYRDYIRWLSRGNSRSHA
SSWIGFCRLSRTRITGYKRKLLGVPS-EKGNGDVPRARITNIFFSEIIAPLVVVGATLIP
YLYINSRTM-F---S-DDNKWAA---------NPIARIAIVAFAPIGINAGVAGMFFGMA
CCMGPIFGMCCKKFGAVLAAIAHAIAVIAFLIFFLAMFVLESLNWPRTISGMIAVMALQR
FIYKLIISLALTREFKNDQSNIAWWTGKWYN--MGWHSLSQPGREFLCKITELGYFANDF
VLGHILLFAMLPALAIPYVDKFHSVILFWLRPSRQIRPPIYSLKQSKLRKR-RVVRFAIL
YFVMLVIFVVIVAAPIVLRNTKMLDNF-LKDTLWGVIGVQKQ------------------
--GAIGLLQPLDHGL--NDTV--------------------KW-YT--------------
----------------GSGLPGGYSS-------SAI----PTPSAGSD------------
------------------------------------------------------------
------------------------------------------------------------
------------------------------------------------------------
------------------------------------------------------------
------------------------------------------------------------
------------------SWYI--------------------------------------
------------------------------------------------------------
------------------------------------------------------------
---------------------------------------------------
>XP_014534648_Penicillium_digitatum
------------------------------------------------------------
------------------------------------------------------------
------------------------------------------------------------
------------------------------------------------------------
----------------------MSGYA-----------GGGH------------------
------------FDDGFA-QQ--GQAHGQTHG-DSYYQDE-HAQG-YYD-NQGY------
-----GD-GYYDQGNGYYGAEGGHGGDAAHADGAPHADAGQGYADGGYY-----------
-----EG-----G-NQDQ--------------------------------YYDQA-QGQ-
-----PRGRRG-NDSEEDSETFSDFTMKSETARAADMDYYGR-----------GD-----
------ERYNSYSDSQYG--GAG--GYRPPSSQI--SYGGN-------RSSGASTP-VYG
AE--------FSNTLPTSQRSREPYPA-------------------WSSEAQIPLSKEEV
EDIFLDLVNKFGFQRDSMRNMYDHMMTLLDSRASRMTPNQALLSIHADYIGGHNANYRRW
YFAAHLDLDDAVGFANVKLGK---GDRKTRKARRAAAKAAKQ---NPE-NEEETLEALEG
DN-SLEAAEYRWKSRMNRMSQHDRARQIALYLLIWGEANQVRFLPECVCFIFKCADDYYT
SPECQARVEPVEEFT-YLNEIITPLYQYCRDQGYEIVDGKYVRREVDHNKIIGYDDMNQL
FWYPEGIERIGFED-KTRLVDLPISQRWPKLKDVVWKKAFFKTYKETRSWFHMITNFNRI
WVIHLGAFWFFTAYNAPTLYTINYQQQVDNKPETPKYLAAVGFGGALVSLIQILATIFEW
AYVPRRWAGAQHLRKRFMFLVFVFIINLAPGIVIFSILPGLTMSDSTKHGIGLALGIVHF
VLAILTTAFFAIQPLGALFGSYLNK-GGRQ-YVASQTFTASFSRLSGNDMWMSYGLWVCV
FGAKLSESYFFLTLSFKDPIRILSPMQIHQCTGAKYIGNTLCHRQPQILLGLMAFMDLTL
FFLDSYLWYIICNAIFSVARSFYLGVSIWSPWRNIFSRLPKRIYSKVLATTDMEIKYKPK
VLISQVWNAIIISMYREHLLAIDHVQKLLYHQVPS--EQEGKRTLRAPTFFVSQEDQSFK
TEFFPQGSEAERRISFFAQSLSTPMPEPLPVDNMPTFTVLIPHYSEKILLSLREIIREDE
PYSRVTLLEYLKQLHPHEWDCFVKDTKILADETSQFNG--DYEKPEKD--AAKSKVDDLP
FYCIGFKSAAPEYTLRTRIWSSLRSQTLYRTISGFMNYSRAIKLLYRVE-NPEVVQMFGG
NSEKLERELERMARRKFRICVSMQRYAKFSKDERENTEFLLRAYPDLQIAYLDEEPPVNE
GD-EPRLYSALIDGHCELLENNLRKPKFRVQLSGNPILGDGKSDNQNHSIIFYRGEYIQL
VDANQDNYLEECLKIRSVLAEFEELSTDNVSPYAPGAA----LPDQDPVAILGAREYIFS
ESVGVLGDVAASKEQTFGTLFARTLAQIGGKLHYGHPDFLNATFMCTRGGVSKAQKGLHL
NEDIYIGMNALLRGGRIKHCEYYQCGKGRDLGFGSILNFTTKIGTGMGEQMLSREYYYLG
TQLPLDRFLSFYYAHPGFHLNNMFIMVSVQMFMVVLINLGALKHETITCRYNPDLPITDP
LVPTLCVNLIPIINWVNRCVISIFIVFWISFVPLAVQELTERGVWRMATRLAKHFGSFSF
MFEVFVCQIYSNAVHQNLSFGGARYIGTGRGFATARIPFGVLYSRFASPSIYLGARLLLM
LLFSTTTVWTPALIWFWVSLLALSISPFLFNPHQFSWNDFFIDYRDYIRWLSRGNSRSHA
SSWIGFCRLSRTRTTGYKRKLIGVPS-EKGCGDIPKARLSNIFFSEIVGPLIGVAVTLIP
YLYINSRTM-Y---S-DDNKWAA---------NPILRVAIVGLAPVGVNAGVAGMFFGLA
CCMGPVFGMCCKKFGAVLAAIAHAIAVIVFLLLFLAMFFLESLSWARTISGMIAAMTLQR
FIYKLIISLALTREFKNDQSNIAWWTGKWYN--MGWHSFSQPGREFLCKITELGYFATDF
FLGHILLFAMLPLLAIPYIDTFHSVLLFWLRPSSQIRPPIYSLKQSKLRKR-RVVRFAIL
YFTLLLIFVVIIAAPVVLRNTNQLDSI-LEGGIWKSLGVAST------------------
--TGIGLLQPLDRGL--NDTV--------------------SW-YT--------------
----------------GSNIPKGYTS-------GTI----PAAFEGTG------------
------------------------------------------------------------
------------------------------------------------------------
------------------------------------------------------------
------------------------------------------------------------
------------------------------------------------------------
------------------VWSI--------------------------------------
------------------------------------------------------------
------------------------------------------------------------
---------------------------------------------------
>XP_016593218_Penicillium_expansum
------------------------------------------------------------
------------------------------------------------------------
------------------------------------------------------------
------------------------------------------------------------
----------------------MSGYA-----------GGGH------------------
------------YDDGYA-QQ--GQAQGQAHG-DSYYQDE-HSQG-YYD-NQGY------
-----GD-GYYDQGNGYYGAEDGHGADAAHADGAQHADAGHGYADGGYY-----------
-----EA-----G-HQDQYYGGAAGAGG--------------------DQYYDQG-QGQ-
-----PRGRRG-NDSEEDSETFSDFTMKSETARAADMDYYGR-----------GD-----
------ERYNSYSDSQYG--GAG--GYRPPSSQV--SYGGN-------RSSGASTP-VYG
ME--------YGNALPAGQRSREPYPA-------------------WTSDAQIPLSKEEL
EDIFLDLVNKFGFQRDSMRNMYDHMMTMLDSRASRMTPNQALLSVHADYIGGHNANYRRW
YFAAHLDLDDAVGFANMKLGK---GDRKTRKARRAAAKAAKQ---NPE-NEEETLEALEG
DT-SLEAAEYRWKSRMNRMSQHDRARQIALYLLVWGEANQVRFMPEIICFIFKCADDYYT
SPECQARVEPVEELT-YLNEIITPLYHYCRDQGYEIMDGKFVRREVDHNKIVGYDDMNQL
FWYPEGIERIGFED-KTRLVDIPIAERWPKLKDVVWKKAFFKTYKETRSWFHMITNFNRI
WVIHLGAFWFFTAYNAPTLYTINYQQQVDNKPDSPKYLAAVGFGGALVSFIQILATIFEW
MYVPRRWAGAQHLRKRFMFLLVVFIINLAPGIVIFSILPSLTMSESTKHGIGLALGIVHF
VLAVLTAAFFAIQPLGALFGNYMKK-GGRQ-YVASQTFTASFPRLSGNDMWMSYGLWVCV
FGAKLAESYFFLTLSLKDPIRILSPMQIHQCTGAKYIGNVLCHRQPQILLGLMGFMDLTL
FFLDSYLWYIICNTIFSVARSFYLGVSIWSPWRNIFSRLPKRIYSKVLATTDMEIKYKPK
VLISQVWNAIIISMYREHLLAIDHVQKLLYHQVPS--EQEGKRTLRAPTFFVSQEDQSFK
TEFFPQGSEAERRISFFAQSLATPMPEPLPVDNMPTFTVLIPHYSEKILLSLREIIREDE
PYSRVTLLEYLKQLHPHEWDCFVKDTKILADETSQFNG--DYEKPEKD--AAKSKVDDLP
FYCIGFKSAAPEYTLRTRIWASLRSQTLYRTVSGFMNYSRAIKLLYRVE-NPEVVQMFGG
NSEKLERELERMARRKFRICVSMQRYAKFNKDERENTEFLLRAYPDLQIAYLDEEPPVNE
GD-EPRIYSALIDGHCELLENNLRKPKFRIQLSGNPILGDGKSDNQNHSIIFYRGEYIQL
IDANQDNYLEECLKIRSVLAEFEELTTDNVSPYTPGVA----SPEHDPVAILGAREYIFS
ESVGVLGDVAASKEQTFGTLFARTLAQIGGKLHYGHPDFLNGTFMTTRGGVSKAQKGLHL
NEDIYIGMNALLRGGRIKHCEYYQCGKGRDLGFGSILNFTTKIGTGMGEQMLSREYYYLG
TQLPLDRFLSFYYAHPGFHLNNMFIMLSVQMFMFVLINLGALKHETIMCHYNSDLPITDP
LTPTLCANLVPILNWVNRCVISIFIVFFISFVPLAVQELTERGVWRMATRLAKHFGSFSF
MFEVFVCQIYANAVHQNLSFGGARYIGTGRGFATARIPFGVLYSRFAGPSIYLGARLLLM
LLFSTTTVWSPALIWFWVSLLALCISPFLFNPHQFAWNDFFIDYRDYIRWLSRGNSRSHA
SSWIGFCRLSRTRITGYKRKVLGVPS-EKGSGDIPRAPITNIFFSEIVSPLLGVAVTLIP
YLYINSRTM-Y---S-DDVKWAA---------NPILRVAIVGLAPVGVNAGVAGMFFGMA
CCMGPLFGMCCKKFGAVLAAIAHAIAVIVFLLLFLAMFFLESLSWARTISGMIAAMALQR
FIYKLIISLALTREFKNDQSNIAWWTGKWYN--MGWHTLSQPGREFLCKITELGYFANDF
FLGHILLFAMLPVLAMPYADTFHSVILFWLRPSSQIRPPIYTLKQSKLRKR-RVVRFAIL
YFTMLLIFIVIVAAPVVLRNTNQLDSI-LSGGIWKSLGVAST------------------
--TGIGLLQPLDRGL--NDTV--------------------SW-YT--------------
----------------GSNIPKGYTS-------GTI----PAASEGTG------------
------------------------------------------------------------
------------------------------------------------------------
------------------------------------------------------------
------------------------------------------------------------
------------------------------------------------------------
------------------VWSI--------------------------------------
------------------------------------------------------------
------------------------------------------------------------
---------------------------------------------------
>XP_040651568_Penicillium_griseofulvum
------------------------------------------------------------
------------------------------------------------------------
------------------------------------------------------------
------------------------------------------------------------
----------------------MSGYA-----------GGGH------------------
------------YDDGYGPQQ--GQAHGQAHG-DSYYQDE-HAQG-YYD-NQGY------
-----ADGGYYDQGNGYYGAD-GHGANAAHADGAHHADGGHGYADGGYY-----------
-----EA-----G-HHDQYYGG-AGAGG--------------------DQYYDQG-QGEY
-----GRGRRG-HDSEEDSETFSDFTMRSETARAADMDYYGR-----------GD-----
------ERYNSYSDSQYG--GRG--GYRPPSSQI--SYGAN-------RSSGASTP-VYG
MD--------YGNALPAGQRSREPYPA-------------------WTSDAQIPLSKEEL
EDIFLDLVNKFGFQRDSMRNMYDHMMTMLDSRASRMTPNQALLSIHADYIGGHNANYRRW
YFAAHLDLDDAVGFANMKLGK---ADRKTRKARKAAAKAAKK---NPE-NEEETLEALEG
DN-SLEAAEYRWKSRMNRMSQHDRARQIALYLLIWGEANQVRFLPECICFIFKCADDYYT
SAECQARVEPVEEFT-YLNEIITPLYQYCRDQGYEIMDGKYVRREYDHNKIIGYDDMNQL
FWYPEGIERIGFED-KTRLVDVPISERWPKLKDVVWKKAFFKTYKETRSWFHMITNFNRI
WVIHLGAFWFFTAYNAPTLYTINYQQQFDNKPPPPKYLAAIGFGGALVSFIQILATICEW
MYVPRRWAGAQHLRKRFMFLIVVFIINLAPGIVIFSILPGLKMPEKTTNGIGLALGIVHF
VIAVLTAAFFAIQPLGALFGNYMKK-GGRQ-YVASQTFTASFPRLAGNDMWMSYGLWVCV
FGAKLAESYFFLTLSFKDPIRILSPMQIHQCTGAKYIGNTLCHRQPQILLGLMAFMDLTL
FFLDSYLWYIICNTIFSVARSFYLGVSIWSPWRNIFSRLPKRIYSKVLATTDMEIKYKPK
VLISQVWNAIIISMYREHLLAIDHVQKLLYHQVPS--EQEGKRTLRAPTFFVSQEDQSFK
TEFFPQGSEAERRISFFAQSLSTPMPEPLPVDNMPTFTVLIPHYSEKILLSLREIIREDE
PYSRVTLLEYLKQLHPHEWDCFVKDTKILADETSQFNG--DYEKPEKD--AAKSKVDDLP
FYCIGFKSAAPEYTLRTRIWASLRSQTLYRTVSGFMNYSRAIKLLYRVE-NPEVVQMFGG
NSEKLERELERMARRKFRICVSMQRYAKFSKDERENTEFLLRAYPDLQIAYLDEEPPVAE
GE-EPRLYSALIDGHCELLENNLRKPKFRIQLSGNPILGDGKSDNQNHAIIFYRGEYIQL
IDANQDNYLEECLKIRSVLAEFEELTTDNVSPYTPGIA----SPEENPVAILGAREYIFS
ESVGVLGDVAASKEQTFGTLFARTLAQIGGKLHYGHPDFLNATFMTTRGGVSKAQKGLHL
NEDIYAGMNAILRGGRIKHCEYYQCGKGRDLGFGSILNFTTKIGTGMGEQMLSREYYYLG
TQLPLDRFLSFYYAHPGFHLNNMFIMLSVQMFMFVLINLGALKHETIMCRYNSDLPITDP
LVPTLCANLIPILNWVNRCVISIFIVFFISFVPLAVQELTERGVWRMATRLAKHFGSFSF
MFEVFVCQIYANAVHQNLSFGGARYIGTGRGFATARIPFGVLYSRFAGPSIYLGARLLLM
LLFSTTTVWTPALIWFWVSLLALCISPFLFNPHQFAWNDFFIDYRDYIRWLSRGNSRSHA
SSWIGFCRLARTRITGYKRKVLGVPS-EKGSGDIPRARLTNIFFSEIISPLLGVAATLIP
YLYINSRTM-Y---S-DDVKWAA---------NPILRVAIVAFAPVGVNAGVAGMFFGMA
CCMGPVFGMCCKKFGAVLAAIAHAISVIVFLLLFLAMFFLESLSWARTISGMIAAMALQR
FIYKVIISLALTREFKNDQSNIAWWTGKWYN--MGWHSLSQPGREFLCKITELGYFANDF
FLGHILLFAMLPVLAIPYVDTFHSVILFWLRPSSQIRPPIYSLKQSKLRKR-RVVRFAIL
YFVMLLIFVVIIAAPVVLRNTKQLDSI-LKGDLWDSLGVSKK------------------
--DAIGLLQPLDRGL--NDTV--------------------SW-YT--------------
----------------GSNIPKGYSS-------GSI----PAPSEGTAP---------VL
TYCIPGILLAWCTTHKRSFQTSAMDLQETQRILTEYLHELADLFHRVPGSAIFLRYVKSS
YQDDPIRSAVELFLFLFAVRYLLAPKYSTKPGVVPLTEDEIDDLVDEWTPEPLVGNPTPL
EEMEVDKRTVILGPVGPKSKLANGRTVMNLGSFNFYNFNTNESLKEQAIQTLRAYGVGPC
GPRGFYGTQDVHMKTEDDVAAFLGTTACIIYSQAFSTISSVIPAFSKRGDIIVADKGVSF
AVRKGIQISRSIVRWYEHNDMEDLERVLAKVTKEQARKPLTRRFIITEGLFESYGDMADL
PKIIELRLKYKFRLILDETWSFGVLGRTGRGLTEHQNVDASEVDMIVGSLAGPLVAGGGF
CAGSEEIVHHQRISAAAYTFSAALPALLSTTASATINILQNNPETVSQLRELTKAMRAQL
DPRSDWVYCTSSPENPILILVIKPEVVAAKRLTPNDQQFLLQDAVDESLANGVLITRLKT
LEDNFEPKQVVPPALKVCVTTGLTKKEIEKAGTIIRHAITKVMSKRK----
>XP_038926400_Penicillium_roqueforti
------------------------------------------------------------
------------------------------------------------------------
------------------------------------------------------------
------------------------------------------------------------
----------------------MSGYA-----------GGGQ------------------
------------YDDGYAHGQAHGQAHGDAHG-DSYYQDE-HAQG-YYD-NQGY------
-----GD-GYYDQGNGYYGADGVH-ADGAPGDHAAHADAGHGYADGGYY-----------
-----EA-----G-HIDPH-------AA--------------------EPYYDQG-QGE-
-----PRGRRG-HDSEEDSETFSDFTMRSETARAADMDYYGR-----------GD-----
------ERYNSYSDSQYG--GAG--GYRPPSSQV--SYGAN-------RSSGASTP-VYG
MD--------YGNAIPAGQRSREPYPA-------------------WTSEAQIPLSKEEL
EDIFLDLVNKFGFQRDSMRNMYDHMMTILDSRASRMTPNQALLSVHADYIGGQNANYRRW
YFAAHLDLDDAVGFANMKLGK---ADRKTRKARRAAAKAAKA---NPE-DEEETLEALEG
DN-SLEAAEYRWKSRMNRMSQHDRARQVALYLLIWGEANQVRFLPECICFIFKCADDYYT
SPECQARVEPVEEFT-YLNEIITPLYHYCRDQGYEIMDGKYVRRELDHNNIIGYDDMNQL
FWYPEGIERIGFED-KTRLVDIPISERWPKLKDVVWKNAFFKTFKETRSWFHMITNFNRI
WVIHLGAFWFFTAYNAPTLYTINYQQQVDNKPPTAKYLGAVGFGGALVSFIQILATICEW
MYVPRRWAGAQHLHKRFMFLIVMFIINLAPGIVIFAILPMLKMSTKTENGIGLAIGIVHF
VIAVLTATFFAIQPLGALFGNYMKK-GGRQ-YVASQTFTASFYRLSGNDMWMSYGLWVCV
FGAKLAESYFFLTLSFKDPIRILSPMQIHQCTGAQYIGNTLCHRQPQILLGLMAFMDLTL
FFLDSYLWYIICNTIFSVARSFYLGVSIWSPWRNIFSRLPKRIYSKVLATTDMEIKYKPK
VLISQVWNAIIISMYREHLLAIDHVQKLLYHQVPS--EQEGKRTLRAPTFFVSQEDQSFK
TEFFPQGSEAERRISFFAQSLATPMPEPLPVDNMPTFTVMIPHYSEKILLSLREIIREDE
PYSRVTLLEYLKQLHPHEWDCFVKDTKILADETSQFNG--DNEKPEKD--AAKSKVDDLP
FYCIGFKSAAPEYTLRTRIWASLRSQTLYRTISGFMNYSRAIKLLYRVE-NPEVVQMFGG
NSEKLERELERMARRKFRICVSMQRYAKFSKDERENTEFLLRAYPDLQIAYLDEEPPLNE
GD-EPRIYSALIDGHCEILENNLRKPKFRIQLSGNPILGDGKSDNQNHCIIFYRGEYIQL
IDANQDNYLEECLKIRSVLAEFEELTTDNVSPYTPGIA----SPDENPVAILGAREYIFS
ESVGVLGDVAASKEQTFGTLFARTLAQIGGKLHYGHPDFLNATFMTTRGGVSKAQKGLHL
NEDIYAGMTAVLRGGRIKHCEYYQCGKGRDLGFGSVLNFTTKIGTGMGEQMLSREYYYLG
TQLPLDRFLSFYYAHPGFHLNNMFIMLSVQMFMFVLINLGALKHETIMCRYNSDLPITDP
LVPTLCANLIPILNWVNRCVISIFIVFFISWVPLAVQELTERGVWRMATRLGKHFGSFSF
MFEVFVCQIYANAVHANLSFGGARYIGTGRGFATARIPFGVLYSRFAGPSIYLGARLLLM
LLFSTTTVWTPALIWFWVSLLALSISPFLFNPHQFAWTDFFIDYRDYIRWLSRGNSRSHA
SSWIGFCRLSRTRITGYKRKVLGVPS-EKGSGDIPRARITNIFFAEIVTPLLGVLATGIP
YLYINSRTM-Y---S-DDPKWAA---------NPIIRLAIIAFAPVGINAGVAGMFFGMA
CCMGPLFGMCCKKFGAVLAAIAHAIAVIIFLIIFLAMFFLESLSWPRTISGMIAAMALQR
FLYKVIIALALTREFKNDQSNIAWWTGKWYG--MGWHSLSQPGREFLCKITELGYFANDF
FLGHVLLFAMLPALAIPYVDTFHSVILFWLRPSSQIRPPIYSLKQSKLRKR-RVVRFAIL
YFFTLFIFLIIIIAPIVLRNTKQLDSI-LSGGIWDSLGVSKP------------------
--SSIGLLQPLDHGL--NDTV--------------------SW-YT--------------
----------------GSNIPKGYTS-------GSI----PAASEGTG------------
------------------------------------------------------------
------------------------------------------------------------
------------------------------------------------------------
------------------------------------------------------------
------------------------------------------------------------
------------------KWSI--------------------------------------
------------------------------------------------------------
------------------------------------------------------------
---------------------------------------------------
>XP_002564449_Penicillium_rubens
------------------------------------------------------------
------------------------------------------------------------
------------------------------------------------------------
------------------------------------------------------------
----------------------MSGYA-----------GGGH------------------
------------YDDGYG-QQ--GQAH-HGHG-DSYYQDE-HAQG-YYD-NQGY------
-----GD-GYYDQGNGYYGADGGHGDP--------HGDAGHGYADGGYY-----------
-----EA-----G-HQDHYYG-----AG--------------------DQYYDQG-HGE-
-----PRGRRG-HDSEEDSETFSDFTMRSETARAADMDYYGR-----------GD-----
------ERYNSYSDSQYG--GRG--GYRPPSSQI--SYGAN-------RSSGASTP-VYG
MD--------YGNALPAGQRSREPYPA-------------------WTSDAQIPLSKEEI
EDIFLDLVNKFGFQRDSMRNMYDHMMTMLDSRASRMTPNQALLSIHADYIGGHNANYRRW
YFAAHLDLDDAVGFANMKLGK---ADRKTRKARKAAAKAAKQ---NPE-NEEETLEALEG
DN-SLEAAEYRWKSRMNRMSQHDRARQIALYLLIWGEANQVRFLPECICFIFKCADDYYT
SPECQARVEPVEEFT-YLNEIITPLYQYCRDQGYEIMDGKYVRREHDHNKIIGYDDMNQL
FWYPEGIERIGFED-KTRLVDVPIAERWPKLKDVQWDKAFFKTYKETRSWFHMITNFNRI
WVIHLGSFWFFTAYNAPTLYTINYQQQVDNKPPTPKYLAAVGFGGALVSFIQILATIFEW
MYVPRRWAGAQHLRKRFMFLLLMFIINLAPGIVIFSILPMLGMAKKTEDGIGLALGIVHF
VIAVLTAAFFAIQPLGALFGNYMKK-GGRQ-YVASQTFTASFPRLQGNDMWMSYGLWVCV
FGAKLAESYFFLTLSFKDPIRILSPMQIHQCTGAQYIGNKLCHRQPQILLGLMAFMDLTL
FFLDSYLWYIICNTIFSVARSFYLGVSIWSPWRNIFSRLPKRIYSKVLATTDMEIKYKPK
VLISQVWNAIIISMYREHLLAIDHVQKLLYHQVPS--EQEGKRTLRAPTFFVSQEDQSFK
TEFFPQGSEAERRISFFAQSLSTPMPEPLPVDNMPTFTVLIPHYSEKILLSLREIIREDE
PYSRVTLLEYLKQLHPHEWDCFVKDTKILADETSQFNG--DYEKPEKD--VAKSKVDDLP
FYCIGFKSAAPEYTLRTRIWASLRSQTLYRTVSGFMNYSRAIKLLYRVE-NPEVVQMFGG
NSEKLERELERMARRKFRICVSMQRYAKFSKDERENTEFLLRAYPDLQIAYLDEEPPVNE
GE-EPRLYSALIDGHCELLENNMRKPKFRIQLSGNPILGDGKSDNQNHAIIFYRGEYIQL
IDANQDNYLEECLKIRSVLAEFEELTTDNVSPYTPGIA----SPEETPVAILGAREYIFS
ESVGVLGDVAASKEQTFGTLFARTLAQIGGKLHYGHPDFLNATFMTTRGGVSKAQKGLHL
NEDIYAGMNAVLRGGRIKHCEYYQCGKGRDLGFGSILNFTTKIGTGMGEQMLSREYYYLG
TQLPLDRFLSFYYAHPGFHLNNMFIMLSVQMFMVVLINLGALKHETIMCRYNSDLPITDP
LVPTLCANLIPVLNWVDRCVISIFIVFFISFVPLAVQELTERGVWRMATRLAKHFGSFSF
MFEVFVCQIYANAVHQNLSFGGARYIGTGRGFATARIPFGVLYSRFAGPSIYLGARLLLM
LLFSTTTVWTPALIWFWVSLLALCISPFLFNPHQFAWNDFFIDYRDYIRWLSRGNSRSHA
SSWIGFCRLSRTRITGYKRKLLGVPS-EKGSGDVPRARITNIFFSEIIAPLLGVAVTLIP
YLYINSRTM-Y---S-DDVKWAA---------NPILRIAIVAFAPVGINAGVAGMFFGMA
CCMGPVFSMCCKKFGAVLAAIAHAIAVIVFLIIFLAMFFLESLSWARTISGMIAAMALQR
FIYKVIISLALTREFKNDQSNIAWWTGKWYN--MGWHSLSQPGREFLCKITELGYFANDF
FLGHILLFAMLPALAIPYVDTFHSVILFWLRPSSQIRPPIYSLKQSKLRKR-RVVRFAIL
YFVMLVIFVVIIAAPVVMRNTGQLDSV-LKGDLWKSLGVSKT------------------
--NAVGLLQPLDRGL--NDTV--------------------SW-YT--------------
----------------GSNIPKGYSS-------GSI----PAASEGTG------------
------------------------------------------------------------
------------------------------------------------------------
------------------------------------------------------------
------------------------------------------------------------
------------------------------------------------------------
------------------VWSI--------------------------------------
------------------------------------------------------------
------------------------------------------------------------
---------------------------------------------------
>XP_040816962_Penicillium_solitum
------------------------------------------------------------
------------------------------------------------------------
------------------------------------------------------------
------------------------------------------------------------
----------------------MSGYA-----------GGGH------------------
------------YDDGYA-QQ--GQAHGQPHG-DSYYQDE-HAQG-YYD-NQGY------
-----GD-GYYDQGNGYYGADGGHGADAAHADGAHHADAGHGYADGGYY-----------
-----EA-----G-HQDQYYGGAAGAGG--------------------DPYYDQG-QGQ-
-----PRGRRG-HDSEEDSETFSDFTMRSETARAADMDYYGR-----------GD-----
------ERYNSYSDSQYGGPGGG--GYRPPSSQI--SYGGN-------RSSGASTP-VYG
MD--------YGNALPAGQRSREPYPA-------------------WTSDAQIPLSKEEL
EDIFLDLVNKFGFQRDSMRNMYDHMMTMLDSRASRMTPNQALLSIHADYIGGHNANYRRW
YFAAHLDLDDAVGFANMKLGK---GDRKTRKARRAAAKAAKK---NPE-NEEETLEALEG
DN-SLEAAEYRWKSRMNRMSQHDRARQIALYLLIWGEANQVRFLPECICFIFKCADDYYT
SPECQARVEPVEEFT-YLNEIVTPLYHYCRDQGYEIMDGKYVRREHDHNKIIGYDDMNQL
FWYPEGIERIGFED-KTRLVDVPIAERWPKLKDVVWKKAFFKTYKETRSWFHMITNFNRI
WVIHLGSFWFFTAYNAPTLYTINYQQQLDNKPTTPKYLAAVGFGGALVSFIQILATIFEW
MYVPRRWAGAQHLRKRFMFLILMFIINLAPGVVIFGILPTLKLGDSTEHGIGLALGIVHF
VIAILTAAFFAIQPLGALFGNYMKK-GGRQ-YVASQTFTASFPRLSGNDMWMSYGLWVCV
FGAKLAESYFFLTLSFKDPIRILSPMQIHQCTGAKYIGNTLCHRQPQILLGLMAFMDLTL
FFLDSYLWYIICNTIFSVARSFYLGVSIWSPWRNIFSRLPKRIYSKVLATTDMEIKYKPK
VLISQVWNAIIISMYREHLLAIDHVQKLLYHQVPS--EQEGKRTLRAPTFFVSQEDQSFK
TEFFPQGSEAERRISFFAQSLSTPMPEPLPVDNMPTFTVLVPHYSEKILLSLREIIREDE
PYSRVTLLEYLKQLHPHEWDCFVKDTKILADETSQFNG--DYEKPEKD--AAKSKVDDLP
FYCIGFKSAAPEYTLRTRIWASLRSQTLYRTVSGFMNYSRAIKLLYRVE-NPEVVQMFGG
NSEKLERELERMARRKFRICVSMQRYAKFNKDERENTEFLLRAYPDLQIAYLDEEPPVNE
GD-EPRLYSALIDGHCELLENNLRKPKFRIQLSGNPILGDGKSDNQNHAIIFYRGEYIQL
IDANQDNYLEECLKIRSVLAEFEELTTDNVSPYTPGIA----SPEEDPVAILGAREYIFS
ESVGMLGDVAASKEQTFGTLFARTLAQVGGKLHYGHPDFLNATFMTTRGGVSKAQKGLHL
NEDIYAGMNAVLRGGRIKHCEYYQCGKGRDLGFGSILNFTTKIGTGMGEQMLSREYYYLG
TQLPLDRFLSFYYAHPGFHLNNMFIMLSVQMFMFVLINLGALKHETIMCRYNSDLPITDP
LVPTLCANLTPILNWVNRCVISIFIVFFISFVPLAVQELTERGVWRMATRLAKHFGSFSF
MFEVFVCQIYANAVHQNLSFGGARYIGTGRGFATARIPFGVLYSRFAGPSIYLGARLLLM
LLFSTTTVWTPALIWFWVSLLALCISPFLFNPHQFAWTDFFIDYRDYIRWLSRGNSRSHA
SSWIGFCRLSRTRITGYKRKLLGVPS-EKGSGDIPRARITNIFFSEIISPLLGVGATLIP
YLYINSRTM-Y---S-DDVKWAA---------NPILRVAIVAFAPVGVNAGVAGMFFGMA
CCMGPLFGMCCKKFGAVLAAIAHAIAVIVFLILFLAMFFLESLSWARTISGMIAAMALQR
FIYKVIISLALTREFKNDQSNIAWWTGKWYN--MGWHTLSQPGREFLCKITELGYFANDF
FLGHILLFAMLPVLAIPYVDTFHSVILFWLRPSSQIRPPIYSLKQSKLRKR-RVVRFAIL
YFTMLLIFVVIIAAPVVLRNTGSLDSI-LKNDLWKSLGVSKT------------------
--NAVGLLQPLDHGL--NDTV--------------------SW-YT--------------
----------------GSNIPKGYTS-------GTV----PAASEGTG------------
------------------------------------------------------------
------------------------------------------------------------
------------------------------------------------------------
------------------------------------------------------------
------------------------------------------------------------
------------------VWSI--------------------------------------
------------------------------------------------------------
------------------------------------------------------------
---------------------------------------------------
>XP_022583708_Penicilliopsis_zonata
------------------------------------------------------------
------------------------------------------------------------
------------------------------------------------------------
------------------------------------------------------------
----------------------MSGYQH------------G-------------------
------------YEEGYGQQG---------HG-DPYYQEE-HAQG-YYD-NQEY------
---QQGD-GYYDRS-GYEQGEQN---------------QAYHQ-DGGYY-----------
-----EG-----G-QQDEYYN---------------------------DQYYDQG-NGGQ
GGY-GGQGRRRGGDSEEDSETFSDFTMRSETARAADMDYYGR-----------GD-----
------ERYNSYNDGQAGGR-GY--GYRPPSSQV--SYGGN-------RSSGASTP-VYG
MD--------YGNALPAGQRSREPYPA-------------------WTSDAQIPISKEEI
EDIFLDLVNKFGFQRDSMRNMYDHLMTLLDSRASRMTPNQALLSLHADYIGGENANYRRW
YFAAHLDLDDAVGFANMNLGK---ADRKTRKARKAAKAKAAQ---NPE-NVDETLQALEG
DN-SLEAAEYRWKTRMNRMSQHDRARQLALFLMCWGEANQVRFLPECLCFIFKCADDYYS
SPECQNRVEPVEEFT-YLNEIITPLYQYCRDQGYEILDGKYVRRERDHAQIIGYDDMNQL
FWYPEGIERISLED-KTRLVDIPPAERWTKLKEVNWKKAFFKTYKETRSWFHLITNFNRI
WVIHLGAFWFFTAYNAPTLYTKNYQQQENNKPHPAKIWSAVGFGGALVSFIQILATICEW
LYVPRRWAGAQHLTKRLLFLLFMFVINLAPGVYIFGIATDDA-KGT----IPLILGIVHF
FIALGSFFFFSVMPLGGLFGSYLKK-SGRQ-YVASQTFTASFPRLHGNDMWMSYGLWVCV
FGAKLAESYFFLTLSFKDPIRILSPMKIHRCVGVTYMPSALCHYQPQILLGLMFVMDVTL
FFLDSYLWYIICNTVFSVARSFYLGVSIWSPWRNIFSRLPKRIYSKVLATTDMEIKYKPK
VLISQVWNAIIISMYREHLLAIDHVQKLLYHQVPS--EQEGKRTLRAPTFFVSQEDQSFK
TEFFPSGSEAERRISFFAQSLSTPIPEPLPVDNMPTFTVLIPHYGEKILLSLREIIREDE
PYSRVTLLEYTKQLHPHEWDCFVKDTKILADETSQFNG--EFEKSESD--AQKSKIDDLP
FYCIGFKSAAPEYTLRTRIWASLRSQTLYRTISGFMNYSRAIKLLYRVE-NPEVVQMFGG
NSEKLERELERMARRKFKICVSMQRYAKFNKEERENTEFLLRAYPDLQIAYLDEEPPTNE
GE-EPRLYSALIDGHSEILENGMRKPKFRIQLSGNPILGDGKSDNQNHSVIFYRGEYIQL
VDANQDNYLEECLKIRSVLAEFEELTTDNVSPYTPGLP----SPKFDPVAILGAREYIFS
ENIGVLGDVAAGKEQTFGTLFARTLAQIGGKLHYGHPDFLNGIFMTTRGGVSKAQKGLHL
NEDIYAGMNAMIRGGRIKHCEYYQCGKGRDLGFGSVLNFTTKIGTGMGEQMLSREYYYLG
TQLPLDRFLSFYYAHGGFHVNNMFIMLSVKMFMIVLINLGALKHETITCKYNSNLPITDP
LRPTYCADLIPITNWVNRCVLSIFIVFFISFVPLAVQELTERGLWRMATRLAKQFGSVSF
MFEVFVCQIYANSVHQNLSFGGARYIGTGRGFATARIPFGILYSRFAGPSIYNGSRLLLM
LLFATSTVWTAAFIWFWVSLLALVISPFIFNPHQFSWEDFFIDYRDYLRWLSRGNSRSHA
SSWIAFCRLSRTRITGYKRKLIGVPS-EKNSADVPRARISNIFFSEIVAPLLSVAVTLVP
YLYINSRTG-V---K-ADETQKY---------NALLRVGIVAFAPIAVNAGVSIAFFGMA
CCMGPLLSMCCKKFGAVLAAIAHAIAVIMLLLVFEVMFILESWSWPRCLLGMIATVAIQR
FVYKLIIALALTREFKHDQSNVAWWTGKWYN--MGWHSFSQPGREFLCKITELGYFATDF
ILGHTLLFFMLPALCVPYIDKFHSVVLFWLRPSRQIRPPIYSLKQSKLRKR-RVVRYAIL
YFGLLILFILLIAGPLIVRRLNIITP---------SKTLSSL------------------
--SSFYLVQPLDTNN--NDTV--------------------SC-YT--------------
----------------GSYLPAGYSAS----LCSTS----SGAAASATS-----------
------------------------------------------------------------
------------------------------------------------------------
------------------------------------------------------------
------------------------------------------------------------
------------------------------------------------------------
------------------------------------------------------------
------------------------------------------------------------
------------------------------------------------------------
---------------------------------------------------
>XP_016615673_Cladophialophora_bantiana
------------------------------------------------------------
------------------------------------------------------------
------------------------------------------------------------
------------------------------------------------------------
----------------------MSGH-----------PQQGD------------------
------------YDDGY-GQH---------HPNDGYYQED-QH--GYHD-QYDY-GH-Q-
---QHGGEGYYDES-GYYNADAS---------------NPYHN-DGGYY-----------
-----EG---HQG-YQDDYYD---------------------------GQYYDQGAAGQQ
YNQ-GQRPRRRGHDSEEDSETFSDFTMRSDMARAAEMDYYGR-----------GD-----
------ERYNSGYDGQ-GGR-----GYRPPSSQI--SYGGN-------RSSGASTP-IYG
MD--------YNNALPAGQRSREPYPA-------------------WTSDAQIPLSKEEV
EDIFLDLTAKFGFQRDSMRNMYDHMMTLLDSRASRMTPNQALLSLHADYIGGDNANYRRW
YFAAHLDLDDAVGFANMKLGK---ANRRTRKARKAAAKKAKE---NPQ-NEEATLEALEG
DN-SLEAAEYRWKTRMNKMSQHDRARQIALYLLCWGEANQVRFMPEALCFIFKCADDYLH
SPACQNRVEPVEEFT-YLNNVITPLYTYIRDQAYEIIDGKYVRREKDHNKVIGYDDINQL
FWYPEGIERIVMND-KSRIVDLPPAERYLKLGEVNWKKVFFKTYKETRSWFHLIVNFNRI
WVIHLTTFWFYTAFNSPTLYTKNYQQQLNNKPHAAAQWSAVALGGTIATLINILATLIEW
SYVPRKWAGAQHLTKRLLFLIGVFILNIAPSVYIFGFTQTSK--------ISLILGVVQF
LVALATFFFFSIMPLGGLFGSYLTG-NSRR-YVASQTFTASYPRLKGNDMWMSFGLWIMV
FAAKLAESYFFLTLSFRDPIKILSYTKIRNCQGDKILKDYLCKYQPQILLGIMFFTDLIL
FFLDTYLWYIIWNCVFSVARSFYLGVSIWTPWRNIFSRLPKRIYSKVLATTDMEIKYKPK
VLISQVWNAIVISMYREHLLAIDHVQKLLYHQVPS--EQEGKRTLRAPTFFVSQEDHSFK
TEFFPSQSEAERRISFFAQSLSTPIPEPLPVDNMPTFTVLIPHYGEKILLSLREIIREDE
PYSRVTLLEYLKQLHPHEWDCFVKDTKILADETSQFNG--DYEKSEKD--TAKSKIDDLP
FYCIGFKSAAPEYTLRTRIWASLRSQTLYRTISGFMNYSRAIKLLYRVE-NPEVVQMFGG
NSDKLERELERMARRKFKIVVSMQRYAKFKKEERENTEFLLRAYPDLQIAYLDEEPPQNE
GE-EPRLYSALIDGHSELLENGMRRPKFRIQLSGNPILGDGKSDNQNHAIIFYRGEYIQL
IDANQDNYLEECLKIRSVLAEFEEMTTDNVSPYTPGLP----PTKTNPVAILGAREYIFS
ENIGVLGDVAAGKEQTFGTLFARTLAQIGGKLHYGHPDFLNGVFMTTRGGVSKAQKGLHL
NEDIYAGMNALIRGGRIKHCEYYQCGKGRDLGFGSILNFTTKIGTGMGEQMLSREYYYLG
TQLPLDRFLSFYYAHPGFHINNMFIMLSVQLFMIVLINLGALRHETIICFYNRNVPPTDP
LKPTGCTNLTPIMEWVERCVVSIFIVFFISFVPLVVQELTERGFWRAATRLAKHFASASP
IFEVFVCQIYASSIQQDLSFGGARYIGTGRGFATARIPFGVLYSRFAGPSIYLGARSLMM
LLFGTITVWGAWLLWFWVSLLGLCISPFIFNPHQFAWNDFFIDYRDYLRWLSRGNSRSHA
SSWIAFCRLSRTRLTGYKRKALGVPS-EKLSGDVPRANFTSVFFSEVVGPLVLVCFTLIP
YLFINAQTG-V---T-TDVKPPT---------NSLVRVAIVAFAPIAINAGVLAGLFGMA
CCMGPVLSMCCKKFGSVLAAIAHGVAVIMLFAFWEVMFFLEGWIFAKALLGMIAVVALQR
FVFKLIIALCLTREFKHDTSNIAWWTGKWYS--MGWHSMSQPAREYLCKITELGFFAADF
ILGHIIMFIMLPALCVPYIDKFHSVMLFWLRPSRQIRPPIYSIKQSRLRKR-RVIRYAIL
YFFMLVVFLVLIIGPIIVRKYITG--L-------PTIPLD--------------------
------LVQPTGQNN--NDTT--------------------TG-VT--------------
----------------GSAL----------------------------------------
------------------------------------------------------------
------------------------------------------------------------
--------------------------------VNF-------------------------
------------------------------------------------------------
------------------------------------------------------------
-----------------------------------------------GQDA---------
--G-----------------TAAATAAA-TS-SNSN------------------------
------------------------------------------------------------
-DPFSFGGGGGRFVRW-----------------------------------
>XP_008723577_Cladophialophora_carrionii
------------------------------------------------------------
------------------------------------------------------------
------------------------------------------------------------
------------------------------------------------------------
----------------------MSGH-----------PHQGG------------------
------------YDDGYNGQH---------HGNDAYYQDDQQH--GYHD-QYDY-GH-Q-
---QHGGEGYYDES-GYYNADAS---------------NPYHN-DGGYY-----------
-----EG---HQG-YQDDYYD---------------------------GQYYDQGAAGQH
-PQ-GQRPRRRGHDSEEDSETFSDFTMRSDMARAAEMDYYGR-----------GD-----
------ERYHSGYEGQ-GGR-----GYRPPSSQI--SYGGN-------RSSGASTP-IYG
MD--------YNNALPAGQRSREPYPA-------------------WTSDAQIPLSKEEV
EDIFLDLTAKFGFQRDSMRNMYDHMMTLLDSRASRMTPNQALLSLHADYIGGDNANYRRW
YFAAHLDLDDAVGFANMKLGK---ANRRTRKARKAAAKKAKE---NPQ-NEEATLEALEG
DN-SLEAAEYRWKTRMNKMSQHDRARQIALYLLCWGEANQVRFMPEALCFIFKCADDYLH
SPACQNRVEPVEEFT-YLNNVITPLYTYIRDQAYEIIDGKYVRREKDHNRIIGYDDINQL
FWYPEGIERIVMTD-KSRIVDLPPAERYLKLGEVNWKKVFFKTYKETRSWFHLLVNFNRI
WVIHLTTFWFYTAFNAPTLYTKNYQQQLNNKPNAPAQWSAVALGGTIASLIQILATLVEW
SYVPRKWAGAQHLTKRLLFLIGVFVLNIAPSVYIFGIKQTGQ--------ISLILGVVQF
LIALATFFFFSIMPLGGLFGSYLTR-NNRQ-YVASQTFTASYPRLKGNDMWMSYGLWIMV
FAAKLAESYFFLTLSFRDPIKILSYTKIQHCQGDKILKDYLCKYQPQILLGIMFFTDLIL
FFLDTYLWYIIWNCVFSVARSFYLGVSIWTPWRNIFSRLPKRIYSKVLATTDMEIKYKPK
VLISQVWNAIVISMYREHLLAIDHVQKLLYHQVPS--EQEGKRTLRAPTFFVSQEDHSFK
TEFFPSQSEAERRISFFAQSLSTPIPEPVPVDNMPTFTVLIPHYGEKILLSLREIIREDE
PYSRVTLLEYLKQLHPHEWDCFVKDTKILADETSQFNG--DYEKSEKD--TAKSKIDDLP
FYCIGFKSAAPEYTLRTRIWASLRSQTLYRTISGFMNYSRAIKLLYRVE-NPEVVQMFGG
NSDKLERELERMARRKFKIVVSMQRYAKFKKEERENTEFLLRAYPDLQIAYLDEEPPQNE
GE-EPRLYSALIDGHSELLENGMRRPKFRVQLSGNPILGDGKSDNQNHAIIFYRGEYIQL
IDANQDNYLEECLKIRSVLAEFEEMTTDNVSPYTPGLP----PTKTNPVAILGAREYIFS
ENIGVLGDVAAGKEQTFGTLFARTLAQIGGKLHYGHPDFLNGIFMTTRGGVSKAQKGLHL
NEDIYAGMNALIRGGRIKHCEYYQCGKGRDLGFGSILNFTTKIGTGMGEQMLSREYYYLG
TQLPLDRFLSFYYAHPGFHINNMFIMLSVQLFMIVLINLGALRHETIICFYNRNVPPTDP
LRPTGCTNLKPIMEWVQRCVVSIFIVFFISFVPLVVQELTERGFWRAATRLAKHFASASP
VFEVFVCQIYASSIQQDLSFGGARYIGTGRGFATARIPFGVLYSRFAGPSIYLGARSLMM
LLFATITVWGVWLLWFWVSLLGLCISPFIFNPHQFAWNDFFIDYRDYLRWLSRGNSRSHA
SSWIAFCRLSRTRLTGYKRKALGVPS-EKLSGDVPRAQFTSVFFSEVVGPLVLVCLTLIP
YLFINAQTG-V---QGADLKDPT---------NSLIRVAIVAFAPIAVNAGVLAALFGMA
CCMGPVLSMCCKKFGSVLAAIAHGVAVIMLLAFWEVMFFLEGWIFAKALLGMIAVVALQR
FIFKLIIALCLTREFKHDTSNIAWWTGKWYS--MGWHSMSQPAREYLCKITELGFFAADF
ILGHIIMFIMLPALCVPYIDKFHSVMLFWLRPSRQIRPPIYSIKQSRLRKR-RVIRYAIL
YFIMLIVFLVLIIGPVIVRKYINS--L-------PEIPMD--------------------
------LLQPTGQNN--NDTT--------------------TG-VT--------------
----------------GSAL----------------------------------------
------------------------------------------------------------
------------------------------------------------------------
--------------------------------VNF-------------------------
------------------------------------------------------------
------------------------------------------------------------
-----------------------------------------------GQDA---------
--G-----------------TAAATQAAATS-SNSN------------------------
------------------------------------------------------------
-DPFSFGGGGDRFVRW-----------------------------------
>XP_016248789_Cladophialophora_immunda
------------------------------------------------------------
------------------------------------------------------------
------------------------------------------------------------
------------------------------------------------------------
----------------------MSGH-----------PHQGD------------------
------------YDDGY-GQH---------HGNDAYYQED-QH--GYHD-QYDY-GH-Q-
---QHGGEGYYDES-GYYNADAS---------------NPYHN-DGGYY-----------
-----EG---HQG-YQDDYYD---------------------------GQYYDQGAAGQQ
YNQ-GQRPRRRGHDSEEDSETFSDFTMRSDMARAAEMDYYGR-----------GD-----
------ERYNSGYEGQ-GGR-----GYRPPSSQI--SYGGN-------RSSGASTP-IYG
MD--------YNNALPAGQRSREPYPA-------------------WTSDAQIPLSKEEV
EDIFLDLTAKFGFQRDSMRNMYDHMMTLLDSRASRMTPNQALLSLHADYIGGDNANYRRW
YFAAHLDLDDAVGFANMKLGK---ANRRTRKARKAAAKKAKE---NPQ-NEEATLEALEG
DN-SLEAAEYRWKTRMNKMSQHDRARQIALYLLCWGEANQVRFMPEALCFIFKCADDYLH
SPACQNRVEPVEEFT-YLNNVITPLYTYIRDQAYEIIDGKYVRREKDHNKVIGYDDINQL
FWYPEGIERIVMND-KSRIVDLPPAERYLKLGEVNWKKVFFKTYKETRSWFHLIVNFNRI
WVIHLTTFWFYTAFNSPTLYTKNYQQQLNNKPHAAAQWSAVALGGTIATLINILATLIEW
SYVPRKWAGAQHLTKRLLFLIGVFIINIAPSVYIFGFTQTSK--------ISLILGVVQF
LVALATFFFFSIMPLGGLFGSYLTG-NSRR-YVASQTFTASYPRLKGNDMWMSFGLWIMV
FAAKLAESYFFLTLSFRDPIKILSYTKIHHCQGDKILKDYLCKYQPQILLGIMFFTDLIL
FFLDTYLWYIIWNCVFSVARSFYLGVSIWTPWRNIFSRLPKRIYSKVLATTDMEIKYKPK
VLISQVWNAIVISMYREHLLAIDHVQKLLYHQVPS--EQEGKRTLRAPTFFVSQEDHSFK
TEFFPSQSEAERRISFFAQSLSTPIPEPLPVDNMPTFTVLIPHYGEKILLSLREIIREDE
PYSRVTLLEYLKQLHPHEWDCFVKDTKILADETSQFNG--DYEKSEKD--TAKSKIDDLP
FYCIGFKSAAPEYTLRTRIWASLRSQTLYRTISGFMNYSRAIKLLYRVE-NPEVVQMFGG
NSDKLERELERMARRKFKIVVSMQRYAKFKKEERENTEFLLRAYPDLQIAYLDEEPPQNE
GE-EPRLYSALIDGHSELLENGMRRPKFRVQLSGNPILGDGKSDNQNHAIIFYRGEYIQL
IDANQDNYLEECLKIRSVLAEFEEMTTDNVSPYTPGLP----PTKTNPVAILGAREYIFS
ENIGVLGDVAAGKEQTFGTLFARTLAQIGGKLHYGHPDFLNGVFMTTRGGVSKAQKGLHL
NEDIYAGMNALIRGGRIKHCEYYQCGKGRDLGFGSILNFTTKIGTGMGEQMLSREYYYLG
TQLPLDRFLSFYYAHPGFHINNMFIMLSVQLFMIVLINLGALRHETIVCFYNRNVPPTDP
LKPTGCTNLTPIMEWVERCVVSIFIVFFISFVPLVVQELTERGFWRAATRLAKHFASASP
IFEVFVCQIYASSIQQDLSFGGARYIGTGRGFATARIPFGVLYSRFAGPSIYLGARSLMM
LLFGTITVWGAWLLWFWVSLLGLCISPFIFNPHQFAWNDFFIDYRDYLRWLSRGNSRSHA
SSWIAFCRLSRTRLTGYKRKALGVPS-EKLSGDVPRANFTSVFFSEVVGPLVLVCFTLIP
YLFINAQTG-V---T-TDVQPPT---------NSLVRVAIVAFAPIAVNAGVLAGLFGMA
CCMGPVLSMCCKKFGSVLAAIAHGVAVIMLFAFWEVMFFLEGWIFAKALLGMIAVVALQR
FVFKLIIALCLTREFKHDTSNIAWWTGKWYS--MGWHSMSQPAREYLCKITELGFFAADF
ILGHIIMFIMLPALCVPYIDKFHSVMLFWLRPSRQIRPPIYSIKQSRLRKR-RVIRYAIL
YFIMLIIFLVLIIGPIIVRKYITG--L-------PTIPLD--------------------
------LVQPTGQNN--NDTT--------------------TG-VT--------------
----------------GSAL----------------------------------------
------------------------------------------------------------
------------------------------------------------------------
--------------------------------VNF-------------------------
------------------------------------------------------------
------------------------------------------------------------
-----------------------------------------------GQDAGGG------
--G-----------------TAAATAAA-TS-SNSN------------------------
------------------------------------------------------------
-DPFSFGGGGGRFVRW-----------------------------------
>XP_007748488_Cladophialophora_psammophila
------------------------------------------------------------
------------------------------------------------------------
------------------------------------------------------------
------------------------------------------------------------
----------------------MSGH-----------PQQGD------------------
------------YDDGY-GQH---------HPNDGYYQED-QH--GYHD-QYDY-GH-Q-
---QHGGEGYYDES-GYYNADAS---------------NPYHN-DGGYY-----------
-----EG---HQG-YQDDYYD---------------------------GQYYDQGAAGQQ
YNQ-GQRPRRRGHDSEEDSETFSDFTMRSDMARAAEMDYYGR-----------GD-----
------ERYNSGYDGQ-GGR-----GYRPPSSQI--SYGGN-------RSSGASTP-IYG
MD--------YNNALPAGQRSREPYPA-------------------WTSDAQIPLSKEEV
EDIFLDLTAKFGFQRDSMRNMYDHMMTLLDSRASRMTPNQALLSLHADYIGGDNANYRRW
YFAAHLDLDDAVGFANMKLGK---ANRRTRKARKAAAKKAKE---NPQ-NEEATLEALEG
DN-SLEAAEYRWKTRMNKMSQHDRARQIALYLLCWGEANQVRFTPEALCFIFKCADDYLH
SPACQNRVEPVEEFT-YLNNVITPLYTYIRDQAYEIIDGKYVRREKDHNRVIGYDDINQL
FWYPEGIERIVMND-KSRMVDLPPAERYLKLGEVNWKKVFFKTYKETRSWFHLIVNFNRI
WVIHLTTFWFYTAFNSPTLYTKNYQQQLNNKPHAAAQWSAVALGGTIATLINILATLIEW
SYVPRKWAGAQHLTKRLLFLIGVFILNVAPSVYIFGFTQTSQ--------ISLILGVVQF
LVALATFFFFSIMPLGGLFGSYLTG-NSRR-YVASQTFTASYPRLKGNDMWMSFGLWIMV
FAAKLAESYFFLTLSFRDPIKILSYTKIRNCQGDKILKDYLCKYQPQILLGIMFFTDLIL
FFLDTYLWYIIWNCVFSVARSFYLGVSIWTPWRNIFSRLPKRIYSKVLATTDMEIKYKPK
VLISQVWNAIVISMYREHLLAIDHVQKLLYHQVPS--EQEGKRTLRAPTFFVSQEDHSFK
TEFFPSQSEAERRISFFAQSLSTPIPEPLPVDNMPTFTVLIPHYGEKILLSLREIIREDE
PYSRVTLLEYLKQLHPHEWDCFVKDTKILADETSQFNG--DYEKSEKD--TAKSKIDDLP
FYCIGFKSAAPEYTLRTRIWASLRSQTLYRTISGFMNYSRAIKLLYRVE-NPEVVQMFGG
NSDKLERELERMARRKFKIVVSMQRYAKFKKEERENTEFLLRAYPDLQIAYLDEEPPQNE
GE-EPRLYSALIDGHSELLENGMRRPKFRIQLSGNPILGDGKSDNQNHAIIFYRGEYIQL
IDANQDNYLEECLKIRSVLAEFEEMTTDNVSPYTPGLP----PTKTNPVAILGAREYIFS
ENIGVLGDVAAGKEQTFGTLFARTLAQIGGKLHYGHPDFLNGVFMTTRGGVSKAQKGLHL
NEDIYAGMNALIRGGRIKHCEYYQCGKGRDLGFGSILNFTTKIGTGMGEQMLSREYYYLG
TQLPLDRFLSFYYAHPGFHINNMFIMLSVQLFMIVLINLGALRHETIICFYNRNVPPTDP
LKPTGCTNLTPIMEWVERCVVSIFIVFFISFVPLVVQELTERGFWRAATRLAKHFASASP
IFEVFVCQIYASSIQQDLSFGGARYIGTGRGFATARIPFGVLYSRFAGPSIYLGARSLMM
LLFGTITVWGAWLLWFWVSLLGLCISPFIFNPHQFAWNDFFIDYRDYLRWLSRGNSRSHA
SSWIAFCRLSRTRLTGYKRKALGVPS-EKLSGDVPRANFTSVFFSEVVGPLVLVCFTLIP
YLFINAQTG-V---T-TDVKPPT---------NSLVRVAIVAFAPIAVNAGVLAGLFGMA
CCMGPVLSMCCKKFGSVLAAIAHGVAVIMLFAFWEVMFFLEGWIFAKALLGMIAVVALQR
LVFKLIIALFLTREFKHDTSNIAWWTGKWYS--MGWHSMSQPAREYLCKITELGFFAADF
ILGHIIMFIMLPALCVPYIDKFHSVMLFWLRPSRQIRPPIYSIKQSRLRKR-RVIRYAIL
YFFMLVVFLVLIIGPIIVRKYITG--L-------PTIPLD--------------------
------LVQPTGQNN--NDTT--------------------TG-IT--------------
----------------GSAL----------------------------------------
------------------------------------------------------------
------------------------------------------------------------
--------------------------------VNF-------------------------
------------------------------------------------------------
------------------------------------------------------------
-----------------------------------------------GQDA---------
--G-----------------TAAATAAA-SS-SSSN------------------------
------------------------------------------------------------
-NPFSF-GGGGRFVRW-----------------------------------
>XP_018692297_Fonsecaea_erecta
------------------------------------------------------------
------------------------------------------------------------
------------------------------------------------------------
------------------------------------------------------------
----------------------MSGHP---------PPHQGD------------------
------------YDDGY-GQP---------HGNDAYYQED-QH--GYHD-QYDYGHQ-Q-
---QHGGEGYYDES-GYYNADAS---------------NPYHN-DGGYY-----------
-----EG---HQG-YQDDYYD---------------------------GQYYDQGAAGQQ
YHQ-GQRPRRRGHDSEEDSETFSDFTMRSDMARAAEMDYYGR-----------GD-----
------ERYNSGYDNQ-GGR-----GYRPPSSQI--SYGGN-------RSSGASTP-IYG
MD--------YNNALPAGQRSREPYPA-------------------WTSDAQIPLSKEEV
EDIFLDLTAKFGFQRDSMRNMYDHMMTLLDSRASRMTPNQALLSLHADYIGGDNANYRRW
YFAAHLDLDDAVGFANMKLGK---ANRRTRKARKAAAKKAKE---NPQ-NEEATLEALEG
DN-SLEAAEYRWKTRMNKMSQHDRARQIALYLLCWGEANQVRFMPEALCFIFKCADDYLH
SPACQSRVEPVEEFT-YLNNVITPLYTYIRDQAYEIIDGKYVRREKDHNKVIGYDDINQL
FWYPEGIERIVMND-KSRIVDLPPAERYLKLGEVNWKKVFFKTYKETRSWFHLIVNFNRI
WVIHLTTFWFYTAFNSPTLYTKNYQQQLNNKPHAAAQWSAVALGGTIATLINILATLIEW
SYVPRKWAGAQHLTKRLLFLIGVFVLNIAPSVYIFGFTQTSK--------ISLILGVVQF
LVALATFFFFSIMPLGGLFGSYLTG-NSRR-YVASQTFTASYPRLKGNDMWMSFGLWIMV
FAAKLAESYFFLTLSFRDPIKILSYTKIHHCQGDKILKDYLCKYQPQILLGIMFFTDLIL
FFLDTYLWYIIWNCVFSVARSFYLGVSIWTPWRNIFSRLPKRIYSKVLATTDMEIKYKPK
VLISQVWNAIVISMYREHLLAIDHVQKLLYHQVPS--EQEGKRTLRAPTFFVSQEDHSFK
TEFFPSQSEAERRISFFAQSLSTPIPEPLPVDNMPTFTVLIPHYGEKILLSLREIIREDE
PYSRVTLLEYLKQLHPHEWDCFVKDTKILADETSQYNG--DYEKQEKD--TAKSKIDDLP
FYCIGFKSAAPEYTLRTRIWASLRSQTLYRTISGFMNYSRAIKLLYRVE-NPEVVQMFGG
NSDKLERELERMARRKFKIVVSMQRYAKFKKEERENTEFLLRAYPDLQIAYLDEEPPQNE
GE-EPRLYSALIDGHSELLENGMRRPKFRVQLSGNPILGDGKSDNQNHAIIFYRGEYIQL
IDANQDNYLEECLKIRSVLAEFEEMTTDNVSPYTPGLP----PTKTNPVAILGAREYIFS
ENIGVLGDVAAGKEQTFGTLFARTLAQIGGKLHYGHPDFLNGVFMTTRGGVSKAQKGLHL
NEDIYAGMNALIRGGRIKHCEYYQCGKGRDLGFGSILNFTTKIGTGMGEQMLSREYYYLG
TQLPLDRFLSFYYAHPGFHINNMFIMLSVQLFMIVLINLGALRHETIICFYNRNVPPTDP
LKPTGCTNLTPIMEWVERCVVSIFIVFFISFVPLVVQELTERGFWRAATRLAKHFASASP
IFEVFVCQIYASSIQQDLSFGGARYIGTGRGFATARIPFGVLYSRFAGPSIYLGARSLMM
LLFGTITVWGAWLLWFWVSLLGLCISPFIFNPHQFAWNDFFIDYRDYLRWLSRGNSRSHA
SSWIAFCRLSRTRLTGYKRKALGVPS-EKLSGDVPRANFTSVFFSEVVGPLVLVAFTLVP
YLFINAQTG-V---T-TDVQPPT---------NSLVRVAIVAFAPIAINAGVLAGLFGMA
CCMGPVLSMCCKKFGSVLAAIAHGVAVIMLFAFWEVMFFLEGWVFAKALLGMIAVVALQR
FVFKLIIALCLTREFKHDTSNIAWWTGKWYS--MGWHSMSQPAREYLCKITELGFFAADF
ILGHIIMFIMLPALCVPYIDKFHSVMLFWLRPSRQIRPPIYSIKQSRLRKR-RVIRYAIL
YFIMLIIFLVLIIGPIIVRKYITG--L-------PTIPLD--------------------
------LVQPTGQNN--NDTT--------------------TG-VT--------------
----------------GSAL----------------------------------------
------------------------------------------------------------
------------------------------------------------------------
--------------------------------VNF-------------------------
------------------------------------------------------------
------------------------------------------------------------
-----------------------------------------------GQGA---------
--G-----------------TGAAATAAATS-SNSN------------------------
------------------------------------------------------------
-DPFSFGGGGGRFVRW-----------------------------------
>XP_022516015_Fonsecaea_monophora
------------------------------------------------------------
------------------------------------------------------------
------------------------------------------------------------
------------------------------------------------------------
----------------------MSGH-----------PHQGD------------------
------------YDDGY-GQH---------HGNDAYYQED-QH--GYHD-QYDYGGH-Q-
---QHGGEGYYDES-GYYNADAS---------------NPYHN-DGGYY-----------
-----EG---HQG-YQDDYYD---------------------------GQYYDQGAAGQH
YNQ-GQRPRRRGHESEEDSETFSDFTMRSDVGRAAEMDYYGR-----------GD-----
------ERYISGYDGQ-GGR-----GYRPSSSQL--SYGGN-------RSSGASTP-IYG
MD--------YNNALPAGQRSREPYPA-------------------WTSDAQIPLSKEEV
EDIFLDLTSKFGFQRDSMRNMYDHMMTLLDSRASRMTPNQALLSLHADYIGGDNANYRRW
YFAAHLDLDDAVGFANMKLGK---ANRRTRKARKAAAKKAKE---NPQ-NEEATLEALEG
DN-SLEAAEYRWKTRMNKMSQHDRARQIALYLLCWGEANQVRFMPEALCFIFKCADDYLH
SPACQARVEAVEEFT-YLNNVITPLYSYIRDQAYEIIDGKYVRREKDHNKVIGYDDINQL
FWYPEGIERIVMND-KSRIVDLPPAERYLKLGEVNWKKVFFKTYKETRSWFHLIVNFNRI
WVIHLTTFWFYTAFNSPTLYTKNYQQQLNNKPHAAAQWSAVALGGTIATLINILATLIEW
SYVPRKWAGAQHLTKRLLFLIGVFILNIAPSVYIFGFSQTSK--------VSLILGVVQF
LVALATFFFFSIMPLGGLFGSYLTG-NSRR-YVASQTFTASYPRLKGNDMWMSFGLWIMV
FAAKLAESYFFLTLSFRDPIKILSYTKIQHCQGDKILKDYLCKYQPKILLGIMFFTDLIL
FFLDTYLWYIIWNCVFSVARSFYLGVSIWTPWRNIFSRLPKRIYSKVLATTDMEIKYKPK
VLISQVWNAIVISMYREHLLAIDHVQKLLYHQVPS--EQEGKRTLRAPTFFVSQEDHSFK
TEFFPSQSEAERRISFFAQSLSTPIPEPLPVDNMPTFTVLIPHYGEKILLSLREIIREDE
PYSRVTLLEYLKQLHPHEWDCFVKDTKILADETSQFNG--DYEKSEKD--TAKSKIDDLP
FYCIGFKSAAPEYTLRTRIWASLRSQTLYRTISGFMNYSRAIKLLYRVE-NPEVVQMFGG
NSDKLERELERMARRKFKIVVSMQRYAKFKKEERENTEFLLRAYPDLQIAYLDEEPPQNE
GE-EPRLYSALIDGHSELLENGMRRPKFRIQLSGNPILGDGKSDNQNHAIIFYRGEYIQL
IDANQDNYLEECLKIRSVLAEFEEMTTDNVSPYTPGLP----PTKTTPVAILGAREYIFS
ENIGVLGDVAAGKEQTFGTLFARTLAQIGGKLHYGHPDFLNGIFMTTRGGVSKAQKGLHL
NEDIYAGMNALIRGGRIKHCEYYQCGKGRDLGFGSILNFTTKIGTGMGEQMLSREYYYLG
TQLPLDRFLSFYYAHPGFHINNMFIMLSVQLFMIVLINLGALRHETIVCFYNRNVPPTDP
LKPTGCTNLTPIMEWVERCVVSIFIVFFISFVPLVVQELTERGFWRAATRLAKHFASASP
IFEVFVCQIYASSIQQDLSFGGARYIGTGRGFATARIPFGVLYSRFAGPSIYLGARSLMM
LLFGTITVWGAWLLWFWVSLLGLCISPFIFNPHQFAWNDFFIDYRDYLRWLSRGNSRSHA
SSWIAFCRLSRTRLTGYKRKALGVPS-EKLSGDVPRASFTSVFFSEVVGPLVLVCFTLIP
YLFINAQTG-V---T-TDVKPPT---------NSLVRVAIVAFAPIAINAGVLAGLFGMA
CCMGPVLSMCCKKFGSVLAAIAHGVAVIMLFAFWEVMFFLEGWVFAKALLGMIAVVALQR
FVFKLIIALCLTREFKHDTSNIAWWTGKWYS--MGWHSMSQPAREYLCKITELGFFAADF
ILGHIIMFIMLPALCVPYIDKFHSVMLFWLRPSRQIRPPIYSIKQSRLRKR-RVIRYAIL
YFIMLIIFLVLIIGPIIVRKYITG--L-------PTIPLD--------------------
------LVQPTGQNN--NDTT--------------------TG-VT--------------
----------------GSAL----------------------------------------
------------------------------------------------------------
------------------------------------------------------------
--------------------------------VNF-------------------------
------------------------------------------------------------
------------------------------------------------------------
-----------------------------------------------GQDA---------
--G-----------------TAAATAAATTS-ANSN------------------------
------------------------------------------------------------
-DPFSFGGGGGRFIRW-----------------------------------
>XP_016636688_Fonsecaea_multimorphosa
------------------------------------------------------------
------------------------------------------------------------
------------------------------------------------------------
------------------------------------------------------------
----------------------MSGQ-----------PHQGD------------------
------------YDDGY-GQH---------HGNDAYYQED-QH--GYHD-QYDY-GH-Q-
---QHGGEGYYDEP-GYYNADAS---------------NPYHN-DGGYY-----------
-----EG---HQG-YQDDYYD---------------------------GQYYDQGAAGQQ
YQQ-GQRPRRRGHDSEEDSETFSDFTMRSDMARAAEMDYYGR-----------GD-----
------ERYNSGYEGQ-GGR-----GYRPPSSQI--SYGGN-------RSSGASTP-IYG
MD--------YNNALPAGQRSREPYPA-------------------WTSDAQIPLSKEEV
EDIFLDLTAKFGFQRDSMRNMYDHMMTLLDSRASRMTPNQALLSLHADYIGGDNANYRRW
YFAAHLDLDDAVGFANMKLGK---ANRRTRKARKAAAKKAKE---NPQ-NEEATLEALEG
DN-SLEAAEYRWKTRMNKMSQHDRARQIALYLLCWGEANQVRFMPEALCFIFKCADDYLH
SPACQSRVEPVEEFT-YLNTVITPLYTYIRDQAYEIIDGKYVRREKDHNRVIGYDDINQL
FWYPEGIERIVMQD-KSRIVDLPPAERYLKLGEVNWKKVFFKTYKETRSWFHLIVNFNRI
WVIHLTTFWFYTAFNSPTLYTKNYQQQLNNKPHAAAQWSAVALGGTVATLINILATLIEW
SYVPRKWAGAQHLTKRLLFLIGVFIVNIAPSVYIFGFTQTGK--------IALILGVVQF
LVALATFFFFSIMPLGGLFGSYLTG-NSRR-YVASQTFTASYPRLKGNDMWMSFGLWIMV
FAAKLAESYFFLTLSFRDPIKILSYTKIHNCQGDKILKDYLCKRQPQILLGIMFFTDLIL
FFLDTYLWYIIWNCVFSVARSFYLGVSIWTPWRNIFSRLPKRIYSKVLATTDMEIKYKPK
VLISQVWNAIVISMYREHLLAIDHVQKLLYHQVPS--EQEGKRTLRAPTFFVSQEDHSFK
TEFFPSQSEAERRISFFAQSLSTPIPEPLPVDNMPTFTVLIPHYGEKILLSLREIIREDE
PYSRVTLLEYLKQLHPHEWDCFVKDTKILADETSQFNG--DYEKSEKD--TAKSKIDDLP
FYCIGFKSAAPEYTLRTRIWASLRSQTLYRTISGFMNYSRAIKLLYRVE-NPEVVQMFGG
NSDKLERELERMARRKFKIVVSMQRYAKFKKEERENTEFLLRAYPDLQIAYLDEEPPQNE
GE-EPRLYSALIDGHSELLENGMRRPKFRVQLSGNPILGDGKSDNQNHAIIFYRGEYIQL
IDANQDNYLEECLKIRSVLAEFEEMTTDNVSPYTPGLP----PTKTNPVAILGAREYIFS
ENIGVLGDVAAGKEQTFGTLFARTLAQIGGKLHYGHPDFLNGVFMTTRGGVSKAQKGLHL
NEDIYAGMNALIRGGRIKHCEYYQCGKGRDLGFGSILNFTTKIGTGMGEQMLSREYYYLG
TQLPLDRFLSFYYAHPGFHINNMFIMLSVQLFMIVLINLGALRHETIICFYNRNVPPTDP
LKPTGCTNLTPIMEWVERCVVSIFIVFFISFVPLVVQELTERGFWRAATRLAKHFASASP
IFEVFVCQIYASSIQQDLSFGGARYIGTGRGFATARIPFGVLYSRFAGPSIYLGARSLMM
LLFGTITVWGAWLLWFWVSLLGLCISPFIFNPHQFAWNDFFIDYRDYLRWLSRGNSRSHA
SSWIAFCRLSRTRLTGYKRKALGVPS-EKLSGDVPRANFTSVFFSEVVGPLVLVCLTLIP
YLFINAQTG-V---T-TDVKPPT---------NSLVRVAIVAFAPIAINAGVLAGLFGMA
CCMGPLLSMCCKKFGSVLAAIAHGVAVIMLFAFWEVMFFLEGWIFAKALLGMIAVVALQR
FIFKLIIALCLTREFKHDTSNIAWWTGKWYS--MGWHSMSQPAREYLCKITELGFFAADF
ILGHIIMFIMLPALCVPYIDKFHSVMLFWLRPSRQIRPPIYSIKQSRLRKR-RVIRYAIL
YFIMLIIFLVLIIGPIIVRKYITG--L-------PTIPLD--------------------
------LVQPTGQNN--NDTT--------------------TG-VT--------------
----------------GSAL----------------------------------------
------------------------------------------------------------
------------------------------------------------------------
--------------------------------VNF-------------------------
------------------------------------------------------------
------------------------------------------------------------
-----------------------------------------------GQDA---------
--G-----------------TAAATAAATTS-SNSN------------------------
------------------------------------------------------------
-DPFSF-GGGGRFVRW-----------------------------------
>XP_022503798_Fonsecaea_nubica
------------------------------------------------------------
------------------------------------------------------------
------------------------------------------------------------
------------------------------------------------------------
----------------------MSGH-----------PHQGD------------------
------------YDDGY-GQH---------HGNDAYYQED-QH--GYHD-QYDYGGH-Q-
---QHGGEGYYDES-GYYNADAS---------------NPYHN-DGGYY-----------
-----EG---HQG-YQDDYYD---------------------------GQYYDQGAAGQH
YNQ-GQRPRRRGHDSEEDSETFSDFTMRSDIGRAAEMDYYGR-----------GD-----
------ERYNSGYDGQ-GGR-----GYRPPSSQI--SYGGN-------RSSGASTP-IYG
MD--------YNNALPAGQRSREPYPA-------------------WTSDAQIPLSKEEV
EDIFLDLTSKFGFQRDSMRNMYDHMMTLLDSRASRMTPNQALLSLHADYIGGDNANYRRW
YFAAHLDLDDAVGFANMKLGK---ANRRTRKARKAAAKKAKE---NPQ-NEEATLEALEG
DN-SLEAAEYRWKTRMNKMSQHDRARQIALYLLCWGEANQVRFMPEALCFIFKCADDYLH
SPACQARVEAVEEFT-YLNNVITPLYTYIRDQAYEIIDGKYVRREKDHNKVIGYDDINQL
FWYPEGIERIVMND-KSRIVDLPPAERYLKLGEVNWKKVFFKTYKETRSWFHLIVNFNRI
WVIHLTTFWFYTAFNSPTLYTKNYQQQLNNKPHAAAQWSAVALGGTIATLINILATLIEW
SYVPRKWAGAQHLTKRLLFLIGVFILNIAPSVYIFGFSQTSK--------VSLILGVVQF
LVALATFFFFSIMPLGGLFGSYLTG-NSRR-YVASQTFTASYPRLKGNDMWMSFGLWIMV
FAAKLAESYFFLTLSFRDPIKILSYTKIQHCQGDKILKDYLCKYQPKILLGIMFFTDLIL
FFLDTYLWYIIWNCVFSVARSFYLGVSIWTPWRNIFSRLPKRIYSKVLATTDMEIKYKPK
VLISQVWNAIVISMYREHLLAIDHVQKLLYHQVPS--EQEGKRTLRAPTFFVSQEDHSFK
TEFFPSQSEAERRISFFAQSLSTPIPEPLPVDNMPTFTVLIPHYGEKILLSLREIIREDE
PYSRVTLLEYLKQLHPHEWDCFVKDTKILADETSQFNG--DYEKSEKD--TAKSKIDDLP
FYCIGFKSAAPEYTLRTRIWASLRSQTLYRTISGFMNYSRAIKLLYRVE-NPEVVQMFGG
NSDKLERELERMARRKFKIVVSMQRYAKFKKEERENTEFLLRAYPDLQIAYLDEEPPQNE
GE-EPRLYSALIDGHSELLENGMRRPKFRVQLSGNPILGDGKSDNQNHAIIFYRGEYIQL
IDANQDNYLEECLKIRSVLAEFEEMTTDNVSPYTPGLP----PTKTTPVAILGAREYIFS
ENIGVLGDVAAGKEQTFGTLFARTLAQIGGKLHYGHPDFLNGIFMTTRGGVSKAQKGLHL
NEDIYAGMNALIRGGRIKHCEYYQCGKGRDLGFGSILNFTTKIGTGMGEQMLSREYYYLG
TQLPLDRFLSFYYAHPGFHINNMFIMLSVQLFMIVLINLGALRHETIVCFYNRNVPPTDP
LKPTGCTNLTPIMEWVERCVVSIFIVFFISFVPLVVQELTERGFWRAATRLAKHFASASP
IFEVFVCQIYASSIQQDLSFGGARYIGTGRGFATARIPFGVLYSRFAGPSIYLGARSLMM
LLFGTITVWGAWLLWFWVSLLGLCISPFIFNPHQFAWNDFFIDYRDYLRWLSRGNSRSHA
SSWIAFCRLSRTRLTGYKRKALGVPS-EKLSGDVPRASFTSVFFSEVVGPLVLVCFTLIP
YLFINAQTG-V---T-TDVKPPT---------NSLVRVAIVAFAPIAINAGVLAGLFGMA
CCMGPVLSMCCKKFGSVLAAIAHGVAVIMLFAFWEVMFFLEGWVFAKALLGMIAVVALQR
FVFKLIIALCLTREFKHDTSNIAWWTGKWYS--MGWHSMSQPAREYLCKITELGFFAADF
ILGHIIMFIMLPALCVPYIDKFHSVMLFWLRPSRQIRPPIYSIKQSRLRKR-RVIRYAIL
YFIMLIIFLVLIIGPIIVRKYITG--L-------PTIPLD--------------------
------LVQPTGQNN--NDTT--------------------TG-VT--------------
----------------GSAL----------------------------------------
------------------------------------------------------------
------------------------------------------------------------
--------------------------------VNF-------------------------
------------------------------------------------------------
------------------------------------------------------------
-----------------------------------------------GQDA---------
--G-----------------TAAATAAATTS-ANSN------------------------
------------------------------------------------------------
-DPFSFGGGGGRFIRW-----------------------------------
>XP_013278516_Fonsecaea_pedrosoi
------------------------------------------------------------
------------------------------------------------------------
------------------------------------------------------------
------------------------------------------------------------
----------------------MSGH-----------PHQGD------------------
------------YDDGY-GQH---------HGNDAYYQED-QH--GYHD-QYDYGGH-Q-
---QHGGEGYYDES-GYYNADAS---------------NPYHN-DGGYY-----------
-----EG---HQG-YQDDYYD---------------------------GQYYDQGAAGQH
YNQ-GQRPRRRGHESEEDSETFSDFTMRSDVGRAAEMDYYGR-----------GD-----
------ERYISGYDGQ-GGR-----GYRPSSSQL--SYGGN-------RSSGASTP-IYG
MD--------YNNALPAGQRSREPYPA-------------------WTSDAQIPLSKEEV
EDIFLDLTSKFGFQRDSMRNMYDHMMTLLDSRASRMTPNQALLSLHADYIGGDNANYRRW
YFAAHLDLDDAVGFANMKLGK---ANRRTRKARKAAAKKAKE---NPQ-NEEATLEALEG
DN-SLEAAEYRWKTRMNKMSQHDRARQIALYLLCWGEANQVRFMPEALCFIFKCADDYLH
SPACQARVEAVEEFT-YLNNVITPLYSYIRDQAYEIIDGKYVRREKDHNKVIGYDDINQL
FWYPEGIERIVMND-KSRIVDLPPAERYLKLGEVNWKKVFFKTYKETRSWFHLIVNFNRI
WVIHLTTFWFYTAFNSPTLYTKNYQQQLNNKPHAAAQWSAVALGGTIATLINILATLIEW
SYVPRKWAGAQHLTKRLLFLIGVFILNIAPSVYIFGFSQTSK--------VSLILGVVQF
LVALATFFFFSIMPLGGLFGSYLTG-NSRR-YVASQTFTASYPRLKGNDMWMSFGLWIMV
FAAKLAESYFFLTLSFRDPIKILSYTKIQHCQGDKILKDYLCKYQPKILLGIMFFTDLIL
FFLDTYLWYIIWNCVFSVARSFYLGVSIWTPWRNIFSRLPKRIYSKVLATTDMEIKYKPK
VLISQVWNAIVISMYREHLLAIDHVQKLLYHQVPS--EQEGKRTLRAPTFFVSQEDHSFK
TEFFPSQSEAERRISFFAQSLSTPIPEPLPVDNMPTFTVLIPHYGEKILLSLREIIREDE
PYSRVTLLEYLKQLHPHEWDCFVKDTKILADETSQFNG--DYEKSEKD--TAKSKIDDLP
FYCIGFKSAAPEYTLRTRIWASLRSQTLYRTISGFMNYSRAIKLLYRVE-NPEVVQMFGG
NSDKLERELERMARRKFKIVVSMQRYAKFKKEERENTEFLLRAYPDLQIAYLDEEPPQNE
GE-EPRLYSALIDGHSELLENGMRRPKFRVQLSGNPILGDGKSDNQNHAIIFYRGEYIQL
IDANQDNYLEECLKIRSVLAEFEEMTTDNVSPYTPGLP----PTKTTPVAILGAREYIFS
ENIGVLGDVAAGKEQTFGTLFARTLAQIGGKLHYGHPDFLNGIFMTTRGGVSKAQKGLHL
NEDIYAGMNALIRGGRIKHCEYYQCGKGRDLGFGSILNFTTKIGTGMGEQMLSREYYYLG
TQLPLDRFLSFYYAHPGFHINNMFIMLSVQLFMIVLINLGALRHETIVCFYNRNVPPTDP
LKPTGCTNLTPIMEWVERCVVSIFIVFFISFVPLVVQELTERGFWRAATRLAKHFASASP
IFEVFVCQIYASSIQQDLSFGGARYIGTGRGFATARIPFGVLYSRFAGPSIYLGARSLMM
LLFGTITVWGAWLLWFWVSLLGLCISPFIFNPHQFAWNDFFIDYRDYLRWLSRGNSRSHA
SSWIAFCRLSRTRLTGYKRKALGVPS-EKLSGDVPRASFTSVFFSEVVGPLVLVCFTLIP
YLFINAQTG-V---T-TDVKPPT---------NSLVRVAIVAFAPIAINAGVLAGLFGMA
CCMGPVLSMCCKKFGSVLAAIAHGVAVIMLFAFWEVMFFLEGWVFAKALLGMIAVVALQR
FVFKLIIALCLTREFKHDTSNIAWWTGKWYS--MGWHSMSQPAREYLCKITELGFFAADF
ILGHIIMFIMLPALCVPYIDKFHSVMLFWLRPSRQIRPPIYSIKQSRLRKR-RVIRYAIL
YFIMLIIFLVLIIGPIIVRKYITG--L-------PTIPLD--------------------
------LVQPTGQNN--NDTT--------------------TG-VT--------------
----------------GSAL----------------------------------------
------------------------------------------------------------
------------------------------------------------------------
--------------------------------VNF-------------------------
------------------------------------------------------------
------------------------------------------------------------
-----------------------------------------------GQDA---------
--G-----------------TAAATAAATTS-ANSN------------------------
------------------------------------------------------------
-DPFSFGGGGGRFIRW-----------------------------------
>XP_007756013_Cladophialophora_yegresii
------------------------------------------------------------
------------------------------------------------------------
------------------------------------------------------------
------------------------------------------------------------
----------------------MSGH-----------PHQGG------------------
------------YDDGYGGQH---------HGNDAYYQDDQQH--GYHD-QYDY-GH-Q-
---QHGGEGYYDES-GYYNADAS---------------NPYHN-DGGYY-----------
-----EG---HQG-YQDDYYD---------------------------GQYYDQGAAGQH
-NQ-GQRPRRRGHDSEEDSETFSDFTMRSDMARAAEMDYYGR-----------GD-----
------ERYHSGYEGQ-GGR-----GYRPPSSQI--SYGGN-------RSSGASTP-VYG
MD--------YNNALPAGQRSREPYPA-------------------WTSDAQIPLSKEEV
EDIFLDLTAKFGFQRDSMRNMYDHMMTLLDSRASRMTPNQALLSLHADYIGGENANYRRW
YFAAHLDLDDAVGFANMKLGK---ANRRTRKARKAAAKKAKE---NPQ-NEEATLEALEG
DN-SLEAAEYRWKTRMNKMSQHDRARQIALYLLCWGEANQVRFMPEALCFIFKCADDYLH
SPACQNRVEPVEEFT-YLNNVVTPLYTYIRDQAYEIIDGKYVRREKDHNKIIGYDDINQL
FWYPEGIERIVMTD-KSRIVDLPPAERYLKLGEVNWKKVFFKTYKETRSWFHLLVNFNRI
WVIHLTSFWFYTAFNAPTLYTKNYQQQLNNKPHAPAQWSAVALGGTIASLIQILATLVEW
SYVPRKWAGAQHLTKRLLFLIGVFVLNVAPSVYIFGIKQTGQ--------ISLILGVVQF
LIALATFFFFSIMPLGGLFGSYLTR-NNRQ-YVASQTFTASYPRLKGNDMWMSYGLWIMV
FAAKLAESYFFLTLSFRDPIKILSYTKIQHCAGDAILQDYLCKYQPQILLGIMFFTDLIL
FFLDTYLWYIIWNCVFSVARSFYLGVSIWTPWRNIFSRLPKRIYSKVLATTDMEIKYKPK
VLISQVWNAIVISMYREHLLAIDHVQKLLYHQVPS--EQEGKRTLRAPTFFVSQEDHSFK
TEFFPSQSEAERRISFFAQSLSTPIPEPVPVDNMPTFTVLIPHYGEKILLSLREIIREDE
PYSRVTLLEYLKQLHPHEWDCFVKDTKILADETSQFNG--DYEKSEKD--TAKSKIDDLP
FYCIGFKSAAPEYTLRTRIWASLRSQTLYRTISGFMNYSRAIKLLYRVE-NPEVVQMFGG
NSDKLERELERMARRKFKIVVSMQRYAKFKKEERENTEFLLRAYPDLQIAYLDEEPPQNE
GE-EPRLYSALIDGHSELLENGMRRPKFRVQLSGNPILGDGKSDNQNHAIIFYRGEYIQL
IDANQDNYLEECLKIRSVLAEFEEMTTDNVSPYTPGLP----PTKTNPVAILGAREYIFS
ENIGVLGDVAAGKEQTFGTLFARTLAQIGGKLHYGHPDFLNGIFMTTRGGVSKAQKGLHL
NEDIYAGMNALIRGGRIKHCEYYQCGKGRDLGFGSILNFTTKIGTGMGEQMLSREYYYLG
TQLPLDRFLSFYYAHPGFHINNMFIMLSVQLFMIVLINLGALRHETIICFYNRNVPPTDP
LRPTGCTNLRPIMEWVQRCVVSIFIVFFISFVPLVVQELTERGFWRAATRLAKHFASASP
VFEVFVCQIYASSIQQDLSFGGARYIGTGRGFATARIPFGVLYSRFAGPSIYLGARSLMM
LLFATITVWGVWLLWFWVSLLGLCISPFIFNPHQFAWNDFFIDYRDYLRWLSRGNSRSHA
SSWIAFCRLSRTRLTGYKRKALGVPS-EKLSGDVPRAQFTSVFFSEVVGPLVLVCLTLVP
YLFINAQTG-V---QGADLKPAT---------NSLIRVAIVAFAPIAVNAGVLAGLFGMA
CCMGPVLSMCCKKFGSVLAAIAHGVSVIMLLAFWEVMFFLEGWIFAKALLGMIAVVALQR
FIFKLIIALCLTREFKHDTSNIAWWTGKWYS--MGWHSMSQPAREYLCKITELGFFAADF
ILGHIIMFIMLPALCVPYIDKFHSVMLFWLRPSRQIRPPIYSIKQSRLRKR-RVIRYAIL
YFIMLIVFLLLIIGPVIVRKYINN--L-------PSIPMD--------------------
------LLQPTGQNN--NDTT--------------------TG-FT--------------
----------------GSAL----------------------------------------
------------------------------------------------------------
------------------------------------------------------------
--------------------------------VNF-------------------------
------------------------------------------------------------
------------------------------------------------------------
-----------------------------------------------GQDA---------
--G-----------------TAAATQAAATS-SNSN------------------------
------------------------------------------------------------
-DPFSFGGGGDRFVRW-----------------------------------
>XP_016231424_Exophiala_spinifera
------------------------------------------------------------
------------------------------------------------------------
------------------------------------------------------------
------------------------------------------------------------
----------------------MSGH-----------PQQGG------------------
------------YDDGY-GHH---------QGNDAYYQDE--H--GYND-HHDY-AQ-Q-
---QHGGEGYYDES-GYYNADAS---------------NPYHN-DGGYY-----------
-----EG---HQG-YQDDYYD---------------------------GQYYDQGAAGQQ
QYQ-GQRPRRRGHDSEEDSETFSDFTMRSDMARAAEMDYYGR-----------GD-----
------ERYNSGYDNQ-GGR-----GYRPPSSQI--SYGGN-------RSSGASTP-IYG
MD--------YNNALPAGQRSREPYPA-------------------WTSDAQIPLSKEEI
EDIFLDLTAKFGFQRDSMRNMYDHMMTLLDSRASRMTPNQALLSLHADYIGGENANYRRW
YFAAHLDLDDAVGFANMNLGK---ANRRTRKARKAAAKKAKE---NPQ-NEEQTLEALEG
DN-SLEAAEYRWKTRMNKMSQHDRARQIALYLLCWGEANQVRFMPECLCFIFKCADDYLH
SPAAQNRVEPVEEFT-YLNNVITPLYTYIRDQCYEIIDGKYVRRERDHNKVIGYDDINQL
FWYPEGIERIVMND-KSRIVDLPPAERYLKLQEVNWKKVFFKTYKETRSWFHLMVNFNRI
WVIHLTTFWFYTAFNAPALYTHNYQQQLNNKPHGAAQWSAVALGGTVASLIQIIATLIEW
SYVPRRWAGAQHLTKRLLFLIGVFAINIAPSVYIFGISQTSK--------VSLILGVVQF
LVALATFFFFAIMPLGGLFGSYLTR-NSRQ-YVASQTFTASYPRLKGNDMWMSYGLWIMV
FAAKLAESYFFLTLSFRDPIKILTYTKISRCQGDKILKDYLCKYQPKILLGIMFFTDLIL
FFLDTYLWYIIWNCVFSVARSFYLGVSIWTPWRNIFSRLPKRIYSKVLATTDMEIKYKPK
VLISQVWNAIVISMYREHLLAIDHVQKLLYHQVPS--EQEGKRTLRAPTFFVSQEDHSFK
TEFFPSQSEAERRISFFAQSLSTPIPEPLPVDNMPTFTVLIPHYGEKILLSLREIIREDE
PYSRVTLLEYLKQLHPHEWDCFVKDTKILADETSQFNG--DYEKSEKD--TAKSKIDDLP
FYCIGFKSAAPEYTLRTRIWASLRSQTLYRTVSGFMNYSRAIKLLYRVE-NPEVVQMFGG
NSDKLERELERMARRKFKIVVSMQRYAKFKKEERENTEFLLRAYPDLQIAYLDEEPPQNE
GE-EPRLYSALIDGHSELLENGMRRPKFRVQLSGNPILGDGKSDNQNHAIIFYRGEYIQL
IDANQDNYLEECLKIRSVLAEFEEMTTDNVSPYTPGVT----PPKTNPVAILGAREYIFS
ENIGVLGDVAAGKEQTFGTLFARTLAQIGGKLHYGHPDFLNGIFMTTRGGVSKAQKGLHL
NEDIYAGMNALIRGGRIKHCEYYQCGKGRDLGFGSILNFTTKIGTGMGEQMLSREYYYLG
TQLPLDRFLSFYYAHPGFHINNMFIMLSVQLFMIVLINLGALRHETIVCHYNRNTPPTDP
LKPTGCTNLIPIQGWVERCVLSIFIVFFIAFVPLVVQELTERGFWRAATRLAKHFASASP
IFEVFVCQIYASSIQQDLSFGGARYIGTGRGFATARIPFGVLYSRFAGPSIYVGARSLMM
LLFGTITVWNAALLWFWVSILGLVISPFIFNPHQFAWTDFFIDYRDYLRWLSRGNSRSHA
SSWIAFCRLSRTRLTGFKRKALGAPS-EKLSGDVPRAHFTSIFFSEVIGPLVLVAATLVP
YLFINAQTG-V-----LDPDPPT---------NSLIRVALVAFAPIAINAGTLAVLFGMA
CCMGPVLSMCCKKFGSVLAAIAHAVAVISLFIFWEVMFFLEGWIFAKALLGMIAVIALQR
FIFKLIIALALTREFKNDTSNIAWWTGKWYS--MGWHSMSQPGREFLCKITELGFFAADF
ILGHTIMFIMLPALCVPYIDKFHSVMLFWLRPSRQIRPPIYSIKQSRLRKR-RVIRYAIL
YFALLILFLVLIIGPVFVRKYINN--L-------PSIPMD--------------------
------LLQPTGQNN--NDTR--------------------GNLIT--------------
----------------GSAL----------------------------------------
------------------------------------------------------------
------------------------------------------------------------
--------------------------------HNF-------------------------
------------------------------------------------------------
------------------------------------------------------------
-----------------------------------------------GNGAAAT-----A
TAG-----------------GGAT--AAASS-ASGN------------------------
------------------------------------------------------------
-NPFTFGGGG-R---------------------------------------
>XP_016263866_Exophiala_oligosperma
------------------------------------------------------------
------------------------------------------------------------
------------------------------------------------------------
------------------------------------------------------------
----------------------MSGH-----------PQQGG------------------
------------YDDGY-GQH---------HGNDAYYQDD--H--GYHD-QYDY-GH-Q-
---QQGGEGYYDES-GYYNADAS---------------NPYHN-DGGYY-----------
-----EG---HQG-YQDDYYD---------------------------GQYYDQGAAGQQ
QYQ-GQRPRRRGHDSEEDSETFSDFTMRSDMARAAEMDYYGR-----------GD-----
------ERYHSGYDNQ-GGR-----GYRPPSSQI--SYGGN-------RSSGASTP-IYG
MD--------YNNALPAGQRSREPYPA-------------------WTSDAQIPLSKEEI
EDIFLDLTAKFGFQRDSMRNMYDHMMTLLDSRASRMTPNQALLSLHADYIGGDNANYRRW
YFAAHLDLDDAVGFANMKLGK---ANRRTRKARKAAAKKAKE---DPQ-NEEQTLEALEG
DN-SLEAAEYRWKTRMNKMSQHDRARQIALYLLCWGEANQVRFMPECLCFIFKCADDYLH
SPAAQNRVEPVEEFT-YLNNVITPLYTYIRDQCYEIIDGKYVRRERDHNKVIGYDDINQL
FWYPEGIERIVMND-KSRIVDLPPAERYLKLQEVNWKKVFFKTYKETRSWFHLMVNFNRI
WVIHLTTFWFYTAFNAPALYTKNYQQQLNNKPHAAAQWSAVGLGGTVASLIQIMATLIEW
SYVPRRWAGAQHLTKRLLFLIGVFAINIAPSVYIFGFSQTSQ--------IALILGVVQF
LVALATFFFFSIMPLGGLFGSYLTR-NSRQ-YVASQTFTASYPRLKGNDMWMSYGLWIMV
FAAKLAESYFFLTLSFRDPIKILTYTKISRCEGDAILKQYLCKYQPKILLGIMFFTDLIL
FFLDTYLWYIIWNCVFSVARSFYLGVSIWTPWRNIFSRLPKRIYSKILATTDMEIKYKPK
VLISQVWNAIVISMYREHLLAIDHVQKLLYHQVPS--EQEGKRTLRAPTFFVSQEDHSFK
TEFFPSQSEAERRISFFAQSLSTPIPEPLPVDNMPTFTVLIPHYGEKILLSLREIIREDE
PYSRVTLLEYLKQLHPHEWDCFVKDTKILADETSQFNG--DYEKSEKD--TAKSKIDDLP
FYCIGFKSAAPEYTLRTRIWASLRSQTLYRTVSGFMNYSRAIKLLYRVE-NPEVVQMFGG
NSDKLERELERMARRKFKIVVSMQRYAKFKKEERENTEFLLRAYPDLQIAYLDEEPPQNE
GE-EPRLYSALIDGHSELLENGMRRPKFRVQLSGNPILGDGKSDNQNHAIIFYRGEYIQL
IDANQDNYLEECLKIRSVLAEFEEMTTDNVSPYTPGIT----PPKTNPVAILGAREYIFS
ENIGVLGDVAAGKEQTFGTLFARTLAQIGGKLHYGHPDFLNGIFMTTRGGVSKAQKGLHL
NEDIYAGMNALIRGGRIKHCEYYQCGKGRDLGFGSILNFTTKIGTGMGEQMLSREYYYLG
TQLPLDRFLSFYYAHPGFHINNMFIMLSVQLFMIVLLNLGALRHETIVCHYNRNTPPTDP
LKPTGCTNLIPIQAWVERCVLSIFIVFFIAFVPLVVQELTERGFWRAATRLAKHFASASP
IFEVFVCQIYASSIQQDLSFGGARYIGTGRGFATARIPFGVLYSRFAGPSIYLGARSLMM
LLFGTITVWNAALLWFWVSILGLVISPFIFNPHQFAWTDFFIDYRDYLRWLSRGNSRSHA
SSWIAFCRLSRTRLTGFKRKALGAPS-EKLSGDVPRAHFTSIFFSEIIGPLVLVTLTLIP
YLFINAQTG-V-----KDPAKAT---------NSLVRVALVAFAPIAINAGVLGGLFAMA
CCMGPVLSMCCKKFGSVLAAIAHAVAVISLFAFWEVMFFLEGWIFAKALLGMIAVIALQR
FVFKLIIALALTREFKNDTSNIAWWTGKWYS--MGWHSMSQPAREYLCKITELGFFAADF
ILGHAIMFILLPALCVPYIDKFHSVMLFWLRPSRQIRPPIYSIKQSRLRKR-RVIRYAIL
YFALLVLFLVLIIGPVFVRKYINN--L-------PSIPLE--------------------
------LLQPTGQDN--NDTR--------------------NNLFT--------------
----------------GSAL----------------------------------------
------------------------------------------------------------
------------------------------------------------------------
--------------------------------HDF-------------------------
------------------------------------------------------------
------------------------------------------------------------
-----------------------------------------------GNGAAATGGGGGG
GGG-----------------GGST--AAATS-ASGS------------------------
------------------------------------------------------------
-NPFTFGGGG-RFVRW-----------------------------------
>XP_013314562_Exophiala_xenobiotica
------------------------------------------------------------
------------------------------------------------------------
------------------------------------------------------------
------------------------------------------------------------
----------------------MSGH-----------PHQGG------------------
------------YDDGY-GQP---------HGNDAYYQDD--H--GYND-QYDY-GHQQ-
---QHGGEGYYDES-GYYNADAS---------------NPYHN-DGGYY-----------
-----EG---HQG-YQDDYYD---------------------------GQYYDQGAAGQP
QYQ-GQRPRRRGHDSEEDSETFSDFTMRSDMARAAEMDYYGR-----------GD-----
------ERYHSGYDNQ-GGR-----GYRPPSSQV--SYGGN-------RSSGASTP-IYG
MD--------YNNALPAGQRSREPYPA-------------------WTSDAQIPLSKEEV
EDIFLDLTAKFGFQRDSMRNMYDHMMTLLDSRASRMTPNQALLSLHADYIGGDNANYRRW
YFAAHLDLDDAVGFANMKLGK---ANRRTRKARKAAAKKAKE---NPT-NEEQTLEALEG
DN-SLEAAEYRWKTRMNKMSQHDRARQIALYLLCWGEANQVRFMPETLCFIFKCADDYLH
SPACQNRVEPVEEFT-YLNNVITPLYTYIRDQCYEIIDGKYVRRERDHNKVIGYDDINQL
FWYPEGIERIVMND-KSRIVDLPPAERYLKFQEVNWKKVFFKTYKETRSWFHLVVNFNRI
WVIHLTTFWFYTAFNSPSLYTKNYQQQLNNQPHAAAQWSAVGLGGTVASLIQIMATLIEW
SYVPRRWAGAQHLTKRLLFLIGVFTLNIAPSVYIFGFSQTSK--------ISLILGVVQF
LVALATFFFFSIMPLGGLFGSYLTR-NSRQ-YVASQTFTASYPRLKGNDMWMSYGLWIMV
FAAKLAESYFFLTLSFRDPIKILSYTKIHRCQGDAILKTYLCKYQPQILLGIMFFTDLIL
FFLDTYLWYIIWNCVFSVARSFYLGVSIWTPWRNIFSRLPKRIYSKILATTDMEIKYKPK
VLISQVWNAIVISMYREHLLAIDHVQKLLYHQVPS--EQEGKRTLRAPTFFVSQEDHSFK
TEFFPSQSEAERRISFFAQSLSTPIPEPLPVDNMPTFTVLIPHYSEKILLSLREIIREDE
PYSRVTLLEYLKQLHPHEWDCFVKDTKILADETSQFNG--DYEKSEKD--TAKSKIDDLP
FYCIGFKSAAPEYTLRTRIWASLRSQTLYRTVSGFMNYSRAIKLLYRVE-NPEVVQMFGG
NSDKLERELERMARRKFKIVVSMQRYAKFKKEERENTEFLLRAYPDLQIAYLDEEPPQNE
GE-EPRLYSALIDGHSELLDNGMRRPKFRVQLSGNPILGDGKSDNQNHAIIFYRGEYIQL
IDANQDNYLEECLKIRSVLAEFEEMTTDNVSPYTPGIP----PTKSNPVAILGAREYIFS
ENIGVLGDVAAGKEQTFGTLFARTLAQIGGKLHYGHPDFLNGIFMTTRGGVSKAQKGLHL
NEDIYAGMNALIRGGRIKHCEYYQCGKGRDLGFGSILNFTTKIGTGMGEQMLSREYYYLG
TQLPLDRFLSFYYAHPGFHINNMFIMLSVQLFMIVLINLGALRHETIVCHFNRNTPPTDP
LKPTGCANLIPIQGWVERCVVSIFIVFFISFVPLVVQELTERGFWRAATRLAKHFASASP
VFEVFVCQIYASSIQQDLSFGGARYIGTGRGFATARIPFGVLYSRFAGPSIYLGARSLMM
LLFGTITVWGAWLLWFWISLLGLVISPFIFNPHQFAWTDFFIDYRDYLRWLSRGNSRSHA
SSWIAFCRLSRTRLTGFKRKVLGSPS-EKLSGDVPRAHFTSIFFSEVIGPLVLVALTLIP
YLFINAQTG-V-----EKPEAAT---------NSLVRVAIVAFAPIAINAGVLAGLFGMA
CCMGPVLSMCCKKFGSVLAAIAHAVAVISLFAFWEVMFFLEGWIFAKALLGMIAVVALQR
FVFKLIIALCLTREFKQDSSNIAWWTGKWYS--MGWHSMSQPAREYLCKITELGFFAADF
ILGHCLMFIMLPALCVPYIDKFHSVMLFWLRPSRQIRPPIYSIKQSRLRKR-RVIRYAIL
YFALLILFLVLIIGPVFVRKYVTN--L-------PSIPLD--------------------
------LLQPTGQDN--NDTT--------------------SQ-IT--------------
----------------GSAL----------------------------------------
------------------------------------------------------------
------------------------------------------------------------
--------------------------------HNF-------------------------
------------------------------------------------------------
------------------------------------------------------------
-----------------------------------------------GQGAAAT----GG
DSG-----------------QAATTAAAAAS-SSGS------------------------
------------------------------------------------------------
-NPFTFGGGG-RFIRW-----------------------------------
>XP_007725222_Capronia_coronata
------------------------------------------------------------
------------------------------------------------------------
------------------------------------------------------------
------------------------------------------------------------
----------------------MSGHPP------APPPQQGH------------------
------------YDEDY-AQQ---------HGNDAYYQDE--N--GYHDQQYDY-GHNQ-
---QQYGEGYYDES-GYYNADAA---------------NPYHN-DGGYY-----------
-----EG---HQG-YQDDYYD---------------------------GQYYDQGAAGQQ
QHQ-GQRPRRRGHDSEEDSETFSDFTMRSDMARAAEMDYYGR-----------GD-----
------ERYHSGYEGQ-GAR-----GFRPPSSQI--SYGGN-------RSSGASTP-IYG
MD--------YNGTLPAGQRSREPYPA-------------------WTSDAQIPLSKEEV
EDIFLDLTAKFGFQRDSMRNMYDHMMTLLDSRASRMTPNQALLSLHADYIGGDNANYRRW
YFAAHLDLDDAVGFSNMNLGK---STRRTRKARKAAAKKAKE---NPE-NEEQVLEAMEG
DN-SLEAAEYRWKTRMNKMSQHDRARQIALYLLCWGEANQVRFMPETLCFIFKCADDYLH
SPAGQNSVEPVEEFT-YLNNVITPLYTYIRDQCYEIIEGKYVRREKDHNHVIGYDDMNQL
FWYPEGIERIVLED-KSRLVDLPPAERYLKLQEVNWKKVFFKTYKETRSWFHLVVNFNRI
WVIHLTAFWFYTAFNSPTLYTHNYQQQLNNKPHAAAQWSAVGLGGTVATLIQIVATLCEW
SYVPRRWAGAQHLTKRLLFLIGVFALNIAPSVYIFGFSQKSK--------VALVLGVVQF
LIALATFFFFSIMPLGGLFGSYLTR-NSRQ-YVASQTFTASFPQLKGNDLWMSYGLWIMV
FAAKFSESYFFLTLSFRDPIKILSYTKIRHCAGDQILKEYLCKYQPQILLGIMFFTDLIL
FFLDTYLWYIIWNCVFSVARSFYLGVSIWTPWRNIFSRLPKRIYSKILATTDMEIKYKPK
VLISQVWNAIVISMYREHLLAIDHVQKLLYHQVPS--EQEGKRTLRAPTFFVSQEDHSFK
TEFFPSQSEAERRISFFAQSLSTPIPEPLPVDNMPTFTVLIPHYSEKILLSLREIIREDE
PYSRVTLLEYLKQLHPHEWDCFVKDTKILADETSQFNG--DYEKSEKD--TAKSKIDDLP
FYCIGFKSAAPEYTLRTRIWASLRSQTLYRTISGFMNYSRAIKLLYRVE-NPEVVQMFGG
NSDKLERELERMARRKFKIVVSMQRYAKFKKEERENTEFLLRAYPDLQIAYLDEEPPQNE
GE-EPRLYSALIDGHSELLENGQRRPKFRVQLSGNPILGDGKSDNQNHAIIFYRGEYIQL
IDANQDNYLEECLKIRSVLAEFEEMTTDNVSPYTPGIA----PSKANPVAILGAREYIFS
ENIGVLGDVAAGKEQTFGTLFARTLAQIGGKLHYGHPDFLNGIFMTTRGGVSKAQKGLHL
NEDIYAGMNALCRGGRIKHCEYYQCGKGRDLGFGSILNFTTKIGTGMGEQMLSREYYYLG
TQLPLDRFLSFYYAHPGFHINNMFIMLSVQLFMIVLINLGALRHETILCHYNHNVPATDP
LKPTGCTNLTPIMDWVSRCIVSIFIVFFISFVPLVVQELTERGFWRAATRLAKHFASASP
IFEVFVCQIYASSIQQDLSFGGARYIGTGRGFATARIPFGVLYSRFAGPSIYVGARSLMM
LLFATMTVWGSWLIWFWFSLLGLCISPFIFNPHQFAWNDFFIDYRDYLRWLSRGNSRSHA
SSWIAFCRLSRTRLTGFKRKALGAPS-EKLSGDIPRAHFTSIFLSEVVGPLVLACLTLIP
YLFINAQTG-V---TGRDLAPPT---------NSLVRVAIIAFGPIAVNAGVLAGFFGMA
CCMGPLLSMCCKKFGSVLAAIAHAIAVIMLFAFWEVMFFLEGWVFAKALLGMIAVTAVQR
FVYKLIIALCLTRETKQDTSNIAWWTGKWYS--MGWHSMSQPGREFLCKITELGFFAADF
ILGHAILFLMLPALCIPYIDKFHSVMLFWLRPSRQIRPPIYSLKQSRLRKR-RVIRYAIL
YFTLLIIFLVLIVGPVIIRKYITN--L-------PTIPMN--------------------
------LVQPTGQNN--NDTT--------------------TG-IT--------------
----------------GSAL----------------------------------------
------------------------------------------------------------
------------------------------------------------------------
--------------------------------LDF-------------------------
------------------------------------------------------------
------------------------------------------------------------
-----------------------------------------------GQDATLP-----A
AGG-----------------GAAATAAATTSGSDSN------------------------
------------------------------------------------------------
-DPFSFGGGG-RFVRW-----------------------------------
>XP_007734111_Capronia_epimyces
------------------------------------------------------------
------------------------------------------------------------
------------------------------------------------------------
------------------------------------------------------------
----------------------MSGHP---------PPQQGH------------------
------------YDDGY-GQQ---------HGNDAYYQDE--N--GYHD-QYDY-GH-NN
NNQQYGGEGYYDES-GYYNADAS---------------NPYHN-DGGYY-----------
-----EG---HQG-YQDDYYD---------------------------GQYYEQGAAGQQ
QHQ-GQRPRRRGHDSEEDSETFSDFTMRSDMARAAEMDYYGR-----------GD-----
------ERYHSGYEGQ-GGR-----GYRPPSSQI--SYGGN-------RSSGASTP-IYG
MD--------YNGALPAGQRSREPYPA-------------------WTSDAQIPLSKEEI
EDIFLDLTAKFGFQRDSMRNMYDHMMTLLDSRASRMTPNQALLSLHADYIGGDNANYRRW
YFAAHLDLDDAVGFSNMKLGK---ANRRTRKARKAAAKKAKE---NPE-NEEQVLEAMEG
DN-SLEAAEYRWKTRMNKMSQHDRARQIALYLLCWGEANQVRFMPETLCFIFKCADDYLH
SPACQNRVEPVEEFT-YLNNVITPLYTYIRDQCYEIIDGKYVRREKDHNHVIGYDDMNQL
FWYPEGIERIVLED-KSRLVDLPPAERYLKLQEVNWKKVFFKTYKETRSWFHLLVNFNRI
WVIHLTTFWFYTAFNSQPLYTHNYQQQLDNKPHGAAQWSAVALGGTVASLIQILATLVEW
SYVPRRWAGAQHLTKRLLFLIGVFVLNIAPSVYIFGFTSKSK--------VALILGVVQF
LIALATFFFFSIMPLGGLFGSYLTR-NSRR-YVASQTFTASYPRLNGNDMWMSYGLWIMV
FAAKLAESYFFLTLSFRDPIKILTYTKIHHCQGDAILKTYLCKYQPKILLGIMFFTDLIL
FFLDTYLWYIIWNCVFSVARSFYLGVSIWTPWRNIFSRLPKRIYSKILATTDMEIKYKPK
VLISQVWNAIVISMYREHLLAIDHVQKLLYHQVPS--EQEGKRTLRAPTFFVSQEDHSFK
TEFFPSQSEAERRISFFAQSLSTPIPEPLPVDNMPTFTVLIPHYGEKILLSLREIIREDE
PYSRVTLLEYLKQLHPHEWDCFVKDTKILADETSQFNG--DYEKSEKD--TAKSKIDDLP
FYCIGFKSAAPEYTLRTRIWASLRSQTLYRTISGFMNYSRAIKLLYRVE-NPEVVQMFGG
NSDKLERELERMARRKFKIVVSMQRYAKFKKEERENTEFLLRAYPDLQIAYLDEEPPQNE
GE-EPRLYSALIDGHSELLENGMRRPKFRVQLSGNPILGDGKSDNQNHAIIFYRGEYIQL
IDANQDNYLEECLKIRSVLAEFEEMTTDNVSPYTPGIA----PVKSNPVAILGAREYIFS
ENIGVLGDVAAGKEQTFGTLFARTLAQIGGKLHYGHPDFLNGIFMTTRGGVSKAQKGLHL
NEDIYAGMNALIRGGRIKHCEYYQCGKGRDLGFGSILNFTTKIGTGMGEQMLSREYYYLG
TQLPLDRFLSFYYAHPGFHINNMFIMLSVQLFMIVLINLGALRHETIICHYNHNTPPTDP
LKPTGCANLRPIMNWVERCVVSIFIVFFISFVPLVVQELTERGFWRAATRLAKHFASASP
VFEVFVCQIYASSIQQDLSFGGARYIGTGRGFATARIPFGVLYSRFAGPSIYLGARSLMM
LLFGTMTVWGAWLIWFWVSLIGLCISPFIFNPHQFAWTDFFIDYRDYLRWLSRGNSRSHA
SSWIAFCRLSRTRLTGYKRKALGAPS-EKLSGDVPRAHFTSVFFSEIVGPIVLVCLTLIP
YLFINAQTG-V---T-KDVQPAT---------NSLIRVAIVAFGPIAINAGVLGGLFGMA
CCMGPVLSMCCKKFGSVLAAIAHAVAVIMLFAFWEVMFFLEGWVFSKALLGMIAVVAIQR
FVYKLIIALCLTREFKHDSSNIAWWTGKWYS--MGWHSMSQPGREFLCKITELGFFAADF
ILGHTIMFLMLPALCVPYIDKFHSVMLFWLRPSRQIRPPIYSIKQSRLRKR-RVIRYAIL
YFVLLILFIVLVIGPVIIRKYITG--L-------PTIPMH--------------------
------LVQPTGQNN--NDTT--------------------TG-IT--------------
----------------GSAL----------------------------------------
------------------------------------------------------------
------------------------------------------------------------
--------------------------------LNF-------------------------
------------------------------------------------------------
------------------------------------------------------------
-----------------------------------------------GQDATAA------
--A-----------------T--AAASAATS-GNSN------------------------
------------------------------------------------------------
-DPFSFGGGG-RFVRW-----------------------------------
>XP_009155796_Exophiala_dermatitidis
------------------------------------------------------------
------------------------------------------------------------
------------------------------------------------------------
------------------------------------------------------------
----------------------MSGHP---------PPQQGQ------------------
------------HDDGY-GQQ--------PHGNDAYYQDD--N--GYHD-QYDY-GH-N-
---QY-GEGYYDES-GYYNADAS---------------NPYHN-DGGYY-----------
-----EG---HQG-YQDDYYD---------------------------GQYYDQGAAGQQ
QYQGGQRPRRRGQDSEEDSETFSDFTMRSDMARAAEMDYYGR-----------GD-----
------ERYHSGYEGQ-GGR-----GYRPPSSQI--SYGGN-------RSSGASTP-IYG
MD--------YNSTLPAGQRSREPYPA-------------------WTSDAQIPLSKEEI
EDIFLDLTAKFGFQRDSMRNMYDHMMTLLDSRASRMTPNQALLSLHADYIGGDNANYRRW
YFAAHLDLDDAVGFANMKLGK---ANRRTRKARKAAAKKAKE---NPE-NEEQVLEAMEG
DN-SLEAAEYRWKTRMNKMSQHDRARQIALYLLCWGEANQVRFMPETLCFIFKCADDYLH
SPACQNRVEPVEEFT-YLNNVITPLYSYIRDQCYEIIDGKYVRREKDHNKVIGYDDINQL
FWYPEGIERIVLED-KTRLVDLPPAERYLKLHEVNWKKVFFKTYKETRSWFHLVVNFNRI
WVIHLTAFWFYTAFNSPTLYTHKYQQQLNNKPHAAAQWSAVGLGGTVATLIQIIATLCEW
SYVPRRWAGAQHLTKRLLFLLGVFVINIAPSVYIFGFSQTSK--------IALILGVVQF
LVALATFFFFSIMPLGGLFGSYLTR-NSRR-YVASQTFTASYPRLRGNDMWMSYGLWIMI
FAAKFSESYFFLTLSFRDPIKILSYTKIRHCQGDAILKTYLCKYQPQILLGIMFFTDLIL
FFLDTYLWYIIWNTVFSVARSFYLGVSIWSPWRNIFSRLPKRIYSKILATTDMEIKYKPK
VLISQVWNAIVISMYREHLLAIDHVQKLLYHQVPS--EQEGKRTLRAPTFFVSQEDHSFK
TEFFPAQSEAERRISFFAQSLSTPIPEPLPVDNMPTFTVLIPHYSEKILLSLREIIREDE
PYSRVTLLEYLKQLHPHEWDCFVKDTKILADETSQFNG--DYEKSEKD--TAKSKIDDLP
FYCIGFKSAAPEYTLRTRIWASLRSQTLYRTISGFMNYSRAIKLLYRVE-NPEVVQMFGG
NSDKLERELERMARRKFKIVVSMQRYAKFKKEERENTEFLLRAYPDLQIAYLDEEPPQNE
GE-EPRLYSALIDGHSELLDNGMRRPKFRVQLSGNPILGDGKSDNQNHAIIFYRGEYIQL
IDANQDNYLEECLKIRSVLAEFEEMTTDNVSPYTPGIS----QAKANPVAIVGAREYIFS
ENIGVLGDVAAGKEQTFGTLFARTLAQIGGKLHYGHPDFLNGIFMTTRGGVSKAQKGLHL
NEDIYAGMNALIRGGRIKHCEYYQCGKGRDLGFGSILNFTTKIGTGMGEQMLSREYYYLG
TQLPLDRFLSFYYAHPGFHINNMFIMLSVQMFMIVLINLGALRHETIVCHYNRNVPATDP
LKPTGCTNLTPIMDWVERCIVSIFIVFFISFVPLVVQELTERGFWRAATRLAKHFASASP
IFEVFVCQIYASSIQQDLSFGGARYIGTGRGFATARIPFGVLYSRFAGPSIYLGARSLMM
LLFATITVWGGWFLWFWFSLLGLCISPFIFNPHQFAWNDFFIDYRDYLRWLSRGNSRSHA
SSWIAFCRLSRTRLTGFKRKALGSPS-EKLSGDVPRAHFTSFFFSEIVGPFVLVCLTLIP
YLFVNAQTG-V---T-ADVKPAT---------NSLIRVAIVAFGPIAVNAGVLAGLFGMA
CCMGPVLSMCCKKFGSVLAAIAHAVAVIMLFAFWEVMFFLEGWIFAKALLGMIAVVAIQR
FVYKLIIALCLTREFKHDSSNIAWWTGKWYS--MGWHSMSQPGREYLCKITELGFFAADF
ILGHTILFILLPALCVPYIDKFHSVMLFWLRPSRQIRPPIYSIKQSRLRKR-RVIRYAML
YFLILIVFIVLVVGPVIVRKYIKG--L-------PSIPMK--------------------
------LLQPTGQNN--NDTM--------------------TG-IT--------------
----------------GSAL----------------------------------------
------------------------------------------------------------
------------------------------------------------------------
--------------------------------LNF-------------------------
------------------------------------------------------------
------------------------------------------------------------
-----------------------------------------------GQDATAA------
--G-----------------TDAAAAAATTS-SDSN------------------------
------------------------------------------------------------
-DPFSF-GGG-RFVRW-----------------------------------
>XP_013264872_Exophiala_aquamarina
------------------------------------------------------------
------------------------------------------------------------
------------------------------------------------------------
------------------------------------------------------------
----------------------MSGHPQ------H-PQQQGG------------------
------------YDDGY-GQQ---------QGNDAYYQDDGRDGRGYHD-QYDYNQH---
---QHGGEGYYDES-GYYNADAS---------------NPYHN-DGGYY-----------
-----EG---HQG-YQDDYYD---------------------------GQYYDQGAAGQQ
-YQ-GQRPRRRGHDSEEDSETFSDFTMRSDMARAAEMDYYGR-----------GD-----
------ERYNSGYE---GGR-----GYRPPSSQI--SYGGN-------RSSGASTP-IYG
MD--------YSNALPAGQRSREPYPA-------------------WTSDAQIPLSKEEI
EDIFLDLTAKFGFQRDSMRNMYDHMMTLLDSRASRMTPNQALLSLHADYIGGDNANYRRW
YFAAHLDLDDAVGFANMKLGK---GNRRTRKARKAAAKKAKD---NPQ-NEEQTLEAFEG
DN-SLEAAVYRWKTRMNKMSQHDRARQIALYLLCWGEANQVRFMPEALCFIFKCADDYLH
SPACQNRVEPVEELT-YLNEIVTPLYTYIRDQCYEIIDGKYVRRERDHNHVIGYDDINQL
FWYPEGIERIVMED-KSRIVDFPPAERYVKLKEVNWKKVFFKTYKETRSWFHLVVNFNRI
WVIHLTTFWFYTAFNSPTLYTKNYQQQLNNKPHTPVQWSVVALGGAVASLIQVIATLIEW
SYVPRRWAGAQHLTKRLLFLIGVLVLNVAPSGYIFFFNQTSR--------ISLILGVVQF
LIALATFFFFSIMPLGGLFGSYMKG-NSRQ-YVASQTFTASYPRLKGNDMWMSYGLWIMV
FAAKLAESYFFLTLSFRDPIKILSYTKIRNCAGDAILKDYLCKYQPQILLGLMFFTDLIL
FFLDTYLWYIIWNCVFSVARSFYLGVSIWTPWRNIFSRLPKRIYSKVLATTDMEIKYKPK
VLISQVWNAIVISMYREHLLAIDHVQKLLYHQVPS--EQEGKRTLRAPTFFVSQEDHSFK
TEFFPLQSEAERRISFFAQSLSTPIPEPLPVDNMPTFTVLIPHYGEKILLSLREIIREDE
PYSRVTLLEYLKQLHPHEWDCFVKDTKILADETSQFNG--DYEKSEKD--TAKSKIDDLP
FYCIGFKSAAPEYTLRTRIWASLRSQTLYRTISGFMNYSRAIKLLYRVE-NPEVVQMFGG
NSDKLERELERMARRKFKIVVSMQRYAKFKKEERENTEFLLRAYPDLQIAYLDEEPPANE
GE-EPRLYSALIDGHSEILENGMRRPKFRVQLSGNPILGDGKSDNQNHAIIFYRGEYIQL
IDANQDNYLEECLKIRSVLAEFEEMTTDNVSPYTPGLP----PSKFNPVAILGAREYIFS
ENIGVLGDVAAGKEQTFGTLFARTLAQIGGKLHYGHPDFLNGIFMTTRGGVSKAQKGLHL
NEDIYAGMNALIRGGRIKHCEYYQCGKGRDLGFGSILNFTTKIGTGMGEQMLSREYYYLG
TQLPLDRFLSFYYAHPGFHINNMFIMLSVQMFMLVMINLGALKHETITCFYNRNVPPTDP
LRPTGCTNLTPIMEWVERCIVSIFIVFFISFVPLVVQELTERGVWRAATRLAKHFASFSF
IFEVFVCQIYASSIQQDLSFGGARYIGTGRGFATARIPFGVLYSRFAGPSIYLGARSLMM
LLFATITVWGAWLLWFWMSLLGLCISPFIFNPHQFAWTDFFIDYRDYLRWLSRGNSRSHA
SSWIAFCRLSRTRLTGFKRKVLGSPS-EKLSGDVPRARFTSIFFSEVVGPFVLVLATLIP
YLFINAQTG-V---T-TDIKPAT---------NSLIRVGIVAFAPIAINAGTLAVLFAMA
CCMGPVLSMCCKKFGSVLAAIAHAVAVIMLFAFWEVMFFLEGWIFAKALLGMIATVALQR
FIFKLIIALCLTREFKADSSNIAWWTGKWYS--MGWHSMSQPAREFLCKITELGFFAADF
ILGHFIMFIMLPALCIPYVDKFHSVMLFWLRPSRQIRPPIYTIKQSRLRKR-RVIRYAIL
YFLLLVIFLALIVGPVIVRKYITA--L-------PSIPMD--------------------
------LYQPTNQNN--NDTF--------------------SS-IT--------------
----------------GSAL----------------------------------------
------------------------------------------------------------
------------------------------------------------------------
--------------------------------VDF-------------------------
------------------------------------------------------------
------------------------------------------------------------
-----------------------------------------------GNGGAAATGTAGG
GDA-----------------TAATGGGDATA---TS------------------------
------------------------------------------------------------
-ALFTF-----R--RW-----------------------------------
>XP_016228465_Exophiala_mesophila
------------------------------------------------------------
------------------------------------------------------------
------------------------------------------------------------
------------------------------------------------------------
----------------------MSGHPQ---------QHHGG------------------
------------YDDGYGQQQ--------HHPNDAYYQD------GYNDQYYDERDQ-RD
PRQQHGGQGYYDES-GYYNADAS---------------NPYHN-DGGYY-----------
-----EG---HQG-YQDDYYD---------------------------GQYYDQGAAGQ-
-HQNGQQPRRRGHDSEEDSETFSDFTMRSDMARAAEMDYYGR-----------GD-----
------ERYNSGYDN----R-----GYRPPSSQI--SYGGN-------RSSGASTP-IYG
MD--------YNNALPAGQRSREPYPA-------------------WTSDAQIPLSKEEV
EDIFLDLTAKFGFQRDSMRNMYDHMMTLLDSRASRMTPNQALLSLHADYIGGDNANYRRW
YFAAHLDLDDAVGFANMKLGK---ANRRTRKARKAAAKKAKE---NPQ-NEEQTLEALEG
DN-SLEAAEYRWKTRMNKMSQHDRARQIALYLLCWGEANQVRFMPEALCFIFKCADDYLH
SPACQARVEPVEEFT-YLNNVITPLYTYIRDQCYEIVEGKYVRRERDHNQVIGYDDINQL
FWYPEGIERIVMQD-KSRIVDLPPAERYLKLQDVNWKKVFFKTYKETRSWFHLLVNFNRI
WVIHITTFWFYTAFNSPTLYTSNYQQQLNNQPDAPVQWSVVALGGAVATLIQILATLVEW
SYVPRRWAGAQHLTKRLLFLIGVLIVNVAPSGYIFFFNQTSR--------ISLILGVVQF
LIALATFFFFSIMPLGGLFGSYLTR-NSRQ-YVASQTFTASYPRLKGNDMWMSYGLWVMV
FAAKLAESYFFLTLSFRDPIKILSYTKIRNCVGDAILKDYLCKVQPQILLGIMFFTDLVL
FFLDTYLWYIIWNCAFSVARSFYLGVSIWTPWRNIFSRLPKRIYSKVLATTDMEIKYKPK
VLISQVWNAIVISMYREHLLAIDHVQKLLYHQVPS--EQEGKRTLRAPTFFVSQEDHSFK
TEFFPSQSEAERRISFFAQSLSTPIPEPLPVDNMPTFTVLIPHYGEKILLSLREIIREDE
PYSRVTLLEYLKQLHPHEWDCFVKDTKILADETSQFNG--DYEKSEKD--TAKSKIDDLP
FYCIGFKSAAPEYTLRTRIWASLRSQTLYRTISGFMNYSRAIKLLYRVE-NPEVVQMFGG
NSDKLERELERMARRKFKIVVSMQRYAKFKKEERENTEFLLRAYPDLQIAYLDEEPPAVE
GE-EPRLYSALIDGHSELMENGMRRPKFRVQLSGNPILGDGKSDNQNHAIIFYRGEYIQL
IDANQDNYLEECLKIRSVLAEFEEMTTDNSSPYTPGVA----PTKTNPVAILGAREYIFS
ENIGVLGDVAAGKEQTFGTLFARTLAQIGGKLHYGHPDFLNGIFMTTRGGVSKAQKGLHL
NEDIYAGMNALIRGGRIKHCEYYQCGKGRDLGFGSILNFTTKIGTGMGEQMLSREYYYLG
TQLPLDRFLSFYYAHPGFHINNMFIMLSVQLFMIVLINLGALRHETILCRYNRNVPPTDP
LRPTGCTNLTPIMEWVDRCIVSIFIVFFISFVPLVVQELTERGFWRAATRLAKHFASASP
VFEVFVCQIYASSIQQDLSFGGARYIGTGRGFATARIPFGVLYSRFAGPSIYMGARSLMM
LIFATITVWGGWLTWFYITLVGLCISPFIFNPHQFAWTDFFIDYRDYLRWLSRGNSRSHA
SSWIAFCRLSRTRLTGFKRKALGSPS-EKLSGDVPRARFTSIFFSEIIGPLVLVAVTLIP
YLFINAQTG-V---T-EDVQPAT---------NSLIRLAIVAFAPIAINAGTLAVFFAMA
CCMGPVLSMCCKKFGSVLAAIAHAIAVIMLFAFWEVMFFLEGWNFAKALLGMIAVVALQR
FVFKLIIALALTREFKADTSNIAWWTGKWYS--MGWHSMSQPAREYLCKITELGFFAADF
ILGHLIMFTFLPALCVPYIDKFHSVMLFWLRPSRQIRPPIYSIKQSRLRKR-RVIRYAIL
YFLLLILFLVLIVGPVIIRKFYVV--E-------VNIPLN--------------------
------LAQPTNQNN--NDTF--------------------AS-IT--------------
----------------GSAL----------------------------------------
------------------------------------------------------------
------------------------------------------------------------
--------------------------------VDF-------------------------
------------------------------------------------------------
------------------------------------------------------------
-----------------------------------------------GNGVDSGPTAGGG
GGG-----------------SGATATTATTT--GGN------------------------
------------------------------------------------------------
-APFTFGGG--RFVRW-----------------------------------
>XP_013274031_Rhinocladiella_mackenziei
------------------------------------------------------------
------------------------------------------------------------
------------------------------------------------------------
------------------------------------------------------------
----------------------MSGH-----------PQQGV------------------
------------YDDGY-G-H---------HGNDAYYQDD-HH--GYHD-QYDY-GH-Q-
---QHGGEGYYDES-GYYNADAS---------------NPYHN-DGGYY-----------
-----EG---HQG-YQDDYYD---------------------------GQYYDQGAAGQH
NYH-GQRPRRRGHDSEEDSETFSDFTMRSDMARAAEMDYYGR-----------GD-----
------ERYHSGYEGQ-GGR-----GYRPPSSQI--SYGGN-------RSSGASTP-VYG
MD--------YNNALPAGQRSREPYPA-------------------WTSDAQIPLSKEEV
EDIFLDLTAKFGFQRDSMRNMYDHMMTLLDSRASRMTPNQALLSLHADYIGGDNANYRRW
YFAAHLDLDDAVGFANMKLGK---ANRRTRKARKAAAKKAKE---NPQ-NEEQTLEALEG
DN-SLEAAEYRWKTRMNKMSQHDRARQIALYLLCWGEANQVRFMPEALCFIFKCADDYLH
SPACQNRVEPVEEFT-YLNNVITPLYTYIRDQCYEIIDGKYVRRERDHNRVIGYDDINQL
FWYPEGIERIVMND-KSRIVDLPPAERYLKLQDVNWKKVFFKTYKETRSWFHLLVNFNRI
WVIHLTAFWFYTAFNAPTLYTKNYQQQLNNKPHAAVQWSVVALGGSVATLIQILATLIEW
SYVPRRWAGAQHLTKRLLFLIGVFIVNVAPSAYIFLFSQTSK--------IALILGVVQF
LVALATFFFFAIMPLGGLFGSYLTR-NSRR-YVASQTFTASYPRLKGNDMWMSYGLWIMV
FAAKLAESYFFLTLTFRDPIKILSYTKISRCQGDAILKDYLCKYQPQILLGIMFFTDLIL
FFLDTYLWYVIWNCAFSVARSFYLGVSIWTPWRNIFSRLPKRIYSKILATTDMEIKYKPK
VLISQVWNAIVISMYREHLLAIDHVQKLLYHQVPS--EQEGKRTLRAPTFFVSQEDHSFK
TEFFPSQSEAERRISFFAQSLSTPIPEPLPVDNMPTFTVLIPHYGEKILLSLREIIREDE
PYSRVTLLEYLKQLHPHEWDCFVKDTKILADETSQFNG--DYEKSEKD--TAKSKIDDLP
FYCIGFKSAAPEYTLRTRIWASLRSQTLYRTISGFMNYSRAIKLLYRVE-NPEVVQMFGG
NSDKLERELERMARRKFKIVVSMQRYAKFKKEERENTEFLLRAYPDLQIAYLDEEPPQNE
GE-EPRLYSALIDGHSELLDNGMRRPKFRVQLSGNPILGDGKSDNQNHAIIFYRGEYIQL
IDANQDNYLEECLKIRSVLAEFEEMTTDNVSPYTPGLP----PTKTNPVAILGAREYIFS
ENIGVLGDVAAGKEQTFGTLFARTLAQIGGKLHYGHPDFLNGVFMTTRGGVSKAQKGLHL
NEDIYAGMNALIRGGRIKHCEYYQCGKGRDLGFGSILNFTTKIGTGMGEQMLSREYYYLG
TQLPLDRFLSFYYAHPGFHINNMFIMLSVQLFMIVLINLGALRHETILCFYNRNVPPTDP
LKPTGCTNLTPIMDWVERCVVSIFIVFFISFVPLVVQELTERGFWRAATRLAKHFASASP
VFEVFVCQIYASSIQQDLSFGGARYIGTGRGFATARIPFGVLYSRFAGPSIYLGARSLMM
LLFATVTVWGVWLLWFWVSLLGLCISPFIFNPHQFAWNDFFIDYRDYLRWLSRGNSRSHA
SSWIAFCRLSRTRLTGFKRKALGQPS-EKLSGDVPRARFTSIFFSEVVGPFVLVIFTLIP
YLFINAQTG-V---T-DDVQPPT---------NSLVRVAIVAFAPIGINAGVLAGLFAMA
CCMGPVLSMCCKKFGSVLAAIAHCIAVIMLFAFWEVMFFLEGWVFAKALLGMIAVVALQR
FVFKLIIALCLTREFKHDSSNIAWWTGKWYS--MGWHSMSQPAREYLCKITELGFFAADF
ILGHTIMFIMLPALCVPYIDKFHSVMLFWLRPSRQIRPPIYSIKQSRLRKR-RVIRYAIL
YFVMLVVFLVLIVGPVIVRKYITG--L-------PDIPMD--------------------
------LVQPTGQNN--NDTT--------------------TG-IT--------------
----------------GSAL----------------------------------------
------------------------------------------------------------
------------------------------------------------------------
--------------------------------LDF-------------------------
------------------------------------------------------------
------------------------------------------------------------
-----------------------------------------------GQDG-GG------
--G-----------------TAAATAAA-TS-ANSN------------------------
------------------------------------------------------------
-DPFSFGGGGRRLIRW-----------------------------------
>XP_018004735_Phialophora_attinorum
------------------------------------------------------------
------------------------------------------------------------
------------------------------------------------------------
------------------------------------------------------------
----------------------MSNHP------------QGG------------------
------------------------------HG-------------G--------------
---QH----------GYYNADAS---------------NPYHQ-DGGYY-----------
-----EG---HNG-YQDDYYD---------------------------NQYYDQN--GQQ
HNQ-G-RGRRRGHDSEEDSETFSDFTMRSDMARAAEMDYYGR-----------GD-----
------ERYNSGYDQ----R-----GYRPPSSQI--SY-GN-------RSSGASTP-VYG
MD--------YNNALPAGQRSREPYPA-------------------WTSDAQIPLSKEEI
EDIFLDLTAKFGFQRDSMRNMYDHMMTLLDSRASRMTPNQALLSLHADYIGGDNANYRRW
YFAAHLDLDDAVGFANMKLGK---ANRRTRKARRAAAKKAKQ---NPQ-NEEQTLEALEG
DN-SLEAAEYRWKTRMNRMSQHERARQIALYLLIWGEANQVRFMPECLCFIFKCADDYLN
TPACQNRVEPVEECT-YLNNIITPLYSYIRDQCYEIVDGKYVRRERDHKNTIGYDDINQL
FWYPEGIERIVMQD-KSRLCDLPPAERFLKLSEVNWKKCFFKTYKETRSWFHLVTNFNRI
WVIHISAFWFYTAFNSPTLYTKNYQQQINNQPNPAAQWSAVALGGTVATVIQILATLCEW
LYVPRSWAGAQHLTKRLLFLILVLVVNAGPSVYIFMFKQTGK--------ISLIIGVVQF
LIALATFLFFSIMPLGGLFGSYLTR-NSRQ-YVASQTFTASYPRLTGNDMWMSYGLWVMV
FAAKMAESYFFLTLSFRDPIRILSYTKIRLCVGDALVKDYLCKYQPQILLGIMFFTDLIL
FFLDTYLWYIIWNCVFSVFRSFYLGVSIWTPWRNIFSRLPKRIYSKVLATTDMEIKYKPK
VLISQVWNAIVISMYREHLLAIDHVQKLLYHQVPS--EQEGKRTLRAPTFFVSQEDHSFK
TEFFPSQSEAERRISFFAQSLSTPIPEPLPVDNMPTFTVLIPHYSEKILLSLREIIREDE
PYSRVTLLEYLKQLHPHEWDCFVKDTKILADETSQFNG--DYEKSEKD--TAKSKIDDLP
FYCIGFKSAAPEYTLRTRIWASLRSQTLYRTISGFMNYSRAIKLLYRVE-NPEVVQMFGG
NSDKLERELERMARRKFKIVVSMQRYAKFKKEERENTEFLLRAYPDLQIAYLDEEPPANE
GE-EPKLFSALIDGHSELLENGMRRPKFRVQLSGNPILGDGKSDNQNHAIIFYRGEYIQL
IDANQDNYLEECLKIRSVLAEFEEMTTDNVSPYTPGLA----PVKTNPVAILGAREYIFS
ENIGVLGDVAAGKEQTFGTLFARTLAQIGGKLHYGHPDFLNGVFMTTRGGVSKAQKGLHL
NEDIYAGMNALLRGGRIKHCEYYQCGKGRDLGFGSILNFTTKIGTGMGEQMLSREYYYLG
TQLPLDRFLSFYYAHPGFHVNNMFIMLSVQMFMIVLINLGALKAETITCDYDRDKPLTDP
LKPNGCTNLVPVMEWVERCVLSIFIVFFISFLPLVVQELMERGFWRAATRLAKHFASASP
VFEVFVCQIYASSIQQDLSFGGARYIGTGRGFATARIPFGVLYSRFAGPSIYLGARALMM
LLFATMTVWFPWLIWFWISIIGLVISPFIFNPHQFAWNDFFIDYRDYLRWLSRGNSRSHA
SSWIAFCRLSRTRLTGFKRKVLGAPS-EKLSGDVPRARFTSVFFAEIVGPFIVVLATLVP
YLYINAQTG-V-----QDPQPAT---------QSLLRVGIIAFGPIAVNAGVLGGLFAMA
CCMGPVLSMCCKKFGSVLAAIAHGVAVFMLLAFWEVMFFLEGWQFHKALLGMIAVVAIQR
WFFKLIIALALTREFKSDTANIAWWTGKWYA--MGWHSISQPAREYLCKITELGFFAADF
ILGHIILFIMLPALCIPYVDKFHSVMLFWLRPSRQIRPPIYSIKQSRLRRR-RVIRYAVL
YFVLLVLFLILFVGPVIVFKFMDSPTL-------GGIPAG--------------------
------LLQPTGQNN--NDTLPIPSSDPRVCPQMDPATNNATALITSSSSIMNTSDLPEH
FWTALNTASEQFHKLPGSAIFLRYVK----------------------------------
----------------------------------------------------------SS
YQNDPVRSAVELFLVLFAIRYLLAPKYSTKPGLVRLSEEEIDDLVEEWQPEPLVGKTTAF
EEAELEKRPVIVGPTGPRVKLANGRTVTNLASLNFYNFSANEHLKERAIQTLRTYGVGPC
GPPGFYGTQDVHMKVEADIAAFLGTQACIIYAQAFSTISSVIPAFSKRGDIIVADKGANY
AIRKGIQISRSHVRWFEHNDMEDLQRVLAKVTKEQAKKPLTRRFIITEGLFENSGELTDL
PKIIDLKSKYKFRLILDETCSFGVLGRTGRGITELQHVDSAEVDIIVGSMAGALAGAGGF
CAGSDDVVEHQRITAASYTFSAALPAMAAVTVSETVMMLQTQPDLQTQLKENIKTMWGQI
DPRSDWVYCMSAKENPVMLLTLKPEVVASRRLGDGEVQGLLQEMVDEALAQGVLINRVKF
LSPDPSGSRGQIYVQQPALKVCMTIGLTKKEVEKAGTTIRHAITKVMNKKR
>NP_594032_Schizosaccharomyces_pombe
------------------------------------------------------------
------------------------------------------------------------
------------------------------------------------------------
------------------------------------------------------------
----------------------MSWHEQDYGFGTSSENSKINSDE---------------
------------FEDSMDVTEFNNPGEESTYPQANSWNDSNKTK----------------
------------------------------------------------------------
-----DI-----------------------------------------AEYYDYSWSGQR
EANQQIPQPVPVQPRYPDEQNFS-MNGETYPSEAYDYDYSGQEEAINAMNILQGNLERS-
------NEYYS--------------EGVPYSEEDLGAYAGGMTEDDQMYSNFNETG-EFN
LD--------IGSSKFSYLNAKNPYPA-------------------WIAENSIPITAENI
LEIFQELQAKFGFQYDSMLNMYDFFMVLLDSRSSRMDAENALKSLHADYIGGRNANYRKW
YFSSSMDIDDSVGLQNCKFSS---NGPKIKQAKKKQKRKSNKAETEGT-NEPETSVQIDP
LNVSME----NWENEMKNLDCETQVRQLALYLLCWGEANNIRFCPECLCFIFKLANDFMQ
SED-YAKSEPIEDDCFYLDNVITPLYEFIRDQQFELLDGKLVRRERDHAQIIGYDDINQL
FWYPEGIARIVTVD-GTQLITLPKWERFHKLSEVDWKKAFYKTFYESRSWFHLVTNFNRI
WVIHFTTYWYYTVFNSPTIIEKNFRQSVGPKPIPSCHWTSVSLGGAVATLLMLLATIFEW
IHVPRKFPGSRPLLKRFLILILFFILNVAPTVFVFGFSTEEQQRTT----GRLTVAIVHF
IFSVFTFIYFSLVPLNNLFHRAYKS-SSRT-HLANRYFTADYARLQINDMCVSWGLWLLV
FGAKFTESYFFLSLSFRDPILVLSTMKPYLC-NITFLGSHLCIWQPKILLGIMYVTDLVL
FFLDTYLWYILVNTVFSVARSFFLGISIWTPWRNIFARMPKRIYSKILCTPEVDSSYKPK
VLVSQIWNSIIISLYREHLLAIEHVQRLIYHQVNS-LDGDGSKTLKTPTFFVSQEDSSFN
TEYFPAHSEAERRLSFFAQSLATPIPEPIPVDAMPTFTVLVPHYGEKILLSLKEIIREQD
KLSRVTLLEYLKQLHANEWKCFVRDTKILAEEDALSNQDLNSQDESMKAEQLHKKFDDLP
FYCIGFKNATPEYTLRTRIWASLRSQTLYRTVSGFMNYSRAIKLLYRVE-NPDVAQLFEG
QMDVLEYELDRMASRKFKMCVSMQRYAKFTADEIENTEFILRAYPDLLIAYLDEDPP-KE
GETTPQLYAALIDGYSELDENKKRKPKYRIKLSGNPILGDGKSDNQNLSLPFYRGEYIQL
IDANQDNYLEECLKIRSILAEFEAFDLKTNDPYAETNA----LYQNNPVAIMGAREYIFS
ENIGILGDVAAGKEQTFGTLFARTMAQIGGKLHYGHPDFLNAIYMTTRGGVSKAQKGLHV
NEDIYAGMTALQRGGRIKHCEYYQCGKGRDLGFGSILNFTTKIGTGMGEQMVSREYYYLG
TQLPFDRFLSFYYAHPGFHINNIFIMLSVQLFMVVLVNLGGMYHVVTVCDYDHDQKLTVP
MRPEGCYQLNPVVNWLKRCIISIFIVFFISFVPLTVQELTERGAWRALTRLGKHFASFSP
MFEVFACQTYAQSVIANLSFGGARYIGTGRGFATARLSFSLLFSRFAGPSIYLGSRTLLM
LLFGTMTVWIPHLIYFWISTLAMCISPFIFNPHQFSWTDFFVDYREFIRWLSRGNSRSHI
NSWIGYCRLTRTRITGYKRRLLGVPV-SKGVIDTSRAHFTNMFFTEIFIPLMLVPLTLVS
YFFIDSQPG------NPDPSKVT---------NPILRILILAFLPIIVAAVVSMTFAGMA
CMMGPLLDLCCKKFGAVLAALAHGITVFMFIIVFEVSWYLEAWCLAKTVLSMLCIIAIQR
FFFKIIQVLFLTRELKHDGTNLAWWTGKWYSRGLGFHALSQPSRELICKMTELNFFAADF
FLCHLLLFLMLPVLLIPFIDRWHSMMLFWLKPSKQIRPPIYSMRQNRLRKK-IVQRYGTM
FFLLLIAFLALIIIPLVVAKDLLANFE-----------MDIL------------------
--RTYGLMQPRDTNWTENGT----------------------------------------
-----------------------------------------------NWTTVNE------
------------------------------------------------------------
------------------------------------------------------------
------------------------------------------------------------
------------------------------------------------------------
------------------------------------------------------------
------------------------------------------------------------
------------------------------------------------------------
------------------------------------------------------------
---------------------------------------------------
```
