## Supplementary material for "Coding Sequence Insertions in Fungal Genomes are Intrinsically Disordered and can Impart Functionally-Important Properties on the Host Protein": MAFFT_MSAs: XP_717966.1_blasthits_MAFFT.txt

```
>XP_717966_Candida_albicans
------------------------------------------------------------
------------------------MKSDFK-------------------------FSNLL
GTVYRKGNLVFNQDGTKLLSPVGNRVSCFDLIK-----------------------SQSF
TFDYQHRKNVQCIALNNQNTLMISIDEDGRAILVNFVSRVVLHHFNFKSKVNDIKFSPCG
KYFAIAIDRFIQVWKTP-----DLTEDRQFAPFVRHRIYSGHFDEVLNISWSLDSRFFIS
TSKDMTAKIFSLNSDEKDVA-MTFSGHRDYVINAFFSHDQEIIYTVSKDGALFKWEYTER
PKPENE--------DSD--SEDDAT------DKPMSWRITAKNFFYAD-GKLKCACFHPQ
SKLLVVGFTNGEFRLYEI---------ED-FNLIQSLSMGQNAVNTVNINKTGEWLAFGS
AKLGQLLVYEWQSESYILKQQGHFDSMNTLCYSPDGSRLVTGSDDGKIKIWDVRSGFCLM
TFTEHTSAVTQVQFAKRGQVLFSSSLDGTIRAWDLIRFRNFKTFTATSRVQFNCLAVDPS
GEVIVGGSQDTFEIYVWSVQTGQLLDSLTGHEGPISCLTFGKENSILASASWDKTIRIWN
IFSRNQTV--EPIEIQSDALCLTMRPDCKELAVSTLDGHVTIFDIEDAKQLHLIDGRKDI
VNGRYLEDKFIAKNSNRGKYFSTIAYSFDGLTLLAAGNNNSICMYDIENEVLLKRFIVSE
NMSLDGTLQFLNSSKITDAGTNSDLIDRAGELSDLEDRVDNSLPGSHRGG-DPSERRTRP
EVRVTAVEFSPTTAAFAAAS-TEGLLIFSINQ-----ELIFDPFDLDVDVTPEATLESLK
EK--------------EYLVALVMAFRLNENYLIHRVIESIPLQDIKLVCQDLPVIYVNR
VLNFIGELLTKKE-SPHIEYYLIMVKNLLIQHGRYISSNKFEFQSSMKLLSRFLNKTAKD
VINVGKRNDHLLTYLTVSKDLKTASGHSEGE------ENIEMN----------EDSEAED
IDIDED------------------------------------------------------
------------------------------------------------------------
--------------------------------------DD-DEEG--WL-----------
------------------------------------------------------------
------------------------------------------------------------
------------------------------------------------------------
--------------------------GPNGNSVK-AANGIVFSGPADSS---------DE
EDED------ELIEV---------------------------------------------
--------------------
>XP_002421683_Candida_dubliniensis
------------------------------------------------------------
------------------------MKSDFK-------------------------FSNLL
GTVYRKGNLVFNQDGTKLLSPVGNRVSCFDLIK-----------------------SQSF
TFNYQHRKNVQCIALNNQNTLMISIDEDGRAILVNFVSRVVLHHFNFKSKVNDIKFSPCG
KYFAIAIDRFIQVWKTP-----DLTEDRQFAPFVRHRIYSGHFDEVLNISWSLDSRFFIS
TSKDMTAKIFSLNSDEKDVA-MTFSGHRDYVINAFFSHDQEIIYTVSKDGALFKWEYTER
PKPENEES------DDD--DDDDET------DKPMSWRITAKNFFYAD-GKLKCACFHPE
SKLLVVGFTNGEFRLYEI---------ED-FNLIQSLSMGQNAVNTVNINKTGEWLAFGS
AKLGQLLVYEWQLESYILKQQGHFDSMNTLCYSPDGSRLVTGSDDGKIKIWDVRSGFCLM
TFTEHTSAVTQVQFAKRGQVLFSSSLDGTIRAWDLIRFRNFKTFTATSRVQFNCLAVDPS
GEVIVGGSQDTFEIYVWSVQTGQLLDSLTGHEGPISCLTFGKENSILASASWDKTIRIWN
IFSRNQTV--EPIEIQSDALCLTMRPDCKELAVSTLDGHITIFDIEDAKQLHLIDGRKDI
VNGRYLEDKFIAKNSNRGKYFSTIAYSFDGLTLLAAGNNNSICMYDIENEVLLKRFIVSE
NMSLDGTLQFLNSSKITDAGINSDLIDRAGELSDLEDRVDNSLPGSHRGG-DPSERRTRP
EVRVTAVEFSPTTAAFAAAS-TEGLLIFSINQ-----ELIFDPFDLDVDITPEATLESLK
EK--------------EYLVALVMAFRLNENYLIHRVIESIPLQDIKLVCQDLPVIYVNR
VLNFIGELLTKKE-SPHIEYYLIMVKNLLIQHGRHISQNKFEFQSSMKLLSRFLNKTAKD
VINVGKRNDHLLTYLTVSKDLKGPNHHSEGE------EDIEMN----------EDSDAEN
IEID-D------------------------------------------------------
------------------------------------------------------------
--------------------------------------DD-DEEG--WL-----------
------------------------------------------------------------
------------------------------------------------------------
------------------------------------------------------------
--------------------------GPNGKSVK-AANGIVFSGPDNSSED------EDE
EDED------ELIEV---------------------------------------------
--------------------
>XP_002546218_Candida_tropicalis
------------------------------------------------------------
------------------------MKSDFK-------------------------FSNLL
GTVYREGNLIFTDDGTKLLSPVGNRVSSFDLIK-----------------------SESF
TFNYQHRKNIHNIALNKQNTLLISIDDDGRAILINYVSRVVLHHFNFKSKVNDIKFSPCG
KYFAIAIGRFIQIWKTP-----ESTEDKQFHPFVRYKTYSGHFNDVLNVTWSNDSRFLIS
SSKDMTCKMFSLHSDEKDVA-MTFSGHRDYVIDAFFSKDQETIYTVSKDGALFTWEYTER
P---SEES------DDE--EEDEDE------EKPMSWRITAKNFFYSD-GKLRCATFHPD
SKLLVVGFTNGEFRIYEI---------ED-FNLIQSLSMGQNAVNTVNINKTGEWLAFGS
SKLGQLVVYEWQSESYILKQQGHFDSLNTLCYSPDGSRIATGSEDGKIKIWDIRSGFCLM
TFTEHTASVTQVQFAKRGNVLFSSSLDGTIRAWDLIRFRNFRTFTATTRIPFNCLAVDPS
GEVVVGGSQDTFEIYVWSVQTGQLLDSLTGHEGPISCLTFGVENSILASASWDKTIRIWN
IFSRSQTV--EPIDIQSDVLCLAMRPDCKELSVSTLDGHISVYDIEDAKQLHLIDGRKDI
LTGRYLEDRFTAKNSNRGKYFSTIAYSFDGLTLLAGGNNNSICMYDIDSEVLLKRFIVSE
NMSLDGTLQFLNSKKITDAGINSDLIDRDGELSDLEDRIDNTIPGSRRGG-DPSERKTRP
EIRVTSIGFSPTTTAFSAAS-TDGLLIYSINQ-----EVIFDPFDLDVDVTPEATLESLN
EK--------------EFLVALVMAFRLNESYLIHKVLESIPLHDIQLVCQDIPVIYVNR
VLNFIGELLVKKE-SPHIEYYLIFIKNILIQHGRYISEHKFEFQASMKLLSRFLNKTAKD
VVNIGRRNDHLLTYLTISKDLKQPIEVEDDE------NSGE------------EDSDVED
IVIDEE------------------------------------------------------
------------------------------------------------------------
--------------------------------------DD-DEAG--WL-----------
------------------------------------------------------------
------------------------------------------------------------
------------------------------------------------------------
--------------------------GPNEQSVK-ASNGIIFTGPGDDDSD-------DD
DDQE------ELIEV---------------------------------------------
--------------------
>XP_003866230_Candida_orthopsilosis
------------------------------------------------------------
-----------MHLNKSCQSHHIAMRSDYK-------------------------FSNLL
GTVYKKGNLVFTEDGTKLLSPVGNRVSCFDLIR-----------------------SQSF
TFSYQHRKNIQCMALNKQNTLLISVDEDGRAILLNFVSRVVLYHFNFKSQVSSVTFSPCG
KYLAVAIERFIQVWKTP-----EFTEDRQFAPFVRHRVYSGHFDDVLNISWSQDSRFFIS
TSKDMSAKIYSIDSDESNVA-RTFSGHRDYVVNAFFSKDQEVIYTVSKDGALFKWEYTES
Q-------------EEEEDEDDEQR------NSKLDWRITSKNFFYAN-GKLKCATFHAK
SSLLVVGFSNGEFRVYEI---------GDGFNLIQSLSMGQNTINTVNINNTGEWLAFGS
SKLGQLLVYEWQSESYILKQQSHFDSMNTLCYSPDGSRLVTGSDDGRLKVWDIASGFCLM
TFTEHSAPVTQVQFAKKGQVLFSSSLDGTIRAFDLIRFRNFRTFTATSRIQFNCVAVDPS
GEVVVGGSQDSFEIYVWSVQTGNLLDSLTGHEGPVSCLSFGQENSVLASASWDETVRIWN
IFSRNQTV--EPIEVQSDVLSISMRPDCKELAVSTLDGHISIYDIEDAKQLHLLDGRKDI
INGRYLEDRFVSKNSNRGKYFSTIAYSFDGLTLLAAGNNNSICMYDIDSEVLLKRFIVSE
NMSIDGTLQFLNSRKITDSGINSDLIDRNGENSDLEDRLDNTLPGASRGG-DPSERRTRP
EIKVTSIQFSPTTSSFAAAT-TEGLLIYSVNQ-----DLVFDPFDLDIDVTPESALETLN
EK--------------DYLIALVMALRLNESYLIHQILESVPLADIKLVCSDIPEIYVDR
VLHFIGELLIKQD-SPHIEFYLIWIKCILISHGRFISAHKFEFRSSLKLLSRYLNKVAKE
VVKVGKKNEFLVTFLSMSNNLT----------------EEELKLNDELELDEEESDENDE
SEIDSD------------------------------------------------------
------------------------------------------------------------
--------------------------------------DD---TG--WV-----------
------------------------------------------------------------
------------------------------------------------------------
------------------------------------------------------------
--------------------------KP---DAKFVAGKDAFAND-------------DS
DSDD------EMIEV---------------------------------------------
--------------------
>XP_001527969_Lodderomyces_elongisporus
------------------------------------------------------------
------------------------MKSDFK-------------------------FSNLL
GTVYKRGNLVYTEDGTKLLSPVGNRVSCFDLIK-----------------------SQSF
TFNYQHRKNIQCLALNRQNTLLISIDEDGRAILVNFVSRVVLHHFNFKSKVHNISFSPCG
KYFAVAVGRFIQVWKTP-----DFTEDRQFAPFVRHRIYLGHFDDVLSISWSEDSKYFIS
TSKDMTARIYSLQSSDRDVA-RTFSGHRDYVVNAFFSKDNDIIFTVSKDGALFKWEYTES
P----EAA------SDEEDEEEEEV------EDKREWRITEKNFFYGD-GKLHCATFHPL
SSLLVVGFSNGEFRIYEI---------SDGFNLIQLLSMGQNTINTVSINKTGEWLAFGS
SKLGQLLVYEWQSESYILKQQGHFDAMNTLCYSPDGSRVVTGSDDGKIKIWDVASGFCLM
TFTEHTSAVTQVQFAKKGHVLFSSSLDGTIRAYDLIRFRNFKTFTATSRVQFNCLAVDPS
GEVVVGGSQDTFEIYVWSVQTGQLLDSLTGHEGPISCLAFGQENSTLASASWDKTVRIWN
IFSRNQTV--EPIEISSDVLSLTMRPDCKELAVSTLDGHITIFDIEDAKQLHLIDGRKDI
ISGRYLDDKFVSKNSNRGKYFDTIVYSFDGLTLLAAGNNNSICMYDIDNEVLLKRFIVSQ
NMSIDGTLQKLNSSKITDAGINADLIDRNGENSDLEDRMDNTLPGSQRGG-DPSERRTRQ
AVRVTSVQFSPTTSAFAAAT-TEGLLIYSVNQ-----ELVFDPFDLDVDITPEATIESLK
EK--------------EYLVALIMSLRLNEVYLMHRVIENIPLQDIKLVCQDIPIIYVNR
VLNFIGELLNKHE-SPHMEFYLIWIRNLLIQHGTYMHMHKFEFRASLKLLSRFLNKVAKD
VVNVGKKNDYLLTFLTVSKDLKGAGFGEEGG------ESNGANANDVLVRISDDDDDDED
AIV-ED------------------------------------------------------
------------------------------------------------------------
--------------------------------------GDSDGE---WF-----------
------------------------------------------------------------
------------------------------------------------------------
------------------------------------------------------------
--------------------------GPGNVDLKQTAQPLTFANTNSEEEE-------DD
DDDD------ELIEV---------------------------------------------
--------------------
>XP_007374125_Spathaspora_passalidarum
------------------------------------------------------------
------------------------MKSDFK-------------------------FSNLL
GTVYRKGNLLFTEDGTKLLSPVGNRVSCFDLIN-----------------------SQSF
TFNYQHRKNISCIALNKPGTLLISIDEDGRAILVNAVSRVVLHHFNFKAKVYDIKFSPCG
HYFAVAMARFIQVWKTP-----DVSEDRQFSPFIRHRIYSGHYNDVTSITWSQDSRFFIS
TSKDMTARIFSLSSDEKDVT-MTFSGHRDYVVNAFFSADQEVIYTVSKDGALFKWEYTEK
P----VES------DDEDMEEEEGV------AKPMSWRITRKDFFHAD-GKLKCATFHPQ
SNLLIVGFTNGEFRIYEI---------EE-FNLIQSLSMGQNSINTVTINKTGEWLAFGS
AKLGQLLVYEWQSESYILKQQGHFDSMNTLAYSPDGSRLVTGSDDGKIKIWDVQSGFCLF
TFTEHTSAVTGVQFAKRGQVLFSSSLDGTIRAWDLIRFRNFKTFTAASRIQFNCLAVDPS
GEVVCGGSQDTFEIYVWSVQTGQLLDSLSGHEGPISCLTFGRENSVLASASWDKTIRIWN
IFARNQTV--EPIEVTNDVISLTMRPDCKEIAVSTLDGHITIFDIEDAKQLHLIDGRKDI
INGRYFDDKFVAKNSGRGKYFKTIAYSFDGLTLLAAGDNNSICMYDIDNEVLLKRFIVSE
NMSIDGTLQYLNSGKITDSGINSDLIDRDGELSDLEDRIDNTLPGSTRGG-DPGERRARP
EIRVNSIEFSPTSSAFAAAS-TEGLLVYSINQ-----DVIFDPFDLDVDVTPEATLESLN
DK--------------EYLTALVMAFRLNESYLIHKVLESVPLSDIQLVCQDLPVVYLNR
VLTFIGELLIKQN-SPHFEFYLLWVKNLLIQHGKYISGHRLELQSSMKLLSRFLNKIAKD
VVTVGKKNDYLLSYLTVSKDLK-----EDVP------EEEQGS----------EESEGED
VVMDED------------------------------------------------------
------------------------------------------------------------
--------------------------------------EDSDDEG--WL-----------
------------------------------------------------------------
------------------------------------------------------------
------------------------------------------------------------
--------------------------LPNEHSLK-SGNGIVFEVDGDE----------DS
DEDD------ELIEV---------------------------------------------
--------------------
>XP_043047323_Scheffersomyces_spartinae
------------------------------------------------------------
------------------------------------------------------------
---MKQGTLIFTSDGQRLISPVGNRVSCFDLVQ-----------------------NTSF
TFSYEHRRNIACVALNSQETLMLTVDTDGRAILVNFVSRQVLHHFNFGESVTEIKFSPLG
EYFAVAAGRFIQVWKVP-----GLEQDRQFQPFIRHRIYSGHYNDVISVNWSKDSRFFIS
TSKDMTSKIWSVDLSERDVQ-FTMAGHRDYVVGAFFNESQDVIYTVSKDGAVFQWEYTVK
PGDEEDED-ESDSDSDEEMDNGNSEVVKQ--SKPMSWRITRKDFLHSD-AKVQSCCFHSG
SHLLVVGLTNGSFRLYDVGTSGSTVGGSD-FQLIQQLSMGQNSIDTVSINSSGEWLAFGL
SALGQLLVYEWISESYILRQQGHFDTMNKCVYSPDGSRIVTASDDGKIKVWDVASGFCLY
TFSEHTSNVTDLVFSKKGNVLFSCSLDGTVRAWDLIRFRNFRVLTAATRVQFTCVAVDPS
GEIVVAGSQDLFEVYVWSVQTGQLLDSLQGHEGPISCVSFGAENGVLASSSWDQTVRVWD
VFNRGEQVRNEPISVESDVLSLVVRPDGKELAVSTLNGQILGFDIDSTKEKWMIDVKRDI
QQGRYLEDRFESKNSARGKNFTTISYSFDGLSLICGGRNNTIAMYDLANQVLLRRFTVSL
NMTINGTQQLLNSSRIGQGGESLDLIDRQGEEEEWINRLDNSLPGSHRGGLD--ERNVRP
EIRVNSITYSPTSLSFACAS-TEGLLLYGVDD-----SVIFDPYDLDLDVTPELIGELLQ
ER--------------EYLQAIVMAHRLNEWNVLVRVWESISLSDIELVAQGFPVVYLNR
MFGFLGELLVKRE-THHFEYGLVWIKSLIQWHGKYINQHKAIFSSNVKLLQRWLTRVGKE
LVSINEKNNYLTTFLQSASTKASESSTQHQQ------EEEEDVDEDDEE----EEGDDDE
SA----------------------------------------------------------
------------------------------------------------------------
--------------------------------------NDSEFEG--WF-----------
------------------------------------------------------------
------------------------------------------------------------
------------------------------------------------------------
--------------------------GAEAKTGIKPFAE-------------------SE
DDSD-----DDDINIDT-------------------------------------------
--------------------
>XP_001386779_Scheffersomyces_stipitis
------------------------------------------------------------
------------------------MKSDFR-------------------------FSNLL
GTVYRQGNLVFTDDGTKLLSPVGNRMSCFDLIH-----------------------NRSF
TFNYEHRKNIARIALNKQGTLLLSVDEDGRAILVNFISRTVLHHFNFKERVLDLQFSPDG
HYFAIACNRFIQVWKTP-----DFTEDRQFAPFVRHRIYAGHYSDVTSVTWSSDSRFFIS
TSKDMTSRIFSLQSSENDVA-MTLAGHRDYVVKAFFNKSQEIIYTISKDGALFTWEYTEK
PGDDGSEE----DSEDEEQEDTQTN------NKPMSWRITAKNFFHSD-AKVKCATFHAD
SNLLVVGFYNGEFRLYEL---------PD-FNLVQQLSMGQNAVDTVNINKSGEWLSFGS
AKLGQLLVYEWQSESYILKQQGHFDSMNALCYSPDGSRVVTASDDGKIKIWDVISGFCLM
TFTEHTSSVTDVKFAKKGQVLFSSSLDGTVRAWDLIRFRNFRTFTATERIQFNSLAVDPS
GEVVVAGSQDTFEIYVWSVQTAQLLESLTGHEGPISCLTFGQENSVLASASWDKTIRIWN
IFGRSQQV--EPIEIESDVLCLAMRPDCKELSVSTLDGHIAVYDVEDANQLHLIDGKRDI
IGGRYLEDRFTAKNAARSKYFTTINYSFDGLTLVAGGNNNSICMYDVSNEVLLKRFTVSQ
NMTLNGTQQVLNSSKITDGGISLDLIDRAGENSDVEDRLDNSLPGSHR-G-DPSVRSYRS
EIRVNAIQFSPTSSAFAAAS-TEGLLIYSIDS-----TVIFDPFDLDVDITPEATLETLA
DQ--------------DFLTSLVMAFRLNEEYLIQKVYEAIPLQDIKLVSSDLPIVYVNR
MLAFIGNTLIKYE-NQHFEYNLLWIRSILSAHGKYINAHKHEFVSSLKLIQRFLAKVGKE
VVAVGKKNGYFLEYLQVSKDLNNQVQEEEGE------RIDEDEENES----------DNE
AIIEDE------------------------------------------------------
------------------------------------------------------------
--------------------------------------DNEEESE--WF-----------
------------------------------------------------------------
------------------------------------------------------------
------------------------------------------------------------
--------------------------GPGGE---KSTKRIEYGSESGDSSAEEEEGDDED
DDSD------DNIEV---------------------------------------------
--------------------
>XP_020063305_Suhomyces_tanzawaensis
------------------------------------------------------------
------------------------MKTDFK-------------------------LLNLL
GTVYRQGNLVYSEGGTRLLSPVGNRVTSFDLVN-----------------------NRSF
TYNYEHRRNIVRIALNRQGTLMITVDETGRAILVNAVARTVLHHFNFLDTVQDISFSPDG
QYFAIACGRFVQVWKTP-----DVGEDRQFAPFVRHRVYAGHFADVTSVTWSEDSRFFIS
TSKDMTSRIFSLHSDEKDVA-MTLAGHRDYVIKAFFNDTQEIIYTLSKDGALFRWEYTAK
PAEDEDEE-----MDEDEDE------------RPMSWRITAKNFFHAD-TKVKCADFHAK
SNMLVVGFYNGEFRLYEL---------PE-FTMIQQLSMGQNAVDTVSINESGEWLAFGS
GRLGQLLVYEWQSESYVLKQQGYFDRPNALCYSPDGSRLVTASDDGKIKVWDVSSGFCLC
TFSEHQGAVTGVQFAKRGQVLFSSSMDGTVRAWDMIRFRNFRTFTADKRLQFNTLAVDPS
GEVVVAGSQDSFEIYVWSVQTAQLLDSLTGHEGPVSCLAFGSENSVLASASWDSTVRVWN
IFGRTQTV--EPIEVTSDVLSLAMRPDSKELAVSTLDGHVAIYDVEDARQLHLIDGRKDI
RAGRYLEDRFASSNAARSKHFTTVSYSRDGTALVAAGNNNTICMYDVANEVLVKRFTVSQ
NLTLDGTQQMLNSSKITSAGTSIDAVDRDGENLDREDREDLALPGSQR-G-DPLVRSVRA
AVGVTAVEFSPTLAAFAAATVSEGLLIFSIAQ-----DVVFDPFDLDVDITPAATVEVLR
EQ--------------EYLTALVMAFRLNERWLVQKVYEAVPLGDVQLVCTSLPQVYVQR
LLLYIGESLVRDD-SAHMEYHLVWVRRLLAAHGRYISDHKQEF-GCLKLIQRFLSRVGKD
VVSVGRRNGHVLRYLE-------GVEAEEGE------EEDEEEVDED---------EDED
LDADDS------------------------------------------------------
------------------------------------------------------------
--------------------------------------DEG---E--WI-----------
------------------------------------------------------------
------------------------------------------------------------
------------------------------------------------------------
--------------------------AP------KKNQAPF-------------------
------------------------------------------------------------
--------------------
>XP_020077108_Hyphopichia_burtonii
------------------------------------------------------------
------------------------MKSDFK-------------------------FSNLL
GTVYRQGNLLYTEDGTKLLSPVGNRVSCFDLIN-----------------------NTSF
TFNYEHRKNIARIALNKQGTLLLSVDEDGRAILVNFVSRVVLHHFNFKDRVNDLQFSPDG
HYFAIAVGRFVQVWKTP-----DFTEDRQFAPFVRHRIHAGHYNDVLSVTWSNDSRFFIS
TSKDMTSRIFSLHSLEKEVA-MTLAGHRDYVMKAFFNETQEIIYTVSKDGALFQWEYVE-
--EENDEESQDEDSESEDDDSKK------------AWRITAKNYFYSD-AKVKCVTFHSA
TNLLVVGFGQGEFRLYDL---------PE-FNMIQQLSMGQNAVNTVQINKTGEWLAFGS
SKAGQLLVYEWQSELYILKQQGHFDLTNALCYSPDGGRVITASDDGKIKVWDVNTGFCLM
TFQEHTAAVTGVQFAKRGQVLFSASLDGTVRAWDMIRFRNFRTFTASERIQFNCLAVDPS
GEVIVAGSHDNFDIYVWSVQTAQLLDSLSGHEGPISCLAFGQENSILASASWDHSIRIWN
IFGRSQTV--EPIEVTSDVLSLTMRPDSKELAVSTLDGHITVFDVEDAKQLHLIDGRKDI
LGGRFLEDRFSAKNSARLKYFTTINYSFDGLALVCGGNNNSICLYDLTNEVLLKRFTVSL
NMQFNGTMAMLNSNKITDAGTSIDLIDRAGENSDLEDRVDSTLPGSHR-G-DPSLRNVRP
EIRVTSIAFSPTSSAFAAAS-TEGLLIFSIDS-----GVIFDPFDLDVDITPEATLETLQ
EK--------------EYLTALVMAFRLNEDYLIQRVYENIPVKDIRLVCDGLPVIYVNK
LLTFIGKSVVQLH---HFEFNLLWIRLLITSHGRYINAHKFEFSSSIKMIQRFLGKLALE
VVLVSKKNGYLYSYLS----------ESSKQ------EQDEEEEEELLDAGDIEMDNDED
DDDDDD------------------------------------------------------
------------------------------------------------------------
--------------------------------------DDDE--G--WF-----------
------------------------------------------------------------
------------------------------------------------------------
------------------------------------------------------------
--------------------------GP--ESSIKASNGIVF---------------SKS
DDSD------EEMLD---------------------------------------------
--------------------
>XP_015467185_Debaryomyces_fabryi
------------------------------------------------------------
------------------------MKSDFK-------------------------FSNLL
GTVYRQGNLVYTEDGTKLLSPVGNRVSCFDLIN-----------------------NKSF
TFNYEHRRNISRIALNKQGTLLLSVDETGRAILVNFVSRTVLHHFNFKDKVLDLQFSPDG
HYFAIAYNRFIQVWKTP-----DFTEDRQFAPFVRHRVYAGHYSDVTSVTWSNDSRFFIS
TSKDMTSRIFSLLSKEKEVA-MTLAGHRDYVIKAFFNETQEIIYTISKDGALFQWEYTER
PSDESDEEEEESDSDSEMNDDAVKS------QKPMSWRITAKNFFHSN-ANVKCATFHPK
SNLLVIGFTNGEFRLYDL---------PE-FNMIQQLSMGQNAVNTVNINKTGEWLAFGS
SKLGQLLVYEWQSESYILKQQGHFDSMNALCYSPDGSRIVTASDDGKIKIWDVASGFCLM
TFQEHTSSVTAVQFAKKGQVLFSSSLDGTIRAWDLIRFRNFRTFTATERVQFNSLAVDPS
GEVVVAGSQDTFEIYVWSVQTAQLLDSLTGHEGPISCLAFGTENSVLASASWDKTIRIWN
IFSRSQQV--EPIEIQSDVLSIALRPDSKEVSVSTLDGHITIWDVEDAKQLHLIDGKKDI
IGGRYLEDRFSAKNLARSKYFTTLNYSFDGLSLVAAGNNNSICLYDISNEVLLKRFTVSQ
NMQLNGTLGMLNSSRMTEAG-SLDLIDRDGENSDLEDRIDTSLPGSHK-G-DPSARNIRP
EIRVTSISFSPTLSAFAAAS-TEGLLIYSVDN-----TLIFDPFDLDIDITPEATIEVLN
EK--------------DYLTALVMAFRLNEQYLIHKVYESIPIKDIKLVSNDLPIVYLDR
MLQFVGK--LSLN-SPHLEFNLLWVQNLLTSHGKYINNNKSDFTSSLRLLQRFLARIAKD
IVSISKKNGYAYSFLTTKPN----VQDTEGE------EEENSEEFETAQNIQIDGSDDEN
GIIEDE------------------------------------------------------
------------------------------------------------------------
--------------------------------------DDE---G--WF-----------
------------------------------------------------------------
------------------------------------------------------------
------------------------------------------------------------
--------------------------GI-EE---KNTKSDVFNSNESDS--------DSD
SDSD------EPME----------------------------------------------
--------------------
>XP_457216_Debaryomyces_hansenii
------------------------------------------------------------
------------------------MKSDFK-------------------------FSNLL
GTVYRQGNLVYTEDGTKLLSPVGNRVSCFDLIN-----------------------NKSF
TFNYEHRRNISRIALNKQGTLLLSVDETGRAILVNFVSRTVLHHFNFKDKVLDLQFSPDG
HYFAIACNRFIQVWKTP-----DFTEDRQFAPFVRHRVYAGHYSDVTSVTWSNDSRFFIS
TSKDMTSRIFSLSSKEKEVA-MTLAGHRDYVIKAFFNETQEIIYTISKDGALFQWEYTER
PSDESDEEEEESDSDSEMNDDVVKN------KKPMSWRITAKNFFHSN-ANVKCATFHAK
SNLLIVGFTNGEFRLYDL---------PE-FNMIQQLSMGQNAVNTVNINKTGEWLAFGS
SKLGQLLVYEWQSESYILKQQGHFDSMNALCYSPDGSRIVTASDDGKIKIWDVASGFCLM
TFQEHTSSVTAVQFAKKGQVLFSSSLDGTIRAWDLIRFRNFRTFTATERVQFNSLAVDPS
GEVVVAGSQDTFEIYVWSVQTAQLLDSLTGHEGPISCLAFGTENSVLASASWDKTIRVWN
IFSRSQQV--EPIEIQSDVLSIALRPDSKEVAVTTLDGHITIWDVEDAKQVHLIDGKKDI
IGGRYLEDRFSAKNSARSKYFTTLNYSFDGLSLVAAGNNNSICLYDISNEVLLKRFTVSQ
NMQLNGTLGMLNSSRMTEAG-SLDLIDRDGENSDLEDRIDTSLPGSHK-G-DPSARNIRP
EIRVTSISFSPTSSAFSAAS-TEGLLVYSVDN-----TLIFDPFDLDIDITPEATIETLN
EK--------------DYLTALVMAFRLNENYLIHKVYESIPIKDIKLVTNDLPIVYLDR
MLQFVGK--LSLN-SPHLEFNLLWIQNLLTSHGKYINNNKSDFTSSLRLLQRFLARIAKD
VVSISKKNGYAYSFLTTKPD----IQDAEVE------AEDESEEFETAQNIQIDGSDDEN
GIIEDE------------------------------------------------------
------------------------------------------------------------
--------------------------------------DDE---G--WF-----------
------------------------------------------------------------
------------------------------------------------------------
------------------------------------------------------------
--------------------------GI-EE---KNTKSDVFNSNE--S--------DSD
SDSD------ESME----------------------------------------------
--------------------
>XP_006688368_Yamadazyma_tenuis
------------------------------------------------------------
------------------------MKSDFK-------------------------FSNLL
GTVYRRGNLVFTEDGTKLLSPVGNRVSCFNLIK-----------------------NECF
TFNYEHRKDVTTIALNKQGTLMLSVDEDGRAILINFVARTVLHHFNFKDKVLDLKFSPCG
NYFAIACNRFIQVWKTP-----DFTDDRQFSPFVRHRVYSGHYSDVTSISWSKDSRFFLS
TSKDMTSKVYSLHSDESSVA-MTLAGHRDYVVNAFFNDTQEIIYTLSKDGALFRWEYTER
PGEESDSD--------DEETDTEKP------QKHLSWRITAKNFFYAD-SHVKCATFHPQ
SNLLVVGFNNGEFRLYEL---------PE-FVLVQQLSMGQNPINTVSINRTGEWLAFGS
SKLGQLLVYEWQSESYILRQQGHFDSINCICYSPDGGRIITGSDDGKIKVWDNRSGFCLM
TFTEHTSSITGLQFSKKGQVLFSSSLDGTVRAFDLLRYRNFRTFTATERIQFNCLAADPS
GEVVVAGSQDSFDIFVWSVQTGQLLDRLSGHEGPISGLSFGVESSVLASASWDKTIRIWS
IFSRSQSV--EPIEVQSDVLSIAMRPDSKEVSISTLDGHIVTFDVEDAKQVHLLDGKRDI
IGGRYKEDRFEAKNSARAKNFTTIDYSFDGNFIIAGGNNNSICLYDVKNEVLLKKFKVSE
NMKLDGTLQKLNSKNMADGG-ALDLVDRAGENSDLEDRVDNSLPGSRK-G-DPSLRSTRP
AIRVASIRFSPTISSFAAGS-TEGLMVYSVDN-----EMVFDPFELDIDITPQTIIETLE
EK--------------DYLKALIMSFRMNEVKLIRLVYDSIPVKDIKVVAKDIPVVYLER
LLRFIGE--RSID-SIHLELHLIWINSLLLSHGQYIGVHRYEFTHAMKLLSRFLNKYAKS
IVKISKNSDALTGFLTAAVKSKDQAEEFEGF------EESEHEDMD--------------
---EDS------------------------------------------------------
------------------------------------------------------------
--------------------------------------DESEG-E--WL-----------
------------------------------------------------------------
------------------------------------------------------------
------------------------------------------------------------
--------------------------GPTAD---SKGFADVF---------------EDA
VDMD------E-------------------------------------------------
--------------------
>XP_001487423_Meyerozyma_guilliermondii
------------------------------------------------------------
------------------------MKSDFK-------------------------FSNLL
GTVYRQGNIVYSDDGTKLYSPVGNRVTCFDLVN-----------------------NKSF
TFDYEHRKNIARIALNKNGTLLFSVDEDGRAILVNNVARTVLHHFNFKDKVSDLQFSPDG
HYFAVASGRFIQTWKTP-----DFSEDRQFAPFVKHRNYAGHYADVTSVTWSNDSRFFVS
TSKDLTTKIFSLRSEEKDVA-MTLAGHRDYVIKAFFNATQEIIYTVSKDGALFKWEYTER
PSELSDEE-----SEDEEDENMEEE------TKPMSWRITAKSFFYAD-ANLRCATFHPE
SNIMVVGFTNGEFRIYEL---------PE-FNLIQKLSMGQNAVNTVNINKSGEWLAFGS
STLGQLLVYEWQSESYILKQQGHFDSTNCVCYSPDGSRVVSASDDGKIKVWDVVSGFCLV
TLQEHTAAVTGLSFAKKGQVLFSSSLDGTVRAWDLIRFRNFRTFTATERVQFNCLAVDPS
GEVVVAGSQDTFEIFVWSVQTAQLLDSLSGHEGPVSCLAFGSENSVLASASWDRTVRIWS
IFGRTQSV--EPIEVQSDVLGICMRPDSKEVAVSTLDGHITIFDIEDAKQLHLIDARKDI
LKGRHLEDRFEAKNSARATYFSTIDYSFDGLSLVAGGNNNSLCLYDISNEVLLKRFTVSQ
NMQFNGTLQQLNSKRMTEAG-AIDLIDRDGENSDLEDRIDTSLPGSHR-G-DPSARNVRP
QIRVTSVSFSPTASAFTAAS-TEGLLVYSVDE-----SLIFDPFDLDVDITPESTIESLS
EK--------------EYLTALVMAFRLNEHYLIQRVYESVPVKDIQLVSEDLPVVYLDR
ILNFIGS--IAME-SPHLEFNVKWIQCLVTSHGKYISSHKHQFASSIRLLQRFLNRIAKD
VVDTTKRNGHLASYLQSAQAIEENGLEENGS------MKDEESEEDD----------EMN
GEEEDS------------------------------------------------------
------------------------------------------------------------
--------------------------------------DEE---G--WI-----------
------------------------------------------------------------
------------------------------------------------------------
------------------------------------------------------------
--------------------------VP--E---KKMNGAFKDDEE-----------EGL
DDSD------EN------------------------------------------------
--------------------
>XP_018712221_Metschnikowia_bicuspidata
------------------------------------------------------------
------------------------MKSDFR-------------------------LSNLV
GTVYRQGNLVFTEDGSKILSPVGNRVSCFDLIS-----------------------NKAF
TFSYQHRKNIARVALNKQATLMLSVDEDGRGVLVNFVSRVVLHHFNFKGVVHDLQFSNDG
HFFAVALDRFVQIWKTP-----DYTEDRQFAPFVRYRNYAGHFSDVISVTWSQDSRFVIS
TAEDMTTRIFSLHSEDKEAA-MTMSGHRDYVMRAFFNETQEIIYTLSKDGALFQWEYIAV
DELSSEDE--DEGMESDSDAEDITP-KAEK-SDGAQWRIVSKHYFHMEGTKVSCADFHAK
SNILVVGFTSGEFRLYEL---------PE-FNMIQQLSMGQNTVDTVTINKSGEWFAFGS
SKAGQLLVYEWQSESYILKQQGHYDAMNAVCYSPDGSRAVTASDDGKLKVWDIHSGFCLY
TFTEHTGAVSAVEFAKKGQVMFSASMDGTVRAWDLIRFRNFRTFTASKRVQFNSMAVDPS
GEVVVAGSEDEFEIYVWSVQTGSLLDSLAGHEGPISCLAFGTESSVLASSSWDKTIRIWN
IFSRLQQV--EPIEVEHDVLALAVSPDSKHVAVSTLNGNLVFYDVEEAKQEHILDVRRDV
FSGRHLEDRFALKNSARSKNFTTISYSFDGLSLIAGGNNNSICLYDIADEVLLKRFIVSE
NMSLDGTLTMLNSKKVTDAGISIDLIDTQGEEVDKEARVDLSLPGSHR-G-DPSVRSLRP
QVRVTSVKFSPTSSAFAAAS-TEGLLIFSTDS-----SVVFDPFDLDMDVTPQSIADNLR
EK--------------NWVFALVMAFRLNEDNLIDNVVENIPVSDIKLVCADIPTVYVNR
LLKYLAEKMTRTEGSQHIEFNLLWVKETVAHHGRYISEHKFEFQPNLRTIKRFLARVAKE
VVLLSKRSGYMHAYLVAPKEAPSNENGNDSA------DENKLLPLNEAE-----NSDDEQ
VIEEEE------------------------------------------------------
------------------------------------------------------------
--------------------------------------EEEEEDQGDWL-----------
------------------------------------------------------------
------------------------------------------------------------
------------------------------------------------------------
--------------------------GFDGKSNQAQFLG-------------------SG
ADSD------SEMED---------------------------------------------
--------------------
>XP_002616413_Clavispora_lusitaniae
------------------------------------------------------------
------------------------MKSDFK-------------------------LSNLV
GTVYSRGNIVFNEDGTQLLSPVGNRVSCFDLIN-----------------------NKSF
TFDYQHRKNIARVALNKQSTLMLSVDVDGRAILVNFVSRVVLHHFNFKGQVKAIRFSNDG
AYFAVAMDRFVQIWKTP-----DYTEDRQFAPFIRYKNYAGHFNDVISVTWSQDSRFLLS
TSKDMTTKIFSLHNEDKEVA-VTLAGHRDYVIHAFFDESQEIIYTLSKDGALFQWEYVS-
---GSSDS--ESETETASDDEEAAPERSEK-SEDGQWQITSKNYFHMDGVKVKCADFHAK
TNLLVVGFTNGEFRLYEL---------PE-FNMVQSLSMGNNAVDTVTINKTGEWLAFGS
SKLGQLLVYEWKSESYILKQQGHFDAMNALCYSPDGSRVVTASDDGKLKVWDINSGFCLT
TFTEHTGAVSAVAFAKKGQVMFSASMDGTVRAWDLIRFRNFRTFTAPERVQFSSLAVDPS
GEVVVAGSQDEFEIYVWSVQTGSLLDSLAGHEGPISCLAFGTENSVLASTSWDKTIRIWN
IFSRSQQV--EPIEVEHDVLALAMRPDSKEVAVSTLSGNLVFYDIEEAKQTHILDIRKDV
IAGRHSSDRFEAKNNHRARNFTTIAYSFDGLSLIAGGNNNSICLYDIADEVLLKRFTVSE
NMALDGTLTMLNSKNITDAGISIDLIDTQGENSDAEDRMDLTLPGSHR-G-DPSVRTTRP
SVRVTCVQFSPTSSAFAAAS-TEGLLIFSTEN-----TLVFDPFDLDLDVTPDSVHEALH
EH--------------NWVLALVMAFRLNEEYLIDRVVESVPVKDIQLVCTDTPVVYVGR
LLKYLGDKMNRSNGSQHIEFNLMWVRETLKSHGRYINQHKAEFQPNVRLIQRFLARVAKD
LVHITKKSSYMHAYLVA--DHGEQEKG-DAD------QENEVMNFDSGEEEGNDDDDDDD
MAESEE------------------------------------------------------
------------------------------------------------------------
--------------------------------------E--------WY-----------
------------------------------------------------------------
------------------------------------------------------------
------------------------------------------------------------
--------------------------GPDGKKSVDQF----------------------E
EDED------SDIEEE--------------------------------------------
--------------------
>XP_025339872_Candida_haemuloni
------------------------------------------------------------
------------------------MKSDFK-------------------------LSNLV
GTVYREGNLVFTDDGTKLISPVGNRVSSFDLIN-----------------------SRSF
TFNYQHRKNIARIALNKQGTLMISVDEDGRAILVNFVSRVVLHHFNFKGTVRDIKFSDDG
HYFAVAVDRFVQLWKTP-----DFTEDRQFAPFVRHRNYAAHYNDVLSVTWSPDSRFVLS
TSKDLSARVFSVDSEDKAAA-SVLHGHRDYVISAFFNSTQEIIYTVSKDGALNQFEYVE-
---EDESE-------NDMEDEENGNRSEEK-EDSGRWRITSKNFFRVE-GNVRCAAFHAP
SNMLVVGFTTGEFRLYDL---------PE-FSLIQSLSMGKNAVDTVSINKSGEWFAFGS
SKAGQLLVYEWQSESYILKQQGHFDAMNCLCYSPDGSRVVTASDDGKIKVWDINSGFCLM
TFTEHIGGVTAVSFAKKGQVMFSASLDGTVRAWDLIRFRNFRTFTAPERVQFTSLAVDPS
GEVVVAGSQEEFEIFVWSVQTGALLDSLAGHEGPISCLAFGAEGSVLASSSWDKTIRVWS
IFSRTQLS--EPIEMEHDVLALAMRPDAKEVAVSTLNGYILTHDVESTDQTHSLDIRKDV
FAGRHMNDRFESKNSSRAKNFTTIAYSFDGQALVAGGNNNSICLYDIADEVLLKRFVVSE
NMSLDGTLTQLNSSKITDAGTSIDAVDVAGENSDREDRIDTSLPGSHR-G-DPGARNLRP
QVRVTGVQFSPTAGSFGAAT-TEGLLVYSTDH-----TVEFDPFDLDMDVTYANVVESID
EK--------------EWLHALIMAFRLNEHHLIERTLESVPVKDIRLVCADLPHIYVGR
LLEHLGRKMNSGEGAQHIEFNLIWVKAILDSHGQHISAKKAEFVSGIRLVQRFLSRVAKD
VVNVSKKSGYLYGYLKENKQEEEEAEDELDM------DEIKV-----DESEGEEEEDDDD
DMEEEE------------------------------------------------------
------------------------------------------------------------
--------------------------------------E---E----WQ-----------
------------------------------------------------------------
------------------------------------------------------------
------------------------------------------------------------
--------------------------GFQGK-----------------------------
------------------------------------------------------------
--------------------
>XP_024711853_Candida_pseudohaemulonis
------------------------------------------------------------
------------------------MKSDFK-------------------------LSNLV
GTVYREGNLVFTDDGTKLISPVGNRVSCFDLIN-----------------------SRSF
TFNYQHRKNIARIALNKQGTLMLSVDEDGRAILVNFVSRVVLHHFNFKGTVRDLKFSDDG
HYFAVAVNRYLQIWKTP-----DFTEDRQFAPFVRHRNYAAHYNDVLSVTWSPDLRFVLS
TSKDLSARIFSVDNEDKAAA-STLHGHRDYVILAFFNATQEIIYTVTKDGALNQYEYIEG
GDDENEQE-------NDSEDDEE-MKTEEN-ADTGRWRITSKNFFRVEGGNVRCAAFHAV
SNMLVVGFTTGEFRLYDL---------PE-FSLIQSLSMGKNAVDTVSINKSGEWFAFGS
SKAGQLLVYEWQSESYILKQQGHFDAMNCLCYSPDGSRVVTASDDGKIKVWDINSGFCLM
TFTEHIGGVTAISFAKKGQVMFSASLDGTVRAWDLIRFRNFRTFTAPERVQFTSLAVDPS
GEVVVAGSQEEFEIFVWSVQTGALLDSLAGHEGPISCLAFGAEGSVLASSSWDKTIRVWS
IFSRTQLS--EPIEMEHDVLALAMRPDAKEVAVSTLNGYILTHDVELTEQTHSLDIRKDV
FAGRHMNDRFELKNSARSKNFTTIAYSFDGQALVAGGNNNSICLYDIADEVLLKRYVVSE
NMSLDGTLTQLNSSKITDAGTSIDAVDVAGENSDREDRMDTSLPGSHR-G-DPGARNLRP
QVRVTGVQFSPTAGAFGAAT-TEGLLVYSTDH-----TVEFDPFDLDMDVTYANVVESID
EK--------------EWLHALIMAFRLNEHHLIERTVELVPIKDIRLVCADLPHIYVGR
LLEHLGRKMNSGEGAQHIEFNLLWVKALLDSHGPHISAKKAEYVLGIRLVQRFLSRVAKD
VVSVSKKSGYLYGYLKENKQEGEE-EEELDL------DEIKV-----DESSGDEE---ED
EMDEDE------------------------------------------------------
------------------------------------------------------------
--------------------------------------E---E----WT-----------
------------------------------------------------------------
------------------------------------------------------------
------------------------------------------------------------
--------------------------GFEGK-----------------------------
------------------------------------------------------------
--------------------
>XP_025335074_Candida_duobushaemulonis
------------------------------------------------------------
------------------------MKSDFK-------------------------LSNLV
GTVYREGNLVFTDDGTKLISPVGNRVSCFDLIN-----------------------SRSF
TFNYQHRKNIARIALNKQGTLMISVDEDGRAILVNFVSRVVLHHFNFKGTVRDLKFSDDG
HYFAVAVDRYLQIWKTP-----DFTEDRQFAPFVRHRNYAAHYNDVLSVTWSPDSRFVLS
TSKDLSARIFSVDNEDKAAA-STLHGHRDYVISAFFNATQEIIYTVTKDGALNRYEYIEG
GDEENENE-------SSSDDDEE-MKTEEN-SDTGRWRITSKNFFRVEGGNVRCAAFHAV
SNMLVVGFTTGEFRLYDL---------PE-FSLIQSLSMGKNAVDTVSINKSGEWFAFGS
SKAGQLLVYEWQSESYILKQQGHFDAMNCLCYSPDGSRVVTASDDGKIKVWDINSGFCLM
TFTEHIGGVTAVSFAKKGQVMFSASLDGTVRAWDLIRFRNFRTFTAPERVQFTSLAVDPS
GEVVVAGSQEEFEIFVWSVQTGALLDSLAGHEGPISCLAFGAEGSVLASSSWDKTIRVWS
IFSRTQLS--EPIEMEHDVLALAMRPDAKEVAVSTLNGYILTHDVESTEQTHSLDIRKDV
FAGRHMNDRFESKNSARSKNFTTIAYSFDGQALVAGGNNNSICLYDIADEVLLKRYVVSE
NMSLDGTLTQLNSSKITDAGTSIDAVDVAGENSDREDRMDTSLPGSHR-G-DPGARNLRP
QVRVTGVQFSPTAGAFGAAT-TEGLLVYSTDH-----TVEFDPFDLDMDVTYANVVESID
EK--------------EWLHALIMAFRLNEHHLIERTVESVPIKDIRLVCADLPHIYVGR
LLEHLGRKMNSGEGAQHIEFNLLWVKALLDSHGQHMSAKKAEYVSGIRLVQRFLSRVAKD
VVSVSKKSGYLYGYLKENKQEEEE-EEELDL------DEIKV-----DESSGDEEEEDED
EMDEDE------------------------------------------------------
------------------------------------------------------------
--------------------------------------E---E----WT-----------
------------------------------------------------------------
------------------------------------------------------------
------------------------------------------------------------
--------------------------GFEGK-----------------------------
------------------------------------------------------------
--------------------
>XP_028893415_Candida_auris
------------------------------------------------------------
------------------------MKSDFK-------------------------LSNLV
GTVYREGNLVFTDDGTKLISPVGNRVSCFDLIN-----------------------SKSF
TFSYQHRKNIKRIALNKQCTLMLSVDEDGRAILVNFTSRVVLHHFNFKGVVRDLQFSEDG
HYFAVAVDRFVQIWKTP-----DFSEDRQFAPFVRHRVYAGHYNDVLSVTWSPDSRFVLS
TSKDLSARVFSVNNEDKAAA-AVLHGHRDYVIQAFFNSTQEIIYTVTKDGALNQYEYIE-
---EDEDEVEQNGQHNESDDEENVMPLDGKGENSGRWRITAKNFFHIEGGRVRCAAFHAP
SNMLVVGFTTGEFRLYDL---------PE-FSLIQSLSMGQNAVDTVSINKSGEWFAFGS
SKAGQLLVYEWQSESYILKQQGHFDAMNCLCYSPDGSRVVTASDDGKIKVWDINSGFCLM
TFTEHIGGVTAVSFAKKGQVMFSASLDGTVRAWDLIRFRNFRTFTAPERVQFTSLAIDPS
GEIVVAGSQEEFEIFVWSVQTGALLDSLAGHEGPISCLAFGAEGSVLASSSWDKTIRIWS
IFSRTQLS--EPIEMEHDVLALAVRPDAKEVAVSTLNGYILTHDVESTNQTHSIDIRKDV
FAGRHMSDLFESKNSARAKNFTTIAYSFDGQALVAGGNNNSICLYDIADEVLLKRFVVSE
NMSLDGTLTQLNSSKITDAGTSIDAVDMAGEASDKESRMDTSLPGSHR-G-DPGARNLRP
QVRVTGVQFSPTAGSFGAAT-TEGLLIYSTDH-----TVEFDPFDLDVEVTSASVLESLE
EK--------------EWLHAVVMAFRLNEHHLIERCLESVPVKDIRLVCGELPHVYVGR
LLEHLGRRMNSGEGSQHIEFNLLWVKALLDSHGQYITSKKADFASGIRLVQRFLSRVAKD
VVGVSKKSGYLYGYLRDNKQGIEEEIGELDM------DEIKI-----DESEGDSE-DDEV
DMDEEE------------------------------------------------------
------------------------------------------------------------
--------------------------------------EEDGE----WH-----------
------------------------------------------------------------
------------------------------------------------------------
------------------------------------------------------------
--------------------------GFEGK-----------------------------
------------------------------------------------------------
--------------------
>NP_009984_Saccharomyces_cerevisiae
------------------------------------------------------------
------------------------MKSDFK-------------------------FSNLL
GTVYRQGNITFSDDGKQLLSPVGNRVSVFDLIN-----------------------NKSF
TFEYEHRKNIAAIDLNKQGTLLISIDEDGRAILVNFKARNVLHHFNFKEKCSAVKFSPDG
RLFALASGRFLQIWKTP-----DVNKDRQFAPFVRHRVHAGHFQDITSLTWSQDSRFILT
TSKDLSAKIWSVDSEEKNLAATTFNGHRDYVMGAFFSHDQEKIYTVSKDGAVFVWEFTKR
PSDDDDNE-SEDDDKQEEVD-----------ISKYSWRITKKHFFYANQAKVKCVTFHPA
TRLLAVGFTSGEFRLYDL---------PD-FTLIQQLSMGQNPVNTVSVNQTGEWLAFGS
SKLGQLLVYEWQSESYILKQQGHFDSTNSLAYSPDGSRVVTASEDGKIKVWDITSGFCLA
TFEEHTSSVTAVQFAKRGQVMFSSSLDGTVRAWDLIRYRNFRTFTGTERIQFNCLAVDPS
GEVVCAGSLDNFDIHVWSVQTGQLLDALSGHEGPVSCLSFSQENSVLASASWDKTIRIWS
IFGRSQQV--EPIEVYSDVLALSMRPDGKEVAVSTLKGQISIFNIEDAKQVGNIDCRKDI
ISGRFNQDRFTAKNSERSKFFTTIHYSFDGMAIVAGGNNNSICLYDVPNEVLLKRFIVSR
NMALNGTLEFLNSKKMTEAG-SLDLIDDAGENSDLEDRIDNSLPGSQRGG-DLSTRKMRP
EVRVTSVQFSPTANAFAAAS-TEGLLIYSTND-----TILFDPFDLDVDVTPHSTVEALR
EK--------------QFLNALVMAFRLNEEYLINKVYEAIPIKEIPLVASNIPAIYLPR
ILKFIGDFAIE---SQHIEFNLIWIKALLSASGGYINEHKYLFSTAMRSIQRFIVRVAKE
VVNTTTDNKYTYRFLVSTDGS-MEDGAADDD-----EVLLKD--DADEDNEE----NEEN
DVVMES------------------------------------------------------
------------------------------------------------------------
--------------------------------------DDE--EG--WI-----------
------------------------------------------------------------
------------------------------------------------------------
------------------------------------------------------------
--------------------------GFNGKD-NKLPLS------------------NEN
DSSD-EEENEKELP----------------------------------------------
--------------------
>XP_018223425_Saccharomyces_eubayanus
------------------------------------------------------------
------------------------MKSDFK-------------------------FSNLL
GTVYRQGNIVFSDDGKQLLSPVGNRVSVFDLIN-----------------------NKSF
TFEYEHRKNIAAVDLNKQGTLLLSVDEDGRAILVNFKARNVLHHFNFKEKCSAVKFSPDG
KLFALASGRFLQIWKTP-----DVNKDRQFAPFVRYRVHAGHFQDIISLTWSQDSRFLLT
TSKDLSAKIWSVNSEETDLAATTFNGHRDYVMGAFFSHDQEKIYTVSKDGAVFVWEFTKK
PTDDDDDD-GSDD---EQDD-----------ISKYSWRITNKHFFYANQSKVKCVTFHPA
TRLLVVGFTSGEFRLYDL---------PE-FTLIQQLSMGQNPVNTVTVNNTGEWLAFGS
SKLGQLLVYEWQSESYILKQQGHFDSTNSLAYSPDGSRVVTASDDGKIKVWDVTSGFCLA
TFEEHTSSVTAVQFAKRGQVMFSSSMDGTVRAWDLIRYRNFRTFTGTERIQFNCLAVDPS
GEVVCAGSLDNFDIHVWSVQTGQLLDALSGHEGPVSCLSFSQENSVLASASWDKTIRIWS
IFGRSQQV--EPLEVYSDVLALSMRPDGKEVAVSTLKGQISIFNIEDAKQVGNIDCRKDI
VSGRFNEDRFTAKNSERSKFFTTIHYSFDGMAIVAGGNNNSICLYDVPNEVLLKRFIVSR
NMALNGTLEFLNSKKMTEAG-SLDLIDDAGENSDLEDRIDNSLPGSKRGG-DLSTRKMKP
EVRVTSVQFSPTASAFAAAS-TEGLLIYSTND-----TILFDPFDLDVDVTPLSTVEALR
EK--------------QYLNALVMAFRLNEEYLINKIYESIPIKEIPLVASNIPVVYLPR
ILKFIGDFAMD---SQHIEFNLIWIKALLSANGSYMNEHKYLFSTAMRSIQRFIGRVAKD
VVTTATDNKYSYRFLTSTDGS-VEDDGGDDD-----EVLLED--DLEED-------KEED
DVAMES------------------------------------------------------
------------------------------------------------------------
--------------------------------------DDE--EG--WI-----------
------------------------------------------------------------
------------------------------------------------------------
------------------------------------------------------------
--------------------------GFNGKD-TKLPLS------------------NEN
DSSDEEEEDKKELL----------------------------------------------
--------------------
>XP_033764994_Saccharomyces_paradoxus
------------------------------------------------------------
------------------------MKSDFK-------------------------FSNLL
GTVYRQGNITFSDDGKQLLSPVGNRVSVFDLIN-----------------------NKSF
TFEYEHRKNIAAIDLNKQGTLLISIDEDGRAILVNFKARNVLHHFNFKEKCSAVKFSPDG
RLFALASGRFLQIWKTP-----DVNKDRQFAPFVRYRVHAGHFQDITSLTWSQDSRFILT
TSKDLSAKIWSVYSEEKNLAATTFNGHRDYVMGAFFSHDQEKIYTVSKDGAVFVWEFTKR
PTDDDEDE-SENEDEQEEVD-----------ISKYSWRITKKHFFYANQSKVKCVTFHPA
TRLLAVGFTSGEFRLYDL---------PD-FTLIQQLSMGQNPVNTVSVNNTGEWLAFGS
SKLGQLLVYEWQSESYILKQQGHFDSTNSLAYSPDGSRVVTASDDGKIKVWDITSGFCLA
TFEEHTSSVTAVQFAKRGQVMFSSSLDGTVRAWDLIRYRNFRTFTGTERIQFNCLAVDPS
GEVVCAGSLDNFDIHVWSVQTGQLLDALSGHEGPVSCLSFSQENSVLASASWDKTIRIWS
IFGRSQQV--EPLEVYSDVLALSMRPDGKEVAVSTLKGQISIFNIEDAKQVGNIDCRKDI
ISGRFNEDRFTAKNSERSKFFTTIHYSFDGMAIVAGGNNNSICLYDVPNEVLLKRFIVSR
NMALNGTLEFLNSKKMTEAG-SLDLIDDAGENSDLEDRIDNSLPGSQKGG-DLSTRRMRP
EVRVTSVQFSPTANAFAAAS-TEGLLIYSTND-----TILFDPFDLDVDVTPHSTVEALR
EK--------------QYLNALVMAFRLNEEYLINKVYEAIPIKEIPLVASNIPAIYLPR
ILKFIGDFAIE---SQHIEFNLIWIKALLSSSGDYINEHKYLFSTAMRSIQRFIVRVAKD
VVNTTTDNKYAYRFLVSTDGS-MEDDTADDD-----EVLLKD--DAEED-------NEEN
DVAMES------------------------------------------------------
------------------------------------------------------------
--------------------------------------DDE--EG--WI-----------
------------------------------------------------------------
------------------------------------------------------------
------------------------------------------------------------
--------------------------GFNGKD-NKLPLS------------------NEN
DSSD-EEEDEKELP----------------------------------------------
--------------------
>XP_003676390_Naumovozyma_castellii
------------------------------------------------------------
------------------------MKSDFK-------------------------FSNLL
GTVYRQGNIIFSNDGTQLLSPVGNRVSVFDLIN-----------------------NKSF
TFEYEHRKNIATIDLNKQGTLLISVDEDGRAILTNFKAKTVLHHFNFKEKCYQVKFSPDG
KLFALATGRFLQIWKTP-----DATEDRQFAPFVRYRVHAGHFQDILSLTWSLDSRFIIS
TSKDLTARIWSIDSEEKDLASMTFAGHRDYVMGAFFSADQEKIYTVSKDGALFVWEFTKK
STDDEDDD-DEEE--EEDID-----------ISKYSWRITQKHFFYANQCKVKCVTFHAP
SNMLVVGFTNGEFRLYEL---------PH-FTLLQQLSMGQNPINTVAVNSSGEWLAFGS
SKLGQLLVYEWQSESYILKQQGHFDATNSLTYSPDGSRVVTAAEDGKIKVWDVVSGFCLA
TFQEHTSSVTQVQFAKRGQVLFSSSLDGTVRAWDLIRYRNFRTFTAAERIQFNCLAVDPS
GEVVCAGSLDNFDIHVWSVQTGQLLDTLSGHEGPVSCLAFSQENSVLASASWDKTVRVWS
IFGRSQQV--EPFDVYSDVLALTIRPDGKQVAVSTLKGQILMIDIESGQQVGNIDCRKDI
ISGRHLEDRFTSKNSERSKYFTSIHFSFDGMALVAGGNNNSICLYDVPNEVLLKRFTVSR
NMTLNGTLEFLNSSRMTEAG-SLDLIDDAGENSDLEDRIDNTLPGAKTGG-DLSSRKTRP
EIRVTAVEFSPTANAFAAAS-TEGLLIYSVDE-----ALMFDPFDLDMDITPQNTLESLR
EK--------------EYSNAFVMAFRLNEDYLINKIYEAIPVSEIPLLCNNLPVVYLAR
ILKFIGDFSME---SQHIEFNLLWIKALLSAHGSYINGHKHLFSAAMRSVQRFIGRVAKD
VVTTSTNNKYAYRFLTSTDGR-TESEGDEQD-----TIHVLD--DASSE-------PEDD
EVAMES------------------------------------------------------
------------------------------------------------------------
--------------------------------------DDE--EG--WV-----------
------------------------------------------------------------
------------------------------------------------------------
------------------------------------------------------------
--------------------------GFTEKN-TKMPLQP-V---------------ADE
DDSD------EDLI----------------------------------------------
--------------------
>XP_003671858_Naumovozyma_dairenensis
------------------------------------------------------------
------------------------MKSDFK-------------------------FSNLL
GTVYRQGNIIFSNDGTKLLSPVGNRISVFDLIN-----------------------NQSF
TFEYEHRKNIATFDLNKQATLLLSVDEDGRAILTNFKTKTVLHHFNFRERCYQVKFSPNG
ELFALATGRFIQIWKTP-----SATQDRQFAPFVRYRVHAGHFQDILSLTWSQDSRFIIS
TSKDLTARLWSINSDEKDLASMTFAGHRDYVMGAFFSDDQEKIYTVGKDGALFTWEFTPR
QEDIEEAE-LNED----EVD-----------ISKYHWRITNKNFFFANQAKVKCVTFHHK
SSILIVGFTNGEFRLYEM---------PS-FTLLQQLSMGQNPVNTVTVNSTGEWLAFGS
SKLGQLLVYEWQSESYILKQQGHFDSTNSLTYSPDGSRVVTAADDGKIKVWDVVSGFCLA
TFTEHTSSVTQVQFAKKGQVLFSSSLDGTVRAWDLIRYRNFRTFTAAERIQFNCLAVDPS
GEVVCAGSIDSFDIHVWSVQTGQLLDTLSGHEGPVSCLSFSQENSVLASASWDKTVRIWS
IFGRSQQV--EPFEVYSDVLALSVRPDGKQIAVSTLKGQISMIDIESGNQVGNIDCRRDI
ISGRHTEDRFTSKNSERSKCFTSIHYSFDGLAIIAGGNNNSICLYDVPNEVLLKRFIVSK
NMTLDGTLEFLNSNKMTEAG-SLDLIDDDAENSDLEDRIDSTLPGSRSGG-DQSTRKLKP
EVRVTSVQFSPTANAFAAAS-TEGLLLYSVDE-----VLAFDPVDLDMDITPESTLECLK
EK--------------EYLNAIVMAFRLNEKYLINKVYEEIPISELPLVCTNLPVIYLPA
ILKFIGDFSME---SQHIEFNLLWIKSLLSAHGAYMNNHKHLFSTAIRSVQRFIGRIAKE
VVTTSTNNKYSYSFLTSTDGKDINNEELEIT-----TGIDND--ESESD-------QKEN
LLESEN------------------------------------------------------
------------------------------------------------------------
--------------------------------------DDEDAEG--WI-----------
------------------------------------------------------------
------------------------------------------------------------
------------------------------------------------------------
--------------------------GFTEKK-TNIPLEV-G---------------GDE
ESDD-----DEDMI----------------------------------------------
--------------------
>XP_003959454_Kazachstania_africana
------------------------------------------------------------
------------------------MKSDFK-------------------------FSNLL
GTVYRQGNIVFSNDGKQLLSPVGNRVSVFDLIN-----------------------NKSF
TFEYEHRKNIAAIDLNRQGTLMLSIDDDGRAILVNFKSRNVMHHFNFKEKCYQVKFSPDG
KLFALATGRFLQIWKTP-----DVTQDRQFAPFVRYRVHAGHFQDITSLTWSQDSRFIIS
TSKDLTAKIWSVFSEEKDLAATTFAGHRDYVMGAFFSKDQEKIYTVSKDGAVFIWEFTAK
ETEEEEED-SDEE-----ID-----------ISKYSWRISQKHFFYANQAKVKCVTFHPA
SSLLVVGFTTGEFRLYEL---------PS-FTLIQQLSMGQNPINSVSINESGEWLAFGS
SKLGQLLVYEWQSESYILKQQGHFDSTNSLTYSPDGSRVVTAAEDGKIKVWDVVSGFCLA
TFEEHTSSVTQVQFAKKGQVLFSASLDGTVRAWDLIRYRNFRVFTAAERIQFNSLAVDPS
GEVVCAGSVDSFDIHVWSVQTGQLLDTLAGHEGPISCLAFSQENSILASASWDKTIRIWS
IFGRSQQV--EPIEVYSDVVALTIRPDGKHVAVSTLRGQITMFDIESGQQIGNIDCRKDI
ISGRHLEDRFTSKTSERSKFFTTIHYSFDGMAIVAGGNNNSICLYDIPNEVLLRRFMVSK
NMTLNGTLEFLNSGKMTEAG-SLDLIDTDGENSDLEDRIDNSLPGSRRGG-DLSTRRVRA
EIRVTSVQFSPTATAFAAAS-TEGLLIYSVND-----SLLFDPFDLDMDVTPEATLEALQ
EK--------------EYLNAFVMAFRLNEQYLINRIYEAIPVSEIALVSNNLPVVYLNR
ILLFIGGLAME---SQHLEFNLIWVKSLLSSHGSYINAHKHTFSSAIRSLQRFIGRVAKD
MVTINTDNKYAYQFLTSTDGT-VAQEIAEMD-----QQE--D--DASVS-------EED-
-MGSAS------------------------------------------------------
------------------------------------------------------------
--------------------------------------DDE--EG--WE-----------
------------------------------------------------------------
------------------------------------------------------------
------------------------------------------------------------
--------------------------GFNEKS-NKLPLE------------------EDN
ESSD------EELI----------------------------------------------
--------------------
>XP_022466284_Kazachstania_naganishii
------------------------------------------------------------
------------------------MKADFK-------------------------FSNFL
GTVYRQGNILFSHDGQKLLSPVGNRVSVFDLVN-----------------------NKSF
TFEYEHRKNIACFDLNRQGTLLLSIDDDGRAILVNYKSRNVLHHFNFKDKCSQIKFSPDG
KLFAVASGRFLQIWKTP-----DATQDRQFAPFVRYRVHAGHFQDLISLTWSKDSRFLLS
TSKDLTAKIWSIDSEEKDLASTTFAGHRDYVVGAFFSADQEKIYTVSKDGALFTWEYTPR
PEDVEAAE-ENDE----EVD-----------ISKYNWRITSKNYFYANQAKVKCVTFHCN
SNMLVVGFTNGEFRLYEL---------PH-FTLIQQLSMGQNPVNTVTVNSTGEWLAFGS
SKLGQLLVYEWQSESYILKQQGHFDSTNSLTYSPDGSRVVTAAEDGKIKVWDVVSGFCLA
TLDEHTAAVTQVQFAKKGQVLFSASLDGTVKAWDLIRYRNFRVFTAAERIQFNSLAVDPS
GEVVCAGSMDNFDIHVWSVQTGQLLDSLSGHEGPVSCLAFSQENGVLASASWDKTIRIWY
IFGRSQQV--DPIEVYSDVLSLTIRPDGKQVAVSTLKGQISMFDVENGTQAGNIDCRRDI
FSGRHLEDRFTSENSERSKFFSTINYSFDGMAIVAGGSNNSICLYDVPNEVLLKKFTVSR
NMTLNGTLEFLNSSRMTEAG-SLDLIDDAGENSDLEDRIDNTLPGSRRGGVDSSTRKIRP
EIRVTCVQFSPTATAFSAAS-TEGLLIYSVNE-----TLLFDPFDLDIDITPQSTLEELK
SN--------------NYLNALIMAFRLNEAYLINKVYEEIPIAEIPLVTNNIPVIYIPR
ILKFIGDVSMD---SPHIEFNLLWIKCLLSAHGTSINSRKHLFASALRSIQRFIGRIAKE
VVTISVDNKYAYRFLISTDGK-IAGGDEDGDYDAGATSALEN--QASSD--------EED
QMVSDG------------------------------------------------------
------------------------------------------------------------
--------------------------------------DE---EG--WI-----------
------------------------------------------------------------
------------------------------------------------------------
------------------------------------------------------------
--------------------------GFTDKD-KKLPLAANG---------------SDG
DSSD------DELL----------------------------------------------
--------------------
>XP_448623_Candida_glabrata
------------------------------------------------------------
------------------------MKSDFK-------------------------FSNLL
GTVYRQGNVQFSHDGNMLLSPVGNRISVFDLVN-----------------------NKSF
TFAYEHRKNIATFDVNKQGTLLLSVDTDGRAILVNFKTRNVLHHFNFKDKCYSVKFSPDG
RYFALAVGRFLQIWKTP-----DVSQDRQFAPFVRYRVHAGHFQDITSFTWSHDSRFLLT
TSKDLTSRVWSINSEDKELVATTLAGHRDYVLGAYFNSTQEKIYTISKDGAVFTWEYISK
AQKEGLDE-EDLE----DED-----------LSKLSWRITKKNFFYANQAKVKCCTFHIN
SNLLIVGFSNGEFRLYEM---------PE-FVMVQQLSMGQNPVNTVSVNNSGEWLAFGS
SKLGQLLVYEWQSESYILKQQGHFDATNSLTYSPDGSRVVTAAEDGKIKVWDVASGFCLA
TFEEHTSAVTAVQFAKKGQVLFSASLDGTVRAWDLIRYRNFRVFTATERVQFTCLAVEPS
GEVVSAGSTDSFDVFVWSVQTGQLLDTLSGHEGPVSCLAFSMENAVLASASWDKTIRIWS
IFGRSQQV--EPLEVFADILAITITPDGKHVAVSTLKGQLTIFDIASGKQIGNIDCRKDI
ISGRFLQDRFTSKNSERSKYFTTINYSFDGKSIIAGGNNNSICLYDVPNEVLLKRFIVSR
NMNLNGTLEFLNSSRMTEAG-SLDLIDSSGEYSDLEDRIDGSLPGSHRGG-DMSTRSSRP
EIRVTSVQFSPTANAFAAAS-TEGLLIYSIDE-----TLIFDPFDLDIDITPQATLEVLA
EK--------------DYLTALVMAFRLNEEYLINKVYENVPVTQINSVCNQLPVVYVSR
LLTFIGNFATT---SQHIEFNLLWLKALLIAHGSFMKQHEHMFSSATRAVRRFIGRIAED
VTFLSATNKYAYRFLTSTSGKGADSSEEEIQ----------NISDSSSS--------DED
DVVMQS------------------------------------------------------
------------------------------------------------------------
--------------------------------------DDDEDGE--WI-----------
------------------------------------------------------------
------------------------------------------------------------
------------------------------------------------------------
--------------------------GFQEKK-QQLALS------------------EDD
SESE------DELLQ---------------------------------------------
--------------------
>XP_004182405_Tetrapisispora_blattae
------------------------------------------------------------
------------------------MKSDFH-------------------------FSNLL
GTVYRQGNLVFSHDGKQLLSPVGNRVSVFDLIN-----------------------NKSF
TFEYEHRKNISTFDLNRQGTLLLSVDDDGRAILVNFKSRNVLHHFNFKEKCTHLKFSPDG
KWFAIASGRFLQIWKTP-----DVGQDRQFAPFVRHRIQAGHFQDLTSVSWSHDSRFLLT
TSKDLTSRIWSVASEDKELASTTFAGHRDYVLGAFFSQDQEKIYTVSKDGALFVWEYTTD
PDEEDVED-ESDE----EID-----------LSKYSWRITAKHYFFANQAKVKCVTFHPQ
TNMLVVGFTNGEFRLYEL---------PS-FVLLQQLSMGQHPVNTVSVNSTGEWLAFGS
KTLGQLLVYEWQSESYILKQQGHFDTLNGLTYSPDGSRVVTASEDGKIKIWDVVSGFCLA
TFEEHTSAVSAVQFSKRGQVLFSASLDGTVRAWDLIRYRNFRTFTAAERIQFNSLAVDPS
GEVVCAGSIDNYEIQVWSVQTGQLLDCLAGHEGPVSCLAFSQENNVLASASWDKTIRVWS
IFGRSQQV--EPIDVSADVLALSIRPDGRQVAVSTLKGQITMFDIESGLQVGNIDCRRDI
ISGRHLEDRFTSKNSERSKYFTTIHYSFDGLALVAAGNNNSICLYDIPNEVLLKRFVVSK
NMTLNGTLEFLNSSRMTEAG-SLDLIDRDGENSDLEDRVDDSLPGSNRGG-DLSTRRLRP
EIRVTSIQFSPTANAFAAAS-TEGLLIYSVDD-----TMLFDPFDLDMDVTPENVIEILK
EK--------------EYLNALVLAFRLNETYLINKVYEAIPISEIPLIGSSLPVVYASR
FLKFIGDFSME---SQHIEFNLLWIKSIISSHGNYMSSHKHEFSTSLRTVQRFIGRIAKD
ITTTYSDNKYGAMFLVSTDGSNGKDEVDVDD-----MELINENEENEKT-------TSDQ
EMEPESRDDSKDDDAE--------------------------------------------
------------------------------------------------------------
--------------------------------------DDDDEEG--WI-----------
------------------------------------------------------------
------------------------------------------------------------
------------------------------------------------------------
--------------------------GFDEKK-KQ-NLQ--F---------------EEP
GESD-----DEDMI----------------------------------------------
--------------------
>XP_003685450_Tetrapisispora_phaffii
------------------------------------------------------------
------------------------MRSDYE-------------------------FTNLL
GTVYRRGNILFSSDGTQLISPVGNRVSVFDLIN-----------------------NKSF
TFEYEHRKNIASLDINKQGTLLLSIDEDGRAILVNFKSRQVLHHFNFKDKCQSIKFSPDG
KHFALGSGRFIQIWKTP-----DVNENRQFAPFIRQRVQAGHFQDVTSLTWSYDSRFIIS
SSKDLTARIWSLDSEDKDLASMTFAGHRDYVMGAFFSADQEKIYTVSKDGALFTWEYSSK
EEEDDDD----------EPD-----------LSKYSWRISEKNFFFQNHATVKCVTFHAK
SNMLIVGFSNGEFRLYEL---------PS-FALLQQLSMGQNPVNTVSVNETGEWLAFGS
SSLGQLLVYEWQSESYILKQQGHFDALNDLTYSPDGSRVVTSSEDGKIKIWDVVSGFCLA
TFEEHTSSVTAVQFAKRGQVLFSASLDGTVRAWDLIRYRNFRTFTSTDRIQFNCLAVDPS
GEVVCAGSLDNFEIHVWSVQTGQLLDTLAGHEGPVSCLAFSQENGVLASASWDKTIRIWS
IFARSQQV--EPLEVYSDIVALTIRPDGKHVAASTIRGQISIFDIEEGKQIGNIDCRKDI
ISGRYLEDRFTSKSSERSKFFTSIHYSFDGMAIIAGGNNNSLCLYDVTNEVLLRRFIVSQ
NMTLNGTQEFLNSSKMTEAG-ALDLIDEDAENSDLEDRIDSSLPGSRRGG-DMSTRRTRP
EIRVTAVQFSPTANAFAAAS-TEGLLIYSLDN-----VVVFDPFDLDIDITPQNTIASLT
NK--------------EYLNSFVMSLRLNEVYLINKVYESIPVSEIPLICSNIPVVYLPR
ILQFVGDFSMD---SPHIEFNLIWIKSLFSSHGSYINDNKHIFGSSMRSIQRFLSRIAKD
AVVASVDNKYTYRFLSGTDGK-LNDGSSDNE-----TEFTS---AYEAEGAS----NSDD
DVAMDV------------------------------------------------------
------------------------------------------------------------
--------------------------------------AESEDEG--WE-----------
------------------------------------------------------------
------------------------------------------------------------
------------------------------------------------------------
--------------------------GLDKKE-NKLSLS------------------AEI
DESD----DDKDLI----------------------------------------------
--------------------
>XP_001646637_Vanderwaltozyma_polyspora
------------------------------------------------------------
------------------------MKSDFK-------------------------FSNLL
GTVYRQGNVIFNENGTHLLSPVGNRISVFDLIN-----------------------NKSF
TFEYEHRKNISAFDLNQQGTLLLSVDEDGRAILVNYKSRNVLHHFNFREKCLSVKFSPDG
KLFALATGRFIQIWKTP-----NATEDRQFAPFVRHRIQAGHFEDITSITWSYDSRFIVS
SSKDLTARLWSVYSEDKELAATTFAGHRDNVLGAFFTADQEKIYTVSKDGALFIWEYSSL
EEDQDDED-E-------EID-----------LSKYSWRIAEKHFFFQNQAKVKCVTFHPG
SNLLVVGFSNGEFRLYDL---------PS-FTLVQQLSMGQNAVNTVSINNTGEWLAFGS
SALGQLLVYEWQSESYILKQQGHFDSLNGLTYSPDGARVVTAANDGKIKVWDVVSGFCLA
TFSEHTSSVTAVQFAKRGQVLFSSSLDGTVRAWDLIRFRNFRTFTSTQRIPFNCLAVDPS
GEVVCAGSSDSFEIHVWSVQTGQLLDSLDGHEGPVSCLAFSQENSVLASASWDKTIRIWS
IFSRSQQV--EPIEVFSDVLALTIRPDGKSVAVSTLKGQITIFDIESGQQTGNIDCRKDI
LAGRHMEDRFTAKNSERSKYFTTISYSFDGLAIVAGGNNNSICLYDIPNEVLLRRFIVSK
NMTLNGTMELLNSGRMTEAG-ALDLIDMDGDESDLEDRIDKTLPGSRAGG-DLSTRRVRP
EIRVTSIQFSPTASAFAAAS-TEGILLYSVDE-----TIMFDPFDLDVDVTPQSTIEALN
EK--------------EYLNALVMAFRLNESYLINRVYESIPISEIQLVSSLLPVVYLPR
LLQFIGEFSID---SQHFEFNLLWIKALLSSHGTYMKSHKHMFSTATRSIQRFLGRIAKD
AVNTSTNNKYSYNFLMSTNGS----IDGISD-----EEMMVN--DSESS---------DE
EMEQE-------------------------------------------------------
------------------------------------------------------------
--------------------------------------DDDDEEG--WE-----------
------------------------------------------------------------
------------------------------------------------------------
------------------------------------------------------------
--------------------------GFDSKV-TNLPLQ--------------------D
EESD-----DDEILLD--------------------------------------------
--------------------
>XP_003679283_Torulaspora_delbrueckii
------------------------------------------------------------
------------------------MKSDFK-------------------------FSNLL
GTVYRQGNVLFSHDGTQLLSPVGNRVSVFDLVN-----------------------NKSF
TFEYEHRKNVATLDLNRQGSLLISVDDDGRAILVNYRTRNVLHHFNFKEHCNSVKFSPDG
KLFALATGRFLQIWKTP-----EATEDRQFAPFVRYRIQAGHFQDILSFTWSQDSRFVIT
TSKDLTARIWSIDSEDKDLASTTFAGHRDYVLGAFFSADQEQIYTVSKDGALFKWEFTPR
DEEDEE-------------D-----------LSKYSWRITQKHFFHNEQNKVKCVTFHPN
SRILVVGFNNGEFRLYEL---------PD-FTLIQQLSMGQNPVNTVSINSSGEWLAFGS
SKLGQLLVYEWQSESYILKQQGHFDSLNALTYSPDGSRVVTAAEDGKIKVWDVISGFCLV
TLEGHTSSVTAVQFAKRGQVLFSASLDGTVRAWDLIRYRNFRVFTAAERIQFNCLAVDPS
GECVCAGSVDSFDIHVWSVQTSQLLDTLSGHEGPVSCLSFSQENSVLASASWDKTIRIWS
IFGRSQQV--EPIDVYSDVLALSTRPDGKQVAVSTLKGQISIFDIEDGKQVGNIDCRKDI
ISGRHLEDRFTAKNSERSKFFTSINYSFDGFAIVAGGNNNSICLYDIPNEVLLKRFVVSR
NMTLNGTMQFLNSGRLTEAG-SLDLIDEDGENSDLEDRIDNTLPGSRRGG-DLSTRRVRP
EIRVTSIQFSPTANAFAAAS-TEGLLVYSVDD-----VFAFDPFDLDVDITPQSTLEALK
QN--------------EYLNAFVMAFRLNEEYLIHRVYEATPVTEIQLVSSNLPVVYLSR
VLKFIGDLALE---SQHIEFNLLWINALLSAHGSHIYANKHIFGTAIRSVQRFIGRVAKD
VVTAATDNKYAYKFLTTTDGKVFEEEQGANS----------DGFDNVDE-------GSDD
EMLVAS------------------------------------------------------
------------------------------------------------------------
--------------------------------------DE---EA--WQ-----------
------------------------------------------------------------
------------------------------------------------------------
------------------------------------------------------------
--------------------------GFDQKV-NNLALQ--E----------------DG
EESD-----DDELI----------------------------------------------
--------------------
>XP_037142512_Zygotorulaspora_mrakii
------------------------------------------------------------
------------------------MKSNFK-------------------------FSNLL
GTVYRQGNIVFSEDGTQLLSPVGNRVSVFDLVN-----------------------NKSF
TFEYEHRKNIRALDLNPQGTLLISIDEDGRAILVNYKSRNVLHHFNFKERCYSVKFSPDG
KMFALATGRFLQIWKTP-----NATQDRQFAPFVRHRIQAGHFQDIVSLTWSRDSRFVLT
TSKDLTARIWSVQSEDKDLASMTFAGHRDYVMGAFFSGDQETIYTVSKDGALFRWEYTVK
EDEDEE-------------D-----------LSKYSWRIAEKNFFHTNQSTVKCVTFHPK
SNLLIVGFSTGDFRLYEL---------PS-FTLVQQLSMGQNPINTVTINSSGEWLAFGS
SQLGQLLVYEWQSESYILKQQGHFDSMNSLAYSPDGSLIVTAADDGKIKVWDVVAGFCLV
TLEGHTSSVTAIQFAKKGQVLFSSSLDGTVRAWDLIRYRNFRVFAAAERIQFSSLAVDPS
GEVVCAGSNDSFEIHVWSVQTGQLLDTLSGHEGPVSCLSFSQENSILASASWDKTIRIWS
IFGRSQMV--EPIEVYSDVLALAIRPDGKQVSVSTLKGQISIFDIENGKQVGNIDCRADI
ISGRHLEDRFTSKNSERSKYFTSIHYSFDGLAIVAGGNNNSICLYDIFNEVLLKRFIVSR
NMTLNGTMEFLNSSRLTEAG-SLDLIDDTGENSDVEDRIDNSVPGSKAGG-DASTRRTRP
EVRVTSIRFSPTANAFAAAS-TEGLLVYAVDE-----AFTFDPFDLDIDVTPQTTIDALK
ER--------------EYLNAFVMAFRLNEEYLIHKVYEAIPISEIQLVSSSLPVIYVPR
ILKFIGDFAID---SQHIEFNLIWIKALLSAHGTYMNSHKHIFTSATRSIQRFIGRVAKD
LVTVSSDNKYTYRFLMTTDGTAADMQDGVQE-----DQMSVDGLDSENDQVA----DSDE
YMSAVS------------------------------------------------------
------------------------------------------------------------
--------------------------------------DE---EE--WT-----------
------------------------------------------------------------
------------------------------------------------------------
------------------------------------------------------------
--------------------------EFEKKK-NKLSLQ--N---------------PEV
AESD-----DEELI----------------------------------------------
--------------------
>XP_002496805_Zygosaccharomyces_rouxii
------------------------------------------------------------
------------------------MKADFK-------------------------FHNLL
GTVYRQGDLVFTQDGSNLLSPVGNRVSVFDLVH-----------------------NKSF
TLDYEHRKNIATMDLNRQGTLLISVDEDGRAILVNFKSRTVLHHFNFQDHCYKIKFSPDG
KWFAVAVGRFLQIWRTP-----SVTEDRQFAPFVRYRVHAGHFQDLLSLSWSYDGRFILT
TSKDLTSRLWSVYSEDKELASTTFAGHRDYVMGAFFSNDQEKIYTLGKDGALFQWEYTSK
DEEEDPEE---------EPD-----------LSKYRWRITNKHFCLNGRNKVKCVSFHAA
ANLLIIGFDNGEFRIYEL---------PH-FTLLQQLSMGQNPVDTVTINSTGEWLAFGS
RQLGQLLVYEWQSESYVLKQQGHFDSMNSLTYSPDGSRVVTASDDGKIKVWDVVSGFCIV
TLEGHTSSVTGIQFAKRGQVLFTSSLDGTVRAWDLIRYRNFRVFTSVERIQFTCVAVDPS
GEVVCAGSTDSFDIHVWSVQTGQLVDQLAGHEGPVSCLSFSRETSTLASASWDRTIRVWS
IFGRSQQV--EPIEVFSDVLAISTRPDGEQVACSTLHGQITIFDITAAKQVGNIDCRKDI
ISGRHLEDRFTAKNSQRSKFFTTINYSFDGLAIVAGGNNNSICLYDVANEVLLRRFVVSK
NMTLNGTLEFLNSKRLTEAG-SLDLIDDAGENSDLEDRIDNTLPGSNRGG-DLSTRRVRP
EVRVTSIQFSPTATAFAAAS-TEGLLVYSIDD-----TLVFDPFDLDVDVTPQTTLESLK
KK--------------SYLESLVMAFRLNEDYLIQRIYEAIPASQINLVSSSLPVVYVGR
ILKFIADYAME---SQHIEFNLLWIKALLCSHGSYINLHKQDFASAMRSIQRFLGRIAKD
VVATSKTNTYAYRFLTSTQGK-IDGEDDEQG---------QDGGDASEEEDGLNGLDEDE
KMT---------------------------------------------------------
------------------------------------------------------------
--------------------------------------DHEDEEE--WQ-----------
------------------------------------------------------------
------------------------------------------------------------
------------------------------------------------------------
--------------------------GFEDKK-KQLPLQ-------------------DD
GESD----DEEDLI----------------------------------------------
--------------------
>XP_003644663_Eremothecium_cymbalariae
------------------------------------------------------------
-------MSYQSKCKEEAYSHCSSMKSDFK-------------------------FSNLL
GTVYIQGNVIFSEDSTLLLSPVGNRVSVFDLIN-----------------------NKSF
TFEYEHRKNISRIALNKQGTLLLSVDEDGRGILVNFKTRNVIHHFNFKDKVYDLKFSPDG
KLFALTCGRFLQIWKTP-----SIGEDRQFAPFVRHRIHAGHFAEIISLTWSKDSRFVIS
SSKDMAARIWSIDSAEKDLASITFSGHRDYVMGSFFSDNQEVIYTVSKDGALFQWEYTKK
PTEGYISE-DEE-----ESD-----------LSNYSWRITKKNYFHIKQTKVKCVTFHAA
SNLLVVGFGNGEFRIYEL---------PT-FTLIQQLSMGQNPVNTVSVNKSGEWLAFGS
SKLGQLLVYEWQSESYILKQQGHFDTMNDLAYSPDGSRIVTASSDGKIKIWDIVSGFCLA
TFEEHVSAVTAVQFAKKGQIMFSACLDGTVKAWDLIRYRNFRTFTATERIQFNCLAVDPS
GEIVCAGSLDDFNIHVWSVQTGQLLDTLSGHEGPVSCLSFSNENSVLASASWDKTIRIWS
IFGRSQQV--EPIEVFSDVLAISMRPDGKQVSVSTLNGQISFFDIENARQVGNIDCRKDI
ISGRHLEDRFTAKNSSRSKYFTTIEYSFDGLAIVAGGNNNSLCLYDIPNEVLLKRFIVSK
NMTLNGTMEFLNSSKMTEAG-SLDLIDQDAENSDLEDRIDNSLPGSRAGG-DLSTRRVRP
EIRVTSVRFSPTANAFAAAS-TEGLLIYSVDE-----AVLFDPFDLDVDVTPQTTIEALE
NK--------------EYLHALVMAFRLNEIYLINRVYEKIPLDNISLVANNLPIIYVPK
LLKFIGEFSMD---SQHMEFNLLWIKNLIVAHGKYMSAYKNEFAGSLRAIRRFIARVAKE
VTGVARNNKYSCKFLESTDGT---TGNGDVK------MEVDIGSDHDSD---------EE
IFDASD------------------------------------------------------
------------------------------------------------------------
--------------------------------------DDQ--EG--WM-----------
------------------------------------------------------------
------------------------------------------------------------
------------------------------------------------------------
--------------------------GFSDKE-RKLPLS-------------------VD
SESD------EDLI----------------------------------------------
--------------------
>NP_982598_Eremothecium_gossypii
------------------------------------------------------------
-------MSYTTERSSKA-RHWTTMKSDFK-------------------------FSNLL
GTVYRQGNVVFSEDGTLLFSPVGNRVSVFDLIG-----------------------NKSF
TFEYEHRRNIARIDVNAQGTLLLSVDVDGRAILVNIKTRNVIHHFNFKDKVNDVKFSTDG
KLFALACGRFLQIWRTP-----GVSAERQFAPFVRYRVHAGHFADITSLTWSRDSRFIIS
TAKDMTARIYSVNAEEKDLASMTFAGHRDYVMGAFFSADQEKIYTVSKDGALFQWEYTKN
PALAEEDD-EDE-----ELD-----------LSKYSWRITKKNYFYAKNAKVKCAAFHAD
SNMLIVGFSNGEFRMYEL---------PD-FTFIQQLSMGQNAVNTVAVNRSGEWLAFGS
STLGQLLVYEWQSESYILKQQGHFDALNALAYSPDGARIVTAAEDGKIKIWDIVSGFCLA
TFEEHTSSVTSVQFAKNGQIMFSSSLDGTVKAWDLMRFRNFRTFTATERIQFSCLAADPT
GEVVCAGSLDNYDIQVWSVQTGQLLDTLSGHEGPVSCLSFSRENSILASASWDKTIRVWS
IFGRSQQV--EPIEAYSDVLDISMRPDGKQVAVSTLNGQLSFFDVETSRQVGNIDCKRDI
ISGRHLEDRFTSKNSARSKYFTTIHYSFDGLSIVAGGNNNSICLYDIPNEVLIKRFIVSR
NMTLNGTMEFLNSSKMTEAG-SLDLIDQDAENSDLEDRIDVSLPGSRRGG-DMSTRRVRP
EIRVTAVRFSPSANAFAAAS-TEGLLVYSVDD-----SVLFDPFDLDLDITPQAVLDALA
NG--------------DYLHATVMAFRLNEEYLINKVYEAIPPDHISLLCSNLPVVYVPR
ILKFIGDFAMD---SQHLEFNLLWVKFLLAAHGHYMVAHKHQFASALRAVQRFLGRVAKD
VAAAARSNTHSHTFLTSTHSSLPMSGFGADD------QELN--SEHESS---------DE
DMEMLS------------------------------------------------------
------------------------------------------------------------
--------------------------------------DTE--GT--WL-----------
------------------------------------------------------------
------------------------------------------------------------
------------------------------------------------------------
--------------------------GFSDKE-KPVPLT-------------------ND
-DSD------EDLI----------------------------------------------
--------------------
>XP_452599_Kluyveromyces_lactis
------------------------------------------------------------
------------------------MKSDFK-------------------------FSNLL
GTVYRQGNVLFSQDGSKLLSPVGNRVSVFDLIN-----------------------NTAF
TFEYEHRKNVAVVDINKQGTLLLSIDVDGRGILANFKTRNVLHHFNFKEKVYDLKFSPDG
KLFALACGRFLQIWRTP-----ETTEDRQFAPFVRYRIHAGHFSDITSLTWSKDSRFIIS
TSKDLTARIWSVNSEEKNLASTTFAGHRDNVIGAYFSDDQEKIYTVSKDGALFQWEYTKK
PGEGEDND-EDEE----DVD-----------LSKYSWRITKKNFFHANRAKVKCSAFHAA
SNILTVGFSNGEFRLYEL---------PE-FIMIQQLSMGQNAVNTVAINSSGEWLAFGS
SKLGQLIVYEWQSESYILKQQGHFDTLNGLCYSPDGSKIVTASHEGKIKIWDVASGFCLA
TFDEHAGGVSAVEFAKKGQVLFSASLDGTVKAWDLIRYRNFRTFTATERIQFNSLAVDPS
GEVVCAGSEDSFDIFVWSVQTGQLVDTLSGHEGPISCLSFSNENGVLASASWDKTIRVWS
LFGRSQQV--EPFEVFSDVLSISMKPDGQQIAASTLAGQILFFDVAEGKQVGNIDGKRDI
ISGRHLEDRFTSESSARSKYFTTIHYSFDGLSLVAAGNNNSICLYDIPNEVLLRRFTVSK
NMMLNGTMEFLNSSRMTEAG-SLDLIDQDAENSDLEDRVDNSLPGSNRGG-DLSTRRVRP
AIRVTSIRFSPTANAFAAGS-TEGLLVYSVDN-----TILFDPFDLDVDVTPQNVIQSLD
DK--------------EYLNAILMAFRLNEGYLIHRVYENIPIKDIPLIAHELPVVYVSR
ILKFIGEYALE---SQHLEFNLLWIKSVLTAHGKYISTNKHQFSSALRAVQRFIGRMAND
VVQTYKRNKYTLDFLTNTDGSSTNAVDEDMN-------LLGNDSDNESE--------DKE
DINMD-------------------------------------------------------
------------------------------------------------------------
--------------------------------------DDLDGGE--WV-----------
------------------------------------------------------------
------------------------------------------------------------
------------------------------------------------------------
--------------------------GFEEKT-INLPVN--------------------D
EDSD------DEILL---------------------------------------------
--------------------
>XP_022675624_Kluyveromyces_marxianus
------------------------------------------------------------
------------------------MKSDFK-------------------------FSNLL
GTVYRQGNLLFSKDGSKLLSPVGNRVSVFDLIN-----------------------NTSF
TFAYEHRKNVAVVDINKQGTLLLSIDVDGRGILVNFKTRNVLHHFNFKEPVHDLKFSPDG
KLFALAVGRFLQIWRTP-----ETTEDRQFAPFVRYRIHAGHFSEITSLTWSKDSRFIIS
ASKDLTSRIWSVNAEEKNLASTTFAGHRDNVIGAYFSDDQEKIYTISKDGALFQWEYTKR
PGEEEDEDPEDEE----NID-----------LSKYSWRITKKNFFHSNRAKVKCSAFHSA
SNILTVGFSNGEFRLYEL---------PD-FLMIQQLSMGQNAVNTVAINNSGEWLAFGS
SKLGQLIVYEWQSESYILKQQGHFDTLNGLCYSPDGSKIVTASHEGKIKIWDVASGFCLA
TFDEHAAAVTAVEFAKKGQVLFSASLDGTVKAWDLIRYRNFRTFTATERIQFNCLAVDPS
GEVVCAGSEDSFDIFVWSVQTGQLVDTLSGHEGPISCLSFSNENGVLASSSWDKTIRIWS
IFGRSQQV--EPFEVFADVLSLSMRPDGQHVAASTLSGQILFFDITEGKQIGHIDGKRDI
ISGRHLEDRFAAENSARSKYFTTIQYSFDGLSLVAAGNNNSICLYDIPNEVLIRRFTVSK
NMTLNGTLEQLNSNRMTEAG-SLDLIDQDAENSDLEDRIDNSLPGSNRGG-DLSTRRVRP
AIRVTAIRFSPAANAFAAAS-TEGLLIYSVDD-----SILFDPYDLDVDVTPQNVIQALE
DK--------------EYLNAILMAFRLNESYLINRVYEAIPTNDIPLICNELPVVYVAR
ILKFVGEYALE---SQHLEFNLLWIKTILTAHGTYIAANKHQFSSALRAVQRFIGRIAKD
VVQTYKSNKYTLDFLINTDGSSAN---DDGN-LGNADLLLNNVEDEETN--------DTN
SVN---------------------------------------------------------
------------------------------------------------------------
--------------------------------------EDSDEGE--WI-----------
------------------------------------------------------------
------------------------------------------------------------
------------------------------------------------------------
--------------------------GFEEKT-SKLPIE--------------------E
DDSD------EDILL---------------------------------------------
--------------------
>XP_022627366_Lachancea_lanzarotensis
------------------------------------------------------------
------------------------MRSDFK-------------------------FSNLL
GTVYRQGNVIFSKDGTVLLSPVGNRVSVFDLVK-----------------------NQSF
TFEYEHRKNVSCIALNPQGTLLLSVDEDGRAILVNFRAKTVLHHFNFKEPVSDLQFSPDG
KTFALACGRFIQIWRTP-----DVAEDRQFAPFVRQRVHAGHFAQVTSLSWSPDSRFLLS
SSKDLTARIWSLDSNEQDLAATTFAGHRDYVVGAFFSSDQEQIYTISKDGALFQWGYTSK
QEVEE-GE-EP--------D-----------LSTYSWRIVKKNYFYASQAKVKRVTFHAK
SNVLVVGFTNGEFRLYEV---------PD-FTLIQQLSMGQNAINAVAVNDTGEWLAFGS
SRLGQLLVYEWQSESYILKQQGHFDATNAVAYSPDGSRVVTASDDGKIKIWDVVSGFCLV
TFQEHAAAVTGLAFAKKGQVLFSASLDGTVRAWDLIRYRNFRTFTAAERIQFNCLAADPS
GEVVCAGSLDSFAIHVWSVQTGQLVETLDGHEGPVSCLSFSKENGVLASSSWDKTIRIWS
IFGRSQQV--EPLEVFADVLAISVRPDGGEVAVSTLDGNVLFFDIYEGKQVNAIDGKKDI
LSGRHLEDRFTSKNSARSKYFTSIDYSFDGLSLVAGGNNNSICLYDIPNGVLLKRFVVSR
NMSLNGTLQMLNSKKMTEAG-SLDLIDRDGENSDLEDRIDNSLPGSNRGG-DLSTRRVRP
EVRVTSLKFSPTSNAFAAGS-TEGILIYSVDE-----TILFDPFDLDIDITPQAVVEALN
EN--------------EYLNSLVMAFRLNEEYLIKRVYESIPVKEINLVSGGLPIVYVAR
MLRFIGEFSVE---SQHLEFNLIWVKAVLSAHGRYITSHKHEFASSLRAVQRFLGHIAKD
VVSASSDNKYAYWFLTSTDGSMGTGFEDDDD--------------ADDALGVKQNLESDD
DVIMENNS----------------------------------------------------
------------------------------------------------------------
--------------------------------------SDDDEEG--WI-----------
------------------------------------------------------------
------------------------------------------------------------
------------------------------------------------------------
--------------------------GFSDAKANILPVTQEK---------------DDD
KDED----DDEGVI----------------------------------------------
--------------------
>XP_002551735_Lachancea_thermotolerans
------------------------------------------------------------
------------------------MKSDFR-------------------------FSNLL
GTVYRQGNILFSEDGTQLISPVGNRVSVFDLVH-----------------------NKSF
TFEYEHRKNISCVALNPQGTLLLSVDEDGRAILVNFRAKTVLHHLNFKEKVRDLKFSPDG
KLFALACGRFVQVWKTP-----EVAEDRQFAPFVRYRVHAGHFSDIISLTWSQDSRFLVS
TSKDLTARIWSLDSEEKDLASVTFAGHRDYVMGAFFSSDQERIYTVSKDGAVFQWEYTIR
PGYEALGE-EPET----EID-----------PSLYSWRITKKNYFYASQARVKCVTFHAK
SNMLIVGFNNGEFRLYEL---------PG-FTLLQQLSMGQNAVNAVSVNNTGEWLAFGS
SKLGQLLVYEWQSESYILKQQGHFDATNAVTYSPDGSRVVTASEDGKIKIWDVVSGFCLV
TFQEHTSAVTGLAFAKKGQVLFSASLDGTVRAWDLVRYRNFRTFTAAERIQFNCLAADPS
GEVVCAGSVDSFAIHVWSVQTGQLVETLDGHEGPVSCLSFSRENSVLASASWDKTIRVWS
IFGRSQQV--EPLEVYADVLSIAVRPDGNEVAASTLDGQVLFFDINEGKQVGAIDGKKDI
VSGRHLEDRFTAKSSARSKYFTTIDYSFDGLSIVAGGNNNSICLYDIPNSVLLKRFIVSR
NMSLNGTQQFLNSKKMTEAG-SLDLIDRDAENSDLEDRIDNSLPGSSRGG-DLSTRRVRP
AIRITGLKFSPTSNAFAAAS-TEGILIYSVDD-----SLIFDPFDLDIDITPQAVIETLQ
EK--------------EYLHSLVMAFRLNEEYLINRVYEAVPLKDIELVSSGLPVVYLAR
MLKFIGDFAME---SQHLEFNLIWIKALLSAHGHYISSHKNEFGSCLRSVQRFIGRIAKD
VVAASKDNKYAYFFLTSTDGSVEGGVSDGED-----HKHVNNSDSEDEADG------SED
EVL---TG----------------------------------------------------
------------------------------------------------------------
--------------------------------------ASDDEEG--WI-----------
------------------------------------------------------------
------------------------------------------------------------
------------------------------------------------------------
--------------------------GVTDTK-NKLPLQLE-------------------
--ED----SDEDLI----------------------------------------------
--------------------
>XP_020051782_Aspergillus_aculeatus
------------------------------------------------------------
------------------------MKTDFK-------------------------FSNLL
GTVYRKGNLLFTPDGNSLLSPVGNQVSVFDLVH-----------------------NTSY
TLPFAHRTNIDHLALSPNGKLLLTIDENGRAILTNFLRRIVIHHFSFKGRVSALKFAPSG
RFFAVGVGRRLQFWNTPTTPGTDNNGEIEFAPFVLHRDLAGHFDVVQHLEWSSDSRFLIT
ASKDLTARIWSLDPEEGFEP-TTLAGHRQGVKAAYFSADQESIYTISSDGAVFRWEYVTK
-----KDPETMEDIADAR------------------WRIVKKDFFMQNDAKVNCAAFHAP
TNLLVVGFSNGLFGLYDM---------PE-FNQIHQLSVSQSNIDCVTINKSGEWLAFGS
SKHGQLLVWEWQSESYILKQQGHLDSMNTLTYSPDGQRVVTAADDGKIKVWDVKSGFCIV
TFTEHTSAVTACEFSKKGNVLFTASLDGSVRAWDLVRYRNFRTFTAPTRLSFSSLAVDPS
GEVVCAGSPDSFDIHVWSVQTGQLLDQLAGHEGPVSALSFAADGNHLVSGSWDHTVRIWS
IFGRTQTS--EPLQLQADVLDVAFRPDGKQVAASSLDGQLTFWSVNDAVQIGGVDGRRDV
SGGRKTSDRQTAANAAGTKSFRCIKYSADGSCILAAGNSKYICLYDVATGSMVKKYTVSV
NTSLEGTQEILNSRNMTEAG-PRELIDEAGEASDVEDRIDRSLPGAKRG--DPGSRKVRP
EVRVTGVDFSPAGRSFCAAS-TEGLLIYSLDT-----DVVFDPYDLDISITPSTILETLE
AAKKAAATGQTDDDN-TFLKAFIMAFRLNEKKLIRAVHESIPPSDIPHVVRAVPTVYLPR
LLRFVANAAEE---TPHLEFNLLWIESLFSAHGRYFKENAGTFAPELRAVQRVIDEIHNS
LKRLTDKNTYDLNFLLAKPVLAGKKQPSLIL------AALNGDAEATNGEDETMEEA--A
EEAD--------------------------------------------------------
------------------------------------------------------------
--------------------------------------GE-------WM-----------
------------------------------------------------------------
------------------------------------------------------------
------------------------------------------------------------
--------------------------GLE-------------------------------
------------------------------------------------------------
--------------------
>XP_001276221_Aspergillus_clavatus
------------------------------------------------------------
------------------------MKTDFK-------------------------FSNLL
GTVYRKGNLLFTPDGTCLLSPVGNRVTVFDLVN-----------------------NTSY
TLPFAHRTNIDRLDLSPRGNLLLSVDENGRAILTNFLRKVVIHHFSFKGRVTALKFSTSG
RHFAVGVGRRLQIWHTPSTPGTDNNGEIEFAPFVLYRDLAAHFDVIHNIEWSSDSRFLLT
ASKDLTARIWSLDPEEGFEP-TTLAGHRQGVKAAYFSANQESIYTVSQDGALFRWDYVTK
-----KDPDTMEDIADAR------------------WRIVKKDYFMQNDAKVNCATFHAP
TNLLVVGFSNGLFGLYDL---------PE-FNPIHQLSVSQSNIDYVTVNKSGEWLAFGS
SKHGQLLVWEWQSESYILKQQGHLDSMNALVYSPDGQKVVTAADDGKVKVWDVKSGFCIV
TFTEHTSGVTACQFAKKGSVLFTASLDGSVRAWDLIRYRNFRTFTAPSRMSFSSLAVDPS
GEVVCAGSPDSFDIHVWSVQTGQLLDQLSGHEGPVSSLAFAADGNHLVSGSWDRTVRVWS
IFGRTQTS--EPLQLMSDILDVAFRPDGKQVAASTLDGQLTFWSVENAVQESGIDGRRDV
SGGRKMGDRITAANSAATKSFNCITYSADGSCVLAAGNSKHICLYEVRTGTLLKKYTVSV
NTSLDGTQEFLNSRDLTEAG-PRGLIDETGEASDLEDRIDRSLPGAKRG--DAGARKTRP
EVRVTSVDFSPTGRAFCAAS-TEGLLIYSLDT-----EFVFDPFDLDISITPSSILATLE
AAKKAHSTGAIDDDN-TFLKALVMAFRLNESKLIRAVYEAIPPSEIPLVVRALPTVYLPR
FLRFVAKAADE---TPHLEFNLRWIESLLSIHGRYFKDNSGTLATELRAVHRAIDDIRDN
LKKMVEKNLYDLNYLLSTPVLTDKKSAAPKT------IQDL-NAVITNDVDEHMVDGDEG
DGE---------------------------------------------------------
------------------------------------------------------------
--------------------------------------GE-------WV-----------
------------------------------------------------------------
------------------------------------------------------------
------------------------------------------------------------
--------------------------GLE-------------------------------
------------------------------------------------------------
--------------------
>XP_001266223_Aspergillus_fischeri
MDRSGMDWNRLLLPLNHRPGGEANTSKQANVTFGPQIALVLIRASVFGLGLTDDQLSYRP
FRKTIFLKIDSRRRLRSYARLSETMKTDFK-------------------------FSNLL
GTVYRKGNLLFTPDGNCLLSPVGNRVTVFDLVQ-----------------------NTSY
TLPFSHRTNIDRLDLSPRGNLLLSVDENGRAILTNFVRRIVIHHFSFKGRVTALKFSSTG
RHFAVGVGRRLQIWHTPSTPGTDNNGEIEFAPFVLHRDLAAHIDVIQNIEWSRDSRFLLT
ASKDLTARIWSLDPEEGFEP-TTLAGHRQGVKAAYFTADQESIYTISSDGALFRWEYVTK
-----KDPDTMEDIAEAR------------------WRIVKKDYFMQNDAKVNCATFHAP
SNLLVVGFSNGLFGLYDL---------PD-FNPIHQLSVSQSNIDFVTVNKSGEWLAFGS
SKHGQLLVWEWQSESYILKQQGHLDSMNALAYSPDGQKIVTAADDGKVKVWDVKSGFCIV
TFTEHSSGVTACQFAKKGSVLFTASLDGSVRAWDLIRYRNFRTFTAPSRTSFTSLAVDPS
GEVICAGSPDSFDIHVWSVQTGQLLDQLSGHEGPVSSLAFAADGNHLVSGSWDRTVRVWS
IFGRTQTS--EPLQLMSDILHVAFRPDGKQVAASTLDGQLTFWSVDNAVQEGGIDGRRDV
SGGRKMGDRVTAANSAATKHFNCITYSADGSCILAGGNSKHICLYDVRSGALLKKYTVSV
NTSLDGTQEFLNSRDLTEAG-PRGLIDETGEASDLEDRIDRSLPGAKRG--DAGTRKTRP
EVRVTAVDFSPTGRAFCAAS-TEGLLVYSLDT-----EFVFDPFDLDLDITPTTILATLD
AAKKAHSMNTADDDN-TFLKALVMAFRLNESKLIRAVYEAIPPSEISLVVRALPTVYLSR
FLRFVAQSAEE---TPHLEFNLRWIESLLSIHGRYFKDNSGTLATELRAIQRAVDDIREN
LRKLTEKNVYDLNYLLSKPVLADKMNGAPKA------IQDY-DAIIMDGEDARMSDVDGD
DRE---------------------------------------------------------
------------------------------------------------------------
--------------------------------------GE-------WV-----------
------------------------------------------------------------
------------------------------------------------------------
------------------------------------------------------------
--------------------------GLE-------------------------------
------------------------------------------------------------
--------------------
>XP_041146524_Aspergillus_flavus
------------------------------------------------------------
------------------------MKTDFK-------------------------FSNLL
GTVYRKGNLLFTPDGTCLLSPVGNRVTVFDLVH-----------------------NTSY
TLPFAHRTNIDRLDLNPQGNLLLSVDENGRAILTNFKRRIVIHHFSFKGRVSSLKFSPSG
RFFAVGVGRRLQFWHTPSTPGADNNGELEFAPFILHRDLAGHFDVIQHLEWSHDSRFILT
ASKDLTARVWSLDPEEGFEP-TTLAGHRQGVKAAFFSADQESIYTVSQDGALFRWEYVTK
-----KDPDTMEDVDEAR------------------WRIVKKDFFMQNDAKVNCTAFHAP
TNLLVVGFSNGLFGLYDL---------PE-FNMIHLLSVSQSNIDYVTVNKSGEWLAFGS
SKHGQLLVWEWQSESYILKQQGHLESMGSLVYSPDGQKIVTTSDDGKVKVWDVKSGFCVV
TFTEHSSAVTACQFAKKGSVLFTASLDGSVRAWDLIRYRNFRTFTAPSRLSFSSLAVDPS
GEVVCAGSPDSFDIHIWSVQTGQLLDQLTGHEGPVSALAFAADGNHLVSGSWDRTVRIWS
IFGRTQTS--EPLQLVSDVLSVAFRPDGKQVAASSLDGQLTFWSVADAIQESGIDGRRDV
SGGRKITDRQTAANAAGTKFFNCITYSADGSCILAGGNSKYICLYDVRTGSLVKKYTVSV
NTSLDGTQEILNSRDLTEAG-PRGLIDETGEASDHEDRVDRSLPGAKRG--DAGARTTRP
EVRVTCVNFSPTGRAFCAAS-TEGLLIYSLDT-----EYVFDPFDLDISITPSSIMETLE
NAKQAYTTGTGDNDD-SFLKALVMAFRLNESKFIRLVHEAVPPSEISHVVRALPTVYLPR
LLRYVAHAAEE---TPHLEFNLLWIESLLSSHGRYFKENSGTFAPELRAVQRAIDDIREN
LKRMTEKNLYDLNYLLSKPVLAGKKTSNTLT------LADVEPDDMAANGDENMADTAGG
E-----------------------------------------------------------
------------------------------------------------------------
--------------------------------------EE-------WI-----------
------------------------------------------------------------
------------------------------------------------------------
------------------------------------------------------------
--------------------------GLE-------------------------------
------------------------------------------------------------
--------------------
>XP_748034_Aspergillus_fumigatus
MRKNAVEKG---LSLFH-------CLKSSSRTF-----------SLVWIGL---------
-------------------------------------------------------FSNLL
GTVYRKGNLLFTPDGNCLLSPVGNRVTVFDLVQ-----------------------NTSY
TLPFSHRTNIDRLDLSPRGNLLLSVDENGRAILTNFVRRIVIHHFSFKGRVTALKFSSTG
RHFAVGVGRRLQIWHTPSTPGTDNNGEIEFAPFVLHRDLAAHFDVIQDIEWSRDSRFLLT
ASKDLTARIWSLDPEEGFEP-TTLAGHRQGVKAAYFTADQESIYTISSDGALFRWEYVTK
-----KDPDTMEDIAEAR------------------WRIVKKDYFMQNDAKVNCATFHAP
SNLLVVGFSNGLFGLYDL---------PD-FNPIHQLSVSQSNIDFVTVNKSGEWLAFGS
SKHGQLLVWEWQSESYILKQQGHLDSMNALAYSPDGQKIVTAADDGKVKVWDVKSGFCIV
TFTEHSSGVTACKFAKKGSVLFTASLDGSVRAWDLIRYRNFRTFTAPSRTSFTSLAVDPS
GEVICAGSPDSFDIHVWSVQTGQLLDQLSGHEGPVSSLAFAADGNHLASGSWDRTVRVWS
IFGRTQTS--EPLQLMSDILDVAFRPDGKQVAASTLDGQLTFWSVDNAVQEGGIDGRRDV
SGGRKMGDRVTAANSAATKHFNCITYSADGSCILAGGNSKHICLYDVRSGALLKKYTVSV
NTSLDGTQEFLNSRDLTEAG-PRGLIDETGEASDLEDRIDRSLPGAKRG--DAGTRKTRP
EVRVTAVDFSPTGRAFCAAS-TEGLLVYSLDT-----EFVFDPFDLDLDITPTTILATLD
AAKKAHSMNTADDDN-TFLKALVMAFRLNESKLIRAVYEAIPPSEIPLVVRALPTVYLSR
FLRFVAQSAEE---TPHLEFNLRWIESLLSIHGRYFKDNSGTLATELRAIQRAVDDIREN
LRKLTEKNLYDLNYLLSKPVLADKINGVPKA------IQDY-DAILVDGEDARMSDVDGD
DRE---------------------------------------------------------
------------------------------------------------------------
--------------------------------------GE-------WV-----------
------------------------------------------------------------
------------------------------------------------------------
------------------------------------------------------------
--------------------------GLE-------------------------------
------------------------------------------------------------
--------------------
>XP_681452_Aspergillus_nidulans
------------------------------------------------------------
------------------------MKTDFKVSTSSKRTDGFANWLWGSSKLTKKQFSNLL
GTVYRKGNLLFTPDGNCLISPVGNRVTVFDLVN-----------------------NTSY
TLPFAHRTNIHQLDLTPRGNILLSVDEHGRAILTNLLRRVQIYNFSFKGRVSALKFSPSG
RHFAVGVGRRLQIWHTPETPTVGGDGEIDFAPFVLHRDLAGHFDEVQHIEWSSDSRFLLT
ASKDLTARVWSLDPEDGFEP-TTLSGHRQGVRAAFFSADQESIYTVSRDCALFRWEYVSK
-----KDPDTMEDVAEPR------------------WRIVKKDFFQQPHATVKCAAFHAA
SNLLVVGFSNGLFGLYEL---------PE-FNTIHLLSISQSNIDVVSINKTGEWLAFGS
SKFGQLLVWEWQSESYILKQQGHLDSMNALAYSPDGQRIVTAADDGKIKVWDVKSGFCLV
TFTEHTSGVTACQFSKKGNVLFTSSLDGSVRAWDLIRYRNFRTFTAPSRLSFSSLAVDPS
GEVICAGSPDSFDIHVWSVQTGQLLDQLSGHEGPVSALAFAADGNHL-------------
---------------------------------------LTFWSVADAVQVAGIDGRRDI
SGGRKITDRTTAANAAGTKSFHCITYSADGSCILAAGNSKYICLYDVLTGSLVKKYTVSV
NTSLDGTQEYLNSRDLTEAG-ARGLIDETGEASDHEERIDRSLPGAKRG--DAGSRTTRP
EVRVSCVDFSSTGRSFCAAS-TEGLLIYSLDT-----EFLFDPFDLDISITPASILSTVE
GAKKAAATGDANNDD-TYLKALVMAFRLNEAKLIRAVHEAIPPSDIAHVVRSVPTVYLPR
LLRYVAHACEE---TPHLEFNLLWIESLFSSHGRYLKDNAGSLGPELRAVQRALDDINEN
IKRLSQKNVHNLNYLLAKPVLTGRKAPALPK------AIDTL-DAAATNGDATMSDAGTD
AE----------------------------------------------------------
------------------------------------------------------------
--------------------------------------GE-------WH-----------
------------------------------------------------------------
------------------------------------------------------------
------------------------------------------------------------
--------------------------GLE-------------------------------
------------------------------------------------------------
--------------------
>XP_001393837_Aspergillus_niger
------------------------------------------------------------
------------------------MKTDFK-------------------------FSNLL
GTVYRKGNLLFTPDGTCLISPVGNQVSVFDLVH-----------------------NTSY
TLPFAHRTNIDRVALSPRGNLLLTIDENGRAILTNFLRRIVIHHFSFKGRVSALQFSPSG
RHFAVGVGRRLQFWHTPTTPGTDNNGELEFAPFVLHRDLAGHFDVIQHIEWSSDSRFLLT
ASKDLTARVWSMDPEEGFEP-TTLAGHRQGVKAAYFSADQESIYTVSSDGALFRWEYVTK
-----KDPETMDDIAEAR------------------WRIVKKDFFMQNDAKVNCAAFHAP
TNLLVVGFSNGLFGLYDL---------PE-FNQIHQLSVSQSNIDCVTINKSGEWLAFGS
SQHGQLLVWEWQSESYILKQQGHLDSMNALAYSPDGQRIVTAADDGKIKVWDVKSGFCLV
TFTEHTSGVTACEFSKKGNVLFTASLDGSVRAWDLIRYRNFRTFTAPSRLSFSSLAVDPS
GEVVCAGSPDSFDIHIWSVQTGQLLDQLAGHEGPIVTMAFAADGSHLVTGSWDRTVRVWS
IFGRTQTS--EPLQLQADVLSVAFRPDGKQVAASTLDGQLSFWSVENAVQVGGVDGRRDV
SGGRKITDRQTAANAAGTKSFRCIRYSSDGSCILAAGNSKYICLYDVATGSMLKKYTVSV
NTSLDGTQEILNSRDMTEAG-PRGLIDETGEASDHETRVDRNLPGAKRG--DPGVRTTRP
EVRVTAVDFSPTGRAFCAAS-TEGLLIYSLDS-----DLVFDPYDLDISITPSSILATLE
GAKRAAVTGEVNDDD-TFLKAFIMAFRLNEQKLIRAVHEAIPPSEISHVVRSVPTVYLPR
LLRFVAHAAEE---TPHLEFNLLWIEALFSSHGRYFKENSGSFAPELRAVQRAVDEINNS
LKRLTEKNIHNLNYLLSRPVLAGNKKPDLAM------RAL-GETLESNANDEEMSDADSN
EEGE--------------------------------------------------------
------------------------------------------------------------
--------------------------------------GE-------WV-----------
------------------------------------------------------------
------------------------------------------------------------
------------------------------------------------------------
--------------------------GRE-------------------------------
------------------------------------------------------------
--------------------
>XP_015411157_Aspergillus_nomiae
------------------------------------------------------------
------------------------MKTDFK-------------------------FSNLL
GTVYRKGNLLFTPDGTCLLSPVGNRVTVFDLVH-----------------------NTSY
TLPFAHRTNIDRLDLTPQGNLLLSVDENGRAILTNFKRRIVIHHFSFKGRVSSLKFSPSG
RFFAVGVGRRLQFWHTPSTPGADNNGELEFAPFVLHRDLAGHFDVIQHLEWSHDSRFILT
ASKDLTARVWSLDPEEGFEP-TTLAGHRQGVKAAFFSADQESIYTVSQDGALFRWEYVTK
-----KDPDTMEDVAEAR------------------WRIVKKDFFMQNDAKVNCTAFHAP
TNLLVVGFSNGLFGLYDL---------PE-FNMIHLLSVSQSNIDYVTVNKSGEWLAFGS
SKHGQLLVWEWQSESYILKQQGHLESMGSLVYSPDGQKIVTTSDDGKVKVWDVKSGFCIV
TFTEHSSGVTACQFAKKGSVLFTASLDGSVRAWDLIRYRNFRTFTAPSRLSFSSLAVDPS
GEVVCAGSPDSFDIHIWSVQTGQLLDQLSGHEGPVSALAFAADGNHLVSGSWDRTVRVWS
IFGRTQTS--EPLQLVSDVLSVAFRPDGKQVAASSLDGQLTFWSVADAVQESGIDGRRDV
SGGRKITDRQTAANAAGTKFFNCITYSADGSCILAGGNSKYICLYDVRTGSLVKKYTVSV
NTSLDGTQEILNSRDLTEAG-PRDLIDETGEASDREDRIDRSLPGAKRG--DAGARTTRP
EVRVTCVNFSPTGRAFCAAS-TEGLLIYSLDT-----EYVFDPFDLDISITPASIMETLE
NAKQAYTTGTSDNDD-TFLKAMVMAFRLNVSKYIRLVHEAVPPPEISHVVRAVPTVYLPR
LLRYVAHAAEE---TPHLEFNLLWIESLMSSHGRYFKENSGTFAPELRAVQRAIDDIREN
LKRMTEKNLYDLNYLLSKPVLAGKKTTNTLT------LADVETDDTTAN-DGNMAGTAGE
E-----------------------------------------------------------
------------------------------------------------------------
--------------------------------------EE-------WI-----------
------------------------------------------------------------
------------------------------------------------------------
------------------------------------------------------------
--------------------------GLE-------------------------------
------------------------------------------------------------
--------------------
>XP_001822673_Aspergillus_oryzae
------------------------------------------------------------
------------------------MKTDFK-------------------------FSNLL
GTVYRKGNLLFTPDGTCLLSPVGNRVTVFDLVH-----------------------NTSY
TLPFAHRTNIDRLDLNPQGNLLLSVDENGRAILTNFKRRIVIHHFSFKGRVSSLKFSPSG
RFFAVGVGRRLQFWHTPSTPGADNNGELEFAPFILHRDLAGHFDVIQHLEWSHDSRFILT
ASKDLTARVWSLDPEEGFEP-TTLAGHRQGVKAAFFSADQESIYTVSQDGALFRWEYVTK
-----KDPDTMEDVDEAR------------------WRIVKKDFFMQNDAKVNCTAFHAP
TNLLVVGFSNGLFGLYDL---------PE-FNMIHLLSVSQSNIDYVTVNKSGEWLAFGS
SKHGQLLVWEWQSESYILKQQGHLESMGSLVYSPDGQKIVTTSDDGKVKVWDVKSGFCVV
TFTEHSSAVTACQFAKKGSVLFTASLDGSVRAWDLIRYRNFRTFTAPSRLSFSSLAVDPS
GEVVCAGSPDSFDIHIWSVQTGQLLDQLTGHEGPVSALAFAADGNHLVSGSWDRTVRIWS
IFGRTQTS--EPLQLVSDVLSVAFRPDGKQVAASSLDGQLTFWSVADAIQESGIDGRRDV
SGGRKITDRQTAANAAGTKFFNCITYSADGSCILAGGNSKYICLYDVRTGSLVKKYTVSV
NTSLDGTQEILNSRDLTEAG-PRGLIDETGEASDHEDRVDRSLPGAKRG--DAGARTTRP
EVRVTCVNFSPTGRAFCAAS-TEGLLIYSLDT-----EYVFDPFDLDISITPSSIMETLE
NAKQAYTTGTGDNDD-SFLKALVMAFRLNESKFIRLVHEAVPPSEISHVVRALPTVYLPR
LLRYVAHAAEE---TPHLEFNLLWIESLLSSHGRYFKENSGTFAPELRAVQRAIDDIREN
LKRMTEKNLYDLNYLLSKPVLAGKKTSNTLT------LADVEPDDMAANGDENMADTAGG
E-----------------------------------------------------------
------------------------------------------------------------
--------------------------------------EE-------WI-----------
------------------------------------------------------------
------------------------------------------------------------
------------------------------------------------------------
--------------------------GLE-------------------------------
------------------------------------------------------------
--------------------
>XP_040642225_Aspergillus_ruber
------------------------------------------------------------
------------------------MKTDFK-------------------------FSNLL
GTVYRKGNLLFTPDGTCLLSPVGNRVSVFDLVH-----------------------NTSY
TLPFAHRTNIDRLDLSPKGNLLLSVDENGRAILTNFYRRIVIHHFSFKGRVSALKFSPSG
RFFAVGTGRRLQFWHTPSTPGTDTNGELEFAPFVLHRDLAGHFDAIEHLEWSSDSRFVLT
ASKDLTARIWSLDPEEGFEP-TTLAGHRQGVKGAYFSANQEAIYTVSQDGALFRWEYVAK
-----KDPETMEDISDAR------------------WRIVKKDYFMQQDAKVNCATFHAA
TGLLIVGFSNGLFGLYDL---------PD-FNPIHLLSVSQSNIDYVTINQSGEWLALGS
SKHGQLLVWEWQSESYILKQQGHLDSMNAIAYSPDSQKIVTASDDGKIKVWDVKSGFCIV
TFTEHTSGVTACEFAKKGSVLYTSSLDGSVRAWDLIRYRNFRTFTAPSRLSFSSLAVDPS
GEVVCAGSPDSFDIHVWSVQTGQLLDQLSGHEGPIVSLAFAADGSHLVSGSWDRTVRIWS
IFGRSQTS--EPLQLMSDVLCVAFRPDGKQVAASSLDGQLSFWSVEDAVQQGGVDGRRDV
SGGRKVSDRRTAATAEGTKSFNRITYSADGSCILAGGNSKFICLYDVRTGSLVKKFTVSV
NTSLDGTQEFLNSRDLTEAG-PRGLIDETGEASDLEDRIDRALPGAKRG--DAGARRTRP
EVRVTSVDIAPTGRAFCAAS-TEGLLIYSLDT-----EFIFDPFDLDIDITPSTILSTLE
NAKKASKSDIADDDA-TFLKALVMAFRLNESKLIRAVYEGIPPSNIPHVVRSLPTVYLPR
LLRFVAYAAEE---TPHLEFNLLWFESILSSHGRYLKDNSGTFAQELRAVQRAIDDIRDN
LKKLTERNAYNLKYLLSQPVLANKKPSAPLL-------SQIEDGDDANGHDDNMADADED
N-----------------------------------------------------------
------------------------------------------------------------
--------------------------------------GE-----DGWI-----------
------------------------------------------------------------
------------------------------------------------------------
------------------------------------------------------------
--------------------------GLE-------------------------------
------------------------------------------------------------
--------------------
>XP_040697674_Aspergillus_sydowii
------------------------------------------------------------
------------------------MKTDFK-------------------------FSNLL
GTVYRKGNLLFTPDGNCLISPVGNRVTVFDLVN-----------------------NTSH
TLPFAHRTNIDRLDLTPRGNILLSVDEHGRAILTNFHRRVQIYNFSFKGRVSALKFSPSG
RHFAVGVGRRLQIWHTPETPTVGGDGEIDFAPFVLHRDLAGHFDEVQSIEWSSDSRFLLT
ASKDLTARVWSLDPEDGFEP-TTLSGHRQGVRAAFFSADQEMIYTVSRDCALFRWEYVSK
-----KDPDSMEDVGEPR------------------WRIVKKEFFQQPHATVKCAAFHGP
SNLLVVGFSNGLFGLYEL---------PE-FNTIHLLSVSQSNIDVVSINKSGEWLAFGS
SKFGQLLVWEWQSESYILKQQGHLDSMNALVYSPDGQRIVTAADDGKVKVWDVKSGFCLV
TFTEHSSGVTACEFSKKGNVLFTASLDGSVRAWDLIRYRNFRTFTAPSRLPFASLAVDPS
GEVICAGSPDSFDIHVWSVQTGQLLDQLSGHEGPVSALAFAADGNHLVSGSWDRSVRLWS
IFGRTQTS--EPLVLTSDILSVAFRPDGKQIAASSLDGQLTFWSVADAVQETGIDGRRDI
SGGRKVTDRTTAANAAGTKSFHCITYSADGSCILAAGNSKYICLYDVMSGCLVRKYTVSV
NTSLDGTQEFLNSRDLTDAG-ARGLIDEAGEASDREERIDRSLPGAKRG--DAGSRTTRP
EVRVSCVDFASTGRSFCAAS-TEGLLIYSLDT-----EFVFDPFDLDISITPETILATVG
GAKKAAETGEVNNDD-TFLKALVMAFRLNEAKLISAVHESIPPSDIAHVVRSVPTVYLPR
LLRFVAHSCEQ---TPHLEFNLLWIESLLSSHGRYFKDNAGTLGPELRAVQRALDDINEN
LKRLSEKNLYDLNFLLSKPMLAGRKAPSFPK------AIDTIGGASAENGDAAMTDGGDD
AE----------------------------------------------------------
------------------------------------------------------------
--------------------------------------GE-------WL-----------
------------------------------------------------------------
------------------------------------------------------------
------------------------------------------------------------
--------------------------GLE-------------------------------
------------------------------------------------------------
--------------------
>XP_001217912_Aspergillus_terreus
------------------------------------------------------------
------------------------MKTDFK-------------------------FSNLL
GTVYRKGNLLFTPDGSCLLSPVGNRVTVFDLVH-----------------------NTSY
TLPFAHRTNIDRLDLSPRGNLLLTVDENGRAILTNFHRRIVIHHFSFKGRVSALKFSPSG
RFFAVGVGRRLQFWHTPSTPGTDNNGELEFAPFVLHRDLAGHFDVIQHLEWSSDSRFLLT
ASKDLTARVWSLDPEDGFEP-TTLAGHRQGVKGAYFSADQESIYTVSSDGALFRWEYVSK
-----KDPDTMEDVAEPR------------------WRIVKKDYFMQNDAKVNCAAFHAP
TNLLVVGFSNGLFGLYDL---------PE-FNMIHLLSVSQSNIDNVTVNKSGEWLAFGS
SKHGQLLVWEWQSESYILKQQGHLDSMNSLVYSPDGQKIVTTSDDGKVKVWDVKSGFCIV
TFTEHTSGVTACQFAKKGSVLFTSSLDGSVRAWDLIRYRNFRTFTAPSRLSFSCLAVDPS
GEVVCAGSPDSFDIHVWSVQTGQLLDQLSGHEGPVSALAFAADGNHLASGSWDRTVRLWS
IFGRTQTS--EPLQLVSDVLNVAFRPDGKQVAASTLDGQLTFWAVEDAVQEAGIDGRRDV
SGGRKLSDRTTAANAAGNKAFNCITYSADGSCILAGGNSKYICLYDVRTGSLVKKYTVSV
NTSLDGTQEFLNSRDLTEAG-PRGLIDGTGEASDHEERVDRNLPGAKRG--DAGARTTRP
EVRVMSVDFSPAGRSFCAAS-TEGLLIYSLDT-----DFVFDPFDLDISITPSSILATLE
AAKTAYAKGTTDDEN-TFLKALIMAFRLNEHKLLRAVHESIPPSDIPHVVRNVPTVYLPR
LLRFVAHAAEE---TPHLEFNLLWIESMLSSHGRYFKENSGTFAPELRAVQRAVDDIREN
LKRLTERNTYNLNYLLSQPVL-GSKEPKGMT------LELVESNGVA---DEAMDDAADD
A-----------------------------------------------------------
------------------------------------------------------------
--------------------------------------EE-------WI-----------
------------------------------------------------------------
------------------------------------------------------------
------------------------------------------------------------
--------------------------GLE-------------------------------
------------------------------------------------------------
--------------------
>XP_022492880_Penicillium_arizonense
------------------------------------------------------------
------------------------MKTDFK-------------------------FSNLL
GTVYRKGNLLFTPDGTCLLSPVGNRVSVFDLVQ-----------------------NTSY
TLPFSHRTNIDRLDLSPRGNLLLTVDENGRAILTNFQRRIAIHHFSFKSRVSALKFSPSG
RHFAVGVGRRLQIWQTPSTPGTENNGEIEFAPFVLHRDLAAHFDDIQSVEWSSDSRFLLT
AAKDLTARVWSMDPEEGFEP-TTLAGHRQGVVAAYFNASQESIYTVSQDGALFRWEYVTK
-----KDEDTMEDISEAR------------------WRIVKKDFFMQNDAKVNCAAFHAP
SNLLVVGFSNGLFGLYDL---------PD-FNMIHLLSVSQSNIDVVTINKSGEWLAFGS
SKHGQLLVWEWQSESYILKQQGHLDSMNALAYSPDGTKIVTTADDGKIKVWDVKSGFCIV
TFTEHTSGVTACQFAKKGSVLFTASLDGSIRAWDLIRYRNFRTFTAPSRLSFGSLAVDPS
GEVVCAGSPDSFDIHVWSVQTGQLLDQLSGHEGPVSSLAFASDGNHLVSGSWDHTVRIWS
IFGRSQTS--EPLQLMSDILSVAFRPDGKQVAASTLDGQLSFWSVEDAIQQGGVDGRRDV
SGGRRIADRRTAANAAGTKSFNRITYSADGSCILAGGNSKYICLYDVGTGSLIKKFTVSV
NTSLDGTQEFLNSRDLTEAG-PRALIDETGEASDHEDRVDRTLPGAKRG--DAGARTTRP
EVRVTSVDFAPTGRSFCAAS-TEGLLVYSLDT-----DFIFDPFDLDITITPSSILATLD
AAKEAAASDTVDEDN-TFLKALIMAFRLNEQKLLRAVYESIPPSDIPHVVRSVPSVYLPR
LLRFVAHAAEE---TPHLEFNLMWIESMFSSHGRYLKDNTGVFAPELRAVQRAVDDIREN
LKRLTEKNLYDLNYLLSKPVLESKKTSNALL------AMDTAETDGA---DDQMVDADDD
E-----------------------------------------------------------
------------------------------------------------------------
--------------------------------------GE-------WV-----------
------------------------------------------------------------
------------------------------------------------------------
------------------------------------------------------------
--------------------------GLE-------------------------------
------------------------------------------------------------
--------------------
>XP_014533920_Penicillium_digitatum
------------------------------------------------------------
------------------------MKTDFK-------------------------FSNLL
GTVYRKGNLLFTPDGTCLLSPVGNRVSVFDLVQYVSLECSSLSDLETSPLTIAFNRNTSY
TLPFSHRTNIDRLDLSPKGNLLLTVDENGRAILTNFQRRIAIHHFSFKGRVSALKFSPSG
RHFAVGVGRRLQIWQTPSTPGTETNGEIEFAPFVLHRDLAAHFDNIESVEWSSDSRFLLT
AAKDLTARVWSMDPEEGFEP-TTLAGHRQGVVAAYFNATQEVIYTVSQDGALFRWEYVTK
-----KDEETMEDISDAR------------------WRIVKKDFFMQTDAKVNCAAFHAP
TNLLVVGFSNGLFGLYDL---------PE-FNMIHQLSVSQSNIDVVTINKSGEWLAFGS
SKHGQLLVWEWQSESYILKQQGHLDSMNALAYSPDGQRIVTAADDGKIKVWDVKSGFCIV
TFTEHTSGVTACQFAKKGSVLFTASLDGSIRAWDLIRYRNFRTFTAPSRLSFSSLAVDPS
GEVICAGSPDSFDIHVWSVQTGQLLDQLSGHEGPVSSLAFAADGNHLVSGSWDHTVRIWS
IFGRSQTS--EPLQLMSDILSVAFRPDGQQVAASTLDGQLSFWSVEDAVQQGGVDGRHDV
SGGRRVADRRTAANAAGTKSFNRITYSADGSCILAGGNSKYICLYDVGTGSLIKKFTVSV
NTSIDGTQEFLSSRDMTEAG-PRALIDETGEASDHDDRVDSTLPGARRG--DAGARTTRP
EVRVTSVDFAPTGRAFCAAS-TEGLLVYSLDT-----DFIFDPYDLDITITPSSIIATLD
AAKAAAKSDSVDEEN-TFLKALIMAFRLNEQKLLRVVYEAIPPSDIPHVVRSVPSVYLPR
LLRFVAHAAEE---TPHLEFNLMWIESLFSSHGRYFKDNTGLFATELRAVQRAVDDIREN
LKRLTEKNLYDLNYLLSKPVLGNKKTSTALL------AMETEDAEIP---DDQMVDADEG
E-----------------------------------------------------------
------------------------------------------------------------
--------------------------------------GD-------WV-----------
------------------------------------------------------------
------------------------------------------------------------
------------------------------------------------------------
--------------------------GFE-------------------------------
------------------------------------------------------------
--------------------
>XP_016599026_Penicillium_expansum
------------------------------------------------------------
------------------------MKTDFK-------------------------FSNLL
GTVYRKGNLLFTPDGTCLLSPVGNRVSVFDLVQ-----------------------NTSY
TLPFSHRTNIDRLDLSPKGNLLLTVDENGRAILTNFQRRIAIHHFSFKGRVSALKFSPSG
RHFAVGVGRRLQIWQTPSTPGTETNGEIEFAPFVLHRDLAAHFDNIESVEWSSDSRFLLT
AAKDLTARVWSMDPEEGFEP-TTLAGHRQGVVAAYFNATQEVIYTVSQDGALFRWEYVTK
-----KDEETMEDISDAR------------------WRIVKKDFFMQNDAKVNCAAFHAP
TNLLVVGFSNGLFGLYDL---------PE-FNMIHQLSVSQSNIDVVTINKSGEWLAFGS
SKHGQLLVWEWQSESYILKQQGHLDSMNALAYSPDGQRIVTAADDGKIKVWDVKSGFCIV
TFTEHTSGVTACQFAKKGSVLFTASLDGSIRAWDLIRYRNFRTFTAPSRLSFSSLAVDPS
GEVICAGSPDSFDIHVWSVQTGQLLDQLSGHEGPVSSLAFAADGNHLVSGSWDHTVRIWS
IFGRSQTS--EPLQLMSDILSVAFRPDGQQVAASTLDGQLSFWSVEDAVQQGGVDGRRDV
SGGRRVGDRRTAANAAGTKSFNRITYSADGSCILAGGNSKYICLYDVGTGSLIKKFTVSV
NTSIDGTQEFLSSRDMTEAG-PRALIDETGEASDHDDRVDSTLPGARRG--DAGARTTRP
EVRVTSVDFAPTGRAFCAAS-TEGLLVYSLDT-----DFIFDPYDLDITITPSSIIATLD
AAKAAATSDTVDEEN-TFLKALIMAFRLNEQKLLRVVYEAIPPSDIPHVVRFVPSVYLPR
LLRFVAHAAEE---TPHLEFNLMWIESLFSSHGRYFKDNTGTFATELRAVQRAVDDIREN
LKRLTEKNLYDLNYLLSKPVLGNKKTSSALL------AMETEDAEVP---DDQMVDADEG
E-----------------------------------------------------------
------------------------------------------------------------
--------------------------------------GD-------WV-----------
------------------------------------------------------------
------------------------------------------------------------
------------------------------------------------------------
--------------------------GFE-------------------------------
------------------------------------------------------------
--------------------
>XP_040648172_Penicillium_griseofulvum
------------------------------------------------------------
------------------------MKTDFK-------------------------FSNLL
GTVYRKGNLLFTPDGTCLLSPVGNRVSVFDLVQ-----------------------NTSY
TLPFSHRTNIDRLDLSPKGNLLLTVDENGRAILTNFHRRIAIHHFSFKGRVSALKFSPSG
RHFAVGVGRRLQIWQTPSTPGTETNGEIEFAPFVLHRDLAAHFDNIESVEWSSDSRFLLT
AAKDLTARVWSMDPEEGFEP-TTLAGHRQGVVAAYFNATQEVIYTVSQDGALFRWEYVTK
-----KDEETMEDISDAR------------------WRIVKKDFFMQNDAKVNCAAFHAP
TNLLVVGFSNGLFGLYDL---------PE-FNMIHQLSVSQSNIDVVTINKSGEWLAFGS
SKHGQLLVWEWQSESYILKQQGHLDSMNALAYSPDGQRIVTAADDGKIKVWDVKSGFCIV
TFTEHTSGVTACQFAKKGNVLFTASLDGSVRAWDLIRYRNFRTFTAPSRQSFSSLAVDPS
GEVICAGSPDSFDIHVWSVQTGQLLDQLSGHEGPVSSLAFAADGNHLVSGSWDHTVRIWS
IFGRSQTS--EPLQLMSDILSVAFRPDGQQVAASTLDGQLSFWSVEDAVQQGGVDGRRDV
SGGRRVSERRTAANAAGTKSFNRITYSADGSCILAGGNSKYICLYDVGTGSLIKKFTVSV
NTSIDGTQEILNSRDMTEAG-PRALIDETGEASDHDDRVDSTLPGARRG--DAGARTTRP
EVRVTSVDFAPTGRSFCAAS-TEGLLVYSLDT-----DFIFDPYDLDITITPSSILATLD
AAKEAATSNTVDEEN-TFLKALIMAFRLNEQKLLRVVYEAIPPSDIPHVVRSVPSVYLPR
LLRFVAHAAEE---TPHLEFNLMWIESLFSSHGRYFKDNTGTFATELRAVQRAVDDIREN
LKRLTEKNLYDLNYLLSKPILGDKKTSSALL------AMETEDAEV----DDQMVDADDG
EASSLKHIPTVRYSAYLPDFINRLIYYPKAASMISEGYKKYKDSPFRLLTSDGEVIVLPV
KYQDELRHLPPSKLSSLHAQYENALGQYTNIIIDTLLPALTVRKKLTPNLAQVVPGVIDE
LRAAFDATLPGCEDTWIRINPGELFTRLIALSTSRMMAGDILRENEEWLNVASNYAVNVG
ITILLLRPVPKYLRPLVAPFLPSVRKMKKQLRFAKNLFIPMIHERRLAQQAKDPNYTKPN
DFLQWMMDLSDEKNENLGPDTLAHHMLLLVTLAVTHTSTMALCHCLYDLVTRPEYLAPLR
EEMSRTLPDGWYKATQGALKEQSRLDSFLRESQRFAPPGELNFHRIVKEPITLHDGLVLP
VETHICFAAGPISKDDAFLKNPIAFDGFRWCHNPQDRFVLTPGLAGPGMLNGAGEKPISS
AHFVSITNSNMHFGFGLQACPGRFFAANTLKAILSRLILDYEFKFVKDLGGKRPANLVVG
EHILPSMSTEMLFRKRPMEL
>XP_038927449_Penicillium_roqueforti
------------------------------------------------------------
------------------------MKTDFK-------------------------FSNLL
GTVYRKGNLLFTPDGTCLLSPVGNRVSVFDLVQ-----------------------NTSY
TLPFSHRTNIDRLDLTPKGNLLLTVDENGRAILTNFHRRIAIHHFSFKGRVSALKFSPSG
RHFAVGVGRRLQIWQTPSTPGTETNGEIEFAPFVLHRDLAAHFDNIESVEWSSDSRFLLT
AAKDLTARVWSMDPEEGFEP-TTLAGHRQGVVAAYFNATQEVIYTVSQDGALFRWEYVSK
-----KDEETNEDISDAR------------------WRIVKKDFFMQNDAKVNCAAFHAP
TNLLVVGFSNGLFGLYDL---------PE-FNMIHQLSVSQSNIDVVTINKSGEWLAFGS
SKHGQLLVWEWQSESYILKQQGHLDSMNALAYSPDGQRIVTAADDGKIKVWDVKSGFCIV
TFTEHTSGVTACQFAKKGSVLFTASLDGSIRAWDLIRYRNFRTFTAPSRLSFSSLAVDPS
GEVICAGSPDSFDIHVWSVQTGQLLDQLSGHEGPVSSLAFAADGNHLVSGSWDHTVRIWS
IFGRSQTS--EPLQLMSDILSVAFRPDGQQVAASTLDGQLSFWSVEDAVQQGGVDGRHDV
SGGRRVADRRTAANAAGTKSFNRITYSADGSCILAGGNSKYICLYDVGTGSLIKKFTVSV
NTSIDGTQEFLSSRDMTEAG-PRALIDETGEASDHDDRVDTTLPGARRG--DAGARTTRP
EVRVTSVDFAPTGRAFCAAS-TEGLLVYSLDT-----DFIFDPYDLDITITPSSILATLD
AAKEAAISNTVDEEN-TFLKALIMAFRLNEQKLLRVVYEAIPPSDIPHVVRSVPSVYLPR
LLRFVAHAAEE---TPHLEFNLMWIESLFSSHGRYFKDNTGTFATELRAVQRAVDDIREN
LKRLTEKNLYDLNYLLSKPVLGNKKTSSALL------AMETEDAEVP---DDQMVDADEG
E-----------------------------------------------------------
------------------------------------------------------------
--------------------------------------GD-------WV-----------
------------------------------------------------------------
------------------------------------------------------------
------------------------------------------------------------
--------------------------GFE-------------------------------
------------------------------------------------------------
--------------------
>XP_002568641_Penicillium_rubens
------------------------------------------------------------
------------------------MKTDFK-------------------------FSNLL
GTVYRKGNLLFTPDGTCLLSPVGNRVSVFDLVQ-----------------------NTSY
TLPFSHRTNIDRLDLSPKGNLLLTVDENGRAILTNFQRRIVIHHFSFKGRVSALKFSPSG
RHFAVGVGRRLQIWQTPSTPGTETNGEIEFAPFVLHRDLAAHFDNIESVEWSSDSRFLLT
AAKDLTARVWSMDPEEGFEP-TTLAGHRQGVVAAYFNATQEVIYTVSQDGALFRWEYVTK
-----KDEETMEDISDAR------------------WRIVKKDFFMQNDAKVKCAAFHAP
TNLLVVGFSNGLFGLYDL---------PE-FNMIHQLSVSQSNIDVVSINKSGEWLAFGS
SKHGQLLVWEWQSESYILKQQGHLDSMNALAYSPDGQRIVTAADDGKIKVWDVKSGFCIV
TFTEHTSGVTACQFAKKGSVLFTASLDGSIRAWDLIRYRNFRTFTAPSRVSFSSLAVDPS
GEVICAGSPDSFDIHVWSVQTGQLLDQLSGHEGPVSSLAFAADGNHLVSGSWDHTVRIWS
IFGRSQTS--EPLQLMSDILSVAFRPDGQQVAASTLDGQLSFWSVEDAVQQGGVDGRRDV
SGGRRVADRRTAANAAGTKSFNRITYSADGSCILAGGNSKFICLYDVGTGSLIKKFTVSV
NTSIDGTQEFLNSRDMTEAG-PRALIDETGEASDHDERVDSTLPGAKRG--DAGARTTRP
EVRVTCVDFAPTGRAFCAAS-TEGLLVYSLDT-----DFIFDPYDLDITITPSSILATLD
AAKEAAISDTVDEDN-TFLKALIMAFRLNEQKLLRVVYEAIPPSDIPHVVRSVPSVYLPR
LLRFVAHAAEE---TPHLEFNLMWIESLFSSHGRYFKDNTGTFATELRAVQRAVDEIREN
LKRLTEKNLYDLNYLLSKPVLGNKKTSGALL------AMETEDAEV----DDQMVDADDG
E-----------------------------------------------------------
------------------------------------------------------------
--------------------------------------GD-------WV-----------
------------------------------------------------------------
------------------------------------------------------------
------------------------------------------------------------
--------------------------GFE-------------------------------
------------------------------------------------------------
--------------------
>XP_040810108_Penicillium_solitum
------------------------------------------------------------
------------------------MKTDFK-------------------------FSNLL
GTVYRKGNLLFTPDGTCLLSPVGNRVSVFDLVQ-----------------------NTSY
TLPFSHRTNIDRLDLSPKGNLLLTVDENGRAILTNFQRRIAIHHFSFKGRVSALKFSPSG
RHFAVGVGRRLQIWQTPSTPGTETNGEIEFAPFVLHRDLAAHFDNIESVEWSSDSRFLLT
AAKDLTARVWSMDPEEGFEP-TTLAGHRQGVVAAYFNATQEVIYTVSQDGALFRWEYVTK
-----KDEETMEDISDAR------------------WRIVKKDFFMQNDAKVNCAAFHAP
TNLLVVGFSNGLFGLYDL---------PE-FNMIHQLSVSQSNIDVVTINKSGEWLAFGS
SKHGQLLVWEWQSESYILKQQGHLDSMNALAYSPDGQRIVTAADDGKIKVWDVKSGFCIV
TFTEHTSGVTACQFAKKGSVLFTASLDGSIRAWDLIRYRNFRTFTAPSRLSFSSLAVDPS
GEVICAGSPDSFDIHVWSVQTGQLLDQLSGHEGPVSSLAFAADGNHLVSGSWDHTVRIWS
IFGRSQTS--EPLQLMSDILSVAFRPDGQQVAASTLDGQLSFWSVEDAVQQGGVDGRRDV
SGGRRVGDRRTAANAAGTKSFNRITYSADGSCILAGGNSKYICLYDVGTGSLIKKFTVSV
NTSIDGTQEFLSSRDMTEAG-PRALIDETGEASDHDDRVDSTLPGARRG--DAGARTTRP
EVRVTSVDFAPTGRAFCAAS-TEGLLVYSLDT-----DFIFDPYDLDITITPSSIIATLD
AAKAAATSDTVDEEN-TFLKALIMAFRLNEQKLLRVVYEAIPPSDIPHVVRSVPSVYLPR
LLRFVAHAAEE---TPHLEFNLMWIESLFSSHGRYFKDNTGTFATELRAVQRAVDDIREN
LKRLTEKNLYDLNYLLSKPVLGNKKTSSALL------AMETEDAEVP---DDQMVDADEG
E-----------------------------------------------------------
------------------------------------------------------------
--------------------------------------GD-------WV-----------
------------------------------------------------------------
------------------------------------------------------------
------------------------------------------------------------
--------------------------GFE-------------------------------
------------------------------------------------------------
--------------------
>XP_022583459_Penicilliopsis_zonata
------------------------------------------------------------
------------------------MKTDFK-------------------------FSNLL
GTVYRKGNLLFTPDGNSLLSPVGNRVTVFDLVQ-----------------------NTTY
TLPFAHRTNIDRLDLSPKGNLLLTVDQNGRAILSIFHRRLAIYHFSFKSPVTALKFSPSG
RHFAVGVGRRLQIWQTPSVPGTDSNGEVEFAPFVLHRDLAAHFDVIQNIEWSSDSRFILT
SSKDLTARVWSVDPEEGFEP-TTLAGHRQGVKAAFFSADQESIYTISQDGALFRWEYVAK
-----TDPDTMEEIADAR------------------WRIVKKDFFMQNDARVNCAAFHAK
TNLLVVGFSNGLFGLYDL---------PD-FNMIHLLSMSQSNIDFVTINTSGEWLAFGS
SKHGQLLVWEWQSESYILKQQGHLDSLNSLVYSPDGQKIITTSDDGKVKVWDVKSGFCIV
TFTEHTSGVTACEFSKKGNVLFTASLDGSVRAWDLIRYRNFRTFTAPSRLSFSSLAVDPS
GEVVCAGSPDSFDIHVWSVQTGQLLDLLTGHEGPVSSLAFASDGDHLVSGSWDRTVRIWS
IFGRSQTS--EPLQLLSDVLSVAFRPDGKQIAASTLDGQLSFWSVSDAVQEANIDGRRDV
SGGRKISDRRTAANAAGTKSFNRITYSADGSCLLAGGNSKFICLYDVGSGSLVKKYTVSV
NTSLDGTQEVLNSKDMTEAG-PRGMIDETGEASDIEDRIDRTLPGAKRG--DAGARTTRP
EVRVTSVAFSPTGRAFCAAS-TEGLLVYSLDT-----EIVFDPFDLDIDITTSNILATLE
AAKKASTSGTADDDDASYLKALIMAFRLNEARLIRVVYEAIPAGDIPHVVRSVPTVYLPR
FLRFVAHAADE---TPHLEFNLLWIESLLSAHGRYFKDNSGTLAPELRAVQRAIDDIHAN
LKKLTDENRYTLQYLLSKPIMPSKGINGAAA------QEPGINLALQNATDEVVSDAADE
ANE---------------------------------------------------------
------------------------------------------------------------
--------------------------------------DE-------WM-----------
------------------------------------------------------------
------------------------------------------------------------
------------------------------------------------------------
--------------------------GLE-------------------------------
------------------------------------------------------------
--------------------
>XP_016625900_Cladophialophora_bantiana
------------------------------------------------------------
------------------------MKTEFK-------------------------FSNLL
GTVYRQGNLVFTPDGNSLLSPVGNRVTVFNLTK-----------------------NTSY
TFPFAHRKNITHLDLSPDGNLLLTIDEDGRAILSIFSRRVAIYHFSFKSPVTSLAFSPDG
RHFVVGLGRKIQAWQTPSTPGGNADGDLEFAPFILHREYGGHFDEVRHLSWSGDSRFFLS
ASKDLTARIWSLDPEEGFEP-TVLSGHRQQVRGVWFSADQESIFTVSEDGALFRWEYASS
QQ-GENDESI--EAADER------------------WRIVKRDYFMQN-AKLKCASYHPS
TNLLTACFGNGLFTLYET---------PS-FSNIHSLSMASSPISAVATNSTGEWLAFGS
SKTGQLLVWEYASESNILKQSSHLDTMTTLTYSPDSSRIITGADDGLIKVWDVSSGFHIA
TFSEHNSAVTASAYSKRGNILFTSSLDGSVRAWDMLRYRNFRTFTAPQRLSFSCLAIDPS
AEVVCAASHDSFDIYLWSVQTGALLDRLAGHEGPISTLAFTPDGRYLVSGSWDHTIRVWS
VFNRSQTS--ETLQLMSDLLCIAVRPDSAQIAASTLDGQLTFWNVNTSVQESGFDGRRDV
SGGRTLTSRRTAASTPGTKSFNSIVYSADGSCLLAAGNSKYICLYSVSTLTLIKKFTISI
NLSLDGTQEFLNSAAIMSNGLPRDMLDTEGEASDLEDRIDRSLPGVKRGR-DATARAIRP
EIRVADVEFAPTGRSFCAAS-TEGLLIYSLDN---VGMEDFDPFDLDIDVTPQNVRAILA
-QDEP-----------DYLKALIMAFRLNDKSLLRHAYESVPYGSVSLLVRELPRVYLGK
LLMLVAQQMES---NPHLEFALRWLGEILSVHGRYIKERHGEFAAELRSILRGVDGVGRT
VRSLSERNVFEIDFLCQQPKGN-QKSPPELL------EQDAHIPNAEMINA------EDD
E-----------------------------------------------------------
------------------------------------------------------------
--------------------------------------DG-------WI-----------
------------------------------------------------------------
------------------------------------------------------------
------------------------------------------------------------
--------------------------GLD-------------------------------
------------------------------------------------------------
--------------------
>XP_008726632_Cladophialophora_carrionii
------------------------------------------------------------
------------------------MKTEFK-------------------------FSNLL
GTVYGRGNLVFTPDGNSLLSPVGNRVTVFNLTK-----------------------NTSY
TLPFSHRQNITHLDLTPDGNLLLTIDESGRAILSIFPRRLAIYHFSFKSPVASLAFSPDG
RHFVVGIGRKIQAWRTPTTPGQGTDGDLDFAPFVLHREYGGHFDEIRHLSWSGDSRFFLS
ASKDLTARIWSLDPEEGFEP-TVLSGHRQQVRNVWFSADQESIYTVGEDGALFRWGYQSS
-QPENDEDST--DPSDER------------------WRIVQREYFMQN-AKLRCACYHPS
TNLLTVCFDNGLFSLYEI---------PS-CSNIHSLSMASSRISAVAVNQTGEWLAFGS
SQTGQLLVWEHASESNILKQSSHLDAMTTLTYSPDSTRIITGADDGLIKIWDVSSGFHIA
TFTEHTSAVTASAYSRRGNILFTSSLDGSVRAWDMLRYRNFRTFTAPQRLSFSCLAIDSS
AEVVCAASHDSFDIHLWSVQTGALLDQLAGHEGPISTLAFTPDGRYLISGSWDHTIRIWS
VFDRSQTS--ESLQLMSDLLCIAIRPDSAQIAASTLDGAITFWNLNTSIQESGVDGRRDV
SGGRTLTSRRTAASTPGTKSFNSITYSADGSCLLAAGNSKYICLYSVSTLTLIKKFTVSV
NMSLDGTQEFLNSAAIMSNGLPNGMIDTEGEASDLEDRIDRSLPGVKRGR-DATSRTLRP
EVRVTDLEFAPTGRSFCAAS-TEGLLIYSLDD---VGADDFDPFDLDIEVTPQNIRALLA
-QAEP-----------ETLKALVMAFRLNDKTLLRQTYESVPFETIPLVVRELPRVYLGR
LLMLVAQQMEN---SPHLEFALRWLGEILSVHGRYVKEKQADFAAELRGVLRGVDGIGRT
VRSLSERNAFEIEFLCHGPDGQGDVAPHWLG------EGDHPKTNGI-TNG------DGG
E-----------------------------------------------------------
------------------------------------------------------------
--------------------------------------QE-------WI-----------
------------------------------------------------------------
------------------------------------------------------------
------------------------------------------------------------
--------------------------GLD-------------------------------
------------------------------------------------------------
--------------------
>XP_016249949_Cladophialophora_immunda
------------------------------------------------------------
-------------MRPPALHSHETMKTEFK-------------------------FSNLL
GTVYRQGNLVFTPDGNSLLSPVGNRVTVFNLTK-----------------------NTSY
TFPFAHRKNITHLDLSPDGSLLLTIDEDGRAILSIFSRRVAIYHFSFKSPVTSLAFAPDG
RHFVVGLGRKIQAWRTPSTPGGNADGDLEFAPFILHREYGGHFDDVRHLSWSGDSRFFLS
ASKDLTARIWSLDPEEGFEP-TVLSGHRQQVKGVWFSADQESIFTVSEDGALFRWEYLAN
QQ-AENDDSI--EPVDER------------------WRIVQRDYFMHN-AKLKCASYHPS
TNLLTACFDNGLFSLYET---------PS-FSNIHSLSMASSPISAVTVNSTGEWLAFGS
SRTGQLLVWEYASESNILKQSSHLDTMTTLTYSPDSSRIITGADDGLIKVWDVSSGFHIA
TFSEHNSAVTASAYSKRGNILFTSSLDGSVRAWDMLRYRNFRTFTAPQRLSFSCLAIDPS
AEVVCAASHDSFDIYLWSVQTGALLDRLAGHEGPISTLAFTPDGRHLVSGSWDHTIRVWS
VFDRSQSS--ETLQLMSDLLCIAVRPDSAQIAASTLDGQLTFWNLNTSIQESGFDGRRDV
SGGRTLTSRRTAASTPGTKSFNSIVYSADGSCLLAAGNSKYICLYSVSTLTLIKKFTISI
NLSLDGTQEFLNSAAIMSNGLPKDMLDTEGEASDLEERMDRSLPGVKRGR-DATARSIRP
EVRVANVEFAPTGRSFCAAS-TEGLLIYSLDN---VGMEDFDPFDLDIDVTPQNVRAILA
-QDEP-----------EYLKALIMAFRLNDKPLLRQAYESVPYGSVPLLVRELPRVYLGK
LLMLVAQQMEN---NPHLEFALRWLGEILSVHGRYIKERHGEFATELRSILRGVDGVGKT
VRSLSERNVFEIEFLCQQPKDS-NTLASGSL------EQYGHDTNRETVLA------ENG
E-----------------------------------------------------------
------------------------------------------------------------
--------------------------------------AE-------WI-----------
------------------------------------------------------------
------------------------------------------------------------
------------------------------------------------------------
--------------------------DLD-------------------------------
------------------------------------------------------------
--------------------
>XP_007739769_Cladophialophora_psammophila
------------------------------------------------------------
------------------------MKTEFK-------------------------FSNLL
GTVYRQGNLVFTPDGNSLLSPVGNRVTVFNLTK-----------------------NTSY
TFPFAHRKNITHLDLSPDGNLLLTIDEDGRAILSIFSRRVAIYHFSFKSSVTSLAFSPDG
RHFVVGLGRKIQAWWTPSTPGRNADGDLEFAPFILHREYGGHFDEVRHLSWSGDSRFFLS
ASKDLTARIWSLDPEEGFEP-TVLSGHRQQVKGVWFSADQESIFTVSEDGALFRWEYVSS
QQ-AENDEST--EAADER------------------WRIVKRDYFMQN-AKLKCASYHPS
TNLLTACFGNGLFTLYET---------PS-FSNIHSLSMASSPISAVATNSTGEWLAFGS
SKTGQLLVWEYASESNILKQSSHLDAMTTLTYSPDSSRIITGADDGLIKVWDVSSGFHIA
TFSEHNSAVTASAYSKRGNILFTSSLDGSVRAWDMLRYRNFRTFTAPQRLSFSCLAIDPF
AEVVCAASHDSFDIYLWSVQTGALLDRLAGHEGPISTLAFTPDGRYLVSGSWDHTIRVWS
VFDRSQTS--EALQLMSDLLCIAVRPDSAQIAASTLDGQLTFWNVNTSVQESGFDGRRDV
SGGRTLTSRRTAASTPGTKSFNSIEYSADGSCLLAGGNSKYICLYSVSTLTLIKKFTISI
NLSLDGTQEFLNSAAIMSNGLPRDMLDTEGEASDLEDRIDRSLPGVKRGR-DATARTIRP
EVRVTDVEFAPMGRSFCAAS-TEGLLIYSLDN---VGMEDFDPFDLDIDVTPQNVRAILA
-QDEP-----------EYLKALIMAFRLNDKSLLRQAYESVPYGSVSLLVRELPRVYLGK
LLILVAQQMES---NPHLEFALRWLGEILSVHGRYIKERHGEFAAELRSILRGVDGVGRT
VRSLSERNVFEIDFLCQQPKGN-QKLPPELL------EQDAH-P-----KC------RDD
Q-----------------------------------------------------------
------------------------------------------------------------
--------------------------------------R---------------------
------------------------------------------------------------
------------------------------------------------------------
------------------------------------------------------------
------------------------------------------------------------
------------------------------------------------------------
--------------------
>XP_018695105_Fonsecaea_erecta
------------------------------------------------------------
------------------------MKTEFK-------------------------FSNLL
GTVYRQGNLVFTPDGNSLLSPVGNRVTVFNLTK-----------------------NTSY
TFPFAHRKNITNLDLSPDGSLLLTIDEDGRAILSIFSRRVAIYHFSFKSPVTSLAFAPDG
RHFVVGLGRKIQAWRTPSTPGGGADGDLEFAPFVLHREYGGHFDDVRHLSWSGDSRFFLS
ASKDLTARIWSLDPEEGFEP-TVLSGHRQQVRGVWFSADQESIFTVSEDGALFRWEYSAR
LR-AENDESI--EPDDER------------------WRIVQRDYFMQN-AKLKCASYHPS
TNLLTVCFDNGLFSLYET---------PS-FSNIHSLSMAASPISAVTINNTGEWLALGS
SKTGQLLVWEYASESNILKQSSHLDTMTTLTYSPDSGRIITGADDGLIKVWDVSSGFHIA
TFSEHNSAVTASAYSKRGNILFTSSLDGSVRAWDMLRYRNFRTFTAPQRVSFSCLAIDPS
AEVVCAASHDSFDIYLWSVQTGALLDRLAGHEGPISTLAFTPDGRHLVSGSWDHTIRVWS
VFDRSQSS--ETLQLMSDLLCIAIRPDSAQIAASTLDGQLTFWNLNTSIQESGFDGRRDV
SGGRTLTSRRTAASTPGTKSFNSIVYSADGSCLLAAGNSKYICLYSVSTLTLIKKFTISI
NLSLDGTQEFLNSAAIMSNGLPREMLDTEGEASDLEDRIDRGLPGVKRGK-DATARTIRP
EVRVADVEFAPTGRSFCAAS-TEGLLIYSLDS---AGMEDFDPFDLDIDVTPQNVRSILA
-QDEP-----------EYLKALVMAFRLNDKPLLRQAYESVPYGSIPLLVRELPRVYLGR
LLMLVAQQMEN---NPHLEFALRWLGEILSVHGRYIKERHGEFAAELRSILRGVDGVGKQ
VRSLSERNVFEIEFLCQQPKGSNNKLLMENL------GHYGHHSNGETVVA------EDG
E-----------------------------------------------------------
------------------------------------------------------------
--------------------------------------AE-------WI-----------
------------------------------------------------------------
------------------------------------------------------------
------------------------------------------------------------
--------------------------GLE-------------------------------
------------------------------------------------------------
--------------------
>XP_022514564_Fonsecaea_monophora
------------------------------------------------------------
------------------------MKTEFK-------------------------FSNLL
GTVYRQGNLVFTPDGNSLLSPVGNRITVFNLTK-----------------------NTSY
TFPFAHRKNITHLDLSPDGNLLLTIDEDGRAILSIFSRRVAIYHFSFKSPVTSLAFAPDG
RHFVVGIGRKIQAWRTPSTPGGNADGDLEFAPFILHREYGGHFDDVRHLSWSGDSRFFLS
ASKDLTARIWSLDPEEGFEP-TVLSGHRQQVRGVWFSADQESIFTISEDGALFRWEYMAS
QQ-ADGDESI--EPIDER------------------WRIVQRDYFMQN-AKLKCASYHPS
TNLLTACFDNGLFSLYET---------PS-FSNIHSLSMASSPISTVTINNTGEWLAFGS
SKTGQLLVWEYTSESNILKQSSHLDTMTTLTYSPDSSRIITGADDGLIKVWDVSSGFHIA
TFSEHNSAVTASAYSKRGNILFTSSLDGSVRAWDMLRYRNFRTFTAPQRLSFSCLAVDPS
AEVVCAASHDSFDIHLWSVQTGALLDRLAGHEGPISTLAFTPDGRHLVSGSWDHTIRVWS
VFDRSQSS--ETLQLMSDLLCIAVRPDSAQIAASTLDGQLTFWNLNTSIQESGFDGRRDV
SGGRTLTSRRTAASTPGTKSFNSIVYSADGSCLLAAGNSKYICLYSVSTLTLIKKFTISI
NLSLDGTQEFLNSAAIMSNGLPKDMLDTEGEASDLEDRIDRSLPGAKRGR-DATARTIRP
EVRVADVEFAPTGRSFCAAS-TEGLLIYSLDN---VGMEDFDPFDLDIDVTPQNVRAILA
-QDEP-----------EYLKALIMAFRLNDKPLLRQAYEAVPYGSVPLLVRELPKVYLGK
LLMLIAQQMEN---HPHLEFALRWLGEILSVHGRYIKERHGEFAAELRSILRGVDSRGKT
VRSLSERNVFEIEFLCQQPKGG-NQLMSTNL------YQHNHHPNGETVNA------EDG
E-----------------------------------------------------------
------------------------------------------------------------
--------------------------------------AE-------WI-----------
------------------------------------------------------------
------------------------------------------------------------
------------------------------------------------------------
--------------------------GLD-------------------------------
------------------------------------------------------------
--------------------
>XP_016632695_Fonsecaea_multimorphosa
------------------------------------------------------------
------------------------MKTEFK-------------------------FSNLL
GTVYRQGNLVFTPDGNSLLSPVGNRVTVFNLTK-----------------------NTSY
TFPFAHRKNITHLDLSPDGSLLLTIDEDGRAILSIFPRRVAIYHFSFKSPVTSLAFAPDG
RHFVVGLGRKIQAWRTPSTPGGNADGDLEFAPFILHREYGGHFDDVRHLHWSGDSRFFLS
ASKDLTARIWSLDPEEGFEP-TVLSGHRQQVKGVWFSADQESIFTVSEDGALFRWEYSVS
QQ-AENDESI--EPLDER------------------WRIVQRDYFMQN-AKLKCASYHPS
TNLLTVCFDNGLFSLYET---------PS-FSNIHSLSMASSPISAVTINSTGEWLAFGS
SKTGQLLVWEYASESNILKQSSHLDTMTTLTYSPDSSRIITGADDGLIKVWDVSSGFHIA
TFSEHNSAVTASAYSKRGNILFTSSLDGSVRAWDMLRYRNFRTFTAPQRLSFSCLAIDPS
AEVVCAASHDSFDIYLWSVQTGALLDQLAGHEGPISTLAFTPDGRHLVSGSWDHTIRVWS
VFDRSQAS--ETLQLMSDLLCIAVRPDSAQIAASTLDGQLTFWNLNTSIQESGFDGRRDV
SGGRTLTSRRTAASTPGTKSFNSIVYSADGSCLLAAGNSKYICLYSVSTLTLIKKFTISI
NLSLDGTQEFLNSAAIMSNGLPKDMLDTEGEASDLEDRIDRSLPGVKRGK-DATARTIRP
EIRVADVEFAPTGRSFCAAS-TEGLLIYSLDN---AGMEDFDPFDLDIDVTPQNVRAILA
-QDEP-----------EYLKALIMAFRLNDKPLLRQAYESVPYGSIPLLVRELPRVYLGK
LLMLVAQQMEN---NPHLEFALRWLGEILSVHGRYIKERHGEFAAELRSILRGVDGVGKT
VRSLSERNVFEIEFLCQQPKGS-NKLPSESL------DRYGHHSNGKMVNS------GDN
E-----------------------------------------------------------
------------------------------------------------------------
--------------------------------------AE-------WI-----------
------------------------------------------------------------
------------------------------------------------------------
------------------------------------------------------------
--------------------------GLD-------------------------------
------------------------------------------------------------
--------------------
>XP_022503077_Fonsecaea_nubica
------------------------------------------------------------
------------------------MKTEFK-------------------------FSNLL
GTVYRQGNLVFTPDGNSLLSPVGNRITVFNLTK-----------------------NTSY
TFPFAHRKNITHLDLSPDGNLLLTIDEDGRAILSIFSRRIAIYHFSFKSPVTSLAFAPDG
RHFVVGIGRKIQAWRTPSTPGGNADGDLEFAPFILHREYGGHFDDVRHLSWSGDSRFFLS
ASKDLTARIWSLDPEEGFEP-TVLSGHRQQVRGVWFSADQESIFTISEDGALFRWEYMAS
QQ-ADNDESI--EPIDER------------------WRIVQRDYFMQN-AKLKCASYHPS
TNLLTACFDNGLFSLYET---------PS-FSNIHSLSMASSPISTVTINKTGEWLAFGS
SKTGQLLVWEYTSESNILKQSSHLDTMTTLTYSPDSSRIITGADDGLIKVWDVSSGFHIA
TFSEHNSAVTASAYSKRGNILFTSSLDGSVRAWDMLRYRNFRTFTAPQRLSFSCLAVDPS
AEVVCAASHDSFDIHLWSVQTGALLDRLAGHEGPISTLAFTPDGRHLVSGSWDHTIRVWS
VFDRSQSS--ETLQLMSDLLCIAVRPDSAQIAASTLDGQLTFWNLNTSIQESGFDGRRDV
SGGRTLTSRRTAASTPGTKSFNSIVYSADGSCLLAAGNSKYICLYSVSTLTLIKKFTISI
NLSLDGTQEFLNSAAIMSNGLPKDMLDTEGEASDLEDRIDRTLPGAKRGR-DATARTIRP
EVRVADVEFAPTGRSFCAAS-TEGLLIYSLDN---VGMEDFDPFDLDIDVTPQNVRAILA
-QDEP-----------EYLKALIMAFRLNDKPLLRQAYEAVPYGSVPLLVRELPKVYLGK
LLMLIAQQMES---HPHLEFALRWLGEILSVHGRYIKERHGEFAAELRSILRGVDSRGKT
VRSLSERNVFEIEFLCQQPKGG-NQLMSTNL------YQHNHHPNGGTVNA------EDG
E-----------------------------------------------------------
------------------------------------------------------------
--------------------------------------AE-------WI-----------
------------------------------------------------------------
------------------------------------------------------------
------------------------------------------------------------
--------------------------GLD-------------------------------
------------------------------------------------------------
--------------------
>XP_013283826_Fonsecaea_pedrosoi
------------------------------------------------------------
------------------------MKTEFK-------------------------FSNLL
GTVYRQGNLVFTPDGNSLLSPVGNRITVFNLTK-----------------------NTSY
TFPFAHRKNITHLDLSPDGNLLLTIDEDGRAILSIFSRRVAIYHFSFKSPVTSLAFAPDG
RHFVVGIGRKIQAWRTPSTPGGNADGDLEFAPFILHREYGGHFDDVRHLSWSGDSRFFLS
ASKDLTARIWSLDPEEGFEP-TVLSGHRQQVRGVWFSADQESIFTISEDGALFRWEYMAS
QQ-ADSDESI--EPIDER------------------WRIVQRDYFMQN-AKLKCASYHPS
TNLLTACFDNGLFSLYET---------PS-FSNIHSLSMASSPISTVTINNTGEWLAFGS
SKTGQLLVWEYTSESNILKQSSHLDTMTTLTYSPDSSRIITGADDGLIKVWDVSSGFHIA
TFSEHNSAVTASAYSKRGNILFTSSLDGSVRAWDMLRYRNFRTFTAPQRLSFSCLAVDPS
AEVVCAASHDSFDIHIWSVQTGALLDRLAGHEGPISTLAFTPDGRHLVSGSWDHTIRVWS
VFDRSQSS--ETLQLMSDLLCIAVRPDSAQIAASTLDGQLTFWNLNTSIQESGFDGRRDV
SGGRTLTSRRTAASTPGTKSFNSIVYSADGSCLLAAGNSKYICLYSVSTLTLIKKFTISI
NLSLDGTQEFLNSAAIMSNGLPKDMLDTEGEASDLEDRIDRSLPGAKRGR-DATARTIRP
EVRVADVEFAPTGRSFCAAS-TEGLLIYSLDN---VGMEDFDPFDLDIDVTPQNVRAILA
-QEEP-----------EYLKALIMAFRLNDKPLLRQAYEAVPFGSVPLLVRELPKVYLGK
LLMLIAQQMEN---HPHLEFALRWLGEILSVHGRYIKERHGEFAAELRSILRGVDSRGKT
VRSLSERNVFEIEFLCQQPKGG-NQLMSTNL------YQHNHHPNGETVNA------EDG
E-----------------------------------------------------------
------------------------------------------------------------
--------------------------------------AE-------WI-----------
------------------------------------------------------------
------------------------------------------------------------
------------------------------------------------------------
--------------------------GLD-------------------------------
------------------------------------------------------------
--------------------
>XP_007756820_Cladophialophora_yegresii
------------------------------------------------------------
------------------------MKTEFK-------------------------FSNLL
GTVYGRGNLVFTPDGNSLLSPVGNRVTVFNLTK-----------------------NTSY
TLPFAHRRNITHLDLTPDGSLLLTIDESGRAILSVFPRRLAIYHFSFKSPVASLAFSPDG
RHFVVGTGRKIQAWRTPTTPGLGTDGDLDFAPFILHREYGGHFDEVRHLSWSGDSRFFLS
ASKDLTARIWSLDPEEGFEP-TVLSGHRQQVRNVWFSADQESIYTVSEDGALFRWGYQSS
-QPEVDQGST--DPSDER------------------WRIVQREYFMQN-AKLRCACYHPS
SNLLTVCFDNGLFSLYEI---------PS-FSNIHSLSMASSRISAAAVNQTGEWLALGS
SQTGQLLVWEHASESNILKQSSHLDAMTTLTYSPDSTRIITGADDGLIKIWDVSSGFHIA
TFTEHSSAVTASAYSKRGNILFTSSLDGSVRAWDMLRYRNFRTFTAPQRLSFSCLAVDSS
AEVLCAASHDSFDIHLWSVQTGALLDQLAGHEGPISTLAFTPDGRYLVSGSWDHTIRIWS
VFDRSQTS--ESLQLMSDLLCIAIRPDSAQIAASTLDGSITFWNLNTSIQESGVDGRRDV
SGGRTLTSRRTAASTPGTKSFNSITYSADGSCLLAAGNSKYICLYSVSTLTLIKKFTVSV
NMSLDGTQEFLNSAAIMSNGLPNGMIDTEGEASDLDDRIDRSLPGVKRGR-DATSRTLRT
EVRVTDVEFAPTGRSFCAAS-TEGLLIYSLDD---VGTDDFDPFDLDIEVTPQNIRALLA
-QPEP-----------EVLKALVMAFRLNDKPLLRHTYESVPFETIPLVVRELPRVYLGR
MLMLVAQQMEN---SPHLEFALRWLGEILSVHGRYVKEKHGDFAAELRGVLRGVDGIGRT
VRSLSERNAFEIEFLCHASDGQVDLAPYPLG------QGDHPKTNGV-TNG------DGG
E-----------------------------------------------------------
------------------------------------------------------------
--------------------------------------QE-------WI-----------
------------------------------------------------------------
------------------------------------------------------------
------------------------------------------------------------
--------------------------GLG-------------------------------
------------------------------------------------------------
--------------------
>XP_016238409_Exophiala_spinifera
------------------------------------------------------------
------------------------MKTDFR-------------------------FSNLL
GTIYGRGNLVFTPDGNSLLSPVGNRVSVFNLTK-----------------------NTSY
TLPFAHRKNIVHLDLTPDGNLLLTIDEGGRAILSILPRRLAIYHFSFKTSVTSLAFSPDG
RYFVVGLGRKIQAWRTPSTPNSDATGDLEFAPFILHREYGGHFDAVRHLSWSGDSRFFLS
ASKDLTARIWSLDPEEGFEP-TVLSGHRQQVRNVWFSADQESIFTVSEDGALFRWGFVAR
-Q-TDDEEPA--DYADER------------------WRIVQRDYFMQN-AKLKCASYHPA
TKLLTVCFDNGLFSLYEI---------PS-FSNIHSLSMASSPISAVAVNKSGEWLALAS
SKTGQLLVWEHASESNILKQSSHLDSLTTLSYSPDSTRIITGADDGLIKIWDISSGFHIA
TFTEHTSAVTGSAYSKRGNILFTSSLDGSVRAWDMLRYRNFRTFTAPTRLPFACLAIDPS
AEVVCAASHDSFDIHLWSVQTGALLDQLSGHEGPISTLAFTPDGRYLVSGSWDHTIRVWS
VFDRSQTS--EVLQLTSDLLCISIRPDSAQIAASTLDGSLTFWSLSTSIQESGLDGRRDV
SGGRTLTSRRTAASTPGTKSFNTITYSADGSSLLAAGNSKYICLYSVTTATLIRKYTVSV
NLSLDGTQEFLNSAAIMSNGLPRDMIDTEGEASDLEDRIDKSLPGVKRGR-DATARTLRP
EVRVTSIEFAPTGRSFCAAS-TEGLLVYSLDS---AGMDDFDPFDLDIDVTPQNIRALIS
-QTEP-----------EYLKALIMAFRLNDRSLLRKVYESVPFEAIPLLIRELPRVYLGR
LLMLLAQQIEN---SPHLEFALRWIGEVLSVHGRYIKERQGEFGSELRALLRGVDGVGRS
VRTLSERNAFEIEFLCQQSLGQDDVARDSLP------A----------------------
------------------------------------------------------------
------------------------------------------------------------
------------------------------------------------------------
------------------------------------------------------------
------------------------------------------------------------
------------------------------------------------------------
------------------------------------------------------------
------------------------------------------------------------
--------------------
>XP_016266156_Exophiala_oligosperma
------------------------------------------------------------
------------------------MKTDFR-------------------------FSNLL
GTIYGRGNLVFTPDGNSLLSPVGNRVSVFNLTK-----------------------NTSY
TLPFAHRKNIVHLDLTPDGNLLLTIDEDGRAILSILPRRLAIYHFSFKTPVTALAFSPDG
RHFVVGLGRKIQAWRTPSTPSSDAAGDLEFAPFILHREYGGHFDVVRHLSWSGDSRFFLS
TSKDLTARVWSLDPEEGFEP-TVLSGHRQQVRNVWFSADQESIFTVSEDGALFRWGFVPR
PQ-SDGEEPT--EYADER------------------WRIVQRDYFMQN-AKLKCASYHPS
TNLLTVCFDNGLFSLYEI---------PS-FSNIHSLSMASSPISAVAVNKSGEWLALAS
SKTGQLLVWEHASESNILKQSSHLDSLTTLSYSPDSTRIITGADDGLIKIWDISSGFHIA
TFTEHTSAVTASVYSKRGNILFTSSLDGSVRAWDMLRYRNFRTFTAPTRLPFSCLAIDPS
AEVVCAASHDSFDIHLWSVQTGALLDQLSGHEGPISTLAFTPDGRYLVSGSWDHTIRVWS
IFDRSQTS--EVLQLTSDLLCIAIRPDSAQIAASTLDGSLTFWSLSTSIQESGLDGRRDV
SGGRTLTSRRTAASTPGTKSFNTITYSADGSCLLAAGNSKYICLYSVTTLTLIKKFTVSV
NLSLDGTQEFLNSAAIMSNGLPQDMIDTEGEASDLEDRIDKSLPGVKRGK-DATARTLRT
EVRVTSIEFAPTGRSFCAAS-TEGLLIYSLDS---AGMDDFDPFDLDIDVTPQNIRALIS
-QTEP-----------DYLKALIMAFRLNDRPLLRKVYESVPFEAISLLVRELPRVYLGR
LLMLLAQQMET---RPHLEFTLRWIGEVLSVHGRYVKERQGEFGSELRALLRGVDGVGRT
VRTLSERNAFEIEFLCQQPPVQNDSTGGLLT------T----------------------
------------------------------------------------------------
------------------------------------------------------------
------------------------------------------------------------
------------------------------------------------------------
------------------------------------------------------------
------------------------------------------------------------
------------------------------------------------------------
------------------------------------------------------------
--------------------
>XP_013318361_Exophiala_xenobiotica
------------------------------------------------------------
------------------------MKTEFK-------------------------FSNLL
GTVYGRGNLVFTPDGNSLLSPVGNRISVFNLTK-----------------------NTSY
TLPFAHRKNITHLDLTPDGNLLLTIDEDGRAILSIFPRRLAIYHFSFKTPVTSLAFSPDG
LHFVVGLGRKIQTWRTPSTPSGAANGDLEFAPFVLLREYGGHFDEVRHLSWSGDSRFFLS
ASKDLNARIWSLEPEDGFEP-TVLSGHRQQVRNAWFSADQESIYTVSEDGALFRWEFAPR
QQ-NEDEDPT--ELADER------------------WRIVQREYFMQN-AKLKCAVYHPA
TNLLTVCFDNGLFSLYEI---------PS-FSNIHSLSMASSPISTVTINKTGEWLAMGS
SKTGQLLVWEHASESNILKQSSHLDALTTLSYSPDSTRIITGADDGLIKIWDIASGFHIA
TFTEHTSAVTASAYSRRGNILFTSSLDGSVRAWDMLRYRNFRTFTAPTRLSFSCLAIDPS
AEVVCAASHDSFDIHLWSVQTGALLDQLSGHEGPISTLAFTPDGRYLVSGSWDHTIRVWS
VFDRSQTS--EVLQLTSDLLCIAIRPDSAQIAASTLDGSLTFWSLNTSIQESGLDGRRDV
SGGRTLTSRRTAASTPGTKSFNTITYSADGTCLLAAGNSKYICLYSVTTLTLIKKYTVSI
NLSLDGTQEFLNSAAIMSNGLPRDMIDTEGDASDLEDRIDRSLPGVKRGR-DATARTLRT
EVRVTSVEFAPTGRSFCAAS-TEGLLIYSLDN---TGMEDFDPFDLDIDVTPQNIRAILK
-QPEP-----------EHLKALIMAFRLNDRPLLRKVYESVPYEAIPLLIRELPKVYLGR
LLMLLGQQMEN---SPHLEFALRWVGEVLSVHGRYIKERQGEFASELRAVLRGVDGVGKT
VRTLSERNAFEIEFLCQQSSSNDQSALQLLG------EKQHSLTNGFVNGA------NDD
E-----------------------------------------------------------
------------------------------------------------------------
--------------------------------------GE-------WM-----------
------------------------------------------------------------
------------------------------------------------------------
------------------------------------------------------------
--------------------------GLE-------------------------------
------------------------------------------------------------
--------------------
>XP_007721491_Capronia_coronata
------------------------------------------------------------
------------------------MKTEFK-------------------------FSNLL
GTVYGRGNVVFTPDGNSLLSPVGNRVSVFNLTK-----------------------NTSY
TLPFAHRKNISHLDLTPDGNLLLTVDEDGRAILSVFPRRIAIYHFTFKTPVTSLAFSTNG
RYFVVGLGRKIQAWRTPSTPSSDANGELEFAPFILHREYAGHFDEVRHLSWSGDSRFFLS
ASKDLTARIWSLDPEEGFEP-TVLSGHRQQVRGVWFSADQEAIFTVSEDGALFRWEYVPN
PNYT-DDDPV--ETADER------------------WRIVQKDFFMQN-AKLKCASYHAP
TSLLTVCFDNGLFSLYEL---------PS-FSNIHSLSMASSPISTVAVNRTGEWLAFGS
SKTGQLLVWEHASESNILKQSSHLDALTTLTYSPDSTRIITGADDGLIKIWDVSSGFHIA
TFTEHSSAVTASAYSKRGNVLFTSSLDGSVRAWDMLRYRNFRTFTAPTRLSFSSMAVDPS
AEVVCAGSHDSFDIHLWSVQTGALLDQLSGHEGPISTLAFTPDGRYLVSGSWDHTIRVWS
VFDRSQTS--ETLQLTSDLLSIAVRPDSAQIAASTLDGQLTFWNLNTSIQDSVVDGRRDV
SGGRTLTSRRTAASAPGTKSFNAITYSADGTCLLAAGNSKYICLYSVSTLTLIKKFTVSI
NLSLDGTQEFLNSAAIMSNGLPRDMIDTEGEASDLEDRIDRSLPGAKRGR-DATARTIRP
EVRVTSVEFAPTGRSFCAAS-TEGLLIYSLDN---AGVDDFDPFDLDLDVTPQNIRAILK
-QKEP-----------EYLKALVMAFRLNDKGLTRKVYESIPYASVPLLVRELPKVYLGR
LLMLLGQQMEN---SPHLEFALRWLGEMLSVHGRYIKERSGEYASELRAVLRGVDGIGRT
VRSLSERNALEIEFLCQNPPGKASPLAILSG------ENQALTNGQA-MDA------VDD
Q-----------------------------------------------------------
------------------------------------------------------------
--------------------------------------GD-------WI-----------
------------------------------------------------------------
------------------------------------------------------------
------------------------------------------------------------
--------------------------GLG-------------------------------
------------------------------------------------------------
--------------------
>XP_007728979_Capronia_epimyces
------------------------------------------------------------
------------------------MKTEFKVR-----------------------FSNLL
GTVYGRGNLVFTPDGNSLLSPVGNRVSVFNLTK-----------------------NTSY
TLPFAHRKNIIHLHLTPDGNLLLTIDEDGRAILSVFSRRIAIYHFTFKSPVTSLAFSPNG
QYFVVGLGRKIQAWKTPSTPSGDGNGELEFAPFVLHREYGGHFDEVRHLSWSGDSRFFLS
ASKDLTARIWSLDPEEGFEP-TVLSGHRQQVRGVWFSADQEAIFTVSEDGAVFRWEFVPR
-QIDEDDAST--EPFDER------------------WRIVQKDFFMQN-AKLKCACFHPS
TGLLTACFDSGLFSLYEL---------PS-FSNIHSLSMASSPISAVATNTTGEWLAFGS
LKTGQLLVWEHASESNILKQSSHLDALTTLTFSPDSTRIITGADDGLIKIWEVSSGFHIA
TFTEHSSAVTASAYSKRGNVLFTSSLDGSVRAWDMLRYRNFRTFTAPTRLSFSCLAVDPS
AEVVCAGSHDSFDIHLWSVQTGALLDQLSGHEGPISTLAFTPDGRYLVSGSWDHTIRVWS
VFDRSQTS--ETLQLTSDLLSVAVRPDSAQIAASTLDGQLTFWNLNTSIQDSVLDGRRDV
SGGRTLTSRRTAASAPGTKSFNSITYSADGSCLLAAGNSKYICLYSVATLTLVKKFTVSI
NLSLDGTQEFLNSAAIMSNGLPRDMIDTEGEASDLEDRIDHSLPGVKRGR-DATARTIRP
AVRVTGVEFAPTGRSFCAAS-TEGLLIYSLDN---TGMDDFDPFDLDLDVTPQNIRAILK
-QNEP-----------DYLMALVMAFRLNDKALIRKVYESIPYASVPLLVRELPRVYLGR
LLMLLGQQMEN---SPHLEFTLRWVGEVLSVHGRYIKERPGDFASELRAVLRGVDSMGKT
VRSLSERNALEIEFLCQNVPTKATPLAIMSG------ENQDLMNDDA-IDA------DND
E-----------------------------------------------------------
------------------------------------------------------------
--------------------------------------GD-------WI-----------
------------------------------------------------------------
------------------------------------------------------------
------------------------------------------------------------
--------------------------GLG-------------------------------
------------------------------------------------------------
--------------------
>XP_009154633_Exophiala_dermatitidis
------------------------------------------------------------
------------------------MKTEFK-------------------------FSNLL
GTVYGRGNLVFTPDGNSLLSPVGNRVSVFNLTK-----------------------NTSY
TLPFSHRKNIVHLNLTPDGNLLLTIDEDGRAILSVFPRRIAIYHFTFKAPVTSLSFSPNG
RYFVVGLGRKIQAWRTPSTPSSDANGELEFAPFILHREYGGHFDEVRHLSWSGDSRFFLS
ASKDLTARIWSLDPEEGFEP-TVLAGHRQQVRGVWFSADQESVFTVSEDGALFRWEFVPS
PHYVEDEDPA--EAADER------------------WRIVQKDFFMQN-AKLKCACFHPP
TGLLTVCFDNGLFSLYEL---------PS-FSNIHSLSMANSPISAVAMNKTGEWLAFGS
AKTGQLLVWEHASESNILKQSSHLDALTTLTYSPDSTRIITGADDGLIKIWDVSSGFHIA
TFTEHSSAVTASAYSKRGNVLFTSSLDGSVRAWDMLRYRNFRTFTAPTRLSFSCLAVDPS
AEVVCAGSHDSFDIHLWSVQTGALLDQLSGHEGPISTLAFTPDGRYLVSGSWDHTIRVWS
VFDRSQTS--ETLQLTSDLLSIAIRPDSAQVAASTLDGQLTFWNLNTSIQDSVLDGRRDV
SGGRTLTSRRTAASAPGTKSFNTITYSADGSCLLAAGNSKYICLYSVSTLTLIKKFTVSI
NLSLDGTQEFLNSDAIMSNGLPRDMIDTEGENSDLEDRIDRSLPGAKRGR-DATARTIRP
EVRVTSVEFAPTGRSFCASS-TEGLLIYSLDN---SGMDEFDPFDLDLDVTPQNIRAILK
-QKEP-----------EYLKALIMAFRLNDKPLLRQVYESIPYTSVPLLVRELPKVYLGR
LLMLLGHQMEH---SPHLEFALRWVSEVLSVHGRYIKERSGEFASELRAVLRGVEGIGKS
VRSLGERNSLEIEFLCQHPPAKSKALAIIST------DSQDPNDHDAVMGD------EDD
Q-----------------------------------------------------------
------------------------------------------------------------
--------------------------------------GD-------WI-----------
------------------------------------------------------------
------------------------------------------------------------
------------------------------------------------------------
--------------------------GLG-------------------------------
------------------------------------------------------------
--------------------
>XP_013254096_Exophiala_aquamarina
------------------------------------------------------------
------------------------MKTEFK-------------------------FSNLL
GTVYGRGNLVYTPNGDSLLSPVGNRVSVFNLTK-----------------------NTSY
TLPFAHRRNITHLDLTPDGKLLLTIDEDGRAILSIFTRRVAIYHFSFKSPVTALAFSPSG
EHFIVGLGRKIQAWKTPSTPGGDANGELEYAPFVLHREYGGHFDEVRDLSWSGDSRFFLS
SSKDLNSRVWSLDPEEGFEP-TVLSGHRQQVRNSWFSVSQESIYTVSEDGALFRWEFVPK
-QHDDEEEPA--DPIDER------------------WRIVQRNYFMQN-AKLKCAAFHPP
TGVLTVCFDNGLFSLYEL---------PS-FSNIHSLSMASSPISAVSINKTGEWLAFGS
SKTGQLLVWEHASESNILKQSSHLDTMTTLSYSPDSTRIITGADDGLIKIWDVSSGFHIA
TFTEHTSAVTASAYSKRGNILFTSSLDGSVRAWDMLRYRNFRTFTAPIRLSFSCLAIDPS
AEVVCAASHDSFEIHLWSVQTGALLDRLSGHEGPVSTLAFTPDGRYLVSGSWDRTIRVWS
VFDRSQTS--EALQLTSDLLCVAIRPDSAQIAASTLDGSISFWNLNTSIQESGLDGRRDV
SGGRTLTSRRTAASTPGTKSFNTITYSGDGSCLLAAGNSKYICLYAASTLTLVKKFTVSI
NLSLDGTQEFLNSSAIMSNGLPRDMIDTEGEASDLEDRIDRSLPGVKRGR-DATARTLRH
EVRVTSIEFSPAGRSFCACS-TEGLLIYSLDS---AGSEDFDPFDLDIDVTPQNIRALLK
-QSEP-----------EYLKALVMAFRLNDRNLIRYVYQSVPYGSIPLLVRELPKVYLSR
LLMLLGQQMEN---SPHLEFALLWVSEVLSIHGRYIKEKQGDFAAELRAVLRGVDGVGRT
VRSLSERNAFEIEFLCQQKPTANGTYKLIED------NSQKDVVNGDAMDE------DEG
D-----------------------------------------------------------
------------------------------------------------------------
--------------------------------------GE-------WI-----------
------------------------------------------------------------
------------------------------------------------------------
------------------------------------------------------------
--------------------------GLE-------------------------------
------------------------------------------------------------
--------------------
>XP_016223866_Exophiala_mesophila
------------------------------------------------------------
------------------------MKTEFK-------------------------FSNLL
GTVYGRGNLVFTPDGNSLLSPVGNRVSVFNLTK-----------------------NTSY
TLPFAHRKNITHLDLTPDGKLLLTIDEDGRAILSVFQRRLAIYYFTFKSPISSLAFSPNG
RYFVVGLGRKIQAWRTPSTPTSSANGELEFAPFVLHREYGGHFDQVRHLSWSGDSRFFVS
SSKDLTARLWSLDPEEGFEP-TVLAGHRQQVRGAWFSANQESIFTVSEDGALFRWEFVPR
PD-DDVDEPS--NLNDEK------------------WRIVQRDFFMQN-AKLKCACFHPR
TSLLTVCFANGLFSIYEL---------PS-FSTIHSLSMAASPISATSINQSGEWLALGS
SKTGQLLVWEHASESNILKQSSHLDTMTTLSYSPDSTRIITGADDGLIKIWDVSSGFHIA
TFNEHTSAVTASAYSKRGNILFTSSLDGSVRAWDMLRYRNFRTFTAPSRLSFSCLAIDPS
AEVVCAASHDSFDIHLWSVQTGALLDQLSGHEGPISTLAFTPDGRYLVSGSWDRTIRVWS
VFDRSQTS--EVLQLTSDLLCVTVRPDSAQLAASTLDGQITFWNLSTSVQDSGVDGRRDV
SGGRTLTSRRTAASTPGTKSFNTITYSADGTCLLAAGASKYICLYAVSTLTLVKKFTVSI
NLSLDGTQEFLNSSAIMSHGLPRDMLDTEGEASDLDDRIDRSLPGVKRGK-DATARTLRH
EVRVTGIEFSPAGRSFCACS-TEGLLIFSLDD---TGMEDFDPFELDIDVTPQNIRTILK
-HAEP-----------DYLKALVMAFRLNDRNLTRQAYQAIPHSAIPLVVRELPPVYLGR
LLSLIGQQMEH---SPHLEFALLWVSEVLSVHGRFIKERHGQYASELRAVLRGVDGIGKT
VRNLSERNAFEIDFICQQRPKQNGNHAMNLT------AKSHSLENRSLMDT------EGD
D-----------------------------------------------------------
------------------------------------------------------------
--------------------------------------GE-------WI-----------
------------------------------------------------------------
------------------------------------------------------------
------------------------------------------------------------
--------------------------GLQ-------------------------------
------------------------------------------------------------
--------------------
>XP_013276806_Rhinocladiella_mackenziei
------------------------------------------------------------
------------------------MKTEFK-------------------------FSNLL
GTVYGRGNLAFTPDGNSLLSPVGNRVSVFNLTK-----------------------NTSY
TLPLAHRKNISHLDLTPDGNLLLTIDEDGRAILSVFPRRIAIYYFTFKSPVSSLAFSPNG
EHFAVGLGRKIQTWKTPSAPGGDANGELDFAPFVLHREYGGHFDEVRHLSWSGDSRFFLS
ASKDLTARIWSLDPEEGFEP-TVLSGHRQQVRNVWFSADQESIFTVSEDGALFRWEFVPS
QQ-NHEQEST--ELADER------------------WRIVQRNYFMQN-AKLRCASFHPS
TNLLTVCFDNGLFSLYEI---------PS-FSNIHNLSMASSPISAVTINRSGEWLAFGS
SKTGQLLVWEHASESNILKQSSHLDTMTTLTYSPDSTRIITGADDGLIKMWDISSGFHVA
TFTEHSSAVTASAYSTRGNILFTSSLDGSVRAWDMLRYRNFRTFTAPTRLSFSCLAVDPS
AEVVCAGSHDSFDIHLWSVQTGALLDQLSGHEGPISTLAFTPDGRYLVSGSWDHTIRVWS
VFDRSQTS--ETLQLTSDLLCVTIRPDSAQIAASTLDGQLTFWNLNTSIQESGLDGRRDA
SGGRTLTSRRTAASTPGTKSFNSIAYSADGSCLLAAGNSKYICLYSVTTLTLIKKFTVSI
NLSLDGTREFLNSAAIMSNGLPRDMLDTEGEASDLEDRIDRSLPGAKRGQ-DATARTLRP
EVKVTGIEFAPTGRSFCAAS-TEGLLIYSLDN---TGMEDFDPFDLDVDVTPQNIQAILQ
-QNEP-----------EYLKALVMAFRLNDKCLLRKSYESVPYPSIPLLVREFPRVYLGR
LLMLIAQQMEN---SPHLEFALLWVCEVLSVHGRYIKERQGTFVSELRTVLRGVDGIGKT
VRSLSQRNAFEIEFLCQELPVKSKEALILSG------KQQDLENGGI-GNS------DGD
E-----------------------------------------------------------
------------------------------------------------------------
--------------------------------------DE-------WI-----------
------------------------------------------------------------
------------------------------------------------------------
------------------------------------------------------------
--------------------------GLD-------------------------------
------------------------------------------------------------
--------------------
>XP_018002108_Phialophora_attinorum
------------------------------------------------------------
------------------------MKTDFK-------------------------FSNLL
GTVYSRGNVVFTPDGNSLLSPVGNRVSVFNLVK-----------------------NTSY
TLPFAHRKNITHLGLTGNGQLLLSIDEDGRAILTLFPRRISIYHFSFKGPVSALAFSPNG
RYFVVGVGKRVQAWRTPNTPGADGNGELEFAPFILHRDLGGHFDEVRHLSWSGDSRFFIS
SSRDLTARLWSLNPEEGFEP-TVLSGHRQQVRAAWFSSNQELIYTVSEDGALFRWEFTTR
TPRNGEEQDTIEEGDDER------------------WRIVKKDFFMQN-ARLKCAAFHPR
TNLLTVCFNNGLFSIYEL---------PS-FSNIHSLSMASSPISAVAINPTGEWLALAS
SKTAQLLVWEHTSESNILKQSSHLDNPTTLSYSPDSSRIITGSDDGLIKIWDTSSGFHIT
TFTEHTSSVTASTYSSRGNILFTASLDGSVRAWDMLRYRNFRTFTAPTRLSFSSLALDPS
AEVVCAGSHDSFDIHLWSVQTGALLDQLSGHEGPISTLAFTPDGRSLISGSWDRTIRIWS
VFDRSQTS--EVLQLTSDILCIAISPNSTQLAASTLDGQLTFWSLQNSTQESGLAARRDV
SGGRTLTSRRTAASSPGTKSFTTITYSADGSCLLAAGNSKYICLYSISTLTLIKKFTVST
NLSLDGTQEFLNSRAILSNGLPEGMLDSEGEASDLEDRIDRSLPGASRGK-DATSRTIKP
QVRVTAVQFASTGRSFCAAS-TEGLLIYSLDSASGAGEEDFDPFDLDIDTTPQNILALLA
RQPEP-----------EYLRALIMAFRLSDAGLVQKCYEAVPYTSIPLIVRALPRVYLSK
LLQLIAAQMEN---TPHLEFHLRWLTEVIGVHGACIKERRAQYASEIRAVLKGVDGTGRM
VRSLSERNGFEVGYLLSQREASKRKQEQVVM------QLEPNGEHGGSDEAMLEDGDGDG
D-----------------------------------------------------------
------------------------------------------------------------
--------------------------------------GE-------WQ-----------
------------------------------------------------------------
------------------------------------------------------------
------------------------------------------------------------
--------------------------GLD-------------------------------
------------------------------------------------------------
--------------------
>NP_595343_Schizosaccharomyces_pombe
------------------------------------------------------------
------------------------MKTEFG-------------------------FSNLV
GTIFSKGNLVFTPDGFSILSPVGNRVSVYNLKD-----------------------NTSY
TFPFENHKNISHIALSPTSTLLLSVDEEGRCILCNFLRRSVLHYFNFKSPVGAIEFSPNG
KFFAVSLGKLIQVWRTPNSLE-----EREFAPFVLHREYTGHFDDIVSISWSADSRFFIS
TSKDLTARLHSVDPIEGFHP-CALTGHKNTVVSGFFSKDQQTIYTVSKDGALFVWKYSPL
----FQAGEVIDEEAEENK------------TRTHIWLIKERHYFNQN-SKLRCAAFHPT
SNLLVVGFSSGLFGIYEL---------PS-FTMLYQLSITQSNIDTLTVNSTGDWIAIGS
SKLGQLLVWEWQSESYVLKQQSHYDALSTLQYSSDGQRIITGADDGKIKVWDMNSGFCIV
TFTQHTSAVSGLCFSKRGNVLFSSSLDGSVRAWDLIRYRNFRTFTAPSRVQFSCIAVDPS
GEIVCAGSQDSFEIFMWSVQTGQLLETLAGHEGPVSSLSFNSSGSLLASGSWDKTVRIWD
IFSRSGIV--EPLPIPSDVLSLAFHPDGKEVCVASLDGQLTFWNVQEGKQTSLIDGRKDL
SGGRRFDDARTAENSSLNKTFTSICYSADGSCVLSAGTSKYVCLYDIITGVLIKKFQLSK
NESLQGVQEMLNSRKMTEAG-SIELIDTQGEESDLEDRIDRTLPGARRG--DLSARKTRP
EIICHGVQFSPSGGAFAAAT-TEGLMIYSLYN-----DFLFDPINLDMDITPSTTLTMCA
EG--------------EFLISLVMALRLNEYKVVQKVYESIPITDVEHVVQELPVSYLAN
FMGYLSSFAAE---TPHIEFHLRWMKSVLTYHGEYLRRKNFEFASQLTSLQKSIVVLSKR
LSQLSSNNEFQLSFLLDKMHLRLENTA---------------------------------
------------------------------------------------------------
------------------------------------------------------------
------------------------------------------------------------
------------------------------------------------------------
------------------------------------------------------------
------------------------------------------------------------
------------------------------------------------------------
------------------------------------------------------------
--------------------
```
