## Supplementary material for "Coding Sequence Insertions in Fungal Genomes are Intrinsically Disordered and can Impart Functionally-Important Properties on the Host Protein": MAFFT_MSAs: XP_718045.1_blasthits_MAFFT.txt

```
>XP_718045_Candida_albicans
---------------------------------------------------MSHSNNNIN
LKVPGNSLSGSNSNHGSSSSDRHNNRH--RSVS------AASLNPTTGTLITGELNETDP
STNITPDIGGTSGVGG-----------DIPPDMAILLQKLDEDFLVNKVIDQW-------
-----------------------TFINRREEIMQSINR----------------------
------------------------------------------------------------
------------------------------------------------------------
------------------------------------------------------------
------------------------------------------------------------
-------------LHQK-QN-DDL---------LN---LDPLKLQM--------------
-------------PLNPRMSTGDFSK---ISP-------------DNLIDILTYRANTYK
SELAFIVLDAKGKEVSSISWEKLYLKAVKVAYEI-QHKLTMKNSDSVVLLYKDGEVTEFV
VALFGCFMAGVTAIPI-HQDISLTEVLNIINLTSTKLLLYSETVAKELDRL--SVQNSRI
NWPSK-----LLRWRTTDLGS---ARKSEVSHWNAKQQKLKKDNKTSSE-QNTNLAYVEF
SRSPVGELRGIALSHRTIFHQMHCLDLALSSLPNSGGG-----------------LQRSY
KQYRADKKVV------LATLDIRFSIGIILGVLFTVYSGNVHIWAPQKVMEIQGLYANLI
SKWRASLLLADYFGLKRVTYDYQQSPSATRYFSKTQRVDLSSVKWALVNALTIDGEFMEI
LAERYLRPLGCQHPENAIIPMLTLSEYGGMVISLRDWIGGKEKLGMSMKDDDS-------
-------------------------------------------NDLSSVLIDKEALSRNI
V--KIVEINPSANDDIGH--DLLRVDAFGYPLPDATLAVVNPESSVLANKDELGEIWIDS
PCLSGGFYGLRKESKSIFHAK-------------------------------------CR
GSNGQLDMDFLRTGLLGFTFNGKVYVLGLYEDRIRQRV-----SWIDQALYQKLHRDLVI
G-NGS-----------------------------------------RYHYSSHLLATLAS
EVKQIYDCTIFDIFIG-NEYLPVAIVEAEVIRKQVADETAGAE---G--GNAKAS-ESVH
----VSGVP---------LNEPVLNAIAQKCFDTLYKRHFLRLYCVVVVDCDTLPKLLRS
GGREIANMLCKKKFLEGSLKADFVKFFIRKSISM-IPHGEDVIGGIWSPYVSELRSKALA
--------------------NFPDQYSTIDYREKSINDKTG-APLTDFKTIVDILKFRVA
KSGDSIAFQNVDN-----------NSK--SKPLTWKKLENRAYAVCQYLI-EKANIKAGQ
YVILMYSLSEEFVIAVYACLMCGIIAVPMLPFDSNRIGEDFPAFVGVIRDFDISEILVND
EVEKFLKNGP-IADSLKKITH-KRVKSLKIKNTVKLTKVSNMASLNSKIA---SYQAEVN
FRDENTTALVWLNFTSD-HYRVGATLSNKNIIGVCKVFKETCNLSSQSAIIGCVRHTSGI
GFLQA-CLLGVFLGTTTYLSSPVNYAENPLSFFLLLARHKVKDVFVTEQMLKYAAIKFTP
--------KGFN------------------------LSNLKNMMISTEN-RVEIDLLRKI
AKVFSSTKLSAASMSTVYNHYFNPMISSRSYMTVAPVDLYLDPIALRQGYVSVVNQAE--
-----VPNALHIQDSGMVPVCTEIAIVNPETRKICKEGEFGEIWVCSEANLTAFTNG---
------------------PKGPVDHFAQTQFRGVIADGNPDV-TYLRTGDLGFLYNVSIT
KNKSSNSNGGASGGGGGGGEADG-------EITTFQPLFVLGKIADTFEVMGLHHFPIDI
ENTIESCHSDIYRNGSCIFKCGDYTIVVCESKRTK---YFASLVPLIINTILSKHHLVID
IVAFIKKGEFPISRLG------TKQRARIVDAWVQGVIPISASYGVNYGE----------
------------------------------------------------NSMIKLVEEIDI
VTRDD-------------------------------------------------------
------P-----------------------------------------------------
------------------------------------------------------------
-------ITGLKNPALSY------------------------------------------
-----------YDDND-DQ-GDVFSD-N--------------------------------
------------------------RETLKLNDDYN---YASIGQKAEFSLGNYSNSIVSE
D-----------------------------------------------------------
------------------------------------------------------------
------------------------------------------------------------
------------------------------------------------------------
------------------------------------------------------------
------------------------------------------------------------
------------------------------------------------------------
------------------------------------------------------------
------------------------------------------------------------
------------------------------------------------------------
------------------------------------------------------------
------------------------------------------------------------
------------------------------------------------------------
------------------------------------------------------------
------------------------------------------------------------
------------------------------------------------------------
------------------------------------------------------------
------------------------------------------------------------
------------------------------------------------------------
------------------------------------------------------------
------------------------------------------------------------
------------------------------------------------------------
------------------------------------------------------------
------------------------------------------------------------
------------------------------------------------------------
------------------------------------------------------------
------------------------------------------------------------
------------------------------------------------------------
-----------------------------
>XP_002421079_Candida_dubliniensis
---------------------------------------------------MSHSNNNIN
LKVPGNSLSGSNINHGSSSSDRHNNRH--RSVS------AASLNPTTGTLITGEMNQTDP
STNITPDIGGTSGVGG-----------DIPPDMAILLQKLDEDFLVNKVIDQW-------
-----------------------TFINRREEIMQSINR----------------------
------------------------------------------------------------
------------------------------------------------------------
------------------------------------------------------------
------------------------------------------------------------
-------------LHQM-QN-EDL---------LN---LDPSKLQM--------------
-------------PLNPRMSTGDFSK---ISP-------------DNLIDILAYRANIYK
TELAFIVLDARGKEVSSISWEKLYLKAVKVAYEI-QHKLTMKNSDSVVLLYKDGEVTEFV
VALFGCFMAGVTAIPI-HQDISLTEVLNIINLTSTKLLLYSETVAKELDRL--SAQNSRI
NWPSK-----LLRWRTTDLGS---ARKSEVSHWNAKQQKLKKDNKTSSE-QNTNLAYVEF
SRSPVGELRGIALSHRTIFHQMHCLDSALSSLPNSGGG-----------------LQRSY
KQYRADKKVV------LATLDIRFSIGIILGVLFTVYSGNVHIWAPQKVMEIQGLYANLI
SKWRASLLLADYFGLKRVTYDYQQSPSATRYFSKTQRVDLSSVKWALVNALTIDGEFMEI
LAERYLRPLGCQHPENAIIPMLTLSEYGGMVISLRDWIGGKEKLGISITDDDS-------
-------------------------------------------NDLSSVLIDKEALSRNI
V--KIVEINPSANDDIGH--DLLRVDAFGYPLPDATLAVVNPESSVLANKDELGEIWIDS
PCLSGGFYGLRKESKSIFHAK-------------------------------------CR
GPNGQLDMDFLRTGLLGFTFNGKVYVLGLYEDRIRQRV-----SWIDQALYQKLHRELVI
G-SGS-----------------------------------------RYHYSSHLLATLAS
EVKQIYDCTIFDIFIG-NEYLPVAIVEAEVIRKQVADETAGAE---G--GNAKAN-ESVH
----VSGVP---------LNEPVLNAIAQKCFDTLYKRHFLRLYCVVVVDCDTLPKLLRS
GGREIANMLCKKKFLEGSLRADFVKFFIRKSISM-IPHGEDVIAGIWSPYVSELRSKALA
--------------------NFPDQYSTIDYREKSIDDKTG-APLTDFKTIIDILKFRVA
KSGDSIAFQNVDN-----------NSK--SKPLTWKKLESRAYAVCQYLI-EKANIKAGQ
YVILMYSLSEEFVIAVYACLMCGIIAVPMLPFDSNRIGEDFPAFVGVIRDFDISEILVND
EVEKFLKNGP-IADSLKKITH-KRVKSLKIKNTVKLTKVSNMASLNSKIA---SYQAAVN
FRDENTTALVWLNFTSD-HYRVGATLSNKNIIGVCKVFKETCNLSSQSAIIGCVRHTSGI
GFLQA-CLLGVFLGTTTYLSSPVNYAENPLSFFLLLARHKVKDVFVTEQMLKYAAIKFTP
--------KGFN------------------------LSNLKNMMISTEN-RVEIDLLRKI
AKVFSSTKLSAASMSTVHNHYFNPMISTRSYMTVAPVDLYLDPIALRQGYVSVVNQAE--
-----VPNALHIQDSGMVPVCTEIAIVNPETRKICKEGEFGEIWVCSEANLTAFTNG---
------------------PKGPVDHFAQTQFRGIIADGNPDV-TYLRTGDLGFLHNVSIT
KNKT----GGVT-GPGASGEVDP-------EITTFQPLFVLGKIADTFEVMGLHHFPIDI
ENTIESCHSDIYRNGSCIFKCGDYTIVVCESKRTK---YFASLVPLIINTILSKHHLVID
IVAFIKKGEFPISRLG------TKQRARIVDAWVQGVIPISASYGVNYGE----------
------------------------------------------------NSMIKLIEEIDI
VTRDD-------------------------------------------------------
------P-----------------------------------------------------
------------------------------------------------------------
-------ITGLKNPALSY------------------------------------------
-----------YDDND-DQNGDVFSE-N--------------------------------
------------------------RETLKLNDDEH---YASIGQKAEFSLGNYSNSIVSE
D-----------------------------------------------------------
------------------------------------------------------------
------------------------------------------------------------
------------------------------------------------------------
------------------------------------------------------------
------------------------------------------------------------
------------------------------------------------------------
------------------------------------------------------------
------------------------------------------------------------
------------------------------------------------------------
------------------------------------------------------------
------------------------------------------------------------
------------------------------------------------------------
------------------------------------------------------------
------------------------------------------------------------
------------------------------------------------------------
------------------------------------------------------------
------------------------------------------------------------
------------------------------------------------------------
------------------------------------------------------------
------------------------------------------------------------
------------------------------------------------------------
------------------------------------------------------------
------------------------------------------------------------
------------------------------------------------------------
------------------------------------------------------------
------------------------------------------------------------
------------------------------------------------------------
-----------------------------
>XP_002547811_Candida_tropicalis
---------------------------------------------------MSHSSSNNN
LKIP--PVSSSNQAANSSSDHHHHDHHRQRSIS------AATINPETGTLMNNEQMVSNS
STNITSNLRTAATTNV-----------DIPPDMAILLQKLDEDFLVNKVIDQW-------
-----------------------TFINRREEIMQSINR----------------------
------------------------------------------------------------
------------------------------------------------------------
------------------------------------------------------------
------------------------------------------------------------
-------------LHQKSQQ-DEF---------LQ---LDPTQLER--------------
-------------PLNPRKATSEWQE---LSP-------------HSLMDILAYRGTIYK
TDLAFIVLDSKGKEVNSISWEKLYLKAVKVAYEI-QHKMSMKNSDTVVLLYKDGEVAEFV
VALFGCFMAGVTAIPI-HQDISLSEVLNIINLTSSKLLLYSETVAKELDRL--TTQNSRI
SWPSK-----LTRWRTTDFGS---AKKSEVSHWNSKQQKLKKENKSAND---SNLAYVEF
SRSPVGELRGIALSHRTIHHQMHCLDATLSSLPNSGGG-----------------LQRSY
KKYQADKKVV------LATLDIRFSIGIILGVLFAVYSGNVHIWAPQRVMEVQGLYANLI
SRCKASLLLADYFGLKRVTYDYQQSPSATRYFSKTQRVDFSSVKWVLVNALTIDGEFMEI
LSQRYLRPLGCQRPDNAIIPMLTLSEYGGMVISLRDWIGGKDKLGIPIRDEES-------
-------------------------------------------SDLSSVLIDKDALSRNI
V--KIVETNPSANDDIAP--DLLRVDAFGYPLPDATLAVVNPESSILVNKGELGEIWIDS
PCLSGGFYGLRKESKSIFHAK-------------------------------------CR
GANGFLDMDFLRTGLLGFTYNGKVYVLGLYEDRIRQRV-----SWIDQALYQKMNKEFVI
G-TGS-----------------------------------------RYHYSSHLLATLAS
EVKQVYDCTIFDIFIG-NEYLPIAIVEAEVVRKQVAEDASTTDVSTS--GGAKSRLESDY
----VGGVP---------LNESVLNAIAQKCFDALYRRHFLRLYCVLVVDCDTLPKIMRS
GGREIANMLCKKKFLEGSLRADFVKFFIRNSISM-IPHGEDIIGGIWSPIVSDIRDTTLT
--------------------TFPDQYSTIDYREKSIDDKTG-APLTDFKTIIDILKFRVA
KSGDSIAFHNVDN-----------NGK--SKPLTWKKFETRVYAVCQYLI-EKANIKAGQ
YVILMYSLSEEFVIAVYACLMCGIIPVPMLPFDSNRIGEDFPAFVGVIRDFDVSEILVND
EVEKFLKNGP-VADSLKKIAH-KRVKSLKIKNTVKLSKVSNLASLNSKIA---SYQAAVN
FRDDNTTAMVWLNFTSD-HYRVGATLSNKNIIGVCKVFKETCNLSSQSSIVGCVRHASGI
GFVQA-CLLGVFLGTTTYLSSPVSYAENPLQFFLTLAKYKVKDVFVTEQMLKYAAIKFNP
--------KGFN------------------------LSNLKNMMISTEN-RVEIDLLRKI
SKVFQPTKLSAAAMSTVHSHYFNPMIATRSYMTVAPVDLFLDPIALRQGYISVVNQAE--
-----VPNALHIQDSGMVPVCTEIAIVNPETRKICKEGEFGEIWVCSEANLTSFTNG---
------------------PKGPVDHFAQTQFRGVIANGNPDV-TYLRTGDLGFLHNVSVT
KNNA--------------KESDN-------EISTFQPLFVLGKIADTFEVMGLHHFPIDI
ENTIESCHSDIYKNGSCVFKCSDYTIVVCESKRTK---YYASLVPLIVNTILSKHHVVID
IVAFIKKGEFPISRLG------TKQRARIVDAWVQGVIPISASYGVNYGE----------
------------------------------------------------NSMIKLVQEIDI
VARDD-------------------------------------------------------
------P-----------------------------------------------------
------------------------------------------------------------
-------ITGLKNPAAAY------------------------------------------
-----------YDAAD-DD--DVFDT-N--------------------------------
------------------------RPALVLNDGE----YAPFGQKAEFSLGNYSNSLVSE
------------------------------------------------------------
------------------------------------------------------------
------------------------------------------------------------
------------------------------------------------------------
------------------------------------------------------------
------------------------------------------------------------
------------------------------------------------------------
------------------------------------------------------------
------------------------------------------------------------
------------------------------------------------------------
------------------------------------------------------------
------------------------------------------------------------
------------------------------------------------------------
------------------------------------------------------------
------------------------------------------------------------
------------------------------------------------------------
------------------------------------------------------------
------------------------------------------------------------
------------------------------------------------------------
------------------------------------------------------------
------------------------------------------------------------
------------------------------------------------------------
------------------------------------------------------------
------------------------------------------------------------
------------------------------------------------------------
------------------------------------------------------------
------------------------------------------------------------
------------------------------------------------------------
-----------------------------
>XP_003870544_Candida_orthopsilosis
------------------------------------------------------------
------------MTQSNLDSLHISSNERQRSAS------TAALHPDLGTLTSKDPHLMSN
SSGLSPGVGTSGITSGSS---------DIPPDLAILLQKLDEDFLVNKSIDQW-------
-----------------------TYINRREEVMQSVNR----------------------
------------------------------------------------------------
------------------------------------------------------------
------------------------------------------------------------
------------------------------------------------------------
-------------LHQE-QN-QDY---------FP---LDPSLLEA--------------
-------------PLQPRRSATFFTD--NKAS-------------DNILDILKNRASIYK
SDLAFVVLDSRGKEVNSITWEKLYLKAVKIAYEI-QHKSTMKNSDTVILLYKDGEVTEFV
AALFGCFLAGVTAIPI-HQDISLSEVLSILTLTSSKLLLYSDTVAKELERL--NAQNSRI
QWPAK-----LLRWRTTDFGS---AKKSELSSWNSKHQ-----NKRDAA-QSMNLAYVEF
SRSPVGELRGIALSHKTISHQMQCLDVALSSLPNSGGA-----------------FRRSS
KEYKGNKKVV------LATLDIRFSIGLILGVIFTIYSGNVLFWAPQRVMETQGLYANIL
TRCRASLLLADYLGLKRVTYDYQESPSATRYFSKTQRVDFSSVKWVLVNALTIDGEFMEI
LAQRYLRPLGCQQPENAIIPMLTLSEYGGMVISLRDWLGGKDKMGATSSDEES-------
-------------------------------------------SDLSSVVIDKECLSRNL
V--KIVETNPSTSDDIGS--NYLRVDAFGYPLPDATLAVVNPESATLVQKGELGEIWIDS
PCLSGGFYGLRKESKSIFHAK-------------------------------------CR
GPDGLLEMDFLRTGLLGFTHNGKVYILGLYEDRIRQRV-----SWMDHPSFKKTNLDLGQ
F-SGS-----------------------------------------RYHYSSHLLATLAS
EVKQIYDCTIFDIFVG-NEYLPVAIVEAEVIRNQF-EDSSGTDANNG--AVKTKTGDVDQ
----NSGAP---------LNEPVLNAIAQKCFDTLYKRHSLRLYCVMVVDCDTLPKIMRS
GGREIANMLCKKKFLEGTLKADFVKFFVRKSISL-IPHGEDVIGGIWSPYVSELRNKALR
--------------------NFPNQYSAIDYRAKAIDDKTG-TILSDFKTINDILKFRVS
KNGDAIAFQNVEV-----------SGK--NKPLTWKKFEHKVHAVCQYLI-DKTNIKAGQ
YVILMYSLSEDFVVAVYACFICGVIPIPMLPFDSNRIGEDFPAFIGVIRDFDISEILVND
EVEKFLKNGP-IADSLKKVTH-KRVKSLKIKNTTKLSKVSNVSSLTTKIA---TYSGSNK
SKNNDTIALVWLNFTSD-HYRVGATLSHKNIIGICKVFKETCNLSSQSAIVGCVRHASGI
GFVQA-CLLGVFLGTTTYLSSPVNYAENPLSFFLTLARYKVKDVFVTEQMLKYAAIKFSP
--------KGFN------------------------LSHLKNMMISTES-RVEVDLLRKI
AKVFQPTKMSAASMSTVHNHYFNPIISTRSYMTVAPVDLYLDPVALRQGYVSVVSQSD--
-----VPNALHVQDSGMVPVCTEIAIVNPETRKICKEGEYGEIWVCSEANLTSFTNG---
------------------PRGPVDNFTPIQFSGKIEDGNPDV-TYLRTGELGFLHNISIT
KNKR--------------NQNEN-------EISSFQPLFVLGRIADTFEVMGLHHFPIDI
ENTIEFCHADIYKNGSCVFRCADYTVVVCESKRTR---YFASLVPLIINTVFSKHHLIID
IVAFIKKGEFPISRLG------TKQRARIVDAWVQGVIPISASYGINYGE----------
------------------------------------------------NSMIKLIKEMEK
TAQEN-------------------------------------------------------
------P-----------------------------------------------------
------------------------------------------------------------
-------MIELKNPALSY------------------------------------------
-----------YDSEF-ES-TNVFDDDK--------------------------------
------------------------REILKLNDR------P--------------------
------------------------------------------------------------
------------------------------------------------------------
------------------------------------------------------------
------------------------------------------------------------
------------------------------------------------------------
------------------------------------------------------------
------------------------------------------------------------
------------------------------------------------------------
------------------------------------------------------------
------------------------------------------------------------
------------------------------------------------------------
------------------------------------------------------------
------------------------------------------------------------
------------------------------------------------------------
------------------------------------------------------------
------------------------------------------------------------
------------------------------------------------------------
------------------------------------------------------------
------------------------------------------------------------
------------------------------------------------------------
------------------------------------------------------------
------------------------------------------------------------
------------------------------------------------------------
------------------------------------------------------------
------------------------------------------------------------
------------------------------------------------------------
------------------------------------------------------------
------------------------------------------------------------
-----------------------------
>XP_001524105_Lodderomyces_elongisporus
------------------------------------------------------------
------------------------------------------------------------
------------------------------------------------------------
------------------------------------------------------------
------------------------------------------------------------
------------------------------------------------------------
------------------------------------------------------------
------------------------------------------------------------
------------------------------------------------------------
------------------------------------------------------------
------------------------------------------------------------
------------------------------------------------------------
------------------------------------------------------------
------------------------------------------------------------
------------------------------------------------------------
------------------------------------------------------------
------------------------------------------------------------
------------------------------------------------------------
------------------------------------------------------------
------------------------------------------------------------
------------------------------------------------------------
------------------------------------------------------------
------------------------------------------------------------
---------------------------------------------------------MRS
GGREIANMLCKKKFLEGSLRAEFVKFFIRKSVSM-IPHGEDVIGGIWSPYVSELRNQALL
--------------------KFSDQYSTIDHRSKTVDDTTG-AVLSDFKTIQDILKYRVT
KLGDATAFHSVDV-----------SGK--SKPLNWKKFEHKVHAVCQYLI-EKTALKTGQ
YVILMFSLSEEFVVAFYACLICGVVPVPMLPFDSNRIGEDFPAFVGVIRDFDISEILVND
EVEKFLKNGP-VADSFKKIAH-KRVKSLRIKNTTKLSKVSNVTNLMSKIT---LRVGTLN
LENR--TALVWLNFTSD-HYRVGATLSHKDIIGVCKVFKETCNLNSNSSIVGCVRHSVGI
GFIQT-CLLGVFLGTTTYLSSPVTYAENPLSFFLTLARHKVKDVFVTEQMLKYAAIKFAP
--------KGFD------------------------LSHLKNMMISTEN-RVEVDLLRKI
AKVFQSTKLSVASMSTVHSHFFNPMISTRSYMTVAPVDLFLDPVALRQGYVSVVNQAE--
-----VPNALHVQDSGMVPVCTEVAIVNPETRKICKEGEYGEIWVRSEANLTSFTNG---
------------------PKGPTDSFSQMQFKGVIADGNPDV-RYLRTGDLGFLHNISIT
KNQN--------------DTNIN-------EVSSFQPLFVLGKIADTFEVMGLHHFPIDI
ENTIEYCHPDIYRNGSCVFKCADYTIVVCESKRSR---FYSSLVPLIVNTVLSKHHLVID
IVAFIRKGEFPISRLG------TKQRARIVDAWVQGVIPISASYGVNYGE----------
------------------------------------------------NSMIKLVKEMDK
AAGSG-------------------------------------------------------
------A-----------------------------------------------------
------------------------------------------------------------
-------FHGLKNPARAY------------------------------------------
-----------YDE---DE-LDVFDELA--------------------------------
------------------------SSKLRLNNEFV---VPP-------------------
------------------------------------------------------------
------------------------------------------------------------
------------------------------------------------------------
------------------------------------------------------------
------------------------------------------------------------
------------------------------------------------------------
------------------------------------------------------------
------------------------------------------------------------
------------------------------------------------------------
------------------------------------------------------------
------------------------------------------------------------
------------------------------------------------------------
------------------------------------------------------------
------------------------------------------------------------
------------------------------------------------------------
------------------------------------------------------------
------------------------------------------------------------
------------------------------------------------------------
------------------------------------------------------------
------------------------------------------------------------
------------------------------------------------------------
------------------------------------------------------------
------------------------------------------------------------
------------------------------------------------------------
------------------------------------------------------------
------------------------------------------------------------
------------------------------------------------------------
------------------------------------------------------------
-----------------------------
>XP_007377528_Spathaspora_passalidarum
------------------------------------------------------------
--------MSHSGSGHSSRQYLGTGQNPATNSSGGVAGGAGNSAPGDSLGINNQPQVLTG
A---SPNIVAGGTTSAV----------DIPPDMAVLLSKLDQDFMVDKTIDQW-------
-----------------------TYINRREEIMQSITR----------------------
------------------------------------------------------------
------------------------------------------------------------
------------------------------------------------------------
------------------------------------------------------------
-------------LHQRQQQ-QQS---------DDWAVLDPDQLET--------------
-------------PLNPRRSFDIQQD----SP-------------SDLVNILESRARIYK
SETAFMVLDIRGKEVSSITWEKLYLKAVKVCYEI-LHKLSLTNNDTVVLLYKDGEVAEFV
VALFGCFMAGVTAIPI-HQDISLTEVLEIIKLTSTKLLLYSETVAKELDRL--NTQAQPI
NWPSK-----LMRWRTTEFGS---AKKSELSHWQMKQSQRKRSNSQTQTQNNQNLAYVEF
SRSPLGELRGIALSHRTISHQMNCLNVALSSLPNSDN------------------LQRSY
TQYQRNCKVV------LATLDIRFSIGIIMGILFTVYSGNVHIWAPQRVMEVQGLYANII
SKCKASLLLADYIGLKRVTYDYQQSPNATRYFSKTQRVDFSSVKWVLVNALTIDGEFVEI
LSQRYLRPLGCQRPDNAVIPMLTLSDYGGMVISLRDWIGSQEKLGVPLGDDDDS------
-------------------------------------------SDLSSVLIDKEALSRNI
V--KIVETNPSAFDDISH--DLLRVDAFGYPIPDATLAVVNPESSILVSKGELGEIWIDS
PCLSGGFYGLRKESKSIFRAR-------------------------------------CR
GAYGYLEMEFLRTGLLGFTYNGKVYVLGLYEDRIRQRV-----SWIDQKLYKKLNRDLII
GNNGS-----------------------------------------RYHYSSHLLATLAR
EVKQVYDCTIFDIFIG-NEYLPVAIVEAEVIRKTV--EDSNQDSN-----------EAAD
DYVSSSAVP---------LNEPVLNAIAQKCFDTLYRRHFLRLYCVLVVDCDTLPKIMRS
GGREIANMLCKKRFLEGSLRAEFVKFFVRKSISM-IPHGEDIIGGIWSPYVSELRSMALA
--------------------NFPNQYSNVDYRDSSLDDKTG-APLTDFKTIIDILKFRVA
RSGDSIAFHNLDN----------GSSSSKSKPLTWKKLEHRAYSVCHYLI-EKASIKPGQ
YVILMYSLSEEFVVAVYACLICGIIPIPMLPFDSNRIGEDFPAFVGVIKDFDVSEILVND
EVEKFLKNGP-VADSLKKISH-KKVKALRIKNTVKLTKLSNIASLNSKIA---TYQAAVN
FRDSHTTAMVWLNFTSD-HYRVGTVLSHSNIIGMCKVFKETCNLNSKTPIVGCVRHASGI
GFIQA-CLLGVFLGTTTYLVSPVSYAENPLQFFLTLARYKVKDAFVTEQMLKYAAIKFSP
--------KGFN------------------------LSNLKNMMISTENRRVEIDFLRKI
SKVFSPTKLSAAAMSTVYNHYFNPMISTRSYMTVAPVDLYLDPLALRQGYVSVVNQAD--
-----FPNALHIQDSGMVPVCTEIAIVNPETRRVCKEGEFGEIWVKSDANLNSFTNG---
------------------PKGPVDSLSQAQFNAQIVGGDPQS-KYARTGDLGFLHHISIT
KNDG-GENGQEGGEAGGGRRSSN--------ITSFQPLFVLGKIADTFEVMGLHHFPIDI
ENTIESCHSDIYNNGSCVFKCSDYTIVVCESKRTR---YYSSLVPLIVNTVFSKHHIIID
IVAFIKKGEFPISRLG------TKQRARIVDAWVQGVIPLSASYGVNYGE----------
------------------------------------------------NSMIKLIKDIDV
VARED-------------------------------------------------------
------P-----------------------------------------------------
------------------------------------------------------------
-------VMGLKNPALSY------------------------------------------
-----------YDTDMDD---DVFAD-D--------------------------------
------------------------RQPLTLN-------QAQPSGNAVFNNSGAFESNSTS
EIIM--------------------------------------------------------
------------------------------------------------------------
------------------------------------------------------------
------------------------------------------------------------
------------------------------------------------------------
------------------------------------------------------------
------------------------------------------------------------
------------------------------------------------------------
------------------------------------------------------------
------------------------------------------------------------
------------------------------------------------------------
------------------------------------------------------------
------------------------------------------------------------
------------------------------------------------------------
------------------------------------------------------------
------------------------------------------------------------
------------------------------------------------------------
------------------------------------------------------------
------------------------------------------------------------
------------------------------------------------------------
------------------------------------------------------------
------------------------------------------------------------
------------------------------------------------------------
------------------------------------------------------------
------------------------------------------------------------
------------------------------------------------------------
------------------------------------------------------------
------------------------------------------------------------
-----------------------------
>XP_043049627_Scheffersomyces_spartinae
------------------------------------------------------------
----------------MSTKTTGDSRNHPMAVP---------------------------
-----QSEDVSSGPSGLAGGPSGALNQDIPPDMALLLQQLEDDFN-HKVIDQW-------
-----------------------TYINRREEIMRLVSK----------------------
------------------------------------------------------------
------------------------------------------------------------
------------------------------------------------------------
------------------------------------------------------------
-------------LHEAQQQ-EYN---------NTE--LSNAELQP--------------
-------------PLLPRKQSPIVDKEY---E-------------NFFVNILQQRAAIYK
TEMAFTVLDGKGKEIYSISWEKLYTKAVRIAMEI-RHKTSLSNSDTVVLLYKDGEVVEFT
VALFACFLAKVVAIPI-HQDIALSEVLNIINFTSSKLLLYSDAVAKDLEKVNNNSSGLRI
QWPSK-----LQRLRTTEFGS---AKKTEISGWLASTKKSP---------KFSDLAYVEF
SRSPLGELRGIALSHRTIYHQMHSLNSTLLSMPNSQGD-----------------LQRSA
KEYRRGRCVV------LATLDIRFSIGIIIGILFTVYSGNNLIWAPQKVMEVQGLYANIV
SKCRASLLLGDYFGLKRVTYDYQKAPNETRYYSKTQAVDFSCVKWVLINALTIDGEFLEI
LMNRYLRPLGCQDPANAILPMLTLSEYGGMVISMRDWLGKKDRLGITDMQVNED------
----------------------------------------E--NGLSSVLIDKESLARNI
V--KVVDTNPPT-DDITQ--GTLRVDAFGYPLPDAILAVVNPELCGLARQGELGEIWIDS
PCLSGGFYGMRKESRLIFHAK-------------------------------------CH
DANGPLEMDFLRTGLLGFTFNGKVYILGLYEDRIRQKV-----SWLDQKIYNKLGKELVY
G-NGT-----------------------------------------RYHYSSHLLTTLAS
EVKQLYDCTIFDIFIG-NEYLPVAIVEAEVIKKPL-TDTRSGDYN----NNQGHNKAIKE
GEQIYSAVP---------LNEAELNAISQRCFDTLYKHHCLRLYCVLVVDCDTLPKIWRS
GGKEIASMLCKKKFLEGSLKAEYVRFFVRKSLSM-IPHGEDVIGGIWSPYVSELRSMALA
--------------------NFPPQYSSIDYKDKSIDERTG-AILTDFKSILDILKFRVA
SSGDSIAFHTLEN------------FKGSSKPLTWKKFEQRVYAVCHYLI-EKSDVRAGG
YVILMYSLSEEFIVALYACLMCGIIAIPMLPFDSNRIGEDYPAFLGAIRDFDVHEILVNE
EVEKFLKNGP-IADSFKKFS--SRYKNLKVKNTAKVTKVSNVASLNSKIA---KYQAAVD
FRDENTVAMVWLNFTSD-YYRVGAALSHKSIVGICKVFKETLNLSNRSVIIGCVRHSAGI
GLIQS-ALLGPYLGTTTYLMSPVTYAESPLSFFLALSRHKVKDVFVTEQMLKYAAIKFTP
--------KGFN------------------------LSELKNMMISTEG-RVEIDMLRKI
AKVFLPTKLSAASMASVYCHFFNPIISTRSYMSVAPVDLFLDPIALRQGYVSVVNQVE--
-----VPSALHIQDSGMVPVCTEIAIVNPETCKICKEGEFGEIWVCSEANLAGFTNG---
------------------PKGPSDQFTSNQFMGKIVDGNPNM-TYLRTGDLGFLYDVTIT
RNIK--------------NSDNNPGEEFKMETQSFRPLFVLGKISDTFEIMGLHHFPIDI
ERTIESCHPDIYRNGSCVFKCAEYTIVVCESKRSR---YFASLVPLLVNTILSKHHLVVD
IVAFIKKGEFPISRLG------TKQRARIIDAWVGGVIPILAAYGVNYGE----------
------------------------------------------------NSMIQLVKEIDD
VARDN-------------------------------------------------------
------P-----------------------------------------------------
------------------------------------------------------------
-------ITSLKNPAVSY------------------------------------------
-----------YEDDD-----SVFDPRF--------------------------------
------------------------SNGLTLNQSGSGDFHKGISSGASVTTANTDDDTLQF
MPKQQFQFQQQNQLHIS-------------------------------------------
------------------------------------------------------------
------------------------------------------------------------
------------------------------------------------------------
------------------------------------------------------------
------------------------------------------------------------
------------------------------------------------------------
------------------------------------------------------------
------------------------------------------------------------
------------------------------------------------------------
------------------------------------------------------------
------------------------------------------------------------
------------------------------------------------------------
------------------------------------------------------------
------------------------------------------------------------
------------------------------------------------------------
------------------------------------------------------------
------------------------------------------------------------
------------------------------------------------------------
------------------------------------------------------------
------------------------------------------------------------
------------------------------------------------------------
------------------------------------------------------------
------------------------------------------------------------
------------------------------------------------------------
------------------------------------------------------------
------------------------------------------------------------
------------------------------------------------------------
-----------------------------
>XP_001383415_Scheffersomyces_stipitis
------------------------------------------------------------
---------------MSLGSGAGS-GTRSRSATLTGRSGRGNITADSTMISA------TS
VGAGAPSNIAGAPGGIS-----GSFPHDIPPDLVLLLQKLEEDFTVNKTIDQW-------
-----------------------TYINRREEIMQSVTK----------------------
------------------------------------------------------------
------------------------------------------------------------
------------------------------------------------------------
------------------------------------------------------------
-------------LHQQQQE-LQE---------QQ---IDPDSLSK--------------
-------------PLFPRKSAE-FLKEHKFSS-------------EKLVDVLAGRANTYT
AEQAFLVLDSKGKEVNSISWEKLYLKSVKIASEI-RHKSTLKNGDTVVLLYKDGEVVEFV
VAFLGCIMSGVTAIPI-HQDISIHEVLDIINLTGTKLVLYSEVVAKELDRL--NAQSQRI
NWPPK-----LLRWRTTEFGS---AKKSELSHWLSRENQKKIDL------SKTQLAYVEF
SRSPVGELRGIALSYRTILHQMNCLNVSLSSLPDSGGG-----------------LQRSY
KEYKRNKKVV------LATLDIRFSIGLILGVLFTIYSGNVLIWAPQRVMEIQGLYANII
TKCRASLLLADYIGLKRVTYDYQQSPNATRYFSKTQRVDFSSVKWVLVNALTIDGEFMEI
LASRYLRPLGCQHPQNAIIPMLTLSEYGGMVISLRDWIGGRDKMGLANTSEEDD------
----------------------------------------ANFNDLSAVLIDKEALSRNL
V--TILDTNPLASDEVPH--NALRVDAFGYPLPDATLAVVNPESSILVRKGELGEIWIDS
PCLSGGFYGLRNESKSIFHAK-------------------------------------CR
DANGMLEMDFLRTGLLGFAHNGKVFVLGLYEDRIRQRV-----SWIDQKLYQKLNRDLVI
G-NGS-----------------------------------------RYHYSSHLLATLAS
EVRQVYDCTIFDVFIG-NEYLPVAIVEAEVVRKLV-DDSGNIEPNAN--SGSSSTNKPGE
GEVQFNALP---------HNEPVLNTIAQNCFDTLYKRHYLRLYCVVVVDIDTLPKIMRS
GGREIANMLCKKRFLEGSLKAEFVKFFVRKSISM-VPHGEDVIGGIWSPYVSELRNVALQ
--------------------KFPNQFSTIDYREKSLDDKTG-APLTDFKTIVDILKFRVA
SSGDSVAFQNTDS-----------SGKG-SKPLTWKKFEHRVYAVCSYLI-EKTNVKPGQ
YVILMYSLSEEFVVAVYACLICGIIPIPMLPFDSNRIGEDFPAFVGVIRDFDVSEILVND
EVEKFLKNGP-VADSLKKIAH-RKSKIV-IKNTLKLTKVSNIASLNSKVA---KYQAAVN
FRDENTTALVWLNFTSD-HYRVGATLSHKNIIGICKVFKETCNLSSKSAIVGCVRHSSGI
GFIQS-ALLGVFLGTTTYLTSPFSYAANPLAFFLSLARCKVKDVFVTEQMLKYAAVKFTP
--------KGFN------------------------LTNLKNMMISTEN-RVEIDLLRKI
AKVFQPTKLSAASMSTVYNHYFNPIIATRSYMTVAPVDLFLDPIALRQGYVSVVNQAE--
-----VPNALHIQDSGMVPVCTEIAIVNPETKRICKEGEFGEIWVCSEANLTSFTNG---
------------------PKGPVDKFSDIQFNGIIADGDPNV-VYLRTGDLGFLHHISIT
KNGG--------------DPNDN------NDITSFQPLFVLGKIADTFEVMGLHYFPIDI
ENTIESCHADMFKNGSCIFKCADYTVVVCESKRHR---YFASLVPLIVNTVLSKHHIVVD
IVAFIRKGEFPISRLG------TKQRARIVDAWVQGVIPIIASYGVNYGE----------
------------------------------------------------NSMIKLVKEIDV
VARDH-------------------------------------------------------
------P-----------------------------------------------------
------------------------------------------------------------
-------ITGLKNPALSY------------------------------------------
-----------YDTDL-EEIEDVFDD-N--------------------------------
------------------------REGLVLNDGKF---PEGVDRRAEFSVGNYSTSTKSE
STS---------------------------------------------------------
------------------------------------------------------------
------------------------------------------------------------
------------------------------------------------------------
------------------------------------------------------------
------------------------------------------------------------
------------------------------------------------------------
------------------------------------------------------------
------------------------------------------------------------
------------------------------------------------------------
------------------------------------------------------------
------------------------------------------------------------
------------------------------------------------------------
------------------------------------------------------------
------------------------------------------------------------
------------------------------------------------------------
------------------------------------------------------------
------------------------------------------------------------
------------------------------------------------------------
------------------------------------------------------------
------------------------------------------------------------
------------------------------------------------------------
------------------------------------------------------------
------------------------------------------------------------
------------------------------------------------------------
------------------------------------------------------------
------------------------------------------------------------
------------------------------------------------------------
-----------------------------
>XP_020062464_Suhomyces_tanzawaensis
------------------------------------------------------------
---------------MATTSSTGKVSGRSRAMS------GSIPYKDLGYVSANNPHPTSS
ANIEAQSGVVSSGTAVTS------FPHDIPPDMVILLQKLEDDFTVHKSIDQW-------
-----------------------TYINRREEIMQSVSR----------------------
------------------------------------------------------------
------------------------------------------------------------
------------------------------------------------------------
------------------------------------------------------------
-------------LHQQQQE---N---------IQ---LDETQLEK--------------
-------------PLHPRRAAT-LTNDSLLNP-------------DYLIGILADRARLYK
TEHAFMVLDTKGKEVSSITWEKLYFKAVKVAYEI-QHKMSLKNKDTVVLLYKDGEVGEFA
VALFGCFLAGVTAIPI-HQDISWHEVLDIIQLTSTKLVLFSDVVSKELDKI--SVQNLRI
SWPSN-----VIRWKTTEFGS---AKSSEMSHWNSK----QNHSKNSKSGSKADLAYVEF
SRSPVGELRGIALSHRTIHHQMNCLNVTLLSMPDSGGG-----------------LQRSH
KEFKRNRKVF------LATLDIRFSIGIILGVLFTVYSGNLLIWAPQKVMEIQGLYANII
SKCRASLLLADYIGLKRVTYDYQQSPNATRYFSKTQRVDFSSVKWVLVNALTIDGEFIEI
LAQRYLRPLGCQHSENAIIPMLTLSEYGGMVISLRDWIGGKDKLGIDLSPKEEE------
----------------------------------------S--NDLSAVLIDKEALSRNI
V--KVVDTNPSSSDEPSH--DTLRVDAFGYPLPDATLAVVNPELSIIVSKGELGEIWIDS
PCLSGGFFGLRKESKLIFHAK-------------------------------------CR
DAHGILEMDFLRTGLLGFTFGGKVYVLGLYEDRIRQRV-----SWIDQKLYNQLNRELII
G-NGL-----------------------------------------RYHYSSHLLATLAS
EVRQVYDCTIFDVFIG-NEYLPVAIVEAEVIRKLL-DDGSNNDSN----GNG-AKSGENE
GTVNYSAVP---------LNEPELNSIAQKCFDTLYKRHFLRLYCVVVVDCDTLPKIMRS
GGREIANMLCKKRFLEGSLRAEFVKFFVRKSISM-IPHGEDVIGGIWSPYVSELRNVALA
--------------------GFPEQVSTVDYREKSIDDKTG-APLTDFKTIIDVLKFRVA
SSGDSIAYQNIDN-----------SGKGSSKPLTWKKFEQRVYAVCQYMI-EKAYIKPGQ
YVILMFSLSEEFVIALFACLMCGIIPIPMLPFDSNRIGEDFPAFVGVIRDFDVSDILANE
EVEKFLKNGP-VADALKKVIN-KKAKPLRIKNTGKLTKLSNVASLNSKIA---KYQATVN
FRDESTIALIWLSFTSD-HYRIGATLSHKNILGICKVFKETCNLSSKSSIVGCVRHSSGI
GFVQA-ALLGVFLGTTTYLSSPVNFAENPLAFFLALAKYKVKDVFVTEQMLKYAAIKFTP
--------KGFN------------------------LSNLKNMMISTEN-RVEIDLLRKI
VRVFQPTKLGAASMSTVYNHCFNPMIATRSYMTVAPVDLYLDPIALRQGYVSVVNQVE--
-----VPNALHIQDSGMVPVCTEIAIVNPETRKLCKEGEFGEIWVCSEANLTSFTNG---
------------------PKGPVDRFSQANFHGVVANGDPNV-TYLRTGDLGFLHHISIT
KNGS--------------NYGTNLQEQ--EEYTSFQPLFVLGKIADTFETMGLHHFPIDI
ENTIESCHSDIFKNGSCVFKCSDYTIVVCESKRSR---FFSSLVPLIVNTILSKHHIIVD
IVAFIKKGEFPISRLG------TKQRARIIDAWVQGVIPISASYGVNYGE----------
------------------------------------------------NSMIKLVKEIDV
VARDH-------------------------------------------------------
------L-----------------------------------------------------
------------------------------------------------------------
-------VTGLKNPALSY------------------------------------------
-----------YDADVDDAD-DAFSK-N--------------------------------
------------------------EG-LILN-------EMGRGEGAVFSMNEE-------
------------------------------------------------------------
------------------------------------------------------------
------------------------------------------------------------
------------------------------------------------------------
------------------------------------------------------------
------------------------------------------------------------
------------------------------------------------------------
------------------------------------------------------------
------------------------------------------------------------
------------------------------------------------------------
------------------------------------------------------------
------------------------------------------------------------
------------------------------------------------------------
------------------------------------------------------------
------------------------------------------------------------
------------------------------------------------------------
------------------------------------------------------------
------------------------------------------------------------
------------------------------------------------------------
------------------------------------------------------------
------------------------------------------------------------
------------------------------------------------------------
------------------------------------------------------------
------------------------------------------------------------
------------------------------------------------------------
------------------------------------------------------------
------------------------------------------------------------
------------------------------------------------------------
-----------------------------
>XP_020077229_Hyphopichia_burtonii
------------------------------------------------------------
---------------MSSSKTSGSVPNRTRAVS------SVSLHPDIGAVSATDANTTTS
TTDIGASPVTATPASATAPFSGGGIPHDIPPDMVLLLQKLDEDFTVNKTIDQW-------
-----------------------TYINRREEIMQSVSK----------------------
------------------------------------------------------------
------------------------------------------------------------
------------------------------------------------------------
------------------------------------------------------------
-------------LHEYQRN---N---------ID---LDSSNLEK--------------
-------------PLHPRKSTEFLDSDFRFSQ-------------DYLLGILSKRAITYR
GEAAFVVLDNKGKETSSISWEKLYLKAVKVAYEI-KHKLALKKSDTVVLLYKDGEVSEFA
VALFGCFMADVTAIPI-HQDISLHEVFDIINLTSSKLVLYSEVIAKELEKL--NTPNSKI
AWPSK-----LIRWKTTEFGS---AKKSELANWNSKASQRQHEAANS---SKADLAYVEF
SRSPVGELRGIALSHRTIMHQMNCLNMTLSSLPDSGGG-----------------LQRSA
QEFKRNKKVV------LATLDIRFSIGLILGILFTVYSGNVLIWAPQKVMEIQGLYANII
SRCKASLLLADYIGLKRVTYDYQQSPNATRYFSKTQRVDFSTVKWVLVNALTIDGEFMLI
LSQRYLRPLGCQQPDNAIIPMLTLSEYGGMVISLRDWLGGYEKFGVE---DDGK------
----------------------------------------A--NELSSVLIDKEALSRNI
V--KVVEMDPSATDDTGL--DTLRVDAFGFPLPDATFAVVNPELSTLVCKGELGEIWIDS
PCLSGGFYGLRKESKLIFHAK-------------------------------------CR
DANGILEMDFLRTGLLGFTYRGKVYILGLYEDRIRQRV-----SWMDQKVYKKLNRDLVI
G-NGT-----------------------------------------RYHYSAHLLATLAS
EVRQIYDCTIFDVFIG-NEYLPVAIVEAEVIRKVL-DD--NNDNNGPNGGNGKSKGGADN
GPV-YSPIP---------LNEPVLNSIAQKCFDTLYKHHFIRLYCVLVVDCDTLPKIMRS
GGREIANMLCKKKFLEGTLKSDFVKFFVRNSISM-IPHGEDVIGGIWSPYVSELRNLALQ
--------------------RFPCQFSTIDYREKSIDDKTG-APLTDFKTIIDILKFRVA
SSGDSIAFQNIDN-----------SGKSSSKPLTWKKFENRVYAVCNYFI-EKALIKPGQ
HVILMYSLSEEFVIAIYACLICGIIPIPMLPFDSNRIGEDFPAFVGVIRDFDVLDIFVND
EVEKFLKTGP-VGDALKKMNH-KRSKAQRIKNTAKLTKVSNIASLNSKIA---KYQAASN
FRDESTVALVWLNFTSD-HYRVGATLSHKNIMGVCKVFKETCNLSSSSSIVGCVRHSAGI
GFVQA-ALLGVYLGTTTYLSSPVNYAENPLAFFLSLARYKVKDVFVTEQMLKYAAIKFTP
--------KGFG------------------------LTNLKNMMISTES-RVEIDLLRKI
ARVFQPTKLSAASMSTVYNHCFNPMISTRSYMTVAPVDLFLDPIALRQGYVSVVNQAE--
-----VPNALHIQDSGMVPVCTEIAIVNPETNKVCREGEFGEIWVCSEANLASFTNG---
------------------PKGPADNFSKRQFLGKIVDGNPDM-TYLRTGDLGFLHNISIS
KNQS--------------DPKST--EA--PATTTFQPLFVLGKIGDTFEVMGLHHFPIDI
ENTIESCHVDIYKNGSCIFKCSDYTIIVCESKRSR---DFSSLVPLIVNTVLSKHHLIVD
IVSFIKKGEFPISRLG------TKQRARIIDAWVQGVIPIAALYGVNHGE----------
------------------------------------------------NSMIKLVKEIDN
VARDH-------------------------------------------------------
------P-----------------------------------------------------
------------------------------------------------------------
-------ITGLKNPALSY------------------------------------------
-----------YDIDLADANGDFFDN-N--------------------------------
------------------------DNVLTLNDDYQPDADYHRERKAVFSVSSKDSLDSFN
PTSST-------------------------------------------------------
------------------------------------------------------------
------------------------------------------------------------
------------------------------------------------------------
------------------------------------------------------------
------------------------------------------------------------
------------------------------------------------------------
------------------------------------------------------------
------------------------------------------------------------
------------------------------------------------------------
------------------------------------------------------------
------------------------------------------------------------
------------------------------------------------------------
------------------------------------------------------------
------------------------------------------------------------
------------------------------------------------------------
------------------------------------------------------------
------------------------------------------------------------
------------------------------------------------------------
------------------------------------------------------------
------------------------------------------------------------
------------------------------------------------------------
------------------------------------------------------------
------------------------------------------------------------
------------------------------------------------------------
------------------------------------------------------------
------------------------------------------------------------
------------------------------------------------------------
-----------------------------
>XP_015469021_Debaryomyces_fabryi
------------------------------------------------------------
---------------MSSSTVAGSVSGRDRSIS------NSNVHSDIASVSATDANATTS
SKPYNSSTPVGSAGGSSFP---AAINHDIPPDMSLLLQKLEEDFTVNKTIDQW-------
-----------------------TYINRREEIMQSVNK----------------------
------------------------------------------------------------
------------------------------------------------------------
------------------------------------------------------------
------------------------------------------------------------
-------------LHEQQQS---N---------IE---LDSSMLEK--------------
-------------PLYPRRAAE-IMNEYNLSS-------------GYLMGILASRARIYK
TEIAFSVLDAKGKEISSITWEKLYTKAVKVAHEI--NKMALKNSDTVVLLYKDGEVCEFA
VAMFGCFMAGVTAIPI-HQDISLHEVLDIINLTSTKLVLYSDIVAKELDKL--NATGQKI
IWPPK-----LIRWKTTDFGS---AKKSDLATWTNKINQQQQASRA----SKSDLAYVEF
SRSPVGELRGIALSHRTIVHQMNCLNITLLSLPESGGG-----------------LQRSY
KEYKGNKKVV------LATLDIRFSIGLILGILFTVYSGNMLVWVPQKVMEVQGLYANIL
SKCRASLLLADYLGLKRVTYDYQQSPNSTRYYSKTQKVDFSSVKWVLVNALTIDGEFIEI
LAQRYLRPLGCQEPENAIIPMLTLSEYGGMVISLRDWLGGKEKLGIENDGEEAS------
----------------------------------------S--SDLSAVSIDKEALSRNI
V--KVVDTAPSTSDENSA--DTLRVDAFGFPLPDATLAVVNPELSLLVTKGELGEIWIDS
PCLSGGFYGLRKESKLIFHAK-------------------------------------CR
DANGTLEMDFLRTGLLGFTYNGKIYVLGLYEDRVRHRV-----SWIDQKLYYKLKKNLII
G-NGF-----------------------------------------RYHYSSHLLATLAS
EVRNVYDCTIFDVFIG-NEYLPVAIIEAEVIRKLS-DDPNNNDNSVT--GGGKNQTGSGD
GGQANSAVP---------LNEPVLNSIAQKCFDTLYKHHFLRLYCVLIVDCDTLPKIMRS
GGREIANMLCKKRFLEGSLRAEYVKFFVSKSISM-IPHGEDVIGGIWSPYVSRLRNSALT
--------------------RFPNQFSAIDYREKSLDDKTG-APLTDFKSIIDILKFRVA
SAGDAIAFQSIDN-----------SGKSASKPLTWKKFENRVYAVCSYLI-DKLSIRPGK
YIILMYSLSEEFVIAVYACLICGVIPIPMLPFDSNRIGEDFPAFVGVIRDFDVHEIFVNE
EVEKFLKNGP-VADALKKMNN-KKSRIHKIKNTGKLTKVSNIASLNSKIK---KYQGEAN
FRDDRTIAMVWLNFTSD-HYRVGATLSHKNIIGICKVFKETCNLSSSSSIVGCVRHSCGI
GLVQA-VFLGVFLGTTTYLSSPVTFAENPLAFFLSLARHKVKDVFVTEQMLKYAALKFTP
--------KGFN------------------------LANLKNMMISTEG-RVEIDLLRKI
AKVFQPTKLSAAAMSSVYTHCFNPIISTRSYMTVAPVDLYLDPIALRQGYISAVNQVD--
-----VPNALHIQDSGMVPVCTEIAIVNPENNMICKEGEFGEIWVCSEANLTSFTNG---
------------------PNGPVDNFTKQQFLGKIQNGNPEM-TYLRTGDLGFLHHISIT
KNSN--------------NDNTN---Q--PDNTSFQPLFVLGKIADTFEVMGLHHFPIDI
ENTIESCHVDIFKNGSCIFKCAEYTIVVCESRRMR---NFASLVPLIVNTVLSKHHVIVD
IVAFMKKGEFPISRLG------TKQRARIIDAWVQGILPVTALYGVNYGE----------
------------------------------------------------SNMTKLVKEIDA
VARDH-------------------------------------------------------
------P-----------------------------------------------------
------------------------------------------------------------
-------ITGLKNPALSF------------------------------------------
-----------YDLDLVDEYEDIFDG-N--------------------------------
------------------------QHGLALNDGAF---DAVDKRKAIFSVSNNSSVSDES
LPVHK-------------------------------------------------------
------------------------------------------------------------
------------------------------------------------------------
------------------------------------------------------------
------------------------------------------------------------
------------------------------------------------------------
------------------------------------------------------------
------------------------------------------------------------
------------------------------------------------------------
------------------------------------------------------------
------------------------------------------------------------
------------------------------------------------------------
------------------------------------------------------------
------------------------------------------------------------
------------------------------------------------------------
------------------------------------------------------------
------------------------------------------------------------
------------------------------------------------------------
------------------------------------------------------------
------------------------------------------------------------
------------------------------------------------------------
------------------------------------------------------------
------------------------------------------------------------
------------------------------------------------------------
------------------------------------------------------------
------------------------------------------------------------
------------------------------------------------------------
------------------------------------------------------------
-----------------------------
>XP_456542_Debaryomyces_hansenii
------------------------------------------------------------
---------------MSSSTVVGSAPGRNRGNS------NANLHPDIGSVSATDANAITS
SKPYNSSTPVGSAGGSSFP---GGIAHDIPPDMSLLLQELEEDFTVNKTIDQW-------
-----------------------TYINRREEIMQSVNK----------------------
------------------------------------------------------------
------------------------------------------------------------
------------------------------------------------------------
------------------------------------------------------------
-------------LHQQQQS---N---------IE---LDSSMLEK--------------
-------------PLYPRKAAE-IMNENNLSS-------------GYLMGILANRARIYK
AEVAFSVLDAKGKEISSITWEKLYTKAVKVAHEI--NKMALKNSDTVVLLYKDGEVCEFV
VAMFGCFMAGVTAIPI-HQDISLHEVLDIINLTSTKLVLYSDTVAKELDKL--NATGQKI
IWPPK-----LIRWKTTDFGS---AKKSDLATWTNKISQQQQAPRE----SKSDLAYVEF
SRSPVGELRGIALSHRTIVHQMNCLDITLSSLPESGGG-----------------LQRSY
KEYKGNKKVV------LATLDIRFSIGLILGILFTVYSGNMLVWVPQKVMEVQGLYANIL
SKCRASLLLADYLGLKRVTYDYQQSPNSTRYYSKTQKVDFSSVKWVLVNALTIDGEFIEI
LAQRYLRPLGCQEPENAIIPMLTLSEYGGMVISLRDWLGGKEKLGIE-DADESS------
----------------------------------------S--SELSAVSIDKEALSRNI
V--KVVDTAPSSSDENSA--DTLRVDAFGFPLPDATLAVVNPESSLLVTKGELGEIWIDS
PCLSGGFYGLRKESKSIFHAK-------------------------------------CR
DANGILEMDFLRTGLLGFTYNGKIYVLGLYEDRIRHRV-----SWIDQKLYYKLKKNLII
G-NGF-----------------------------------------RYHYSSHLLATLAS
EVRNVYDCTIFDVFIG-NEYLPVAIIEAEVIRK-S-VDPNNNDNAVT--GGGKAQNNSGD
GSQANSAVP---------LNEPVLNSIAQKCFDTLYKHHFLRLYCVLIVDCDTLPKIMRS
GGREIANMLCKKRFLEGSLKAEYVKFFVSKSISM-IPHGEDVIGGIWSPYVSRLRNSALS
--------------------RFPNQFSAVDYREKSIDDKTG-APLTDFKSILDILKFRVA
SAGDAIAFQSIDN-----------SGKSASKPLTWKKFEHRVYAVCSYLI-DKLSIKPGK
YIILMYSLSEEFVIATYACLICGVIPIPMLPFDSNRIGEDFPAFVGVIRDFDIHEIFVNE
EVEKFLKNGP-VADALKKMNN-KKSTIHKIKNTGKLTKVSNIASLNSKIK---RYQGESN
FRDDKTIAMVWLNFTSD-HYRVGATLSHKNIIGICKVFKETCNLSSNSSIVGCVRHSSGI
GFVQA-VFLGVFLGTTTYLSSPVTFAENPLAFFLSLARYKVKDVFVTEQMLKYAALKFTP
--------KGFN------------------------LANLKNMMISTEG-RVEIDLLRKI
AKVFQPTKLSAASMSSVYTHCFNPIISTRSYMTVAPVDLYLDPIALRQGYISAVNQVD--
-----VPNALHIQDSGMVPVCTEIAIVNPENNMICKEGEFGEIWVCSEANLTSFTNG---
------------------PNGPIDNFSRQQFLGKIQDGNPEM-TYLRTGDLGFLHHISIT
KNSN--------------NDNTN---Q--PESTSFQPLFVLGKIADTFEVMGLHHFPIDI
ENTIESCHVDIFKNGSCIFKCAEYTIVVCESRRMR---NFASLVPLIANTVLSKHHIIVD
IVAFMKKGEFPISRLG------TKQRARIIDAWVQGILPVTASYGVNYGE----------
------------------------------------------------SNMTKLVKEIDA
VARDH-------------------------------------------------------
------P-----------------------------------------------------
------------------------------------------------------------
-------ITGLKNPALSF------------------------------------------
-----------YDLDLVDEYEDIFDG-N--------------------------------
------------------------QHGLALNDGNF---DIVDKRKAVFSMSNNSSVSDES
LPVHK-------------------------------------------------------
------------------------------------------------------------
------------------------------------------------------------
------------------------------------------------------------
------------------------------------------------------------
------------------------------------------------------------
------------------------------------------------------------
------------------------------------------------------------
------------------------------------------------------------
------------------------------------------------------------
------------------------------------------------------------
------------------------------------------------------------
------------------------------------------------------------
------------------------------------------------------------
------------------------------------------------------------
------------------------------------------------------------
------------------------------------------------------------
------------------------------------------------------------
------------------------------------------------------------
------------------------------------------------------------
------------------------------------------------------------
------------------------------------------------------------
------------------------------------------------------------
------------------------------------------------------------
------------------------------------------------------------
------------------------------------------------------------
------------------------------------------------------------
------------------------------------------------------------
-----------------------------
>XP_006688226_Yamadazyma_tenuis
------------------------------------------------------------
---------------MSSSTVAGTGPGRQRASS------SVNLPPEIAMASATDANMTTS
SNVIGANPNIGVTLGTGY----GSISHDIPPDMAVLLQNLEEDFTVHKTIDQW-------
-----------------------TYINRREEIIQSINK----------------------
------------------------------------------------------------
------------------------------------------------------------
------------------------------------------------------------
------------------------------------------------------------
-------------LRQQQIE-QIK--------------LDPDSLEK--------------
-------------PLFPRQPSA-IVKDQKFST-------------NTLLNILKRRATTYK
SENAFLVLDLKGKEVSAITWDKLYLKAVKVAYEI-THKLSLKNSDTVILLYKEGEVAEFA
IALFGCFMAGVTAVPI-HQDVSLYEVLDIINLTSSKLVLYSESVAKELDRL--NSNGSRI
VWPPK-----LTRWRTTEFGS---VKKSDLSAWDSKHNQKKQDETR----SKADLAYVEF
SRSPLGELRGIALSHRTIAHQMSTLSSSLSSSPSSDG------------------IVRND
KEYRRNRKVF------MATLDIRFSIGLILGILFTVYSGNILIWAPQKVMEIQGLYANIV
SKFKASLLLTDYIGLKRVTYDYQQSPNATRYFSKTQRVDLSSVKWVLVNSLTTDGEFMEI
LANRYLRPLGCQEPENAIIPMLTLSEYGGMVMSMRDWL-SDEKPGSNNQSK---------
-------------------------------------------GELTSLLIDKEELSRNR
I--KVVETNTSASDDTSK--DLLRVDAFGYPLPDATLAVVNPESSVIVEKGEAGEIWIDS
PCLSGGFYGLLKESKSIFHAK-------------------------------------CR
DADGIMEMDFLRTGLLGFTFNGKVYVLGLYEDRIRQRI-----TWIDQKVYSKQGKELVI
G-NGT-----------------------------------------IYHYSSHLLATLAN
EVRQVYDCTIFDVFIG-NEYLPVAIVEAEVIRKIL--EGTSGD------TSNSSSGRGDS
AGPQYDPIP---------LNEPVLNAIAQKCFDTLYKHHLLKLYCVLVVDCDTLPKIMRS
GGREIANMLCKKKFLEGSLKAEFVKFFVKKSISL-IPHGEDVIGGIWSPYVSQLRSVALG
--------------------NFTPQLSQVIYKEKSLDDKTG-APLTDFKSIVDILKFRVS
HGGDSIAFQNLDH------------GKSSSKPLTWKKFELRIYGVVSYLI-EKAQVKPGK
YVILMYSLSEEFIVAVYACLMCGIVAIPMLPFDSNRIGEDLPAFLGVIKDFDVSDILVNE
EVERFLKSGP-AAESLKRMNV-KRYKNWKIKNTAKLTKVSNIASLHSKIS---KYQAAVN
FRDEKTTALIWLNFTSD-HYRVGAKLSHKNIIGICKVFKETCNLTSKSAIVGCVRHCSSI
GFVQA-ALLGVFLGTTTYLCSPVSYAENPLAFFLALARHKVKDVFVTEQMLKYAAIKFSP
--------KGFD------------------------LSHLKNMIISTEG-RVEIDLLRKI
AKVFQPTQLSAASMSSVYNHWFNPMISSRSYMAVAPVDLYLDPIALRQGFVSIVNQVD--
-----FPNALHIQDSGMVPVCSEIAIVNPETCKLCKEGEFGEIWVSSEANLTGFTNG---
------------------PKGPVDSFAESQFLGKIVDGDKTI-TYLRTGDLGFLHHITIA
KNKT--------------GKKSN--DE--QEITSFQPLFVLGKVAETFEVLGLHHFPIDI
ENTIESCHSDIYKNGSCVFKCADYTIVVCESKRKR---NCASLVPIIVNTVFSKHHLIVD
IIAFMKKGEFPISRLG------TKQRARIIDAWVQGIIPVSAVYGVNYGE----------
------------------------------------------------NSMIQLIKEIDS
VARDN-------------------------------------------------------
------P-----------------------------------------------------
------------------------------------------------------------
-------ITGLKNPALSY------------------------------------------
-----------YDADPVDDKSSIFDS-N--------------------------------
------------------------RQGLTLNDDYEDYYNSLEPNTTNSSVGPDYGSHKAT
FQV---------------------------------------------------------
------------------------------------------------------------
------------------------------------------------------------
------------------------------------------------------------
------------------------------------------------------------
------------------------------------------------------------
------------------------------------------------------------
------------------------------------------------------------
------------------------------------------------------------
------------------------------------------------------------
------------------------------------------------------------
------------------------------------------------------------
------------------------------------------------------------
------------------------------------------------------------
------------------------------------------------------------
------------------------------------------------------------
------------------------------------------------------------
------------------------------------------------------------
------------------------------------------------------------
------------------------------------------------------------
------------------------------------------------------------
------------------------------------------------------------
------------------------------------------------------------
------------------------------------------------------------
------------------------------------------------------------
------------------------------------------------------------
------------------------------------------------------------
------------------------------------------------------------
-----------------------------
>XP_001486800_Meyerozyma_guilliermondii
------------------------------------------------------------
------------------------------------------------------------
------------------------------------------------------------
------------------------------------------------------------
------------------------------------------------------------
------------------------------------------------------------
------------------------------------------------------------
------------------------------------------------------------
------------------------------------------------------------
------------------------------------------------MRVCNGR-----
------------------------------------------------------------
--FSGCFMAGVTAIPYPPRHILSQEVLSIVALTSSKLVLYSEAVLKDLEKL--LGPGLGQ
AWPTK-----LTRWKTTDFGS---AKKSEISSWHSKSNDSLLEKG-----GRADLAYVEF
SRSPVGELRGIALTHRTLMHQMCTLESTLLSLPECEGS-----------------LRRSY
KEVTRNRKVF------LASLDVRFSIGLIIGILFTVYTGNVLYWAPQSVMEVQGLYANIV
SRLRASLLLGDYIGLKRVTYDYQQSPNSTRYFSKTQKVDFSSVKWVLVNALTVDGEFIKV
LSKRYLRPLGCKQPDNAIVPMLTLSEYGGMVISLRDWLGGREKMGIDLENEKDD------
----------------------------------------SS-SELSGVLIDKEALTRNL
L--NVVDTDPSSYDEIPS--GTLRVDAFGFPLPDATLAVVNPETAALVNKGELGEIWIDS
PCLSGGFYGLKKESKLIFHAK-------------------------------------CR
DANGFLDMEFLRTGLLGFTFNGKVYVLGLYEDRIRQRI-----SWHDQAIYKKLNKELVI
G-NGT-----------------------------------------RYHYSSHLLATLAS
EVRQLYDCTIFDVFIG-QEYLPVAIVEAEVIRKVMNEASDSGSID----SSKKSSKSGEY
LTQSYSPVP---------LNEPVLNAIAQKCFDTLFREHYLRLYCVLVVDCDTLPKIMRS
GGREIANMLCKKRFLEGSLKAEFVKFFMQKSISM-IPFGEDIIGGIWSPFDSKLRQSSLQ
--------------------QFPPQCTSIDAREKSFDEKTG-AILTDFKSIVDVLKFRVA
SSGDSIAFQSIDS-----------SGKVSSKPLTWKKLEARIYAVCSYLI-EKAAIKPGK
HVILMYSLSEEFIIAVYACMMCGIIPIPMLPFDTNRIGEDFPAFVGIVKDFDVQDILVNE
EVEKFLKNGP-VADALKKMNHQKRFKGQRIKNTGKLTKFSNIASLHSKIA---KHQAAVN
YRDTTTPALVWLNFTSD-HYRVGATLTHKNIIGLCKVFKETCNLSSRSTIVGCVRHASGI
GFVQA-VLLGVFLGTTTYLCSPVSFAENPLAFFLAMARYKVKDVFVTEQMLKYAAIKFTP
--------KGFD------------------------LSLLKNMMISTEG-RIEIDLLRKI
SKVFQPTKLGAASMSTVYNHVFNPMIATRSYMSVAPVDLFLDPVALRQGFVSVVNQAE--
-----VPNALRVQDSGLIPVCSQIAIVNPETRELCHEGEFGEIWVNSEASLDSFTNG---
------------------PNGPLDEVTKNQFNCKIVNGDPNM-TYLRTGDLGFLHNVSIT
KNSV----------------GNGPDTG--PQFQSVQPLFVLGKIADTFEVMGLHHFPIDI
ENTIETCHNDIYRNGSCIFKCADYTIVVCECKRYR---NLAALVPLIVNTVLSKHHLIVD
IVAFIKKGEFPISRLG------TKQRARIIDAWVQGVIPISALYGVNYGE----------
------------------------------------------------NAMIKMVKEVDE
EALTH-------------------------------------------------------
------P-----------------------------------------------------
------------------------------------------------------------
-------ITGLRNPATSY------------------------------------------
-----------YDEEL---GGDVFNG-T--------------------------------
------------------------AASLTLNEMYG-------------------------
------------------------------------------------------------
------------------------------------------------------------
------------------------------------------------------------
------------------------------------------------------------
------------------------------------------------------------
------------------------------------------------------------
------------------------------------------------------------
------------------------------------------------------------
------------------------------------------------------------
------------------------------------------------------------
------------------------------------------------------------
------------------------------------------------------------
------------------------------------------------------------
------------------------------------------------------------
------------------------------------------------------------
------------------------------------------------------------
------------------------------------------------------------
------------------------------------------------------------
------------------------------------------------------------
------------------------------------------------------------
------------------------------------------------------------
------------------------------------------------------------
------------------------------------------------------------
------------------------------------------------------------
------------------------------------------------------------
------------------------------------------------------------
------------------------------------------------------------
------------------------------------------------------------
-----------------------------
>XP_018710489_Metschnikowia_bicuspidata
------------------------------------------------------------
--------------------------------------------------------MNIG
TGPPQLSAPIGSNVSAGITAYTAGGSPDVPPDMALLLQELEEDFTVNKTIDQW-------
-----------------------TYINRREEIMQLINK----------------------
------------------------------------------------------------
------------------------------------------------------------
------------------------------------------------------------
------------------------------------------------------------
-------------LHQPLNS-NIA--------------MDPSKLEK--------------
-------------VLLPRKISD----TSSLPK-------------QALMDMLKQRAQSFP
TDHVFMVLDAKGKAQQSILWEKLYLKSLKVAHEL-KHRTQFKSNDTVALLYKENEVCEFA
VALFGCFMANVTAIPI-HNDISLTEMFDILTSTSSLLVLMSESVSKELEKL--STASMPL
VWPSK-----ISRLRTTDLGS---AKKSEQDAMYGRHKK--EIGG-----SKNDLAYVGF
SRSPVGELRGIAVSHRTISHQMNCLDTSLLSLPESGGN-----------------LVQSP
KVLRRERKVF------LATMDIRLSIGLIIGIMFSMYSGNLLVWAPPKVMEVQGLYANII
SKFHANLLLADFLGLKRVTYDYQKAPNATRYFSKTQRVDFSSVKWVLVDALTVDGEFIEV
LSERYLKPLGCPQSRNAIIPMLTLSEYGGMVISMRDWLGHSENLGIQINSNGG-------
-------------------------------------------DDLSSVVIDKKALSQNK
V--CIIETNPFDSDEQTS--DTLRVDAFGYPLPDATLAVVNPELSSVVLKGELGEIWIDS
PCLSGGFYGLRKESKLVFHAK-------------------------------------CR
GANGTLDMEFLRTGLLGFTYNGKVYILGLYEDRIRQRF-----SWMDHKLQKKLNLE---
A-SGTTM---------------------------------------RYHYSSHLLTTLAN
EVRQVYDCTIFDIFIG-NEYLPVAIVEAEIMRKVIDDPEAISN------NSAKSKDKFD-
----YSAVP---------LNEPTLNVIAKRCFDALKKRHLLRLFCVVVVDCDTLPKIMRS
GGLEIANMLCKKRFLEGTLRSEFIKFFINQSVSM-IPRGEDVMGGIWSPFASQLRNSSLQ
--------------------NFPPQFSSMDYRPNVIDATMG-DSRAESKSIIDLLKHRFA
NSGDAIAYQNIDT-----------TGKSGSKPLSWKKLEQRIYAACQYII-EKTTLRPGQ
FVILMYSLSEEFNIILYACLMLGIIPIPMLPFDSNRIGEDFPAYVGVIKDFDVQEVFVND
DVERFMKNGP-VADPLKKMNN-RRAKPLRIKNTTKLTKISNMAHLNLKIA---KYQPNAN
LRDD-MPALVWLNFTSD-HYRVGATLSHKNIINICKVFKETCNLSSSSSIVGCVRHSSGI
GFVQA-LLLGVYLGTTTYLSSPVNFAGNPLSFFLSLAKYKVKDVFVTEQMLKYAVAKFTP
--------KGFN------------------------LSTLKNMMISTDG-RVEIDLLRKI
ANIFLPAKLKAAAMSAVYNHCFNPIISTRSYMTVAPVDLFLDPVALRQGYISIVNQAE--
-----NPNALRVQDSGMVPICTEIAIVNPETCNICREGEFGEIWVLSEANLTSFTNG---
------------------PKGPVDNFIKRQFAGKIAGDETDR-TYLRTGDLGFLHHISIT
KNHS--------------NG--K-----DQEVTSFQPLFVLGKISDTFEVMGLHHFPLDI
ESTIEACHPEIYKNGSCIFKCSDYTIVVCEARRSK---SLAALVPIIVNTVFSKHHLIVD
IVAFIKRGEFPISRLG------TKQRARIVDAWVQGIIPLSVLYGVNYGE----------
------------------------------------------------NSMIRLVKQIDQ
VTKNK-------------------------------------------------------
------P-----------------------------------------------------
------------------------------------------------------------
-------FMELKNPAQDY------------------------------------------
-----------YDATP----ESVFEN-A--------------------------------
------------------------GQTLNLNTGKE---AHKHKATFD-------------
---------------------MGSLDSDDFRA----------------------------
------------------------------------------------------------
------------------------------------------------------------
------------------------------------------------------------
------------------------------------------------------------
------------------------------------------------------------
------------------------------------------------------------
------------------------------------------------------------
------------------------------------------------------------
------------------------------------------------------------
------------------------------------------------------------
------------------------------------------------------------
------------------------------------------------------------
------------------------------------------------------------
------------------------------------------------------------
------------------------------------------------------------
------------------------------------------------------------
------------------------------------------------------------
------------------------------------------------------------
------------------------------------------------------------
------------------------------------------------------------
------------------------------------------------------------
------------------------------------------------------------
------------------------------------------------------------
------------------------------------------------------------
------------------------------------------------------------
------------------------------------------------------------
------------------------------------------------------------
-----------------------------
>XP_002617287_Clavispora_lusitaniae
------------------------------------------------------------
--------------------------------------------------------MNIG
QPPPHDGMGVAKEPS-----AYVGGTPDIPPDMALLLQKLENDF-AAASIDQW-------
-----------------------TYINRREEIMRSVQR----------------------
------------------------------------------------------------
------------------------------------------------------------
------------------------------------------------------------
------------------------------------------------------------
-------------LHQQVRP-ANE--------------A-VQTLEP--------------
-------------PLLPRKPSD----YASFAK-------------HSLVELLRKRAESAK
TDLAMVALDARGKEAQSITWEKMFLKAAKVAHEV-KHRTSGKSGAAVVLLYRQTEVCEFT
VALFGCFLANATAIPI-HSDISLAEMLDIVGVASASLVLMSETMYKEIDKL--PAPD--F
VWPAK-----VARLRTSDLGS---ARKSEQEHILARHK-------------ENDLAYVEY
ARSPVGELRGVALSHRTVLHQMNCLATSLSSVP-SGGD-----------------LC---
----TQRRSF------LATVDVRMSIGLIVGVMFSVYSGNMLVWAPPKVMEVQGLFAHIV
SKTRANLLLADFLGLKRATYDYQQAPNATRYFSKAQRVDFSPLRWVLINALTVDGEFVEV
LTERYLKPLGCLNAYNAIIPMLTLSEYGGMVVSMRDWL----------VPSAN-------
-------------------------------------------NDLSCVFIDKESLARNR
V--CVV--------EEAP--DTLRVDAFGYPLPDATLAVVNPESATLVCQGELGELWIDS
PCLSGGFYGLRKESRQIFHAK-------------------------------------CR
DANGVLEQDFLRTGLLGFTHQGKVYVLGLYEDRIRQRV-----SWVDQKLYRSRKQ--AI
T-GGT-----------------------------------------RYHYSSHLLATLAS
EVRQVHDCTIFDVFIG-NEHLPVAIVEAEILRRVIVDDPAGG--------GSKSGKKFD-
----YSAVP---------LNEPMLNAIAQKCFDTLSSHHQLRLFCVVVVDCDTLPKIMRS
GGLEIANMLCKKKFLEGTLKAEFVKFFVRQSVSM-VPYGEDIIGGIWSPYASQLRSSSLQ
--------------------RFPPQISTIDYRPKSFDDKTG-APLTDFKSILDVLKFRVA
NAGDAIAFQNIDT-----------SGKGSSKPLTWKKFELRVYAVCHYMI-EKINIRQGQ
HVILMYSLSEEFVIALYACLMCAVIPIPMLPFDSNRIGEDFPAFVGVTKDFDVSEVFIND
DVERFMKTGP-IADALKKINA-RRAKPLRLKNTSKLSKVANVASLLSKIA---KYQAAAN
FRDPNTTSLIWLNFTSD-HYRVGAALSHDNIMRICKVFKETCNLSSSSSIVGCVRHAAGI
GFVQA-VLLGVYLGTTTYLSSPVNFAENPLAFFLALVKYKVKDVFVTEQMLKYSVTKFTP
--------KGFD------------------------LSRLKNMMISTDG-RVEIDLLRKL
AKIFQPTKLGAAAMSAVYNHCFNPIISARSYMTVAPVDLFLDPVALRQGYVSVVNQAE--
-----YPNALRIQDSGMVPVCTEIAIVNPETNKVCREGEFGEIWVCSEANIKSFTNG---
------------------PKGPVDNFVKTQFLGKIADGNQDL-TYLRTGDLGFLHHISIS
KNTP--------------GEA-K-----GEELTNFQPLFVLGKISDTFEVMGLHHFPIDI
ESTIESCHPDIYKNGSCIFKCSDYTIVVCEAKRSR---NLSALVPIIVNTVFSKHHLIVD
IVAFIKKGEFPISRLG------TKQRARIVDAWVQAVIPLLALFGVNYGE----------
------------------------------------------------NSMIKLVKEIDR
VNRED-------------------------------------------------------
------P-----------------------------------------------------
------------------------------------------------------------
-------VTGLRNPARAY------------------------------------------
-----------YDESA----DDIFNG-S--------------------------------
------------------------GAGLNLNITN--DMPPQHKATFD-------------
------------------------------------------------------------
------------------------------------------------------------
------------------------------------------------------------
------------------------------------------------------------
------------------------------------------------------------
------------------------------------------------------------
------------------------------------------------------------
------------------------------------------------------------
------------------------------------------------------------
------------------------------------------------------------
------------------------------------------------------------
------------------------------------------------------------
------------------------------------------------------------
------------------------------------------------------------
------------------------------------------------------------
--------------------------------------VFGDDS----------------
------------------------------------------------------------
------------------------------------------------------------
------------------------------------------------------------
------------------------------------------------------------
------------------------------------------------------------
------------------------------------------------------------
------------------------------------------------------------
------------------------------------------------------------
------------------------------------------------------------
------------------------------------------------------------
------------------------------------------------------------
------------------------------------------------------------
-----------------------------
>XP_025342594_Candida_haemuloni
------------------------------------------------------------
--------------------------------------------------------MD--
-----DHERVASGPQ-----FM--GSRDLPLDMMMLLQKLEEDFFVNKTIDQW-------
-----------------------TYINRREEIMKQVNK----------------------
------------------------------------------------------------
------------------------------------------------------------
------------------------------------------------------------
------------------------------------------------------------
-------------LHQQQQK-AVP--------------LDASSLEK--------------
-------------VLMPRKRPE----GEGFFK-------------YSLARILKERASLQK
QEVAFQVLDAKGKESSSISWEKLYLKATKVAADL-KHRHQLKPNDTAVLLYKDGEVCEFV
VALFGCFMARVSAIPI-HQDIALQEMFDVINLTSTQFVLMSDSVSKEIERI--STTNQKI
SWPPK-----VSRLRTTDLGS---AKRSDIENVFGKSSKRDEHLS-----AQNDLAYLEF
SRSPVGELRGIELSHSTILHQMNCLDMSLSSLPDSGGS-----------------LRQSL
SSPRKNKRVF------LATVDLRISIGLIVGIMFTIYSGNMLVWAPPKVMEVQGLYAHII
SKTRANLLLADFLGLKRVTYDYQSSPNTTRYYSKTQRVDFSTIKWVLINALSVDGELIEV
LAERYLKPLGCQQPRNAIIPMLTLSEYGGMVISMRDWIGNGEKLGLGTSFKPT-------
-------------------------------------------DENSSVIIEKEALSRNK
V--KIIETDISEMEERTG--DSLRIDAFGYPLPDATLAVVNPESSTVVQKGELGEIWVDS
PCLSGGFYGLKKESRQIFHAK-------------------------------------CR
NANGIMEPEFLRTGLLGFTHNGKVYVLGLYEDRIRQRV-----SWIDQKMHKRLKRNLSI
E-NGT-----------------------------------------RYHYVSHLLATLAS
EVREVYDCTIFDVFIG-NEYLPVAIVEAEVIRRVIDDSDASST------SGTKNRDKID-
----YTAAP---------LNEPVLNAIAQKCFDTLNKHHFLRLFCVVVVDCDTLPKIMRS
GGLEIANMLCKKRFFEGTLRAEFVKFFVRQSISM-VPHGEDVLGGIWSPYASELRSASLS
--------------------KFMPQLSNIDYRQKSVDDRTG-APLTDFKSIVDILKFRVA
HSGDSIAFQNIDP-----------SGKSSSKPLTWKKFELRVYALCNHIM-TKTTLKSGE
HVILMYSLSEDFIVAVYACFMLGIIPVSMLPFDSNRIGEDFPAFVGVVKDFDIQEVFVNE
DVEKYMKNGP-VADAIKKMNH-RRQKALKIKSTSKITKVSNTASLNSKIA---KYQSDSR
FRDESTTSLVWLHFTSD-HYRVGACLSHKNIVSICKVFKETCNLTSKSSIVGCVRHSGGI
GFVQA-CLLGVFLGTTTYLSSPVNFAENPLAFFLSLSKYKVKDVFVTEQMLKYAVSKFTP
--------KGFN------------------------LSFLKNMMISTEN-RVEIDLLKKI
ARIFQPTKLSAAAASAVYTHCFNPIISTRCYMTVAPVDLYLDPVALRQGYVSIVNQLE--
-----FPNALRIQDSGMVPVCTEIAIVNPETCKVCKEGEFGEIWVCSEANVTSFTNG---
------------------PKGPVDHFSSRQFLGKIVDGNPDM-TYLRTGDLGFLHHISIS
KNSH--------------NGAER-----KEETASFQPLFVLGKISDTFEVMGLHHFPVDI
EATIESCHADIYNNGSCVFKASDFTIAICEARKTK---NLAALVPLIVNTVFSKHHVIID
IVAFIKKGEFPISRLA------TKQRARIVDAWVQGIIPIKVSYGINFGE----------
------------------------------------------------NSMIKLIKEIDE
VARDD-------------------------------------------------------
------P-----------------------------------------------------
------------------------------------------------------------
-------ITGLKNPAQSY------------------------------------------
-----------YDNAD----DDVFGG-T--------------------------------
------------------------GTMLNLNTDGEGDMESGYQTSIN-------------
-----------QGSINQGSINQGSMNQASLNQANRLFSKEDSSNNNDTPFANKNDLAPEE
LPNDFISRKRRSSVHESLRLVNDAVPRMSSFLPHLKGYQGIAQSLQTEQDAFNGASEHER
RQSIFPPSVPDYAMNGNDESAFLRDLSPNLNSMPRQSFLPTMDRDMEYNNSDDMEQGEQD
RHVQDNELAPLYQDEDGNLVRPPFINLDPNERYHLLQLKRSVEMSEYLQSRLKYMVDPDE
TSSTPVTGTKVNSTTQTHGVEDLGRKLNFNNLRSKLSRARKQREQRNGKGFFSGEFYYEP
QAPKKVADPVPNGENLNGYLGEVKKPKFTQPKSEKPKQQFPDQEAPSKLGLDKHRRTDLS
AMLKAGKKDEPGLDKDYLDKTESLIKVKEPTSGPALKKPSVGPSSGFNFEIDKKNLGSIL
QTRKDDDERVEKASAAPETNKAEDEGKRALFGLSAPSGEPGPKRKRGIEDAEEAKPSPLF
GSAKKDSTKTPSFNFSKPDAKENETEEKP----------------KTGFSFGGSTSKPLF
PSSDKKDNEPDELSLGKAGSKPLFGGLPGSTNPSEDKTTTKIDKTKEAPKFSFGPSKETS
EAPKFSFGAASGDKSSTEKGETPKFSFGQAADKKSEVGTEEPAEKKTSLPAFNFGTKEDK
KEDAPS-----------------FNFGGSKEKSATPSFSFGGSSEKKESKPFSFGGASQE
KEKEADESTKSKDAAPSFSFGASTSKEDSKPAFSLGSSAEKKETTPQFSFSTSKPDTSAG
FSLASSTEPKEKEEAKKEETPKFSFGGSSTKDSTPSFSFGAKKDEEAKPADDKQAPKFDF
KPSGSAPQFSFEKPKSEEPKAATEVPKFSFGTTKSVSPSFTFGATKPAETSFGDTKSDTA
KETTPVFSVSSKETTPKPFSFGQPAAKPAFNFGSSQTPGFGGDSKSTSTFSFGKPETPSI
GGQAGGAAAPKPAFSFGQAATVDPASIFGAGGSAGAQASQPGSAFGGPSGAPSNTASPFN
FGGNQAPAFGGPSGAFGGPNPNASGFNFGAGANLAAPQPTQSPFAGPANTSSVFGSRGST
PGAGPGGSAGFGQPGAGMANPASVFGGAAQNHQPSTAFGMGNPAPGNQFNSAPGSVGAGS
RENTPPVFGAGTGTPGAPSAPGAPGAPGAPGAFGAPGQ----------------------
------------------------------------------------------------
------------------------------------------------------------
-----------------------------------SFTPPLAMQGRRIAHMRPRRR----
------------------------------------------------------------
------------------------------------------------------------
------------------------------------------------------------
------------------------------------------------------------
------------------------------------------------------------
-----------------------------
>XP_024714407_Candida_pseudohaemulonis
MEVPIKQESPISDIDKKKSPNLTEEQKKAHHIASEQKRRENIRAEFDRIVLLTPTLTEQE
NRSELSILTKSADYIDQLKDENKQLLELCRLKGIPVPDELIYKGPGVAHDLSFTLTMD--
-----DHERVASGPQ-----FM--DLRDLPLDMMMILKKLEEDFFVNKTIDQW-------
-----------------------TYINRREEIMKQVNK----------------------
------------------------------------------------------------
------------------------------------------------------------
------------------------------------------------------------
------------------------------------------------------------
-------------LHQQQQK-AVP--------------LDAALLEK--------------
-------------VLMPRKRPE----GEAFFR-------------HSMARILKERALLQK
QDIAFQVLDSKGKELQSILWEKLYLKATKVAADL-KHRHQMKPNDTAVLLYKDGEVCEFA
VALFGCFMARVAAIPI-HQDIALQEMFDVISLTSSLFVLMSESVQKEIERI--STTKQKV
LWPPK-----VVRLRTTDLGS---AKRSDIENVFGKSARKDEHLI-----SQNDLAYLEF
SRSPVGELRGIELSHSTILHQMNCLDMSLLSLPDSGGS-----------------LKHSL
SSPRKSKRVF------LATVDLRISIGLIVGIMFTIYSGNMLVWAPPKVMEVQGLYAHII
SKTRANLLLADFLGLKRVTYDYQLSPNTTRYYSKTQRVDFSTIKWVLINALSVDGELIEV
LAERYLKPLGCQQPRNAIIPMLTLSEYGGMVISMRDWIGGGEKLGLGSTFKAS-------
-------------------------------------------DENSSVMIDKEALSRNK
V--QIIETDVAEMDERSS--DCLRIDSFGYPLPDATLAVVNPESSTVVQKGELGEIWVDS
PCLSGGFYGLKKESRQIFHAK-------------------------------------CR
NADGIMEPEFLRTGLLGFTHNGKVYVLGLYEDRIRQRV-----SWIDQKMHKRLKRDLLV
E-NGT-----------------------------------------RYHYVSHLLATLAS
EVREVYDCTIFDVFIG-NEYLPVAIVEAEVIRRVIDESDAAST------TGAKNRDKID-
----YTAAP---------LNEPVLNVIAQKCFDTLNKHHFLRLYCLVVVDCDTLPKIMRS
GGLEIANMLCKKRFFEGSLRAEFVKFFVRQSISM-IPYGEDVLGGIWSPYASELRSASLS
--------------------RFMPQLSTIDYRQKSIDDRTG-APLTDFKSIIDILKFRVA
QSGDSVAFQNIDP-----------SGKSSLKPLTWKKFELRVYALCNHIM-TKTTLKSGE
YVVLMYSLSEDFIVAVYACFLLGIVPVPMLPFDSNRIGEDFPAFVGVVKDFDIHEVFVNE
DVEKYMKNGP-VADALKRMNH-RRPKALKVKSTSKITKVSNTASLNSKIA---KYQSEAR
FRDEATTSLVWLHFTSD-HYRMGACLSHKNIVSICKVFKETCNLSSKSSIVGCVRHSNGI
GFVQA-CLLGVFLGTTTYLSSPVNFAENPLAFFLSLSKYKVKDVFVTEQMLKYAVTKFTP
--------KGFN------------------------LSYLKNMMISTEN-RVEIDLLKKI
ARVFQPTKLSAAAASAVYTHCFNPIISTRCYMTVAPVDLYLDPVALRQGYVSIVNQLE--
-----FPNALRIQDSGMVPVCTEIAIVNPETCKVCKEGEFGEIWVCSEANVTSFTNG---
------------------PRGPVDTFSSRQFLGKITDGNPDM-TYLRTGDLGFLHQISIS
KNTV--------------GNAGK-----KEETATFQPLFVLGKISDTFEVMGLHHFPIDI
ESTIESCHPEIYNNGSCVFKASDFTIAICEARKMK---NLAALVPLIVNTVFSKHHIIID
IVAFIKKGEFPISRLA------TKQRARIVDAWVQGIIPIKVLYGINFGE----------
------------------------------------------------NSMIKLIKEIDE
VARDD-------------------------------------------------------
------P-----------------------------------------------------
------------------------------------------------------------
-------VTGLKNPAQSY------------------------------------------
-----------YDNAD----DDIFGG-N--------------------------------
------------------------GTMLNLNTEGEVDNASLTQASINQSIHQPSIYQNSL
NHSSLNQASMYQGSINQGSINHGSINQGSTRQS---FSTQ--------------------
------------------------------------------------------------
------------------------------------------------------------
------------------------------------------------------------
------------------------------------------------------------
------------------------------------------------------------
------------------------------------------------------------
------------------------------------------------------------
------------------------------------------------------------
------------------------------------------------------------
------------------------------------------------------------
------------------------------------------------------------
------------------------------------------------------------
------------------------------------------------------------
------------------------------------------------------------
------------------------------------------------------------
------------------------GSIRSAAES---------------------------
------------------------------------------------------------
------------------------------------------------------------
----------------------------------------------------------GY
------------------------------------------------------------
------------------------------------------------------------
-----------------------------------SHH----------------------
------------------------------------------------------------
------------------------------------------------------------
------------------------------------------------------------
------------------------------------------------------------
------------------------------------------------------------
-----------------------------
>XP_025337101_Candida_duobushaemulonis
------------------------------------------------------------
--------------------------------------------------------MD--
-----DHERVASGPQ-----FM--DSRDLPLDMMMILKKLEEDFFVNKTIDQW-------
-----------------------TYINRREEIMKQVNK----------------------
------------------------------------------------------------
------------------------------------------------------------
------------------------------------------------------------
------------------------------------------------------------
-------------LHQSQQK-AVP--------------LDAESLEK--------------
-------------VLMPRKRPE----GEAFFR-------------HSMARILKERASLQK
QDLAFQVLDSKGKESQSISWEKLYLKATKVAADL-KHRHQLKPNDTAVLLYKDGEVCEFA
VALFGCFMARVAAIPI-HQDIALQEMFDVIALTSSSFVLMSESVQKEIERI--STTNQKV
SWPPK-----VVRLRTTDLGS---AKRSDIENVFGKSARKDEHLN-----SQNDLAYLEF
SRSPVGELRGIELSHSTILHQMNCLDMSLSSLPDSGGS-----------------LKHSL
SSPRKSKRVF------LATVDLRISIGLIVGIMFTIYSGNMLVWAPPKVMEVQGLYANII
SKTRANLLLADFLGLKRVTYDYQSSPNTTRYYSKTQRVDFSTIKWVLINALSVDGELIEV
LAERYLKPLGCQQPRNAIIPMLTLSEYGGMVISMRDWIGGGEKLGLGSTFKAS-------
-------------------------------------------DENSSVILDKEALSRNK
V--QIIETDVAEMDERSS--DSLRIDSFGYPLPDATLAVVNPESSTVVQKGELGEIWIDS
PCLSGGFYGLKKESRQIFHAK-------------------------------------CR
NADGIMEPEFLRTGLLGFTHNGKVYVLGLYEDRIRQRV-----SWIDQKMHKRLKRDLVV
E-NGT-----------------------------------------RYHYVSHLLATLAS
EVREVYDCTIFDVFIG-NEYLPVAIVEAEVIRRVIDEADAAST------TGAKNRDKID-
----YTAAP---------LNEPVLNVIAQKCFDTLNKHHFLRLYCLVVVDCDTLPKIMRS
GGLEIANMLCKKRFFEGSLRAEFVKFFVRQSISM-IPHGEDVLGGIWSPYASELRSASLS
--------------------RFMPQLSTIDYRQKSIDDRTG-APLTDFKSIIDILKFRVA
QSGDSVAFQNIDP-----------SGKSSSKPLTWKKFELRVYALCNHIM-SKTTLKSGE
YVVLMYSLSEDFMVAVYACFLLGIVPIPMLPFDSNRIGEDFPAFVGVVKDFDIHDVFVNE
DVEKYMKNGP-VADALKRMNH-RRPKALKVKSTSKITKVSNTASLNSKIA---KYQSDAR
FRDEATTSLVWLHFTSD-HYRIGACLSHKNIVSICKVFKETCNLSSKSSIVGCVRHSNGI
GFVQA-CLLGVFLGTTTYLSSPVNYAENPLAFFLSLSKYKVKDVFVTEQMLKYAVTKFTP
--------KGFN------------------------LSYLKNMMISTEN-RVEIDLLKKI
ARVFQPTKLSAAAASAVYTHCFNPIISTRCYMTVAPVDLYLDPVALRQGYVSIVNQLE--
-----FPNALRIQDSGMVPVCTEIAIVNPETCKVCKEGEFGEIWVCSEANVTSFTNG---
------------------PKGPVDTFSSRQFLGKITDGNPDM-TYLRTGDLGFLHQISIS
KNTV--------------GNAGK-----KEETATFQPLFVLGKISDTFEVMGLHHFPIDI
ESTIESCHPDIYNNGSCVFKASDFTIAICEARKMK---NLAALVPLIVNTVFSKHHIIID
IVAFIKKGEFPISRLA------TKQRARIVDAWVQGIIPIKVSYGINFGE----------
------------------------------------------------NSMIKLIKEIDE
VARDD-------------------------------------------------------
------P-----------------------------------------------------
------------------------------------------------------------
-------VTGLKNPAQSY------------------------------------------
-----------YDNAD----DDIFGG-N--------------------------------
------------------------GAMLNLNTGGEVDNASLTQASINQSIHQPSSYQNSL
NHSSLNQASMYQGSINQGSINQGSINQGSTRQS---FSTQEAPSQKAPGFFANDGPAPDD
LPSEFISQKRRSSILGSLKNVNDAVPRMSTSIPHYKGYQEIAQSLQRQKDDFNGATEHER
RQSLLPPAVPDYASNDPEESTFLKDLSPNLNNVPRQSILPTMDRDMEYNNSDDYGDEPQN
QLVR-QEFAPLYEDDEGNLVRPPVINLDPSERYHLLQLKRSVEMSEYLQSRLKYMVDPDE
TTSVPISETKVNSTTQTHGVDEFDRKLNFDKLRSKLTLQRRQRQQKNGKGFFSGEFFYEP
APPKK-SDPVPNGVKLDGYLGQVNKPKFPEQKTEKPVKLFPDQDSKPPVSLQKNRRTDLG
AVL--GKKDEPQLDKDYLDKTESLIKMKEPSAAQATNN-SVGPSSGFNFEINKNSLGNIL
QTRKDDDERVEKASAATETKSAEDEGKRALFGFSSTSSKDQPK-KRSRDEEEDSKPSFSF
GNQAASDEKKPLFEPSKPSSDEKKELPKPAFSFGTSEKPTEKKDSSAGFSFGKPSSTPLF
GASSTKEGEAGDEKEKKTTEAPKI-------------SFGSSKLPEAAPKFSFGSSTNDK
PSPGIPFGGSATVKVSDGNKDTPKFSFGSKPEKEDDEADEGPRKKRAAPFSFDSSKSEEK
SEPKKDEKPLFSFDKPKDSAPSLLNFGESSKKEATPQFSFGSSSEKKDSTPSFNFGVSEK
KTD-----------APVFGSGSSSEKKDVTPSFNFGATTEKNDDSAPKLAAPSSGSTPAF
NFGGSSESKDTTKDAEKEETPKFSFGSSSTKDSTPTFSFGAKKDEGEKKTDAPAL-----
--GSTAPKFSFEKPKSEEPQDSTEAPKFSFGAAKSVSPSFTFGGSKPADTSFG-SKTTEV
KETTPVFSVSSKETTPKPFSFGEPTAKPAFNFGSAQTPAFGADSKSTSTFSFGKPETPSI
GAQAGGAAAPKPAFTFGQAATADPASIFGASES-NAQGSQATPAFGGPSTGPSSTASPFN
FGATQAPAFGGPSGAFGGPNP-TPGFNFGANTNLAAPQPTQSPFGGPANTSSVFGSRGST
PGA--PGNNTFGQPGAGITNPASVFG--ANPTQSSGGFGMGSNAPPNQFNSAPGSLGAGS
RENTPPVFGA--------------GAPAAPGAFGAGQLLNATQEIALKQCWATLLKSWGY
DISLSNDDISLKESFVASSIVDAAEEPSKYSSSLNSDGESIVSGASTTLTLSTTATNSSG
TKKKKKWGLFRTKPSAPKQVSSQRRMALDDSYLEKYTFISKASDHTRHVFGQHHQLMYDE
KKDPLEEDGCDDESTLEKESLSSLETFHTAHSSPNSHHPPQVRQKKSFSLKSVKSSHFVH
PALSKGKSKVVHAGIVNMLKNGLLDNMILRFCRARKFNHEDTVQMLVKSVIFKQTEYPAE
AWVRESDGPSYINGENQGFIKNLTTGKSFIRGHDKLGNPLFVFQSRKHFAHDSPLLETER
FATVMIEWCRLFSREINDSVDAFTVMFDLTGFSLKNADNAPIKFLAQMFEAHYPETLGFI
IVHNAPWIFSTVWNVIKNWLDPAVVSKIHFTKGYDELVNLIDAEHIPKYLGGDDTDEVPY
IPPTVHDLRPPKRKDLRYKRLRQQRDEAFMRFIDITKKWCESTDPEVSSRYLRDKILLNY
QLSDNYVELDPYIRNPGMYDRNGALVVGN
>XP_028888352_Candida_auris
------------------------------------------------------------
--------------------------------------------------------ME--
-----DHERVPSGPQ-----FM--GSRDLPLDMMMLLQKLEEDFYVNKTIDQW-------
-----------------------TYINRREEIMKQVNK----------------------
------------------------------------------------------------
------------------------------------------------------------
------------------------------------------------------------
------------------------------------------------------------
-------------LHQKQQN-ARP--------------LDAESLEK--------------
-------------VLMPRKRAD----SDSFIK-------------QSLARILKERASLYK
QDLAFQVLDSKGKEQSSISWEKLYLKATKVASDL-KHRHQLKPNDNAVLLYKDGEICEFA
VALYGCFMARVSAIPI-HQDVSLQEMFEIITLTSTSFVLMSESVSKEIERI--SATNQKI
TWPPK-----VIRLRTTELGS---AKRSDIENVFGKSAKKDEHLA-----GKNESAYLEF
SRSPVGELRGIEISHCNILHQMNCLDMSLSSLPDSGYS-----------------LKQPL
SSPRRGKRTF------LATVDLRISIGLIVGIMFTVYSGNMLVWAPPKVMEVQGLYAHII
SKTRANLLLADFLGLKRVTYDYQSSPNTTRYFSKTQRVDFSTIKWVLINALSVDGELVEV
LAERYLKPLGCQQPRNAIIPMLTLSEYGGMVISMRDWVGGGEKLGLGPNFKTT-------
-------------------------------------------DEISSVMIEKEALLRNT
V--KILETDVSEMEERSS--DSLRVDAFGYPLPDATLAVVNPETSSVVEKGELGEIWVDS
PCLSGGFYGLKRESRQIFHAK-------------------------------------CR
NADGTMEQEFLRTGLLGFTHAGKVYVLGLYEDRIRQRV-----SWIDQKIHKRLKKELHV
D-NGT-----------------------------------------RYHYVSHLLATLAS
EVREVYDCTIFDVFIG-NEYLPVAIVEAEVIRRIIDDSDSSST------SGTK-RDKID-
----YAAAP---------LNEPVLNAIAQKCFDTLNKHHFLRLYCVVVVDCDTLPKIMRS
GGLEIANMLCKKRFFEGTLRAEFVKFFVRQSISM-LPHGEDVLGGIWSPYASELRSASLS
--------------------NFMPQITSIDYREKSVDDKTG-APLTDFKSIVDILKFRVA
HSGDSIAFQNIDP-----------SGKSSSKPLTWKKFELRVYAMCNHIM-TKTSLRSGE
YVILMYSLSEDFIVAVYACFMLGIIPIPMLPFDSNRIGEDFPAFVGVVKDFDIQEVFVNE
DVEKYMKNGP-VADALKKMNH-RRQRALKIKSTSKINKVSNTASLNAKIA---KYQSDSR
FRDETTTSLVWLHFTSD-HYRVGACLSHKNIVSICKVFKETCNLSSKSSIVGCVRHSAGI
GFVQA-CLLGVFLGTTTYLSSPVNFAENPLAFFLSLAKYKVKDVFVTEQMLKYAVTRFTP
--------KGFN------------------------LSYLKNMMISTEN-RVEIDLLKKI
AKVFQPIKLSAAAASAVYTHCFNPIISTRCYMTVAPVDLYLDPVALRQGYVSIVNQLE--
-----FPNALRIQDSGVVPVCTEVAIVNPETCKLCKEGEFGEIWVCSEANVTSFTNG---
------------------PRGPIDQFTSRQFLGKIVDGNPDM-TYLRTGDLGFLHHINIS
KNSH--------------NG-NA-----KEETSSFQPLFVLGKISDTFEVMGLHHFPIDI
EATIESCHPDIYTNGSCVFKASDFTIAVCESKKTK---NLAALVPLIVNTVFSKHHIIID
IVAFIKRGEFPISRLA------TKQRARIVDAWVQGIIPIKVSYGINFGE----------
------------------------------------------------NSMIKLIKEIDE
VAKND-------------------------------------------------------
------P-----------------------------------------------------
------------------------------------------------------------
-------ITGLKNPAQSY------------------------------------------
-----------YDNAD----DDIFTG-S--------------------------------
------------------------GTMLNLNTDGEVD-----------------------
--------------------------SASTAHA---------------------------
-----------SSSH-SIR------------------YQGSIRS----------------
-------------------------------------------------NAD--------
------------------------------------------------------------
---------------------------------SAISRQ---------------------
------------------------------------------------------------
------------------------------------------------------------
------------------------------------------------------------
------------------------------------------------------------
------------------------------------------------------------
------------------------------------------------------------
------------------------------------------------------------
------------------------------------------------------------
------------------------------------------------------------
------------------------------------------------------------
------------------------------------------------------------
------------------------------------------------------------
------------------------------------------------------------
------------------------------------------------------------
------------------------------------------------------------
------------------------------------------------------------
------------------------------------------------------------
------------------------------------------------------------
------------------------------------------------------------
------------------------------------------------------------
------------------------------------------------------------
------------------------------------------------------------
------------------------------------------------------------
-----------------------------
>NP_014736_Saccharomyces_cerevisiae
------------------------------------------------------------
------------------------------------------------------------
--------------------MDFSIPPTLPLDLQSRLNELIQDYKDENLTRKG-------
------------------------YETKRKQLLDKFEIS-QMRPYTPLR-----------
---------SPNS---------------------RKSK----------------------
------------------------------------------------------------
----------HLH--RRNTSL------------------------ASSIT----------
-SLPNSI-----D------------------------RRHSIYRVTT---------INST
SANNTPRRRSK----RYTASLQSS---------LPGSS--------------------DE
NGSVKDAVYNPMIPLLPRHTGAENTSSGDSAM------------TDSLPLILRGRFEHYD
GQTAMISINSKGKE-TFITWDKLYLKAERVAHEL--NKSHLYKMDKILLWYNKNDVIEFT
IALLGCFISGMAAVPVSFETYSLREILEIIKVTNSKFVLISNACHRQLDNLYSSSNHSKV
KLVKNDVFQQIKFVKTDDLGTYTKAKKT-SPTF-----------------DIPNISYIEF
TRTPLGRLSGVVMKHNILINQFETMTKILNSRSMPHWKQKSQSIRKPF-HKKIMATNS--
------RFVI------LNSLDPTRSTGLIMGVLFNLFTGNLMISIDSSILQRPGGYENII
DKFRADILLNDQLQLKQVVINYLENPESAFS-KKH-KIDFSCIKSCLTSCTTIDTDVSEM
VVHKWLKNLGCIDAPFCYSPMLTLLDFGGIFISIRDQLGNLENF----------------
----------------------------------PIHNSKLRLQN--ELFINREKLKLNE
VECSITAMINSS----SSFKDYLKLETFGFPIPDITLCVVNPDTNTLVQDLTVGEIWISS
NHITDEFYQMDKVNEFVFKAKLNYSEMFSWAKYEMPTNEKSQAVT---------EQLDTI
LNICPANTYFMRTKLMGFVHNGKIYVLSLIEDMFLQNRLIRLPNWAHTSNLLYAKK----
----GNQSAQPKGNTGA----ESTKAID--ISSLSGETSSGYKRVVESHYLQQITETVVR
TVNTVFEVAAFELQHHKEEHFLVMVVESSLAKTEEESKN--GETT---------------
----DTTLMK-FAETQRNKLETKMNDLTDQIFRILWIFHKIQPMCILVVPRDTLPR--RY
CSLELANSTVEKKFLNNDLSAQFVKFQFDNVILDFLPHSAYYNESILSEHLSKLRKMALQ
EEYAMIEPAYRNGGPVKP--KLALQCSGVDYRDESVDTRSHT-KLTDFKSILEILEWRIS
NYGNETAFS--DGTNTNLVNSSASNDNNVHKKVSWASFGKIVAGFLKKIVGSKIPLKHGD
PIIIMCENSVEYVAMIMACLYCNLLVIPLPSVKESVIEEDLKGLVNIIQSYKVKRVFVDA
KLHSLLNDNNVVNKCFKK----YKSLIPKITVFSKVKTKNALTVSMFKNVLKQKFGAKPG
TRIGMTPCVVWVNTEYDVTSNIHVTMTHSSLLNASKIVKETLQLRNNSPLFSICSHTSGL
GFMFS-CLLGIYTGASTCLFSLTDVLTDPKEFLIGLQNLNVKDLYLKLETLYALLDRASS
LI------EGFKNKKENIN--SAKNNT-SGSLREDVFKGVRNIMIPFPN-RPRIYTIENI
LKRYSTISLSCTQISYVYQHHFNPLISLRSYLDIPPVDLYLDPFSLREGIIREVNPND--
VSAG---NYIKIQDSGVVPVCTDVSVVNPETLLPCVDGEFGEIWCCSEANAFDYFVC---
---------NSSKNK-----LYKDPFITEQFKSKMKSEVNNTLSYLRTGDLGFIKNVSCT
NSQG--------------------------EVVNLNLLFVLGSIHESIEILGLTHFVSDL
ERTVKDVHSDIGS--CLIAKAGGLLVCLIRCKERHNP-ILGNLTTLIVSELLNKHGVILD
LCTFVRTKGISPKNSSMIMEVWAKNRASIMQAWFDQKIQIEAQFGINYGE----------
------------------------------------------------NISIYLLSDYEK
DNI---------------------------------------------------------
------------------------------------------------------------
------------------------------------------------------------
------------------------------------------------------------
------------------------------------------------------------
------------------------------------------------------------
------------------------------------------------------------
------------------------------------------------------------
------------------------------------------------------------
------------------------------------------------------------
------------------------------------------------------------
------------------------------------------------------------
------------------------------------------------------------
------------------------------------------------------------
------------------------------------------------------------
------------------------------------------------------------
------------------------------------------------------------
------------------------------------------------------------
------------------------------------------------------------
------------------------------------------------------------
------------------------------------------------------------
------------------------------------------------------------
------------------------------------------------------------
------------------------------------------------------------
------------------------------------------------------------
------------------------------------------------------------
------------------------------------------------------------
------------------------------------------------------------
------------------------------------------------------------
------------------------------------------------------------
------------------------------------------------------------
------------------------------------------------------------
------------------------------------------------------------
------------------------------------------------------------
-----------------------------
>XP_018219315_Saccharomyces_eubayanus
------------------------------------------------------------
--------------------------------MNVVFVALILIIEQSIPIESVYCS----
----------------ELGLMDFSIPPTLPLDLQSRLNELIQDYKDENLTRKG-------
------------------------YETKRKQLLDKFEIS-QMRPYTPLR-----------
---------SPNS---------------------RKSK----------------------
------------------------------------------------------------
----------RLH--KRNPSL------------------------ASSTI----------
-STPTSI-----D------------------------RRHSIYRVTT---------MNSN
SANGTPRRRSK----RYAASLQSS---------LPGSA--------------------DE
KALGKDTVYNPMIPLLPRHIEPEITSGGDTTM------------TDSLPLILRGRFEHCD
GQTAMISINAKGKE-TFITWDKLYLKAERVAHEL--NKSHLYKMDKILLWYNKNDVIEFT
IALLGCFIAGMAAVPVSLETYSLREVIEIIKVTNSKYVLISNACHKQLDNLHSSSNHSKV
KLVKNDVFQQIKFVRTDDLGTYTKAKKS-SPTF-----------------DIPNISYIEF
TRTPLGRLSGVVMKHNILINQFETMTKILNSRSMPHWKQKSQSIRKPF-HKRIASTIS--
------RFVI------LNSLDPTRSTGLIMGVLFNLFTGNLLISIDSSILQRPGGYENTI
DKFRADILLNDQLQLKQVVINYLENPESAFS-RKH-KIDFSCIKSCLTSCTTIDTDVTEM
VVHKWLKNLGCIDAPFCYSPMLTLLDFGGIFISIRDQLGNLENF----------------
----------------------------------PIHNSKLRLQN--ELFINREKLKLNE
VECSITAMINAS----SSFKDYLKLEAFGFPIPDVTLCVVNPDTNTLVQDLTVGEIWISS
NHITDEFYQMDKVNEFVFNAKLNYSEMFTWARYEMPSSE-SQAVT---------EQLDTI
LNICPANTYFMRTKLMGFVHNGKIYVLSLIEDMFLQNKLVRLSNWAHTSNLLHVKK----
-------PGQPSTNISKPVVEEIVKSAN--TSALSVEAFSECKRTVESHYLQQITETIVR
TVNTVFEVAAFELQHHKEEHFLVMVVESSLAKTDEESKN--NAAT---------------
----DTTLVS-FNEKQKIKVEAKMNDLTDQIFRILWIFHKIQPMCILVVPRDTLPR--RY
CSLELANSTVEKKFLNNDLGAQFVKFQFDNVILDFLPHSAYYNESILSEHLSRLRKMALQ
EEYSMNEPGYRTDGPVES--KLALQCSGVDYREESVDTRSHT-KLTDFKSILEILEWRIS
IYGNETAFS--DGTNSNMANSSSNNDNNVHKKVSWASFDRIIAGFLKKIVGSKNLLKHGD
SVVVMCENSVEYVAMIMACLFCNFLVIPLPSIKEVTVEEDLKFLVSIIQSYKVKRLFVDA
KLHTLLNDNNTVNKCFKR----YKNLMPKITVFSKVKVKNALTISMFKNVLKQKFGAKPG
TRINMTPCVIWINTEYDVASNVHVTMTHSSLLNASKIIKETLQLRNNSPLFSICSHTSGL
GFMFS-CFLGIYAGAATCLFSLTDVLIDPKEFLIGLQNLNVKDLYLKIETFYSLLDRASN
LI------EGSKNRKETLN--SNKNNT-SSSVRGDVFKGVRNIMIPFPD-RPRVYTIENI
LKRYSNISLASTQINYLYQHHFNPIISLRSYLDIPPIDLYLDPISLREGIIREVDVNDMT
MNGG---TYIRVQDSGVVPVCTDVSVVNPETLLPCVDGEFGEIWCCSEANAFDYFVC---
---------NGSKNK-----LYKDPFITEQFKSKMKSEMNNTLSYLRTGDLGFIKNVSCT
NSQG--------------------------EIIGLNLLFVLGSIHETIEILGLTHFVSDL
ERTVKEVHADIGS--CLIAKAGGLLVCLIRCKDRHNP-ILGNLTTLIVSELLNKHGIILD
LCAFVKTKGISPKNSSMIMDVWAKNRASIMQAWFDQSIQIEAQFGINYGE----------
------------------------------------------------NISIYLLSDYEK
DNI---------------------------------------------------------
------------------------------------------------------------
------------------------------------------------------------
------------------------------------------------------------
------------------------------------------------------------
------------------------------------------------------------
------------------------------------------------------------
------------------------------------------------------------
------------------------------------------------------------
------------------------------------------------------------
------------------------------------------------------------
------------------------------------------------------------
------------------------------------------------------------
------------------------------------------------------------
------------------------------------------------------------
------------------------------------------------------------
------------------------------------------------------------
------------------------------------------------------------
------------------------------------------------------------
------------------------------------------------------------
------------------------------------------------------------
------------------------------------------------------------
------------------------------------------------------------
------------------------------------------------------------
------------------------------------------------------------
------------------------------------------------------------
------------------------------------------------------------
------------------------------------------------------------
------------------------------------------------------------
------------------------------------------------------------
------------------------------------------------------------
------------------------------------------------------------
------------------------------------------------------------
------------------------------------------------------------
-----------------------------
>XP_033769232_Saccharomyces_paradoxus
------------------------------------------------------------
----------------------------------------------MYPKESQKCNTCSH
KRSTRVFQFHSKARAIELRPMDFSIPPTLPLDLQSRLNELIQDYKDENLTRKG-------
------------------------YETKRKQLLDKFEIS-QMRPYTPLR-----------
---------SPNS---------------------RKSK----------------------
------------------------------------------------------------
----------HLH--RRNTSL------------------------ASSIT----------
-SLPNSI-----D------------------------RRHSIYRVTT---------INST
SANNTPRRRSK----RYAASLQSS---------FPGST--------------------DE
NASVKDAVYNPMIPLLPRNLGAENAASGDSAM------------TDSLPLILRGRFEHYD
GQTAMISINSKGKE-TFITWDKLYLKAERVAHEL--NKSHLYKMDKILLWYNKNDVIEFT
IALLGCFISGMAAVPVSFETYSLREILEIIKVTNSKFVLISNACHRQLDNLYSSSNHSKV
KLVKNDVFQQIKFVKTDDLGMYTKAKKT-SPTF-----------------DIPNISYIEF
TRTPLGRLSGVVMKHNILINQFETMTKILNSRSMPHWKQKSQSVRKPF-HKKIMATNS--
------RFVI------LNSLDPTRSTGLIMGVLFNLFTGNLLISIDSSILQRPGGYENII
DKFRADILLNDQLQLKQVVINYLENPESAFS-KKH-KIDFSCIKSCLTSCTTIDTDVTEM
VVHKWLKNLGCIDAPFCYSPMLTLLDFGGIFISIRDQLGNLENF----------------
----------------------------------PIHNSKLRLQN--ELFINREKLKLNE
VECSITAMINSS----SSFKDYLKLETFGFPIPDVTLCVVNPDTNTLVQDLTVGEIWISS
NHITDEFYQMDKVNEFVFKAKLNYSEMFAWARYEMPTNE-SQAVT---------EQLDTI
LNICPANTYFMRTKLMGFVHNGKIYVLSLIEDMFLQNRLIRLPNWAHTSNLLYAKK----
----GNQPPQSKINAEA----ESTKVTD--MSSFGGETSPGYKRVVESHYLQQITETVVR
TVNTVFEVAAFELQHHKEEHFLVMVVESSLAKIEEESKN--NEAT---------------
----DTALMK-FTETQKNKLEMKMNDLTDQIFRILWIFHKIQPMCILVVPRDTLPR--RY
CSLELANSTVEKKFLNNNLSAQFVKFQFDNVILDFLPHSAYYNESILSEHLSKLRKMALQ
EEYTMIEPEYRNGGPVKP--KLALQCSGVDYRDESVDTRSHT-KLTDFKSILEILEWRIS
HYGNETAFS--DGTNTNLANSSASSDNNVHKKVSWASFGKIVAGFLKKIVGSKIPLKHGD
AIIIMCENSVEYVAMIMACLYCNLLVVPLPSVKEFTIEEDLKGLVNIIQSYKVKRLFVDA
KMHSLLNDNNVVNKCFKK----YKSLIPKITVFSKVKAKNALTVSMFKNVLKQKFGAKPG
TRIGMTPCIVWIDAEYDVTSNIHVTMTHSSLLNASKIVKETLQLRNNSPLFSICSHTCGL
GFMFS-CLLGIYTGASTCLFSLTDVLTDPKEFLIGLQNLNVKDLYLKLETLYSLLDRASS
LI------EGFKNRKENVS--SAKNNT-SGSVREDVFKGVRNIMIPFPN-RPRIYTIENI
LKRYSTISLSCTQISYVYQHHFNPLISLRSYLDIPPVDLYLDPFSLREGIIREVNPNDAA
ISGG---TYIKVQDSGVVPVCTDVSVVNPETLLPCVDGEFGEIWCCSEANAFDYFVC---
---------NSSKNK-----LYKDPFITEQFKSKMKSEMNNTLSYLRTGDLGFIKNVSCT
NSQG--------------------------EVINLNLLFVLGSIHESIEILGLTHFVSDL
ERTVKDVHGDIGS--CLIAKAGGLLVCLIRCKERHNS-ILGNLTTLVVSELLNKHGVILD
LCAFVKTKGLGPKNSSMITEVWGKNRASIMQAWFDQKIQIEAQFGISYGE----------
------------------------------------------------NISIYLLSDYER
DNI---------------------------------------------------------
------------------------------------------------------------
------------------------------------------------------------
------------------------------------------------------------
------------------------------------------------------------
------------------------------------------------------------
------------------------------------------------------------
------------------------------------------------------------
------------------------------------------------------------
------------------------------------------------------------
------------------------------------------------------------
------------------------------------------------------------
------------------------------------------------------------
------------------------------------------------------------
------------------------------------------------------------
------------------------------------------------------------
------------------------------------------------------------
------------------------------------------------------------
------------------------------------------------------------
------------------------------------------------------------
------------------------------------------------------------
------------------------------------------------------------
------------------------------------------------------------
------------------------------------------------------------
------------------------------------------------------------
------------------------------------------------------------
------------------------------------------------------------
------------------------------------------------------------
------------------------------------------------------------
------------------------------------------------------------
------------------------------------------------------------
------------------------------------------------------------
------------------------------------------------------------
------------------------------------------------------------
-----------------------------
>XP_003675130_Naumovozyma_castellii
------------------------------------------------------------
------------------------------------------------------------
--------------------MDFSIPPNLPLDIQNKLNELIQDYKDENLTVKG-------
------------------------YETKRKLLLENHKVH-TTNPFFSHN-----------
---------SINSSMTMS----------------HKSN----------------------
------------------------------------------------------------
----------VMHIPGRNQSLYL----NN----VAAD--------STSTM----------
-SSPVSKRESIAE------------------------MQHSIYRVTT---------INSN
SGFSTPRRY-K----RKSSSIQLS---------LPFNSSQYNSS--------------DG
SEESNHVVYDPMFPLLPRPLEEKKSNGP----------------IGSLPLIVRGRFEHYG
SENAMISVNSKGKE-TFISWDKLYLRAEKVANEL--TKHKLYRMDKVLLWYNKEEIIEFT
VALLGCFIAGMVAVPISFESYSLGEIIEIIKLTNSKFILLSNECHKQLDNLHSTSNNTKI
KLIKNEFFQQITFLKTDDLGTYSKAKKS-TPTF-----------------DIPNVSYIEF
TRTPLGRLSGVVMKHKILINQFVILSDILDSRSMPHWKKKN--IRRPF-DKKIPQQTS--
YTGLASRFVI------LNTLDPTRSTGLIFGVLFNIFSGNLLISVDTALIEKPGGYENLV
AKYRADILLNDQLQLKQIVINFLENPELAISKKKQ-KVDFSCIKCCLTSCTTIDTEVTEM
VVHKWLKNLGCIDAPLCYSPMLTLLDFGGIFISTRDQLGHLENF----------------
----------------------------------PIHDSKLRLQD--QVFVNKEKLKSNI
VESSITAMINSS----SSFKDYLKLETFGFPIPGMTLCVVNPDDNTLVPDLSVGEIWISS
NFVTDEFYQMDKVNDFVFKAKLNYPKMFSFLSQSNELPERSSSSN----ISKISEKLDTV
LTVCPANTPFLRTKLMGFVYNGKIYVLSLIEDMFLQNKLVRLPNWSHTSDLSKVKK----
VHKHTHSSGKNSISSRA----STIKD----DSTAKELTTVGSKRQVQTHYLQQITETVVR
TVNTVFEVSAFEINENKDEHFLVMVVESSLAKSKESMTS--P------------------
----DGVLIS-MTDRQKAQFEKSMNDLTDQIYRILWIFHKIQPMCIVVVPKDSLPR--RY
CSLELANSTVEKKFLNGELQSKFVKFQFDNIILDFVPHSGYYNESIFSEHLSNLRRTCLG
DIIKAKDPN------IDM--KSMWQTSGIDYRDTSLDVKDRTKKLTDFKTILEILEWRIA
NNGNEAAFT--DGGNSTYANSN-NNENNFHSKVSWKSFGHIVGSFLKKIVGSKVPLSPND
RVIIMCDNSVEYVAIVMACFYCNFVIIPLPIFDENNVGDEFQFLTTIIKSYKVKRIFVDA
RTHNLLDNHPATNKIYKR----YKALIPKITVFSKIKIKSDLTIRIFKNTLLKRFSYRPG
VKSNTSPCVVWVNQKYDTLSNIHVTMTHHILMNSCKILKETLQLSNDSSLFSVCSHTFGI
GFLNS-CLLGIYVGSTTSLFALSDVTAEPRDFLFGLQNLPVKDLFLELNTFRMLMEKASM
VLKSSAQSRGTK--SSSKD--SGKNSSKSSILRADFMRNIQNLMIPFST-RPDTVTVENL
LRKYDSILITSTQINYVYEHHFNALISLRSYLDIPPVDLYLDAVSLREGIVKEVDPSI--
TNET---EYIRIQDSGTVPVCTDVSITNPETLLPCFDGEFGEIWCCSEGNVFDYYIS---
---------DGD-KK-----LLKDPFITQQFKSKFDKKVDNGLTYLRTGDLGFIKNVTCK
NSEG--------------------------TPINLNLLFVLGSINETIEVLGLTHFVSDL
ERTVKATHGSIIN--CIISKAGGLLVCLVQCSDSVQG-KLGNITSLIVSGLLNVHGIVLD
LCTFVKMKTSRRYNVSD----WANNRTTVMEDWFSQELEIEEQYGINYGE----------
------------------------------------------------NISIYLLSDFEK
GN----------------------------------------------------------
------------------------------------------------------------
------------------------------------------------------------
------------------------------------------------------------
------------------------------------------------------------
------------------------------------------------------------
------------------------------------------------------------
------------------------------------------------------------
------------------------------------------------------------
------------------------------------------------------------
------------------------------------------------------------
------------------------------------------------------------
------------------------------------------------------------
------------------------------------------------------------
------------------------------------------------------------
------------------------------------------------------------
------------------------------------------------------------
------------------------------------------------------------
------------------------------------------------------------
------------------------------------------------------------
------------------------------------------------------------
------------------------------------------------------------
------------------------------------------------------------
------------------------------------------------------------
------------------------------------------------------------
------------------------------------------------------------
------------------------------------------------------------
------------------------------------------------------------
------------------------------------------------------------
------------------------------------------------------------
------------------------------------------------------------
------------------------------------------------------------
------------------------------------------------------------
------------------------------------------------------------
-----------------------------
>XP_003668687_Naumovozyma_dairenensis
------------------------------------------------------------
------------------------------------------------------------
--------------------MDFSIPANLPIELQNRLNELIQDYKEENLTRKG-------
------------------------YETKRLQILEQYGIRKTAYQYQSKN-----------
---------GRNSTIKSSSTLRMSPANGNNNNNKNKKD----------------------
------------------------------------------------------------
----------TIYLPGRNQSLYI----KNTNISVATQNNNSLNDLSSAIY----------
-SPPINTRDSISD------------------------MQKSIYRVTT---------MSSN
SS----RRH-K----RKSSTFQLS---------LPFNSSSHTTSPSLSSSHSNSSHPVDS
SCSSKKKIYDPMFPLLPRPIENENESMPNANTPNSNNKTNPVASFGSLPVILRGRFENNN
DENAMISLNSKGKE-TFISWDKLYLRAEKVANELNNSKNKLYKMDKILLWYNKDEIIEFA
VAILGCFIAGMVAVPISFETYSLGEIIEIIKLTNSKFILISNECYKQLDNLHSTQNNTKI
KLIKNDFFQQINFLKTDDLGTYSKAKKS-SPVY-----------------DIPNISYIEF
TRTPLGRLSGVVMKHKTLITQFQILSKIIDSRAMLHWKKKNH-IMRPY-DKKPAHRTSST
YTLQNERFIV------LNTLDPTRSTGLIFGILFNIFTGNLLISVDTKLIETPGGYESLI
STYRADILLNDQLQLKQVAINYLENPELSIAKKKR-KIDFSCIKACLTSCNTIDTEVTEM
VVHKWLKNLGCLDATLCYSPMLTLLDFGGIFISTRDQLGNLQNF----------------
----------------------------------PIHNSKLQLQD--QLFVNKEKLKSNI
VESSITAMINSS----SSFKDYSKFETFGFPIPGTMLCVVNPDDNTLVSDLNVGEIWVSS
KNLTDEFYQMDKVNDFVFKAKLNYSKMYSFINDS------SASLNNPDEINVMREKLDTI
LNVCPSNTSFLRTKLMGFIHNGKIYVLSLIEDMFLQNKLIRLPNWAHTSDLNKAKKNRTS
SSKHESNSTIDTINMDS----DSNKDIEREDENIKPM-----KREVQTHYLQQITETVVR
TVNTIFEVAAFELNDNKEEHFLVVVVESSLAKL--TPTY--G------------------
----DSSLLV-TSSRQKDLFEKSMNDLTDQIYRILWIFHKIQPTCILVVPKDTLPR--RY
CSLELANSTIEKRFLNGELDSRFVKFQFDNIILDFIPHSGYFNESIFSERLSTLRRTCLE
DIHKARIAD------FQM--NSIWQTSGIDYRDTSLDPRNPLKKLTDFKTVLEVLEWRII
NNGNEFAFS--DGSNSSFATIN-SNENNIHKKVSWKAFDLIVASFLKKIVGSKVPLKNGD
RVIIMCDNSVEYVAMVMACMYCNFVIIPLPIFDENNIEEEFEFLKTIIKSYKVKRMFIDA
KTHNLLENNPTVNKYYKR----FKPSIPKITIFSKVKQKTGVTIRIFKTILKDKYGYKSG
SKSNTNPCIIWISREYSVTRNLHVSMTHHILMNNCKILKETLQLSTDAPIFSLCSHTTGP
GFIHS-CLLGIYVGSTTNLFSISNVMTDPKDFLFGLQNLNVKNLYLDMKTFRIILEKAYN
LIRALPYTKDGKHHSSSSS--SSKNIS-TAVLRSDFLRNVQNLMIPFIN-RPQTVLVENL
LKRYNNVFVSPTQINYVYQHHFNSLISLRSYLNVPPVDLYLDTVSLREGIVKEVDPAI--
TDES---EYVRIQDSGIVPVCTDVSVVNPETLLQCYDGEFGEIWCCSEGNAFNYYIC---
---------DEENNK-----LSKDPFITEQFKSKFKKDVDDGLTYLRTGDLGFIKNVSVP
DSQG--------------------------DLINLNLLFLLGAINETIEVLGLTHFVVDL
EKTVRLAHPSIIT--CIVSKAGGLLVCLVKCKDTVQD-KLANITALIVTQLLNGHGVVLD
LCAFVATRGSMGYSLTD----WPKNRDIVMENWLSQDIEIKEQYGINYGE----------
------------------------------------------------NISIYLLSESQR
ND----------------------------------------------------------
------------------------------------------------------------
------------------------------------------------------------
------------------------------------------------------------
------------------------------------------------------------
------------------------------------------------------------
------------------------------------------------------------
------------------------------------------------------------
------------------------------------------------------------
------------------------------------------------------------
------------------------------------------------------------
------------------------------------------------------------
------------------------------------------------------------
------------------------------------------------------------
------------------------------------------------------------
------------------------------------------------------------
------------------------------------------------------------
------------------------------------------------------------
------------------------------------------------------------
------------------------------------------------------------
------------------------------------------------------------
------------------------------------------------------------
------------------------------------------------------------
------------------------------------------------------------
------------------------------------------------------------
------------------------------------------------------------
------------------------------------------------------------
------------------------------------------------------------
------------------------------------------------------------
------------------------------------------------------------
------------------------------------------------------------
------------------------------------------------------------
------------------------------------------------------------
------------------------------------------------------------
-----------------------------
>XP_003959388_Kazachstania_africana
------------------------------------------------------------
------------------------------------------------------------
--------------------MDFSIPPTLPVNLQNKLSDIVQDYKDGNLTVKG-------
------------------------YETKRLQLLENSTSD-------PKR-----------
---------SVSN---------------------VRAN----------------------
------------------------------------------------------------
----------TIRIPGRNQSL-------------------------SSTL----------
-IQKRSSNLNLLS------------------------RNDSVYRVTTNSS------IASP
SIMGTSIRH-K----RHSST-QLS---------LPSRDILSNGS----------------
--------YNPMVPLLPRKVLKNDNTL-----------------MASLPSILRGRSENYA
GQNAIININSKGKE-TFISWDKLYLRAEKVAHEL--NKNNLYKMDKVLLWYNKDEVIEFA
VAILGCFIAGMIAVPVSFDIYSLGEIIEILKTTNSKFILISNDCYKHLDNLYSANNN-KI
KLNKNENFSNVIFCKTDDLGTYSKAKKH-APTF-----------------DLSTIAYIEF
TRTPLGRLSGVVMKHKVLNSQLSLLAKILNSRTMPHWKKNE--IMKPH-NHKIKPIAA--
NKKLSGRFNL------VNTLDPTRSTGLICGIFFNVFSGNLLINVDDNLLSKSGSYENII
DKYRADILLNDQLQLKQIVINYLENPDVVAERRKH-KVDFSCIKCCLTSCNTIDVDVTDM
VVNKWLKNLGCIDANLCYSPVLTLLDFGGIFLSIKDQLGHSSNF----------------
----------------------------------AIHNAKLRHQD--ELYINKEQLKGNC
IETSIDAMASST----SSFKDYLKLETFGFPLPETLLCVVNPDDSTLVPDLTVGEIWVSS
DNLIDQFYQMDKVNDFVFKAKLNHTKMFSFISESSDEDLANFAI----------ERLNFI
SSICPPTTQFLRTKLIGFVYNGKVYVLSLIEDMFLQNKLLRLPNWAHTSDLKKEKA----
------SSSGNTASTGG----TTIVGNQLNESSLS-LPSLATRRVVQTHYLQQITESIVR
TVATIYEVSAFELNHHQSEHFLVVVVESSLAKKPQLPANLQSGSS---------------
----DRSLLAGASQKDKDVLEKKMNDLTDQIYRVLWIFHKIQPMCILVVPKDTLPK--RY
CSLELANSIVEKKFSSGELNSSFVRFQFDNVILDFVPHSNYYNESIFSQHLSVLRRSFIE
STLDVDKDQ------ID---KSFWQTSGIDYREYSYDGKSPKKKVTDFKSILEVLEWRIE
KQGNETAFN--DGDSNTTSN---SNDNNVHKKVSWKTFDLIVGSFLKKIVASKTPLKSGD
KVIIMCENAVEYVAMVMACFYCNLVIIPLKPLSERNLKYDFRDLANIIKSYKVKRVFMDS
KVNNFLSNNTVANKLFKN----YRYLFPKITVFSKLKKKQGINIKLFRNVLKDKFGHQRD
NKLNTAPVVIWISNGYDVSNNIHVAMTHFTLMNSSKIIKETLQLGPNSPIFSLYSHTRGL
GFIMS-CLLGIYVGTSTDLFSYSTVMSDPKNILLGIQNLNIKNLYMNIETFGSLLDKASN
LMKSKA--EIVKHKGSQRS--SASN------LRFDFFKDVENLMIPFSG-RPRTTAVENL
LNRYQSILLSVEQINYVYEHHFNSIISLRSYLDLPPIDLFLDPVSMREGIVEELNPNS--
AEAI---GALRLQDSGVVPVCTDVSIVNPETLVPCLEGEIGEIWCCSEGNASNYAIM---
---------NKN-GT-----LTKDDFIDEQFKSRFEKDSYNGLTYLRTGDLGFIKNVQVT
NTKG--------------------------DLISLNLLYVLGPINETIDVLGLTHFVGDL
EKSVKDAHHLIKN--CIISKAGGLLVCLIRCKDNTST-KYGNITALLVSELLNKHGVVLD
LCSFVKSDC----NNRILNESWSSNRFTIMQEWFNRKITIGAQYGVNYGE----------
------------------------------------------------NISIYLLSDFEK
ENK---------------------------------------------------------
------------------------------------------------------------
------------------------------------------------------------
------------------------------------------------------------
------------------------------------------------------------
------------------------------------------------------------
------------------------------------------------------------
------------------------------------------------------------
------------------------------------------------------------
------------------------------------------------------------
------------------------------------------------------------
------------------------------------------------------------
------------------------------------------------------------
------------------------------------------------------------
------------------------------------------------------------
------------------------------------------------------------
------------------------------------------------------------
------------------------------------------------------------
------------------------------------------------------------
------------------------------------------------------------
------------------------------------------------------------
------------------------------------------------------------
------------------------------------------------------------
------------------------------------------------------------
------------------------------------------------------------
------------------------------------------------------------
------------------------------------------------------------
------------------------------------------------------------
------------------------------------------------------------
------------------------------------------------------------
------------------------------------------------------------
------------------------------------------------------------
------------------------------------------------------------
------------------------------------------------------------
-----------------------------
>XP_022465989_Kazachstania_naganishii
------------------------------------------------------------
------------------------------------------------------------
-----------------MPTLDFSIPPSLPVDVQEKLNELIQDYRDESLTVKG-------
------------------------YEKKRAWILDRYQEK--MGQKLMRS-----------
---------ATNV---------------------DKRK----------------------
------------------------------------------------------------
----------NIHIPGRNQSLSSTLINKNLISPRSSVNRNSLNDPPSLKS----------
-PRKIGTTSEYAD------------------------SPHSIYQVTTNSNKMFSDLSSSG
DLFRTPTRQNAKSNGRNTSSVQLS---------LPSHDVL------------------DD
NQE-----YIPMIPLLPRVTNIDHAEFSPN--------------QSSLLSILRGRFEHQE
SQTAMIAINSKGKE-TFITWDKLYLRAEKVAHEL--GKSKLYKMDKVLLWYNKSESVTFI
VALLGCFIAGMVAVPISFETYSLAEIMEIIKSTNTKTILISNECHKQLDSLHSTTTNTKV
KLNRNELFRDISFLRTDDLGTYSKAKKQ-SPTF-----------------EVPNIAYIEF
TRTPLGRLSGVVMKHNILIEQFNAMADILNSKKMPYWKKTN--IRKPF-NRRVPLTIA--
TKESNAKFMI------LNTLDPTRSTGLVLGVLFNIFSGNVFVTVDNKLITKSGGYENLI
DRYRADILLNDQLQLKQIVINYLENPLVLAERRKH-KFDFTCIKCCLTTCTTIDTDVTEM
VVHKWLKNLGCIDAPLCYSPVLTLIDFGGIFVATKDKLGGLDNF----------------
----------------------------------PIHNSKLRLQD--ELYVNKQKLRANT
VEPSITAMLNSS----ASFKDYIKLETFGFPMSNTMLCVVNPDDATLVPDLCVGEIWLSS
DNLVDEFFQMEKVNEFVFKAKLNYAKMFTFINESKT----SKSTELPK------ERLQTI
LNVCPGGTQFVRTKLMGFVHNGKIFILSLIEDMFLQNQLIRLPNWSHTSDVSRAVP----
------SSSTTKKNVSDCKTVKSSESSNISISDRVSISNQKGKRVVETHYLQQITETLVR
TVATVSDVSAFEINRHKEEHILVMVIESSLAKKRSPE----SVNA---------------
----DMSIVS-TTVKQKEDLEKKMNELIDQIYRILWIFHKIQPMCIVVVPRGSLPR--RY
CSLELANSTVERKFVMGELDSKFVKFQFDNIILDFIPHSGYYNESIFSEHLSRLRRAYIE
DM-----DSYYGQYGSEL--PLKWQTSGIDYRDTSYDLRTTNKQLSDFENILELIEWRVK
KLPNEAAFT--DGSDASSTSSN-NNDNNIHKNVSWKTFDQIVGACLKKIISSKTPLKPGD
KVVIMCKNSVDYVAIVMACLYCHMVIIPLEPITEATAEEDLQLFSQIVKGYRVKRIFIDG
SSNNLLMNNNTVSRHFKS----IRNTMPKITVVSKLKRKHGVNIALFKNILKLKYSCKVA
SKANSLPCMIWINQDHSITNKLHIKMNHSALMNFCKITKETLQLPTTSPIFSLCNYTTGF
GFMLS-CFIGPYVGTTTHLFDVEEFLSAPKAFLLGIQNLNARDLYFTLGMFHRVLERASS
VLV-----NGSKDVASNKS--KNLHKN-TSKLIPYFFRNVKNIMITFVG-RPSFLSIENL
LARYQKVVVSPYQINFVYQHHFNPIVSLRSYLDIPPIDVYLDPVSLREGVIREVDPTS--
SRVY---NALRLQDSGVVPVCTDVTIVNPETLLPCLEGEIGEIWCCSEANVHDYVLF---
---------NAN-GQ-----LSKDKFITEQFQSKFNKEVANGLTYLRTGDLGFIRNIQST
NREG--------------------------DLISLNLLYVLGSINETVDILGLTHFVTNL
EKTVRDAHPSIMN--CVISKAGGLLVCLIQCRNGKVE-RHGNLTALVVAALMSSHGVILD
LVSFVKFD-----QNGVCKKNWNVNRHNIMESWFDQELRIESQFAVNYGE----------
------------------------------------------------NISIYLLSDFEK
DT----------------------------------------------------------
------------------------------------------------------------
------------------------------------------------------------
------------------------------------------------------------
------------------------------------------------------------
------------------------------------------------------------
------------------------------------------------------------
------------------------------------------------------------
------------------------------------------------------------
------------------------------------------------------------
------------------------------------------------------------
------------------------------------------------------------
------------------------------------------------------------
------------------------------------------------------------
------------------------------------------------------------
------------------------------------------------------------
------------------------------------------------------------
------------------------------------------------------------
------------------------------------------------------------
------------------------------------------------------------
------------------------------------------------------------
------------------------------------------------------------
------------------------------------------------------------
------------------------------------------------------------
------------------------------------------------------------
------------------------------------------------------------
------------------------------------------------------------
------------------------------------------------------------
------------------------------------------------------------
------------------------------------------------------------
------------------------------------------------------------
------------------------------------------------------------
------------------------------------------------------------
------------------------------------------------------------
-----------------------------
>XP_448935_Candida_glabrata
------------------------------------------------------------
------------------------------------------------------------
----------------MESRVDLSVPSNLPLGIQYQLNELIQDYKQENLTIKG-------
------------------------YQTKRRQLLENYELQTNSSKISLSS-----------
---------SLYS-----------------------------------------------
------------------------------------------------------------
----------------RDTST------IDLERPNDPSRFSNSRPTSSYVT------STKG
KERQTNTHYRSFSDDLMTSPNYNTTSRLSNIIAHKTMRQNSVYRVTT---------MNSA
SKNSLPLASPAKFKRKSQYSLASS---------VDDASLSGQSEMEGS------------
--------YTPMIPLLPRKPSYVSPENKEVETIA----------KEFLPSILRKRFEYFN
GQTAMISINNKGKE-TFITWDKLYLRAAKVAHEL--TKEQLYKMDKVLLWYNMEDSIEFA
VALFGCFIAGMVAVPVSFQTYSLSDIIEIIRMTGAKLILISNNCQKQLDNLHSTSNHNKV
KLVKSEVFKSVKFLKTDDLGIYSKAKKS-VPIF-----------------ETPNIMYIEF
TRTPLGRLSGVVMKHKVLMDQLSLLALILNSRVMPHWKRKNN-VIVPL-KQK-----SLN
VTSVADRFVV------MSSLDPTRSSGLIFGVLFNLFSGALLIAANSQILQTPGGYEHLI
DKYRADVLLNDQLQLKQVVINYLENPELTLT-KKH-KIDFSCIKYCLTSCNTIDTDVTDM
VIHKWLKNLGCIDASLCYSPMLTLTDFGGLFFSLRDELGNLDNF----------------
----------------------------------PVHDSKLRLQD--ELYISREKLKKNI
IEPSVTAMINSS----SSFKDYLKVEPFGFPIPGSILCVVDPDDNTLVNDLTVGEIWISS
DKLTDEFYQMDKINEFVFKAKLNFNKMFAFAKSDEYIDTNDDFKNSL-------ERVETI
YNICPKATHFLRTKLMGFVFNGKIYVLSLVEDMFLQNRLVRLPNWAHTSNLLHTKPEKKD
KNYTSELKDSAQSSLHT---------------RNREENKKLIKRSVESHYLQQITETLVR
TVNTVFEAVTFELNHHKEEHFLVLVVESSLARDPRRV----NYDK---------------
----DEHLLE-ISNKEKFNTEKKMNELTDQIFRILWIFHKIQPMCVLVVPRNTLPR--RY
CSLELATSTVVKKFYNGELDASFAKFQFDNVILDYIPHSSYYNESIFSEHLSALRFKALK
EAIDVRQDDSMPYE------NDNWQASGINFKDFSIDDKSG-KSMKSFHSILEILEFRIS
ASPNDLAFN--DGGSSSKTTSG-NTSNNIHKKVSWKAFEVICASFLRKIVVSKTPLKPSD
CVIIMADNSVEYIAMIYACFYCNFIVIPVPSVTVENANKIIGPLVKIIKNYKVKRIFMDA
KNYVLVDSHNIVSKIFKT----YKQNFPKITVFSKVKRKNTLTLSIFKKTLREKYSLK-G
KKHNNSPCFVWTNLMSSTEQDIHPTMTHSTFLKTCKILKETLNMSNDRVIFSLCPDSSIS
SFTIN-NLLGVFIGCPTNLFNISDFKNDPVDFLIGIQNLNVKEIYLPLSVLSTVLEKANQ
LL------ENNKKAGYQNT--TKKNSNSTSLLRSDFLRNVQNLIIPFSG-RPNSAMIEKL
LKRYSNVMISTNQICCTYEHKFNPIISMQTGIDTIPKYMYLDPTALREGIIDEISLTE--
VGSE---GYIRIQDSGCVPYCTDVTIVNPETEVPCIDGEYGEIWCCSEANVYSYYLS---
---------DKK--------LRKDPFITSQFSSKLKGEADKGLTYLRTGDFGFIKSVNFV
DHNG--------------------------VLNRKKLLFILGSMNETVEILGLTHFVIDL
EQTVKNVHSSISD--CYIAKMGGLLVCLIRTRDRLLS-KYANLCALITSSLLDKHGVILD
MCAFVRVPKFND-STSPAPPNWSKERLSLFKRWLQCELQIDSQFGINYGE----------
------------------------------------------------NISMYLLSEFEN
N-----------------------------------------------------------
------------------------------------------------------------
------------------------------------------------------------
------------------------------------------------------------
------------------------------------------------------------
------------------------------------------------------------
------------------------------------------------------------
------------------------------------------------------------
------------------------------------------------------------
------------------------------------------------------------
------------------------------------------------------------
------------------------------------------------------------
------------------------------------------------------------
------------------------------------------------------------
------------------------------------------------------------
------------------------------------------------------------
------------------------------------------------------------
------------------------------------------------------------
------------------------------------------------------------
------------------------------------------------------------
------------------------------------------------------------
------------------------------------------------------------
------------------------------------------------------------
------------------------------------------------------------
------------------------------------------------------------
------------------------------------------------------------
------------------------------------------------------------
------------------------------------------------------------
------------------------------------------------------------
------------------------------------------------------------
------------------------------------------------------------
------------------------------------------------------------
------------------------------------------------------------
------------------------------------------------------------
-----------------------------
>XP_004178511_Tetrapisispora_blattae
------------------------------------------------------------
------------------------------------------------------------
--------------------MDFSVPSNLPPHIKNLLYDLIQDYKEENLTRKG-------
------------------------YESKRKNLLEDAHTS---VPVSSSS-----------
---------SHNR---------------------SFVS----------------------
------------------------------------------------------------
----------TSNEFRRTPTV----GSNNYIFPNDLRHNSNENSMSSPRY----------
-HISSKTSFTSANSTQLSLP-----------------RQNSIYRVST---------AKSE
LNFH-----------KRTNSIQLS---------LSSSDIPLDT-----------------
--------YEPMIPLLPRKQDKII--------------------MDSLPSILRGRFENYP
NMTAIISIDEKGKD-NYISWYKLYLRAEKVAHEL-VVKNSLYKMDKVILWYNQEDMIEFT
VALLGCFIAGMVAVPVSFETYSLTEVVEIIKLTTSKHVLLSNECYKQLDNLHSSTSNNKI
KLIKSDAFSQIHFIKTNDLGIYSKAKKK-VPTF-----------------DIPNVSYIEF
TRTPLGKLSGVVMRHKILAKQFDTLAKILDSRSTSTWEKKQ--IKKSH-SHR--------
--DPSNRYTI------MNSLDPTRSTGLICGVLFNIYSGNLLISVDKNILKRAGGYEEVI
NKYRPDILLNDQLQLKQVVINFLDNPELTNN-KTQ-KMDFRCIKCCLTSCTTIDTDVTDM
VVYKWLNNLGCSDAATCYSPMLTLQDFGGIFISLRDQLGRLENF----------------
----------------------------------PIQTPTLRLQD--ELYVDKEKLRVNI
VEPNVNASLNSS----ISFNDYLRMNTFGFPIPDATLCVANLDDATLVPDLTVGEIWISS
DSITNEFYQMERINDFVFNAKINYSKMKTMCSSSSN----SVQSL---------ERVSTI
KSLVSPAKNFMRTKLMGFIHNGKIYVLSMIEDMFLQNKLVRHSNWAHTSDLSRAK-----
VSPSRTTAPIPNLNSPATSSNNPTKSDVEEISSERSLRS---KRVVQTYYLQQISETLVR
TVATVLEVSAFELPHNRDEHFLVMVVESSLAKS---------------------------
----DSTMLG-ISSARQTKLEKTMTDFTEQIYRILWIFHKIQPVCVLVVPPGSLPR--RY
CSLELANSTIEKQFLNGELKSNFVKFQFDHVILDYIPHSLYYNESIFSTHLSELRRTYLK
EIYEVLSHNQD---------GTGFQSSKIDYRESSFDPRTN-KKLSDFKNIIEVIEWRLS
NSQNETTFS--DGMNNPQTNS--KDSNNTNTQVSWKLFEKIVASFLKKIIGSKVPLKRGD
HVVVMCENSVEYLATIIACWYCNLIVIPLDVLREENAEHDMHFFIDVIKTYDVKRVFFDN
KTVYLIENHLIISKLYKD----VKHQIPKTTNISKIKKRSDLTIKLFKKPISEKFPSRKS
SNPNSITCLIWINRDSDTTEDIHVQMSHSILMNECKILKETLHLSHENTLFSLSPHTYGI
GFILS-VLLGTYVGCVTTFFSLRDVLSSPKDFLIGLQNMNVKDIFFELETFYLLMAKAAE
VL------EGGKTKPTN-N--KKDNKISHTVLSPDFFRNVKNIMIPFSN-RPRTLTIESI
LKKYSSISINPARINFVYEHIFNSNISLRSYLNIPPVDLYLDPCALREGLIKEIDPSA--
VGSD---GYLRIQDSGVVPVCTDIAIVNPETKMQCYSGEFGEIWCCSEANAYDYYLF---
---------KSDLKN-TKRKLIKDQFITEQFKTKIEGNGDTGLTYLRTGDLGFIKNVTVT
DSVG--------------------------SVKNLNLLYVLGSINESIDHLGLTHFVTDL
EQTVKTVNKSILN--CIIAKTGGLLVCLIKTK-AKGC-NYATLTTLVVSQLLNRHGVILD
LCAFVKPGN----TSSILPESWSKYRKTVMKKWFSGNLPIITQFGINYGE----------
------------------------------------------------NMSIYLLSDFNN
AN----------------------------------------------------------
------------------------------------------------------------
------------------------------------------------------------
------------------------------------------------------------
------------------------------------------------------------
------------------------------------------------------------
------------------------------------------------------------
------------------------------------------------------------
------------------------------------------------------------
------------------------------------------------------------
------------------------------------------------------------
------------------------------------------------------------
------------------------------------------------------------
------------------------------------------------------------
------------------------------------------------------------
------------------------------------------------------------
------------------------------------------------------------
------------------------------------------------------------
------------------------------------------------------------
------------------------------------------------------------
------------------------------------------------------------
------------------------------------------------------------
------------------------------------------------------------
------------------------------------------------------------
------------------------------------------------------------
------------------------------------------------------------
------------------------------------------------------------
------------------------------------------------------------
------------------------------------------------------------
------------------------------------------------------------
------------------------------------------------------------
------------------------------------------------------------
------------------------------------------------------------
------------------------------------------------------------
-----------------------------
>XP_003686077_Tetrapisispora_phaffii
------------------------------------------------------------
------------------------------------------------------------
--------------------MDFSIPPELPLVLQNQLNELIKDYKEENLTSKG-------
------------------------YETKRKQLLDKYRNNEQKLLL-SKH-----------
---------SNLS-----------------------------------------------
------------------------------------------------------------
-----------LNINRREPDLYG---SLRI----------SNSSTSSADA------SNL-
-QDSLKYNRSSIDSTREDYKVGSV-------------RQNQIYRVTT---------TNSN
STLFSPRKH------KQSSSLQLS---------LNSYESGLES-----------------
--------YTPMTPLLPRLESLLE--------------------STFLPLILRGRYNHYE
KETAIISINEKNKE-SSITWGKLYLRAEKVAHEL--KKSQLKKMDKVLLWYNKDEVIDFT
VALLGCFIADMIAVPVSFQTYSLVEIIQIIKLTNSQFSLISSECHKQLDNLQTTNNNTKI
KLIKSGFISQVTFLKTTDLGTYNKAKKM-TPTY-----------------DVSQISYIEF
TRTPLGRLSGIVMKPRVINDQLTMLSKIIDSRAMPHWKKGE--INRSY-KTR--------
--TAEKGFTI------LNTLDPTRSTGLICGVLFNIFSGNLLISIDNSLTTKPGSYEELI
YRFSADILLNEQLQLKQVVIGYLEDPKVINS-RKQ-KINLSCIKCCLTCCTTIDTEVSDM
VVHKWLKNLGCYDANICYSPMLTLPDIGGIFISLKDQLGMLDNF----------------
----------------------------------PIHNTKLRLQD--DVFINKEKLKGNI
VESSITAMINSS----SSFTEYLRLTTFGFPIPNATVCVVNLDDCTLVPDLTVGEIWISS
KSLTDEFYQMDRVNEFVFHARINFQKMFSFVKGNTLEAAQSK------------EKINTI
MSIVPPSTQFLRTKLMGFVHNGKIYVLSMIEDMFLQNMLVQLPNWSHTSDITRAK-----
---------------KPIPSPNKSVNNFVEKNDNELTLEKGPKRIVQTYYLQQITESIVR
TVSTVSDVAAFELNHNSDEHFLVIIVESSLSRS--------TLFQ---------------
----EDNLLV-QSKEKLKKREQKMNELTEQIYRILWIFHKIQPLCVLVVSPNTLPR--RY
CSLELANSTIESKFQSGELVANFVKFQFDNVILDFIPHSLYYNESIFSEHLSNLRHLALE
QE-------RGSDGENQ---RMILQTSGVDYRDIVYDHRTN-KNLGIFKNLLDILEWRIE
AFPNESAFN--DGTFKGSSK---ENENNIHKNISWGTFHNIIASYLRKILTSKMPLNKGD
RVVVMCENSIEYTAIIIACFYCNLVVLPIDIINEDTAAEDISYLTNIISSFSVKRLFVDG
NTNFLLESNTTISRLWKK----EKAVIPKVTNISKVKIKTDVSIKMFKTYAIQKRQ-K--
LNSNTSTCLIWVNRDNSPIKNTHPTMTASSLLNSCKILKETLEITNDDTLFSLCNYTHGL
GFIIG-NLLGIYAGCYTNYFTMDDIFVNPNNLLFGLQNMNVKNLFLTPSLFYAMISKASN
VIDSE---KTLKVNVPSK-----KNPATATI-KPDFLRNVKNIMIPFTG-RPKTTTIENI
LKKNGNVQVSIEQISYIYQNQFNFNISMRSYMGIPPVDIYLDRSALREGLIKELNGSD--
RMK----SGLRIQDSGVVPVCTDVVIVNPETKKPCHEGEYGEIWCCSEANVSDYFIS---
---------RDANDKSSKVKLTRDTFVTEQFKSKMDESNDNGLTYLRTGDLGFIKPLKCL
NNDG--------------------------EEISFNLLYVLGSIGDIIDILGLTHFVGDL
ESTVKETNPNIVN--CIIAKCGGLLVCLVKCKETTKQ-IYANLTVLITSQLLSEHGVILD
LCSFVGKNN----IAKDIPENWSLHRTQVIEAWFAQTLNIESQFGINYGE----------
------------------------------------------------NISLYLLSDLER
S-----------------------------------------------------------
------------------------------------------------------------
------------------------------------------------------------
------------------------------------------------------------
------------------------------------------------------------
------------------------------------------------------------
------------------------------------------------------------
------------------------------------------------------------
------------------------------------------------------------
------------------------------------------------------------
------------------------------------------------------------
------------------------------------------------------------
------------------------------------------------------------
------------------------------------------------------------
------------------------------------------------------------
------------------------------------------------------------
------------------------------------------------------------
------------------------------------------------------------
------------------------------------------------------------
------------------------------------------------------------
------------------------------------------------------------
------------------------------------------------------------
------------------------------------------------------------
------------------------------------------------------------
------------------------------------------------------------
------------------------------------------------------------
------------------------------------------------------------
------------------------------------------------------------
------------------------------------------------------------
------------------------------------------------------------
------------------------------------------------------------
------------------------------------------------------------
------------------------------------------------------------
------------------------------------------------------------
-----------------------------
>XP_001644794_Vanderwaltozyma_polyspora
------------------------------------------------------------
------------------------------------------------------------
--------------------MDFSIPPELPIALQNQLSNLIEDYKVENLTRKG-------
------------------------YETKRNELLDKYTRNQQALLYASRN-----------
---------STVS-----------------------------------------------
------------------------------------------------------------
-----------VSTNTREHNL-----STRIILPSNKRFIDDNASYKSQDTFLPYPPTDIY
KQDLSTYNNNT--NTTTNNKIGITKHER---------RSNSIYRVAT---------SNSS
SVLSTPR-H------KKSSSLQLS---------LHSNDAFVKA-----------------
--------YNPMIPLLPRIPEESS--------------------HDSLPSILRARYENYE
KQTSIISIDNKGKE-NSISWAKLYLRAEKIAHEL--NKSRLYKKDKVLLWYNRDEVIEFA
IALLGCFIAGIIAVPVSFETYKLGEIIQIIKLTNSSYVLISNECHKQLDNLQTTSNNTKI
KLIKDEFFSQLTFLKTSELGTYSKAKKN-APTF-----------------DIPDISYIEF
TRTPLGRLSGVVMKHRALINQLKMLVKIMDSRSMPHWKKNS--ILIPY-DKA--------
--ASVNRYTI------LNSLDPTRSTGLVLGLLFGIYSGNLLISISDTILKTPGNYEDII
NQHKADVLLNDQLQLKQVVINYLENPKATIS-KKN-KIDFSCIKCCLTSCINIDTDVSDM
IVNKWLKNLGCVDAAMSYSPILTLPDIGGTFISVRDHLGKIDNF----------------
----------------------------------PIHNTKLRLQD--ELYINKEKLRGNV
IEPSITAMINSS----NSFTDYMRLTTFGFPIPDSTICVVNLDDCTLVPDLTVGEIWISS
KSLCDEFYQMDRVNEFIFHAKLDYPRMLSYTKGTSITAVQAN------------EKINMI
MNLCPPSTNFLRTKLMGFVFNGKIYVLSMIEDMFLQNKLLRLPNWAHTSDMSKEKE----
----------SNTAIKALGS-DTTISD--SNNDSE---NSGPKRIVQTYYLQQVTETIVR
TVPSVSDVSAFELNHNNDEHFLVLIVESSLAKN--------TIAG---------------
----GEPALV-MTSRQNEKLEKQLNDLTEQIFRILWIFHKIQPMCVMVVANGSLPK--RY
CSLELANSTIERRFLNCELDAKFVKFQFDNIILDFIPHSLYYNESIFSEHLSTLRRAALA
DAFPYNMSPRIANRE---------QRSGFEFQETSYDLDSN-KNLTDFATILEILEWRIN
TQGSNSAFS--DGTGRSSQN---SNDNNIRKSVSWKKFGAIVASFLKKIIQSKTPLEKGD
KVIIMCENSTEYAAIVIACLYCNLNVIPLEVISEETAEVDIQYFTNIIKNYSVKRVFIDS
KTNNLFENNTIISKIWKR----YKSLAPKLTIFSKVKVRSDLSIQLFKKPLAQKFSFK--
TRPSSKRCVIWINKENDTTKNVHSSMTHQSLMKSCKILKESFKLSRESSLFSICGHTFGF
GFLNS-VLLGIYTGCQTTLFDIDDFSQNPNNFLIGIQNLSVRDLFLTPETFYLIMDRAST
LITSS---KKIQLAASQKK--KQKNSNSSTILRSDFLRNVQNIMIPFSG-RPKTLTIENV
IKKYNTISINPNQISYIYQNRFNFHISMRSYLGIPPVDLLLDPRSLKEGLIKEIDPAE--
LANI---EGIRIQDSGVVPICTDVAIVNPETLQPCLEGEFGEIWCCSEGNASDYYLS---
---------KDASDSTSKNRLFKDQFITEQFRSKIKSDKDNGLTYLRTGDLGFIKRITCQ
DSTG--------------------------ANIDFNLLYVLGSINETIDILGLTYFVSDL
ESTVRETHSSISN--CIITKSGGLLVCLVKCKKVRDT-KFANLTALITSSLLQKHGIILD
LCSFIRPTS----NTQELLENWTKNRVSIMKEWFSQDLVIESQFGINYGE----------
------------------------------------------------NISIYLLSDFER
DI----------------------------------------------------------
------------------------------------------------------------
------------------------------------------------------------
------------------------------------------------------------
------------------------------------------------------------
------------------------------------------------------------
------------------------------------------------------------
------------------------------------------------------------
------------------------------------------------------------
------------------------------------------------------------
------------------------------------------------------------
------------------------------------------------------------
------------------------------------------------------------
------------------------------------------------------------
------------------------------------------------------------
------------------------------------------------------------
------------------------------------------------------------
------------------------------------------------------------
------------------------------------------------------------
------------------------------------------------------------
------------------------------------------------------------
------------------------------------------------------------
------------------------------------------------------------
------------------------------------------------------------
------------------------------------------------------------
------------------------------------------------------------
------------------------------------------------------------
------------------------------------------------------------
------------------------------------------------------------
------------------------------------------------------------
------------------------------------------------------------
------------------------------------------------------------
------------------------------------------------------------
------------------------------------------------------------
-----------------------------
>XP_003682166_Torulaspora_delbrueckii
------------------------------------------------------------
------------------------------------------------------------
-------------------MPDYSIPANLPAFLQNQLKELVKDYNDEHLTVKG-------
------------------------YETKRKLLLDQYANS-HRLPISPAR-----------
---------SAS----------------------QNMT----------------------
------------------------------------------------------------
----------PLH--RRNQSC-----GSNIRPTHTSPLQGDTNSIASSMY----------
-QND----SSTLNS---SLRKSQIKHR----------RHQSLYRVTT---------GNSV
SGYSSTGSK------NKAPSVQLS---------IPSNEVSGVS-----------------
--------YNPMIPLLAREPSPVA--------------------LDSWDTILRGRFEHYA
GETAIVNVNIKGKE-TSISWDKLYLRAEKIAHVL--HKERLHKMDKVLLWYNRNEIIEFA
VALFGCFVAGMVAVPISFETYSLNEIVEIIKLTNSKHLLISNECYSQADNLHSTSNHTKV
KVIKSDFFAKVNFIKTDDLGVYSKAKSS-APKF-----------------DVPDVSYIEF
TRTPLGRLSGVLMKHKILSNQCKILSNVINSRAMSHWKKSN--IVRPL-HKK--------
--DSFTRYTI------LNSLDPTRSTGLVLGTIFNVFSGNLLVSIDPRLLQRPGSYENLI
DRYKADLLLNDQLQLKQVVINYLEDPQSTIS-KKH-RIELSCIKCCLTSCTTIDTDVSDM
IVNKWLKNLGCLDASVCYSPILTLLDFGGVFLSVRDQLGHLDNF----------------
----------------------------------QVHDAKLRLHD--ELFVNKEKLRGNV
VEPSITAMMNSS----SSFKEYLRLATFGFPIPDATVCVVNPDDNTLVPDLTVGEIWAHS
QSLTDEFYQMNRITDFVFRAKLNYPKMFSFLAQEGS----SSVAN---------ERLNTI
MNVCPSSITFLRTKLMGFVHNGKIYVLSLVEDMFLQNQLVRLPNWAHTSDLNKVK-----
--QSNDDDNFIAQKNYN------------------GTFPK-MKRVVQTYYLQQITETVVR
TVNTVLEVSAFELDHNKAEHFLAVVVESFIART--------AATD---------------
----EPVIAS-VAERQKEILLKKMNDLTEQIYRILWIFHRIQPFCVIVVPPNSLPR--RY
CSLELANSTVEKKFFSGELDAKFVKFQVDNIVLDFLPHSQYYNESIFSNHLSSLRRSALA
EEFKEENPSSS---------EAGLQMSGIDYRDASIDLKTG-KVLTDYDSILRILEFRIK
NGSDSVSFS--DGSESTGS----SNENNINKKVTWSSFDTIVASFIKKIVGSKTPMKAGD
RVIIMCENSVEYVAMILACMYCNFIIIPYAVLDENDAENATKKFANVVKAYGVSRIFTDA
RTFNLLDNGIAIAKAMKR----YKHFFPKISSFSKVKKKSGLSIKTFQNLLKEKYATKPG
TDPTAVPSVVWINHENDARSNIHVNMTHSALMKSCKIVKETLQLSSSHPIYSLSAHTNGM
GFIMS-CLLGIYVGCTTRLFSLPDVISDPRSFLLGLQNSGVKDLYLKPDTFHILIEKANS
LVT-----NKTTAKATKKS--AS------TVLRPDIFKSVANIMLPFTG-RPEHSNIENL
LKRNPALELNLTQISYIYHHHFNPFIALRSYLGIPPVNLYLDPVALREGTVDMVEPSA--
AGAG---NFLRIQDSGIVPVCTDVAIVNPETHLPCYEGEFGEIWCCSEANAFSYSIC---
---------NESLNSKASRSLTKDPFITDQFKSKLRSDIHKGLTYLRTGDLGLMKKMPCM
DAQG--------------------------NTVELCLLFVLGSINETVEILGLTHFVSDL
ERTVLAAHRDIER--CIIAKAGGLLVCLIKCTSNSQA-RFASLTALIVSELLRNHGVILD
LCAFIKKGT----QS---PNDWSKNRVTVMRQWFDQTLTIEEQFGINFGE----------
------------------------------------------------NISMYLLSEFEK
GT----------------------------------------------------------
------------------------------------------------------------
------------------------------------------------------------
------------------------------------------------------------
------------------------------------------------------------
------------------------------------------------------------
------------------------------------------------------------
------------------------------------------------------------
------------------------------------------------------------
------------------------------------------------------------
------------------------------------------------------------
------------------------------------------------------------
------------------------------------------------------------
------------------------------------------------------------
------------------------------------------------------------
------------------------------------------------------------
------------------------------------------------------------
------------------------------------------------------------
------------------------------------------------------------
------------------------------------------------------------
------------------------------------------------------------
------------------------------------------------------------
------------------------------------------------------------
------------------------------------------------------------
------------------------------------------------------------
------------------------------------------------------------
------------------------------------------------------------
------------------------------------------------------------
------------------------------------------------------------
------------------------------------------------------------
------------------------------------------------------------
------------------------------------------------------------
------------------------------------------------------------
------------------------------------------------------------
-----------------------------
>XP_037142096_Zygotorulaspora_mrakii
------------------------------------------------------------
------------------------------------------------------------
-------------------MPDLSIPENLPTYLQNQLNELVDDFTEENLTLKG-------
------------------------YQNKRKQLLDNYARG-KSNPLTPVK-----------
---------SQV----------------------HPQS----------------------
------------------------------------------------------------
----------VNH--SRTQSC-----NSTIRTGHSTPHIGDDSSIASSIN----------
-RSR----NGDLDSMSPALHASQQHNRETQHAKTPQGRHHSLYRVTT---------VNSN
SDYSSPSSR------RKRSSIQLS---------LPSNEITGVP-----------------
--------YNPMVPLLPRQEHPVA--------------------AESLPSIVRGRFDHYS
SETAFISINEKGKE-TSISWDRLYLRAEKIAYVL--SKEKLYKMDKIPLWYNRNEVIEFT
IALLGCFIAGMVAVPVSFETYSVAEITEIIKLTNSKQILISNDCHNQLENLYSTVNHTKM
KLTKNDFFSQINFIKTDDLGAYSKAKKT-APTF-----------------DIPNVSYIEF
TRTPLGRLSGVVMKHKILSYQYKTLAGILNSRVLPHWKKNE--INRSP-HKK--------
--DTCPRYTI------LNSLDPTRSTGLILGVLFNIFSGNLLVSIDYRILQKLGGYENII
NKFRADILLNDQLQLKQVVINYLDDPQSTFS-KKQ-RINFGCIKCCLTSCTTIDTDVSDM
VVNKWLKNLGCPDAPMCYSPMLTLLDFGGVFLSLRDQIGKLDNF----------------
----------------------------------QIHCSKLRLED--ELFVNKENLRSNI
IQPSVSAIVNSS----NSFNEYLRVAAYGFPIPDATLCVVNPDDNTLVSDLTVGEIWVHS
DSLTNEFYQMDRVNDFVFKAKLNYQKMYNFLLEQNN----SSSAL---------ERLDTI
MTICPSSLQFLRTKLIGFIHNGKIYVLSMVEDMFLQNQLIRLPNWSHTSDVSRAK-----
--ISTEKPPPPTRNSTI------------------GIRDK--KRVVQTYYLHQITETLVR
TVNTVSEVSAFELNHNKEEHFLAVVIESSMARP--------AAT----------------
------ALIS-AGQNKNEVLEKRMNELTEQVYRILWIFHKIQPMCVVVVPQGSLPR--RY
CSLELANSTVEKKFLNGELPSTFVKFQMDNITLDFVPHSLYFNESIFSEHLSNLRSAAL-
---KETQSTTSLAK------ESQWQISGIDYRETSIDVGTG-KRLTDFPNILDILEWRMK
NNSNDSAFD--DGGDNNAS----NNENNIHKRVSWSSFECIIASFLKKIIGSKSPLKRGD
RVLIMSENSVEYVAIVMACFYCKFVVIPYPILREKYAEKDVEDFCNVVKAYGIKRIFTDA
KTYNFFDGNVPVSKVLKK----NKHVLPKITVFTKVKRKTGLSISIFKKYLKANYSSKPG
TNSNAVPCIVWINREYDIKSNIHVTMTHSAFMNSCKMLKETLQLSPDRPLFSLCSYTTGI
GFMMS-CLLGIYVGCTTSLFSLSEVTLDPKEFLIGLQNLNVKDLFLRAETLCMLVEKANN
LISL----SRKNTTVSKKG--NT------TLLRPDLFRNVQNFMIPFSG-RPNIYKIEGL
IKKNTQVILSPVQINYVYENHFNPHITLRSYLGIPPVDLYLDPISLREGLIKTVDPST--
VDTG---GYLRVQDSGIVPVCTDVSIVNPETNMTCYNGEFGEIWCCSEGNAFNYSIC---
---------AEGENS-GKRILTKDPFINEQFNCKLKKDVDNGLSYLRTGDLGFIKSVSCP
DAYG--------------------------NVVDLNLLFVLGSINETVEILGLTHFVEDL
ERTVMNLISCFEN--CMISKAGGLLVCLVECRGDKQP-KMANLTALIVSELLKNHGVILD
LCAFVKHGT----IT---NFDWNKNRATLMKDWFNQKLIIENQFGVNFGE----------
------------------------------------------------NISIYLLSEFEK
QSQ---------------------------------------------------------
------------------------------------------------------------
------------------------------------------------------------
------------------------------------------------------------
------------------------------------------------------------
------------------------------------------------------------
------------------------------------------------------------
------------------------------------------------------------
------------------------------------------------------------
------------------------------------------------------------
------------------------------------------------------------
------------------------------------------------------------
------------------------------------------------------------
------------------------------------------------------------
------------------------------------------------------------
------------------------------------------------------------
------------------------------------------------------------
------------------------------------------------------------
------------------------------------------------------------
------------------------------------------------------------
------------------------------------------------------------
------------------------------------------------------------
------------------------------------------------------------
------------------------------------------------------------
------------------------------------------------------------
------------------------------------------------------------
------------------------------------------------------------
------------------------------------------------------------
------------------------------------------------------------
------------------------------------------------------------
------------------------------------------------------------
------------------------------------------------------------
------------------------------------------------------------
------------------------------------------------------------
-----------------------------
>XP_002499039_Zygosaccharomyces_rouxii
------------------------------------------------------------
------------------------------------------------------------
-------------------MPDLSVPPNLPIHLRNQISELVRDYKEENLTLKG-------
------------------------YEAKRKHLLDQYANG-QRFPLAPLR-----------
---------SPT----------------------RRPP----------------------
------------------------------------------------------------
----------AFH--KRNQSW-----GSSIW-SHGGSFFNDTNSIASSVY----------
-QGNPADHNSDGGSEAPYMFQRGQSGR------------QSVYRVTT---------VNSN
SGYSTPRAR------HNESSVHLS---------IPSNEISGVP-----------------
--------YNPMIPLLPREENPTN--------------------SDSLTSVLRGRFENYP
GETAMISVNEKGKE-TYISWDKLYLRAEKVAHIL--SKEKLYKMDKVLLWYNKNEIIDFT
VALLGCFIASMVAVPVSFEIYSLGEITEIIKLTSSKSVLISEDCYEQLENLYSTSNHNRI
KVIRSEFFSQISFIKTDDLGQYSKAKKT-TPTF-----------------DIPNISYIEF
TRTPLGRLSGVVMKHKILSNQNNIFTNILNSRAMPHWKKGN--VKKAF-KKR--------
--DSSERYNI------LNSLDPTRSTGLVLGVFFNIFSGNLLISVDHRLLQKPGAYENLI
EKYKADILLNEQLQLKQVVINYLEDPQSTIS-KKH-RIDLSCIKCCLTCCTTIDTDVLDM
IVQKWLKNLGCIDASTCYSPILTLPDFGGVFLSVRDQLGKLDNF----------------
----------------------------------QIHESKLRLQD--ELFINKEKLRGNI
VEPSITAMINSS----SSFKDYLRVTSFGFPIPDAMLCVVNPDDNTLVPDLTVGEILVRS
DSLTDEFYQMDRVNNFVFKARLNYPKMYSFLTSEIT----SPTAG---------DRLSTI
MNICPSTIFFLRTKLMGFVHNGKIYVLSMVEDMFLQNQLIRLPNWAHTSDVRKARKPSSE
GDKGSDTMSLASTNLKT------------------GKDEKDIRRVVQTYYLQQVTETLVR
TVSTVYEVSAFELNHNKDEHFLVVVVESSLSK---------LPTS---------------
----HSTSVT-EAESQKKTTEKKMNELIDQVYRILWIFHKIQPTCVMVVPLESLPR--RY
CSLEIANSTVEKKFLNGELPATFVKFQFDNVILDFVPHSVFYNESIFSEHLSNMRRTAFL
EEYRATHPNFSLDQQYPLPDETPWQSSGIDYRETSIDLRTH-KSLASFPSILDILEWRIR
ETGNEFAFS--DGVTIGYS----SNNENAHKKVSWKAFERIIAAFLKKIVESKTPLKRGD
KVVIVCENSVEYTAIVIACMYCNLVIIPYPIFREENIEEDVSYLVKVIRAYGVKRIFMDL
TTHNIFEDNPILTKILKR----CKHDIPKITVFSKVKKKNNLTINMFASQLRTKFGPKPG
LNHNSHPCVIWIDDEFDIKKDIHVVMNHASLMNSLKILKETLGLSSENPIFSLCSYTVGM
GFMMS-CMVGIYVGCTTSLFSLDEVYSNPSGFLIGLQNMNVKDLYLNFETFCILTEKANE
LVEG----NKGKLSSLEKS--SKKHTPTPTLLKPDFLRNVQNLMIPFSG-RPNTKRIEEL
LRRNTNITISRAQINYLYRNHLNPHISLRSYLGSPPVDMYLDSIALREGIIKTVNPAE--
VSPR---GYIRVQDSGIVAVCTDVSIVNPETNLPCSNGELGEIWCCSEGNVHDYYIC---
---------QDANDVTGKPTLTNDPFITNQFKSKLQTDVDNGLTYLRTGDLGFIKRVTCA
DSAG--------------------------NSLDLNLLFVLGSINETVEILGLAHFVRDL
EKTIRHTHPSIQK--CIVSKAGGLLVCLVKCRDNSNA-KFANLAALIVSELLKNHGVILD
LCAFVSQDP----SQVNLPSEWDKNRLTVMESWLDQKLKIEAQFGINYGE----------
------------------------------------------------NISIYLLSEFER
NS----------------------------------------------------------
------------------------------------------------------------
------------------------------------------------------------
------------------------------------------------------------
------------------------------------------------------------
------------------------------------------------------------
------------------------------------------------------------
------------------------------------------------------------
------------------------------------------------------------
------------------------------------------------------------
------------------------------------------------------------
------------------------------------------------------------
------------------------------------------------------------
------------------------------------------------------------
------------------------------------------------------------
------------------------------------------------------------
------------------------------------------------------------
------------------------------------------------------------
------------------------------------------------------------
------------------------------------------------------------
------------------------------------------------------------
------------------------------------------------------------
------------------------------------------------------------
------------------------------------------------------------
------------------------------------------------------------
------------------------------------------------------------
------------------------------------------------------------
------------------------------------------------------------
------------------------------------------------------------
------------------------------------------------------------
------------------------------------------------------------
------------------------------------------------------------
------------------------------------------------------------
------------------------------------------------------------
-----------------------------
>XP_003646932_Eremothecium_cymbalariae
------------------------------------------------------------
------------------------------------------------------------
--------------------MDFSIPRNISPDALTKLQSIIRDFHEGNLTARG-------
------------------------YNSKRQQVLERESQVCSVSPVKDSASVSSSQ---QP
QHHISSFPLSPGS---------------------AISQ----------------------
------------------------------------------------------------
----------SYTSHTRDHSV------------------T--START-------------
---SATHDIQSMTS-------------------------QSLYRVTT---------SNSN
PVS------------HNLSPHDLQYYNPNYG-----NNS---------------------
--------YRPMIPLLPRINDQSQFL------------------KESLPSILRARSQVYE
RETAILGINSRGKE-TSISWDKLYLRAEKVAHEL--GKIKPRKTEKILLWYDGGETIEFS
VALLGCFIAGLIGVPVSFETYTLNEIIEIIKQTNAKLILISEECMKQLDNLHVSSN-SKL
HLTKSDFFSRLTFVKTDDLGVYSRAKKA-SPVF-----------------SIPSVSYIEF
SRTPLGKLSGVVMKHKVLWRQFENLTDILNSRAKSNWKKGS--IKCPYKDGK--------
--RSSSRYVI------LSSLDPTRSTGLVLGTLFNIFSGNLLICVHANLLKRPGIYEYLI
NKYRADVLLNDPLQLKQVVINYLENPESTIS-KKS-KIDFSCIKLCLTSCTTIDTEVADM
IVHKWLKNLGCMDASQAYSPMLTLLDFGGIFISVRDQLGRMENF----------------
----------------------------------PLHDPKLRLQD--DVFIDKEQLKDNI
VQPSISAMINSS----SSIKDFLRLTTFGYPIPDSTICVVDPDTRVLVEDLTVGEIWISA
PSVTDEFYHMERLTDFVFNAKLNFKKMISTLESSEEKFKSESYMANI-------ERLDTI
MTLVPPQTSFLRTKLIGFIHNGKIYTLSLIEDMFLQNKLIRLQNWSHTSDVNRSI-----
---------------------KENPKNNRISALSKSSLSLGPKRIVQTFYLQHISENLVR
TVDKVSEVSAFELGHKNYEHYLVMVVESFLANN--AI----LNQG---------------
-----SSNTNMYAMHEKLAMEQKMNDLTEQIYKILWIFHKIQPFCCLVVPPDSLPR--RY
CSMEIANRTVESRFLSGKLNSKFVKFQLDNVILDFVPHSSYYNESIFSEHLSKLRHHALS
MHIVETLGIPP---------ESTWQTSGLDYKKDSYDEDTG-EPLTGFNTIMDILEWRTS
RHATDFAFS--NGSDYHIAGG--SA--DQYRKLSWEKISSLIACFIKKIVDSKNPLKRGD
HVIIMCENTVDYVAIVLACFYCRLVIIPLPLLHDTHSEAEVTFLMNVIMNYDVKRIFVDQ
KVENLLEQNSQISILLKK----IKNQLPKITTITKVKRRSGLLPKQYQFILEEQYG----
TLSTQEACVVWINRDDDRSAALNVIMSHSTLLKMCKVLKETLKMTKDKHIMSVCFFTRGI
GFLYS-CLLGIFVGASTSLFSSTELINNPKNLLIGLQNTNVKDIVLSPDVLYMIMDRGSA
ILE-----NQGKIVSSNEK--GKKESKSLSVLKPYFLRHVENIMIPFTG-RPRFRAIEAL
IGKYPLAGATHLQVNYVYEHRFNPFISLRSYLGILPIDIYLDPVSLREGIVNELDPLV--
VSSSVLKNAIHLQDSGIVSACTEVSIVNPETLEQCYENEIGEIWCCSEANVFDYSIC-SP
SRTSS---SREVTGINKRSKITRDLFISQQFRSKIKNQDDIGLSYLRTGDLGFIKTVERI
DSKG--------------------------GSMNLSVLYVLGSINETVEILGLTHFVIDL
ETTVLKTHPSIEN--CIIVKTGGLLSCLIECNSNSEIPQYSNITPLVVSLLLKQHGVVLD
LCCFVKLK-----SLNYIVKDWQKNRSQLLEDWLNKKLTIEAQYGVNVGE----------
------------------------------------------------NNSIYLLSDFEK
VQ----------------------------------------------------------
------------------------------------------------------------
------------------------------------------------------------
------------------------------------------------------------
------------------------------------------------------------
------------------------------------------------------------
------------------------------------------------------------
------------------------------------------------------------
------------------------------------------------------------
------------------------------------------------------------
------------------------------------------------------------
------------------------------------------------------------
------------------------------------------------------------
------------------------------------------------------------
------------------------------------------------------------
------------------------------------------------------------
------------------------------------------------------------
------------------------------------------------------------
------------------------------------------------------------
------------------------------------------------------------
------------------------------------------------------------
------------------------------------------------------------
------------------------------------------------------------
------------------------------------------------------------
------------------------------------------------------------
------------------------------------------------------------
------------------------------------------------------------
------------------------------------------------------------
------------------------------------------------------------
------------------------------------------------------------
------------------------------------------------------------
------------------------------------------------------------
------------------------------------------------------------
------------------------------------------------------------
-----------------------------
>NP_983325_Eremothecium_gossypii
------------------------------------------------------------
------------------------------------------------------------
--------------------MDFSIPAHLSAEAVGQLQELIQDYKDGNLTAKG-------
------------------------YASKRAQVLERGAG----SPVRDGASMCSGAGVPTP
QALA-----SPLS---------------------CLSA----------------------
------------------------------------------------------------
----------GTGFHGREQSV------------------S--STIRT-------------
---SGQQDMQSTGS-------------------------FSLYRVTT---------SNSN
TMA-------------------VRGYGDGRGAPRPERRT---------------------
--------YQPLIPLLPRSAEGAPAH------------------LDSLPSVLRGRSQTYD
RETAMVSISARGKE-NSITWEKLYLRAEKVAHEL--GKTKVYKMNKLLLWYDPGEAIEFA
VALLGCFIAGTIAVPVSFETYTLQEIVEIIKQTNAKSILISEECSKQLDTLYVNSR-SKL
KLLKSNFFSQLTFIKTDDLGTYAKAKRS-TPAF-----------------DIPNVAYIEF
TRTPLGKLSGVVMKHQVLTRQFENFTAILNSRSKKNWRKGD--IRRPYTRGK--------
--ERFMRYVI------LSSLDSTRSTGLVLGTLFNIFSGNLLVCVHPHLLRRPGSYESII
NKYRADILLSDQLQLKQVVINYLENPESTIS-KKN-KMDFSCIKWCIASCTTIDTEVSNM
IVHKWLKNLGCLDASQAYSPILTLLDFGGIFISLRDQLGNLENF----------------
----------------------------------PLHDYKLRLQD--DVFIDKEQLKNNI
VQPSISAMINSS----SSIKDFLRLTTFGYPIPDAMVCVVDPDTRMLVEDLTVGEIWISA
PSVTDEFYHMDKLTDFVFNAKLNFKKMLATLEETELHCSRELYASSI-------ERLDTI
FSLFPPDTTFLRTKLIGFIHNGKIYTLSLIEDMFLQNKLVRLQNWSHTSDITRSI-----
---------------------KDPPSADKEVAV-KTDKALSSKRVVQTFYLQHVSENLVR
TVDKVSEVAAFELDHDKDEHFLVVVVESSLANT--PV----IGSA---------------
----VSSAIPQINMADKRTLERRMNDLTEQIYKILWIFHKIQPFCVMVVPPGSLQR--RY
CSLEIANRTVEKHFLNCSLHSKFVKFQLDNVILDYVPHSSYYNESIFSEHLSKLRHRSLE
DNYFNSMGMIP---------ESALQTSGLDYKEDTLDSRTS-EKLGRFETIMAILEWRSQ
KHGNDFAFC--NGNSFSTAGA--SI--DQNKKFSWNSFSSLVASYIKKIVESKSPLKHGD
HVVVMADNSVDYTAIVIACFYCRLVVIPLHIMHDSHSEKEVNYLLKVIEVYEVKRLFVDH
KVENLLEQNTHISILLKS----HKHELPKITVFTKVKRKNSLAPSQFKTVLHEKFG----
RLSKTDPCVVWINHDDDASTDLNVLMSHSTLLKMSKVLKETLRMTNENHIFSVTNYTRDI
GFLQS-CILGIYVGATTSLFSPSECMMNPRHLLIGLQNMNIKDLVLCPDMLYMLMDRGCA
MIE-----KQTQMVVSSGSIDKRRDTDAATVLYPNFLRNIQNIMVPFTG-RPRFQVMQTL
LMKYKLAGSSALQINYLYQHRFNPFIALRSYLGIPPVDVYLDPIALREGIIHEFDPST--
ASSSVLSSAIHLQDSGIVTACTEVTIVNPETLEQCYENELGEIWCCSEANVFDYSIC-RL
GNNTA---SASEANRTPVQKPMRDPFITQQFKAKIKNNSHTDLSYLRTGDLGFIKNITRP
DADG--------------------------RPMELSILYVLGSINETVEILGLTHFVVDL
ESTVLRTHSSILN--CMVVKTGGLLSCLIECNSKVKIPEYSNLTPLVVSMLLKEHGVALD
LCCFVKPN-----SLNYLVKDWQKNRMKILNDWLGKRLYIEAQYGVNVGE----------
------------------------------------------------NNSIYLLSDFEK
VH----------------------------------------------------------
------------------------------------------------------------
------------------------------------------------------------
------------------------------------------------------------
------------------------------------------------------------
------------------------------------------------------------
------------------------------------------------------------
------------------------------------------------------------
------------------------------------------------------------
------------------------------------------------------------
------------------------------------------------------------
------------------------------------------------------------
------------------------------------------------------------
------------------------------------------------------------
------------------------------------------------------------
------------------------------------------------------------
------------------------------------------------------------
------------------------------------------------------------
------------------------------------------------------------
------------------------------------------------------------
------------------------------------------------------------
------------------------------------------------------------
------------------------------------------------------------
------------------------------------------------------------
------------------------------------------------------------
------------------------------------------------------------
------------------------------------------------------------
------------------------------------------------------------
------------------------------------------------------------
------------------------------------------------------------
------------------------------------------------------------
------------------------------------------------------------
------------------------------------------------------------
------------------------------------------------------------
-----------------------------
>XP_452806_Kluyveromyces_lactis
------------------------------------------------------------
------------------------------------------------------------
-------------MSELSTSLDFSVPENLPPSLRTELESLILDYREENLTAKG-------
------------------------YQKKRQELLERYAT-TTLNPLVY-------------
---------SPRS---------------------SLEK----------------------
------------------------------------------------------------
----------P-PSHRQTRSV------------------A--SVAGR-------------
---SLAMDNQSITSSTAYQYKD----------------TSSLYKVTT---------MHSH
KLM------------NNSSPTMIS---------LPVKHTDGGSSDGVDVIE---------
--------FNPMIPLLSRFSNTASKD------------------WDSIPSILRARFQLYD
REIAMVKINGKGKE-SSITWEKLYLRAEKVAHELSAGKHKLYRMDKVLLWYDPDESIEFT
VCLLGCFIAGMIAVPVSFSTYTLNEIIQIIKSTNSKFILISENCYTNLDNLYANQT-TKL
KLTKSEFFSKITFLKTDDLGTYSKAKKT-VPTF-----------------DIPNVSYIEF
TRTPLGRLSGVIMKHKVLAGQFDNMARILDSRETTSRKNSK--IIRNV-RGK--------
--RTSNSHVI------LNSLDPTRSTGLVFGVLFNIFSGNTLINVHRNLLKAPGFYENLI
SKYKVNILLNDQLQLKQVVINYLENPEYATS-KKI-KIDFTHIRHCLTSCTTIDTDVTDM
VVHKWLKNLGCMDASQCYTPLLTMLDFGGIFISTRDQLGNLQNF----------------
----------------------------------PLHDPKLKLQD--ELFVDKEKLKLNF
IKPSILAMMNSS----SSKKDFLRVASFGFPLPDSTVCVINPDNNTLVPDLTVGELWISS
PSITDEFYQMERVNDFVFQARINFKLMFSILKD-EFNNSKE----SS-------EKLNMI
MNMCPAETTFTRTKLMGFVHNGKIFVLSLIEDMFLQNQLIRLHNWSHTSDVTRAK-----
---------------------KKQMQDTEDEITKNVSKKVQPNRILQSFYLQHITENIVR
TVDTVSEVAAFELPHNREEHFLVVVVESTTANS--TS----MNPG---------------
----AFKTYPE----KYLAMEKKMNLLTEQIYKMLWIFHKIQPFCVLVVAPGSLPR--RY
CSLEIANSTVERQFLDGNLKSKFVKFQLDNVILDFIPHSWYYNESIFSEHLSNLRHQSIG
DGIQLNYRISP---------KQTWQTSGIDYRHSSTDSRTG-KNLSAFKSILDILNFRVS
QQPNDFAFS--TG------GG--SPPNNTNVRHSWKSFDGIIAAFAKKIVESKTPLKKGD
RVIIMCQNSVEYVAIVITCLICNFIVIPLPILSESDIEQEVSFFLNIIESYNVKRIFVDH
KVHATLEQNTRISQALKP----FKYRIPKTTITSKVKLKNNLSLSQFKSAITNKFG-P--
ASKPEDPCLIWINKDRDSFKDLHIVMNHSLLLNQCKVLKETLQLSPSNRIFSIANYTYGL
GFIQA-CLVGIYLGATTSLFNSNDVFSDPKDFLLGIQNLGVKDLYLTPELLYLIMDKAAG
LLA-----SQSKQNASL-K--KEVLLKNGSTISSGFMTNIQNIMVPFNG-RPKFTTIEAL
LAKYSHLGVSSSQVNYVYEHHFNPFISMRSYLGIPPVDIYLEPICFREGIISEVDPDT--
IPPTELEKYVHLQDSGIVPVCTDVSIINPETLEPCYEKEIGEIWCCSEATVFDHYVS-TT
STQSELTTTQQEISKSTKSKLKRDPFIAEQFKAKINNDVDNGLTYLRTGDLGFIKTVSRI
DSQG--------------------------NNITLSLLYVLGSISETIEVLGLTHFVSDL
EMTVRRCHAAVNN--CMLFKTGGLLTCFVECNNKVKI-EYSNLTPLIVSALLKNHGIVVD
MCTFIKPG-----SLKNTYRDWSKNRKQILSDWLNKKIVIDSQFCVSFGE----------
------------------------------------------------NNSIYLLSDFEK
NQENLV------------------------------------------------------
------------------------------------------------------------
------------------------------------------------------------
------------------------------------------------------------
------------------------------------------------------------
------------------------------------------------------------
------------------------------------------------------------
------------------------------------------------------------
------------------------------------------------------------
------------------------------------------------------------
------------------------------------------------------------
------------------------------------------------------------
------------------------------------------------------------
------------------------------------------------------------
------------------------------------------------------------
------------------------------------------------------------
------------------------------------------------------------
------------------------------------------------------------
------------------------------------------------------------
------------------------------------------------------------
------------------------------------------------------------
------------------------------------------------------------
------------------------------------------------------------
------------------------------------------------------------
------------------------------------------------------------
------------------------------------------------------------
------------------------------------------------------------
------------------------------------------------------------
------------------------------------------------------------
------------------------------------------------------------
------------------------------------------------------------
------------------------------------------------------------
------------------------------------------------------------
------------------------------------------------------------
-----------------------------
>XP_022678271_Kluyveromyces_marxianus
------------------------------------------------------------
------------------------------------------------------------
-------------MASTSSSLDLSVPENLPPALRSQLEELIADYQEENLTSKG-------
------------------------YQRKRKQLLERYAT-TTQNPLVN-------------
---------SPRS---------------------SVDV----------------------
------------------------------------------------------------
----------G-RSHRHTKSM------------------ASMSMAGR-------------
---SIGMDNQSITSSTAHHYKD----------------TSSFYRVTT---------THSH
SLM------------KRSASTMVS---------LPVKH--------VDLIEDENGVSG--
--------FDPMVPLLPRFNNQASKD------------------WDSIPSILRGRFQIYG
AETAMIRINAKGKE-TSISWEKLYLRAEKIAHELQAGKYKLYKMDKVLLWYDPDESIEFT
VCLLGCFIAGMIAVPVSFSTYSLNEIIQIIKSTNSKFILISEQCYASLDDLYADEN-TKL
KLIKSEFFSKITFLKTDDLGTYSKAKKK-APTF-----------------DIPNVSYIEF
TRTPLGKLSGVIMKHQVLAGQFDNMASILDSRESTSKKSSK--IIRNF-RQK--------
--KSLSKHII------LNSLDPTRSTGLVFGVLFNIFTGNVLINVDRDLLKAPGFYESLI
SKHKVNILLNDQLQLKQVVINYLENPESATS-KKS-KIDFTHIKHCLTSCTTIDTDVTDM
VVHKWLKNLGCMDASQCYTPLLTMLDFGGIFISTRDQLGNLQNF----------------
----------------------------------PLHDGKLKLQD--ELFVDKEKLKLNI
VRPSILAMMNSI----SSKKDFLRVASFGFPLPDSTICVVNPDTQTLVPDLTVGELWISS
PSMTDEFYQMDRINDFVFQARINYKRMFAEINE-EFKDPKQ----YT-------EKLNMI
MSMCPSETTFTRTKLMGFIHNGKIFILSLIEDMFLQNQLIRLPNWSHTSDISRSK-----
---------------------GNKIIQNLRTNSKDTTSDLQPNRIVQSFYLQHITENIVR
TVDTVSEVAAFELPHNRQEHFLVVVVESSAANN--AA----LNPG---------------
----AFNTSPQ----KYRSVEKTMNTLTEQIYKMLWIFHKIQPFCVMIVLPGSLPR--RY
CSLEIANSTVEKQFLDGKLRSKFVKFQLDNVILDFVPHSSYYNESIFSEHLSNLRHQSIG
DNIELNYGLSP---------RETWQTSGIDYRHSSTDSRTR-KDFSTFKSIIEILQFRIK
QQPNDFAFS--NG------GG--SSTNSTNINYSWKAFDRILAAYAKKIVESKTPLKKGD
RVIILCQNSVEYVAIVMICFICSLVVIPLPPLLESHAEQEIDFLLNVIECYNVKRIFIDS
KAHNSFEQNSKLSQALKH----SKHSLPKMTNTSKIKVKSSMNLSQFWPLIKSKFGEP--
GAKPQDPCLIWINRDRDAFKDIHIVMNHNLLLNQCKVLKETLRLNPLNRIFSVVNYHYGL
GFVQT-CILGIYTGATTSFFNSSDILLDPKDFLLGLQNLSVKDLYLTPELLYLVMDKAAE
LLA-----SQSNLTAAVKK--KEISLRNGSTISPGFMASIQNIMVPFYG-RPKFMAIEAL
VTKYPFLGVSTSQLSYVYEHHFNPFISMRSYLGIPPTDIYLEPVSLREGIINEVDPTT--
IPASELEAFIHVQDSGIVPVCTDVSIINPETQEPCYENEIGEIWCCSEATVFDHYIP-LT
SSQFSLKPNGSNRTKPKSRKIKRDPFIAEQFKAKINNSVDNGLTYLRTGDLGFIKTVSRI
DSQG--------------------------NNITLSLLYVLGSISETIEVLGLTHFVTDL
ETTVRRCHISINN--CMIVKTGGLITCLIECNNKMKT-EYSNLTPLIVSTLLKNHGIVVD
MCTFIKPG-----SLNYMYRDWSKNRKQILTDWLSKKMTIDSQFCVSFGE----------
------------------------------------------------NNSIYLLSDFEK
NQEGL-------------------------------------------------------
------------------------------------------------------------
------------------------------------------------------------
------------------------------------------------------------
------------------------------------------------------------
------------------------------------------------------------
------------------------------------------------------------
------------------------------------------------------------
------------------------------------------------------------
------------------------------------------------------------
------------------------------------------------------------
------------------------------------------------------------
------------------------------------------------------------
------------------------------------------------------------
------------------------------------------------------------
------------------------------------------------------------
------------------------------------------------------------
------------------------------------------------------------
------------------------------------------------------------
------------------------------------------------------------
------------------------------------------------------------
------------------------------------------------------------
------------------------------------------------------------
------------------------------------------------------------
------------------------------------------------------------
------------------------------------------------------------
------------------------------------------------------------
------------------------------------------------------------
------------------------------------------------------------
------------------------------------------------------------
------------------------------------------------------------
------------------------------------------------------------
------------------------------------------------------------
------------------------------------------------------------
-----------------------------
>XP_022628324_Lachancea_lanzarotensis
------------------------------------------------------------
------------------------------------------------------------
--------------------MDLSLPDGLPLEAKSKLRVLIQEFEDGDLTAKG-------
------------------------YYKKRHEILDQNAL--SMSPLA--------------
---------SARS---------------------TTHG----------------------
------------------------------------------------------------
----------N-FGHTRNTSV------------------A--STIRSHIS----------
-RGTQKKDNYVIDSSPTINSRQ---------------PSTSMYRVTT---------RNSS
LLN------------SAGGSFK-----------SPEPAAENGAAGTI-------------
--------YKPMIPLLPR--TDSAPI------------------SDSLPSILRARSQIYE
RETAFMCINHKNKE-TSISWDRLYLRAERVAHEI--EKLRLYKMAKVLLWFNKDDLVEFA
VAMMGCCIAGMVAVPVSLQTYSLGEIIQIVNLTSATVALISGNALKQIDSLEYRDN-AKV
KLTKEGVLSQMTYVVTEDLGVYSKAKKN-KPTF-----------------DIPSVSYIEF
TRTPLGRLSGVVIKHKILSKQLETLANILNSRRETHGNTGD--IRRSY-KNK--------
--RTSSRYTI------LSSLDPTRSTGLIFGVLFNIYTGNLLMTIDDSLLQQPGLYENII
NKHRVSVLLNDQLQLKQVVINYLENPTLVTS-KKN-KIDMGCVKWCLTSCTNIDTEVTDM
IVHKWLKNLGCLDASRCYSPMLTLLDFGGVFISLKDQLGHLENF----------------
----------------------------------PVHDSKLVLQD--ELFIDKEQLKENI
VKPSITAMINSS----SSTKDFLRLSCFGFPIPDATVCIVNPDDSTLVPDLTIGELWISS
SSITDEFYQMDKINEFVFNARLNFKKMLEILQWTALDAQGDASK-SF-------ERLDMI
KEICSPEKSYIRTKLMGFIHNGKIFILSLIEDMFLQNKLVRLPNWSHTSDVTKAK-----
---------------------KPESSGGEQTPTKNDS--LTSRRVVQTFYLQHITENVVR
MVDKATEVSVFELPQNKEEHFLVMAVECPLASN--AA----T--G---------------
----AIALTAQ----QKEQREKKMATVVEQIYKILWIFHRIQPICVMLVSPRSLPR--RY
CSLEIANSTVEKKFLSGLLSSKFVKFQLDNVILDFIPHSSFVNESIFSEHLSSLRHEAMS
QEAFAATGSPP---------QLTWQTSGIDYREKALDYRSN-TDLAPFPNILEILEWRSR
KNGDEFAFN--DGISGTSAST--GNPNNLHSKVSWKTFLSIVGSFVKKIVQSKNPLKNGD
HVIVMCDNSVEYVAIVLACFYSNLIVIPIARLIESHAEEEVDFLLSTVVNYKVKRIFVDA
KMQAVLEDGVSISKILRR----YKHLLPKITTFSKIKRKGDTSSSGLKTLLKGRGS-S--
NQDSSGACVIWIDRERDIDRELNVVMTHKVLLNMCKISKETLQLTSDNPVISVYTHTSGL
GFIQS-CLLGIYVGATTSFFNFDDVLSDATNLLVALQNRNVKDLLVSAEMFCVIMDRANS
SIQ-----KSHGNNSASGK---KDSRSAKSSVRPDFLQKVQNIMIPSKG-RPSLLAIQNS
LARYPFVSVNPAQLNHLYQHLFNPLISLRSYLGIPPVDVYLDLVSLREGVIKEVDASF--
LSMKDSGQYLHLQDSGVVPVCTDVLVVNPETLQPCFEHEIGELWSCSEGNVYDYNINPVV
AAEKRLVQSGARTNKSQLGKL---PFISGQFKSKLRGDADNGLSYLRTGDLGFMKSIRCT
DSRD--------------------------NVLSLTVLYVLGSINETIEILGLTHFVTDL
EQAVRNTHSAIQN--CMVAKVGGLLSCLIECRGTKSY-EYSNLTPLVVAALLRDNGVALD
LCCFLKPQ-----SLRYSIKRWQNNRMTILSDWLRGKLKIEAQFGINYGE----------
------------------------------------------------NNSIYLLSDFEK
DS----------------------------------------------------------
------------------------------------------------------------
------------------------------------------------------------
------------------------------------------------------------
------------------------------------------------------------
------------------------------------------------------------
------------------------------------------------------------
------------------------------------------------------------
------------------------------------------------------------
------------------------------------------------------------
------------------------------------------------------------
------------------------------------------------------------
------------------------------------------------------------
------------------------------------------------------------
------------------------------------------------------------
------------------------------------------------------------
------------------------------------------------------------
------------------------------------------------------------
------------------------------------------------------------
------------------------------------------------------------
------------------------------------------------------------
------------------------------------------------------------
------------------------------------------------------------
------------------------------------------------------------
------------------------------------------------------------
------------------------------------------------------------
------------------------------------------------------------
------------------------------------------------------------
------------------------------------------------------------
------------------------------------------------------------
------------------------------------------------------------
------------------------------------------------------------
------------------------------------------------------------
------------------------------------------------------------
-----------------------------
>XP_002555389_Lachancea_thermotolerans
------------------------------------------------------------
------------------------------------------------------------
--------------------MDFHIPSCLPEEAGNRLRELIKDYHDGDVTAKG-------
------------------------YLKKRQEILDKHNP--TAYPLG--------------
---------SPNS---------------------AQNR----------------------
------------------------------------------------------------
----------G-STHIRNHSL------------------A--STIRSQRS----------
-SVAQGNDNYSIDTTSILNSR-----------------NNSIYKVTT---------RNSS
VLN------------SKSSALT-----------SPAKSSGGDTSGPC-------------
--------YNPMIPLLPR--TESPPM------------------TDSLPAILRARSQLYE
RETAFMSINNKNKE-TGISWDKLYLRAEKVAHEL--GKHKLYKMDKVLLWFNKEDLVEFT
VSLLGCFIAGMVAVPVSLETYSLSEISQIVGLTNAGFTLIAENCLKQIDSLRFDGN-NKV
RLTKSGFLSDITFITTDDLGTYSKAKKS-SPTF-----------------DIPSVSYIEF
TRTPLGRLSGVVMKHKILSKQLETMASILNSRRKAHWPKGD--IERSY-KNK--------
--RTGSRYIM------LSSLDPTRSTGLIFGVLFNIYTGNLLMTVDDRLLQKTGMYENII
NKHRVNILLNDQLQLKQVVINYLENPALVTS-KKN-KIDFSCINWCITSCTNIDTEVTDM
IVHKWLKNLGCLDASQCYSPMLTLLDFGGIFVSMRDQLGNLGNF----------------
----------------------------------PVHDTKLRLQD--ELFIDKELLKENI
IKPSITAMINSS----SSTKDYLRLSCFGFPIPDATVCIVNPDDGTLAPDLTVGELWISS
PSITDEFYQMEKINEFVFNAKLNFKKMTELWQLAAFGPDGGSFK-SS-------ERLDTI
MSVCPPTKSFIRTKLMGFVHNGKIYVLALIEDMFLQNKLVRLPNWSHTSDVTKAR-----
---------------------NVDQPQNTDASDNQES--LLSKRVVQTYYLQHITENVVR
MVEKALEVSVFELPQNKNEHFLVMVVETPLASNLSAA----TVQP---------------
----TLASIAQ----RREQYEKKMTTMVEQIYKILWIFHRIQPMCIILVTPRSLPR--RY
CSLEIANSTVEKKFLSGGLNSKFVKFQLDNVVLDFIPHSSYVNESIFSEHLSSLRHSAIG
QENAMLSGNSG---------ALPWQTSGIDYREKCMDNRNN-KDLTTFSSIIDILEWRSA
KQSDEFAFS--DGIAGSSVAN--SSPNNVHSKVSWKTFSSIVGNFVKKIVQSKTPLKSGD
HVAILSGNSVEYVATVIACFYCNLVVIPIAPLNEAYPNEEVNFLMSVVNNHNVKRIFVDA
KMYAMLEDGTSISRQIKK----FKHLLPKITVFSKIKKKNDISPSNFKDVLKNRRG-S--
LTSESSPCVIWIDRETDIHQEINVVVTHKVLLNMCKIVKETLQLTSDSPVISMYKHTAGL
GFIQT-CLIGIYVGTTSCFFNYQDILGDATNFLISLQNFSVKNLILSPEMLYLILDRANS
IIE-----R--GRAIGSGR---KDSKLAKTMLRPDFLKKVRNIMIPFKG-RPLTNTIQAC
LEKYPSIVINTSQLNYVYQHIFNPLVALNP-LNVPSLDIYLDLTSLREGLVRDINPNG--
LTSSDLSQYLHLQSSGVVAVCTDVPIVNPETLEPCYENEIGEIWCCSEANVYDYWISKVT
SPEKQVRFSGKKAN---LQKT---SFVSAQFKSKLGGQADNGLSYLRTGDLGFIKRIKCT
DSRD--------------------------NTLELAVLYVLGSINETVEILGLTHFVSDL
EATVKSAHPCIAN--CMVAKVGGLLSCLVECRNSRGY-EHSNITPLIVAALLKKNGVVLD
LCCFVKPK-----SARITGNAWQTNRMTLLKDWLKGRLQVEAQFGINYGE----------
------------------------------------------------NNSIYLLSDFAE
RK----------------------------------------------------------
------------------------------------------------------------
------------------------------------------------------------
------------------------------------------------------------
------------------------------------------------------------
------------------------------------------------------------
------------------------------------------------------------
------------------------------------------------------------
------------------------------------------------------------
------------------------------------------------------------
------------------------------------------------------------
------------------------------------------------------------
------------------------------------------------------------
------------------------------------------------------------
------------------------------------------------------------
------------------------------------------------------------
------------------------------------------------------------
------------------------------------------------------------
------------------------------------------------------------
------------------------------------------------------------
------------------------------------------------------------
------------------------------------------------------------
------------------------------------------------------------
------------------------------------------------------------
------------------------------------------------------------
------------------------------------------------------------
------------------------------------------------------------
------------------------------------------------------------
------------------------------------------------------------
------------------------------------------------------------
------------------------------------------------------------
------------------------------------------------------------
------------------------------------------------------------
------------------------------------------------------------
-----------------------------
>XP_020060799_Aspergillus_aculeatus
------------------------------------------------------------
------------------------------------------------------------
-------------------------MADENPELQSALRDLDKELEEGDITEKG-------
------------------------YQKRRTLLLSQFFGP---------------------
-----NMALDLNTPTSGNAPSS---FTSSTHPPPAILNVRPPT---ADSTSHGGPSDSFS
NGRDSF-QNGGFGYDRRISGETQGS--------YE-RDSMLLPG-DRAPSAASYDS---L
FLPKAQPAP-PLQENSRTATLLSQNYAFNPGPP---------------------------
---------HDHYEEP----VGAYDM-----PSGTGTRQSTML-DSQQGYFSDFAGQQQD
DY--RDSY-GGG-FHRYSQS-DTF---------SPTANMAPPLIPA-SELPHGPA-----
--------LDHLLPLEPRDIPFAVHDPHDKNTPMSN--------FENIPAVLRHRARVHA
KQPAYWVLDQKGKEIASITWDKLASRAEKVAQVI-RDKSNLYRGDRVALIYRDSEIIEFA
VALMGCFIAGVVAVPI-NSLEDYQSLNLILTSTQAHLALTTENNLKSFQR---DITTQKL
NWPRG-----VEWWKTNEFGSYHPKKKDDTPPL-----------------VVPDLAYIEF
SRAPTGDLRGVVMSHRTIMHQMACLGAIVSTVPASSSA-----------------AKQ--
-----RGETL------ISYLDPRQGIGMILGVLLTVYGGHTTVWLEDRAVETPGLYAHLI
TKYRATLMAADYPGLKIAAYNYQQDPMATRHYKKNSEPNFGSVKLCLIDSLTVDPEFHEI
LADRWLRPMRNPRAREIVAPMLCLPEHGGMVISVRDWLGGEERMGCPLTHEMDP-SQR--
EGFRKEEKK--SEKTETNSGFGSSLLGGGSSAPAPASQEQ-GKTEMLEVLLDKEALKSNE
V--VVLAMGEEAKKFAPTMPHAVRVGSFGYPIPDATVSVVDPETNLLCTPNVVGEIWVDS
PSLSGGFWALPKHTEAIFHARPY-------------------------------KFEEGN
PTPVLVEPEFLRTGLLGCIIEGKVFVLGLYEDRLRQKV-----EWVEHGQ----------
--EIVEH---------------------------------------RYFFVQHLIVSILK
NIPKIHDCTAFDVFVN-EEHLPIVVLESYA------------------------------
----ASTAPTTSGGPPRQLDSVLLESLAERCMEILYQEHHLRVYCVLLTAPNTLPRVTKN
GRREIGNMLCRKEFDNGSLPCVHVKFGVERSVLN-LPIGVDPVGGIWSPLALMSRQEMLA
--------------------MQEKQYSGVDYRDVVMDDRTS-TPLNNFSSIVDLLQWRVS
RQAEELAYCSIDG-----------RGKE-GKGITWKKFDLKVAAVAMYLK-NKVKVRPGD
HLILMYTHSEEYVYAVHACLCLGAVAVPLAPIDQNRLSEDAPAFLHVINDFRVKAIIVNS
DVDHVLRQKL-VSQHIKQSAQVLRIGVPAIYNTTKPPKQSH----GCRDL---GFTAKET
WKQSSQAAMVWTYWTPD-QRRISVQIGHDTIMGMCKVQKETCQMTSMRPVLGSVRSTLGL
GFLHT-CLMGIYVGAPTYLVSPVDFAQNPMTLFVTLSRYKIKDTYATAQMLDYAMSAMAG
--------KGFQ------------------------LQELKNLMISAEG-RPRVDIYQKV
RLHFASTSLDRTAINIVYSHVLNPMVVTRSYMCIEPVELWLDLRSLRRGLVYPVDPDT--
-----DPTALVLQDSGMVPVNTQIAIVNPETCTLSHVGEYGEIWIQSDACAKAFY-----
--------------------GSRQDFDMERFNGRVVDGDPNV-AYVRTGDLGFLHTVTRP
IGPN-------------------------GQPVEMQVLFVLGGIGETFEVNGLNHFPMDI
ESSVERCHRNIVTGGCAVFQAGGLIVVVVEVTRKA---YLASLVPVIVDAILNEHQVVAD
IVAFVSHGDFPRSRLG------EKQRGKVLASWVTRKLRTIAQFSIRDME--GSENPFA-
--APQHRMSRSS---------------------------KPGSTMGNSTRRSTVVPDTE-
P-LPRS------------------------------------------------------
------P-------------------------APVLVEHSE-------------------
---------------------------ASIHS-YSGMQE-----------PGIGSPTGTA
SE-GIASVPQISEPS-----RPTTAST-----NGVTAVTGAELPS-AIGHP---------
----------DFG----------FEFGD--------------------------------
FTHT-TGAGSSTQA---GPGASMMAETLPYR----GGPGPQPQQA--SGNFPA-------
--RSDSYNRKPVSDTLDRSSGDWPQEALIYQSTLGF------------------------
----------------------DDAPSHEG---TPYQQR---------------------
------------------------------------------------------------
------------------------------------------------------------
------------------------------------------------------------
------------------------------------------------------------
------------------------------------------------------------
------------------------------------------------------------
------------------------------------------------------------
------------------------------------------------------------
------------------------------------------------------------
------------------------------------------------------------
------------------------------------------------------------
------------------------------------------------------------
------------------------------------------------------------
------------------------------------------------------------
------------------------------------------------------------
------------------------------------------------------------
------------------------------------------------------------
------------------------------------------------------------
------------------------------------------------------------
------------------------------------------------------------
------------------------------------------------------------
------------------------------------------------------------
------------------------------------------------------------
------------------------------------------------------------
------------------------------------------------------------
------------------------------------------------------------
-----------------------------
>XP_001268753_Aspergillus_clavatus
------------------------------------------------------------
------------------------------------------------------------
-------------------------MAEDNPELQAALRDLDKELEEGDITEKG-------
------------------------YQKRRTLLLSQYFGP---------------------
-----NKPLEISI-TPEGAPAS---ISSSNHVPPAILSVRPPT---ADSENRAASLHSFA
--QNSRPGNGGFGYDRRVSMGTQGSLQDDSAFQHN-RESLALQPPDRMPSSTSYDS---L
FLPKPQVQP-TAQEESRTATLLSQNYAFNPGV----------------------------
---------SEYHDEP----VGNYDM-----TPGPVTRQSTML-DSQQAYFSDFAGQQRG
DY--RDSY-GGG-FHRYSQS-DTF---------SPTANMAPPLLPA-SELPHGAA-----
--------VNHLLPLEPRDIPFAVHDPHDKNTLMSN--------FENIPAVLRYRARTHP
KQPAYWVLDQKGKEIASITWEKLASRAEKVAQVI-RDKSNLYRGDRVALIYRDSEVIEFA
VALMGCFIAGVVAVPI-NSLDDYQSLNLVLTSTQAHLALTTENNLKSFQR---DITTQKL
NWPRG-----VEWWKTNEFGSYHPKRKDDTPAL-----------------VVPDLAYIEF
SRAPTGDLRGVVMSHRTIMHQMACFSAIIATVPGSEKS-----------------VRP--
-----HGETL------ISYLDPRQGIGMILGVLLTVYGGHTTVWLEDRAVETPGLYAHLV
TKYRATLMAANYPGLKITAYNYQQDPMATRHFKKNSEPNFENVKLCLIDTLTVDAEFHEI
LADRWLRPMRNPRAREIVAPMLCLPEHGGMVISVRDWLGGEERLGCPLTHEMDP-EER--
LGDKKEEKR--SEKSESNSGFGSSLLGGGAPA--PAPKEQ-SKNELGEVLLDKEALKNNE
V--VVLAMGEDARKYAATIPNAVRVGSFGYPIPDATLSVVDPETNLLCTPNVVGEIWVDS
PSLSGGFWALPKHTEAIFHARPY-------------------------------KFEEGN
PTPLLVEPEFLRTGLLGCVIEGKVFVLGLYEDRLRQKV-----EWVEHGQ----------
--EIVEH---------------------------------------RYFFVQHLIVSILK
TLPKIYDCTAFDVFVN-DEHLPIVVLESYA------------------------------
----ASTAPTTSGGPPRQLDAVLLESLAERCMEVLYQEHHLRVYCVLLTAPNTLPRVIKN
GRQEIGNMLCRKDFDAGALPCVHVKFGVERSVMN-LPVGVDPVGGIWSPLASVTRQEMLA
--------------------MQEKQYSGVDYREVVMDDRTS-TPLNNFSTIVELLQWRVS
RQAEELAYCSIDS-----------RGKE-GKGITWKKFDLKVAAVAMYLK-NKVKVRPGD
HLILMYTHSEDYVYAVHACFCLGVVVVPIAPIDQNRLAEDAPAFLHVINDFNVKAIIVNS
DVDHVMRQKV-VSQHIKQSAQVLKIGVPAIYNTTKLSKQSH----GCRDL---GFTVKEG
WLQGDQPALIWTYWTPD-QRRISVAIGHDTIMGMCKVQKETCQMTSSRPILGSVRSTLGL
GFLHT-LLMGIYVGAPTYLVSPVDFAQNPMTLFLTLSRYKIKDTYATSQMLDYAMSVMPA
--------KGFR------------------------LQEMKNLMISADG-RPRTDIYQKV
RLHFATASLDRTAINVVYSHVLNPMVVTRSYMCIEPVELWLDLRSLRQGLVSPVDPDT--
-----DPGSLLVQDSGMVPVNTQVAIVNPETCVLSHVGEYGEIWIQSDACAKSFY-----
--------------------GSRNEFDVERFNGRIADGDPNV-AYVRTGDLGFLHTVTRP
IGAS-------------------------GQAVEMQVLFVLGGIGETFEVNGLNHFPMDI
ENSVEKCHRNIVRGGCCVFQAGGLIVVVVEVTRKA---YLASLVPVIVDAILGEHQVIAD
IVAFVSHGDFPRSRLG------EKQRGKVLASWVTRKLRTIAQFSIRDVE--GSMGLFAG
--APQHRSSRGS---------------------------KPGSTMGNSIRRSTLVPDAES
VTVPRS------------------------------------------------------
------P-------------------------APVLVEQPE-------------------
---------------------------AAMAP-YYGVHEGE--------GPEIPRP--VV
SE-GQQAIPLVAEAV-----PPTRSSN------------TGSRPA-TIDQP---------
----------DLG----------FHFGE--------------------------------
FPHS-GSAATGGEPHIATA----PPQGLPYR-NAPRQGSMSARKPSAASSIP--------
-GRPISQDQGFHEENV----GDWPQEALMYQSAFES------------------------
----------------------DGPYG---VHRTPSEAA---------------------
-------------------------------RNR-Y------------------------
------------------------------------------------------------
------------------------------------------------------------
------------------------------------------------------------
------DGHEY--------------KY---------------------------------
------------------------------------------------------------
------------------------------------------------------------
------------------------------------------------------------
------------------------------------------------------------
------------------------------------------------------------
------------------------------------------------------------
------------------------------------------------------------
------------------------------------------------------------
------------------------------------------------------------
------------------------------------------------------------
------------------------------------------------------------
------------------------------------------------------------
------------------------------------------------------------
------------------------------------------------------------
------------------------------------------------------------
------------------------------------------------------------
------------------------------------------------------------
------------------------------------------------------------
------------------------------------------------------------
------------------------------------------------------------
------------------------------------------------------------
-----------------------------
>XP_001264256_Aspergillus_fischeri
------------------------------------------------------------
------------------------------------------------------------
-------------------------MAEENPELQAALRELDRELEEGDITEKG-------
------------------------YQKRRTLLLSQFLGP---------------------
-----NKPLEINA-SSESPSSP---ISSSNIAPPAILSVRPPT---ADSASRNASSQSFA
--QNNIPGNGSFGYDRRVSMGTQGSIQDDSAFQYN-RDSMALQPPERMPSSTSYDS---L
FLPKPQAPP-IAQEDSRTATLLSQNYAFNPGA----------------------------
---------SEHVDES----AGAYDM-----TPGAVTRQSTML-DSQQAYFSDFAGQQQG
DY--RDSY-GGG-FHRYSQS-DTF---------SPTANMAPPLIPA-SELPHGAT-----
--------INHLLPLEPRDIPFAVHDPHDKNTLMSN--------FDNIPAVLRHRARVHP
KQPAYWVLDQKGKEIASITWEKLASRAEKVAQVV-RDKSNLYRGDRVALIYRDSEIIEFA
VALMGCFIAGVVAVPI-NNLEDYQSLNLVLTSTQAHLALTTENNLKSFQR---DITMQKL
NWPRG-----VEWWKTNEFGSYHPKRKDDIPAL-----------------VVPDLAYIEF
SRAPTGDMRGVVMSHRTIMHQMACLGAIIATVPGSGKS-----------------VRP--
-----HGETL------ISYLDPRQGIGMILGVLLTVYGGHTTVWLEDRAVETPGLYAHLV
TKYRATLMAADYPGLKITAYNYQQDPMATRHFKKNSEPNFENVKLCLIDTLTVDAEFHEI
LADRWLRPMRNPRAREIVAPMLCLPEHGGMVISVRDWLGGEERLGCPLTHEMDP-AERSE
AAEAKKEER----RSENNSGFGSSLLGGGARASAPAPKEQ-NKNELGEVLLDKEALKSNE
V--VVLAMGEDARKYAATMPNAVRVGSFGYPIPDATLAVVDPETNLLCTPNVIGEIWVDS
PSLSGGFWALPKHTEAIFHARPY-------------------------------KFEEGN
PTPVLVEPEFLRTGLLGCVIEGKIFVLGLYEDRLRQKV-----EWVEHGQ----------
--EIVEH---------------------------------------RYFFVQHMIVSILK
NLPKIHDCTAFDVFVN-DEHLPIVVLESYA------------------------------
----ASTAPTTSGGPPRQLDSVLLESLAERCMEVLYQEHHLRVYCVLLTAPNTLPRVTKN
GRREIGNMLCRKEFDAGTLPCVHVKFGIERSVMN-LPVGVDPVGGIWSPLASATRQEMLA
--------------------MQEKQYSGVDYRDVVMDDRTS-TPLNNFATIVDLLQWRVS
RQAEELAYCSIDG-----------RGKE-GKGITWKKFDLKVAAVAMYLK-NKVKVRPGD
HLILMYTHSEDYVYAVHACFCLGVVVIPIAPIDQNRLAEDAPAFLHVINDFKVKAILVNS
DVDHVMRQKI-VSQHIKQSAQVLRIGVPAIYNTSKPSKQSH----GCRDL---GFTVKET
WLRADQPALVWTYWTPD-QRRISVQIGHDTILGMCKVQKETCQMTSSRPVLGSVRSTLGL
GFLHT-VLMGIYVGAPTYLVSPVDFAQNPMTLFVALSRYKIKDTYATSQMLDYAMSVMPA
--------KGFQ------------------------LQEMKNLMISAEG-RPRTDIYQKV
RLHFASASLDRTAINIVYSHVLNPMVVTRSYMCIEPIELWLDLRSLRQGLVCPVDADT--
-----DPTALLVQDSGMVPVNTQVAIVNPETCTLSHVGEYGEIWIQSDACAKAFY-----
--------------------GSRNEFDAERFNGRIVDGDPNV-AYVRTGDLGFLHTVTRP
IGPS-------------------------GQSVEMQVLFVLGGIGETFEVNGLNHFPMDI
ENSVEKCHRNIVPGGCCVFQAGGLIVVVVEVTRKA---YLASLVPVIVDAILGEHQVIAD
IVAFVSHGDFPRSRLG------EKQRGKVLASWVTRKLRTIAQFSIRDME--GSMSLFAE
--APQHRSSKGS---------------------------KPGSVMGNSLRRSTLVPDADS
ATVPRS------------------------------------------------------
------P-------------------------APVLVEQPE-------------------
---------------------------ASMMPPYHDVHEGA--------GGEMPAP--PL
PD-VQLSLPQIGEPV-----PPMRSSN------------NESHSA-DIAHP---------
----------DLG----------FNFGD--------------------------------
FANA-TSSAPMDEHTGAGA----VGEALPYR-DVRGQGSIPTQQPPRTSSLPIGTAP--A
SGRPNSSDR-ISEDKM----GDWPQEALMYQSALGG------------------------
----------------------DDAYGHSAVNWTPGDAT---------------------
-------------------------------RNH-H------------------------
------------------------------------------------------------
------------------------------------------------------------
------------------------------------------------------------
------D-----------------------------------------------------
------------------------------------------------------------
------------------------------------------------------------
------------------------------------------------------------
------------------------------------------------------------
------------------------------------------------------------
------------------------------------------------------------
------------------------------------------------------------
------------------------------------------------------------
------------------------------------------------------------
------------------------------------------------------------
------------------------------------------------------------
------------------------------------------------------------
------------------------------------------------------------
------------------------------------------------------------
------------------------------------------------------------
------------------------------------------------------------
------------------------------------------------------------
------------------------------------------------------------
------------------------------------------------------------
------------------------------------------------------------
------------------------------------------------------------
-----------------------------
>XP_041140733_Aspergillus_flavus
------------------------------------------------------------
------------------------------------------------------------
-------------------------MADDNPELNSALRNLDRELEEGDITEKG-------
------------------------YQKRRTLLLSQFFGP---------------------
-----NSGLEVNTPGSGGPSSS---LTSSNYIPPAILSVRPPT---AESTTQGYS--SFT
NERGNTPGSGSFGYDRRISADTQHT--------VD-RDSAFLQALDRMPSSGSYDS---L
FLPKSQQAP-VTPEDTRTATLLSQNYAFNPGSY---------------------------
---------QDHSDEP----AGVYEMP----PPGGITRQSTML-DSQQGYFSDFAGQQQD
DY--RDSYGGGG-FHRYSQS-DAF---------SPTANMAPPLIPA-SELPHGPA-----
--------IEHLLPLEPRDIPFAVHDPHDKNMPMSN--------FDNIPAVLRHRSRIHS
KQAAYWVLDQKGKEIASITWEKLASRAEKVAQVI-RDKSNLYRGDRVALIYRDSEVIEFA
VALMGCFIAGVVAVPI-NSLEDYQSLNLVLTSTQAHLALTTENNLKSFQR---DITAQKL
NWPRG-----VEWWKTNEFGSYHPKKKDDVPPL-----------------VVPDLAYIEF
SRAPTGDLRGVVMSHRTIMHQMACLSAMISTVPGSSKV------------------RS--
-----HGETI------MSYLDPRHGIGMILGVLLTVYGGHTTVWLEDRAVETPGLYAHLI
TKYRATVMAADYPGLKIAAYNYQQDPMATRHYKKNSEPNFGSVKLCLIDTLTVDAEFHEI
LADRWLRPMRNPRAREIVAPMLCLPEHGGMVISVRDWLGGEERMGCSLTHEMDP-NER--
EDFKKEERQ--SEKTKDNSGFGSSLLGGG-SSPAPISKEQ-TKNELQEVLLDKEALKSNE
I--VVLAMGEEARKFAGSMPHAVRVGSFGYPIPDATLAVVDPETNLLCTPNVIGEIWVDS
PSLSGGFWALPKHTEAIFHARPY-------------------------------KFEEGN
PTPVLVEPEFLRTGLLGCVIEGKIFVLGLYEDRLRQKV-----EWVEHGQ----------
--EIVEH---------------------------------------RYFFVQHMIVSLLK
NVPKIHDCTAFDVFVN-EEHLPIVVLESYA------------------------------
----ASTAPATSGGPPRQLDSVLLESLAERCMEVLYQEHHLRVYCVLLTAPNTLPRVTKN
GRREIGNMLCRRDFDSGTLPCVHVKFGVERSVMN-LPVGVDPVGGIWSPLALMSRQEMLA
--------------------MQEKQYSGVDYREVVMDDRTS-TPLSNFSTIVDLLHWRVS
RQAEELAYCSIDG-----------RGKE-GKGITWKKFDLKVAAVATYLR-NKVKVRPGD
HLVLMYTHSEEYVYAVHACFCLGVVAIPLPPIDQNRLSEDAPAFLHVINDFNVKAIIVNS
DVDHVMRQKL-VSQHIKQSAQVLRIGVPAIYNTTKPTKQSH----GCREL---GYVVKDA
WLQGSTPAMVWTYWTPD-QRRISVHIGHDTIMGMCKVQKETCQMSSARPVLGSVRSTLSL
GFLHT-CLMGIYVGAPTYLVSPVDFATNPMTLFVTLARYKIKDTYATSQMLDYAMTAMAG
--------KGFQ------------------------LQELKNLMISAEG-RPRIDIYQKV
RLHFASASLDRTAINIVYSHVLNPMVVTRSYMCIEPIELWLDLRALRRGLVCPVDPDT--
-----DPTALAVQDSGMVPVNTQIAIVNPETCTLSHVGEYGEIWIQSDACAKAFY-----
--------------------GSKQDFDHERFNGRIVDGDPSV-AYVRTGDLGFLHTVTRP
IGPG-------------------------GQPVEMQVLFVLGGIGETFEVNGLNHFPMDI
ENSVERCHRNIVTGGCAVFQAGGLIVVVVEVTRKA---YLASLVPVIVDAILNEHQVVAD
IVAFVSHGDFPRSRLG------EKQRGKVLASWVTRKLRSIAQFSIRDME--GPENPFSE
--APQHRVSRSS---------------------------KPGSMMGNSTRRSTVIPDSDS
A-VPRS------------------------------------------------------
------P-------------------------APVLMEQPE-------------------
---------------------------AP-GS-YHTKQERE--------EPAIDSPI-TI
PE-TIPSVPHIAEPT-----RPPTSST----TGGLPA--KAEAPA-TIGNP---------
----------DFG----------FDFGD--------------------------------
FANSAATATAPLEA--STP----AIENLPYR-NPPRGDSLAHKQQ--YAGVPSGFST---
-GQPDFYDGRP--DAPDVGAGDWPQEALMYQSTLGV------------------------
----------------------DDTYGQGGVPSTPSSNDDMT------------------
-------------------------------RRR-F------------------------
------------------------------------------------------------
------------------------------------------------------------
------------------------------------------------------------
------DGNNY--------------GI---------------------------------
------------------------------------------------------------
------------------------------------------------------------
------------------------------------------------------------
------------------------------------------------------------
------------------------------------------------------------
------------------------------------------------------------
------------------------------------------------------------
------------------------------------------------------------
------------------------------------------------------------
------------------------------------------------------------
------------------------------------------------------------
------------------------------------------------------------
------------------------------------------------------------
------------------------------------------------------------
------------------------------------------------------------
------------------------------------------------------------
------------------------------------------------------------
------------------------------------------------------------
------------------------------------------------------------
------------------------------------------------------------
------------------------------------------------------------
-----------------------------
>XP_752870_Aspergillus_fumigatus
------------------------------------------------------------
------------------------------------------------------------
-------------------------MAEENPELQVALRELDRELEEGDITEKG-------
------------------------YQKRRTLLLSQFLGP---------------------
-----NKPLEINA-SSENPSSP---ISSANIAPPAILSVRPPT---ADSASQNASSQSFA
--QNNVPGNGSFGYDRRVSMGTQGSIQDDSAFQYN-RDSMALQPPERMPSSTSYDS---L
FLPKPQAPP-IAQEDSRTATLLSQNYAFNPGA----------------------------
---------SDHVDES----AGAYDM-----TPGAVTRQSTML-DSQQAYFSDFAGQQQG
DY--RDSY-GGG-FHRYSQS-DTF---------SPTANMAPPLIPA-SELPHGAT-----
--------INHLLPLEPRDIPFAVHDPHDKNTLMST--------FDNIPAVLRHRARVHP
KQPAYWVLDQKGKEIASITWEKLASRAEKVAQVV-RDKSNLYRGDRVALIYRDSEIIEFA
VALMGCFIAGVVAVPI-NNLEDYQSLNLVLTSTQAHLALTTENNLKSFQR---DITMQKL
NWPRG-----VEWWKTNEFGSYHPKRKDDIPAL-----------------VVPDLAYIEF
TRAPTGDMRGVVMSHRTIMHQMACLSAIIATVPGSGKS-----------------VRP--
-----HGETL------ISYLDPRQGIGMILGVLLTVYGGHTTVWLEDRAVETPGLYAHLV
TKYRATLMAADYPGLKITAYNYQQDPMATRHFKKNSEPNFENVKLCLIDTLTVDAEFHEI
LADRWLRPMRNPRAREIVAPMLCLPEHGGMVISVRDWLGGEERLGCPLTHEMDP-AERSE
AADAKKEER----KSENNSGFGSSLLGGGVRAS-PAPKEQ-NKNELGEVLLDKEALKSNE
V--VVLAMGEDARKYAATMPNAVRVGSFGYPIPDATLAVVDPETNLLCTPNVIGEIWVDS
PSLSGGFWALPKHTEAIFHARPY-------------------------------KFEEGN
PTPVLVEPEFLRTGLLGCVIEGKIFVLGLYEDRLRQKV-----EWVEHGQ----------
--EIVEH---------------------------------------RYFFVQHMIVSILK
NLPKIHDCTAFDVFVN-DEHLPIVVLESYA------------------------------
----ASTAPTTSGGPPRQLDSVLLESLAERCMEVLYQEHHLRVYCVLLTAPNTLPRVTKN
GRREIGNMLCRREFDAGTLPCVHVKFGIERSVMN-LPVGVDPVGGIWSPLASATRQEMLA
--------------------MQEKQYSGVDYRDVVMDDRTS-TPLNNFATIVDLLQWRVS
RQAEELAYCTIDG-----------RGKE-GKGITWKKFDLKVAAVAMYLK-NKVKVRPGD
HLILMYTHSEDYVYAVHACFCLGVVVIPIAPIDQNRLAEDAPAFLHVINDFKVKAILVNS
DVDHVMRQKV-VSQHIKQSAQVLRIGVPAIYNTSKPSKQSH----GCRDL---GFTVKET
WLQSDQPALVWTYWTPD-QRRISVQIGHDTILGMCKVQKETCQMTSSRPVLGSVRSTLGL
GFLHT-VLMGIYVGAPTYLVSPVDFAQNPMTLFVALSRYKIKDTYATSQMLDYAMSVMPA
--------KGFQ------------------------LQEMKNLMISAEG-RPRTDIYQKV
RLHFASASLDRTAINIVYSHVLNPMVVTRSYMCIEPIELWLDLRSLRQGLVCPVDADT--
-----DPTALLVQDSGMVPVNTQVAIVNPETCTLSHVGEYGEIWIQSDACAKAFY-----
--------------------GSRNDFDAERFNGRIVDGDPNV-AYVRTGDLGFLHTVTRP
IGPS-------------------------GQPVEMQVLFVLGGIGETFEVNGLNHFPMDI
ENSVEKCHRNVVPGGCCVFQAGGLIVVVVEVTRKA---YLASLVPVIVDAILGEHQVIAD
IVAFVSHGDFPRSRLG------EKQRGKVLASWVTRRLRTIAQFSIRDME--GSMNLFAE
--APHHRSSRGS---------------------------KPGSVMGNSLRRSTLVPEADS
ATVPRS------------------------------------------------------
------P-------------------------APVLVEQPQ-------------------
---------------------------ESMVPQYHDVHEGA--------GGEMLAP--PL
PD-VQLSLPQIEDPV-----PPMRSSN------------NESHSA-GIAQP---------
----------DLG----------FNFGD--------------------------------
FANA-TGSTPMDEHTGAGA----VGETLPYR-DVRGQGSIPTHQPPRTSSLPIGTAP--A
SGRPDSSDR-LSEDKM----GDWPQEALMYQSALGG------------------------
----------------------DDPYGHNAVNWTPGDAT---------------------
-------------------------------RNY-R------------------------
------------------------------------------------------------
------------------------------------------------------------
------------------------------------------------------------
------D-----------------------------------------------------
------------------------------------------------------------
------------------------------------------------------------
------------------------------------------------------------
------------------------------------------------------------
------------------------------------------------------------
------------------------------------------------------------
------------------------------------------------------------
------------------------------------------------------------
------------------------------------------------------------
------------------------------------------------------------
------------------------------------------------------------
------------------------------------------------------------
------------------------------------------------------------
------------------------------------------------------------
------------------------------------------------------------
------------------------------------------------------------
------------------------------------------------------------
------------------------------------------------------------
------------------------------------------------------------
------------------------------------------------------------
------------------------------------------------------------
-----------------------------
>XP_658446_Aspergillus_nidulans
------------------------------------------------------------
------------------------------------------------------------
-------------------------MAEEHPELQSALRELDREFEEGDITEKG-------
------------------------YQKRRTLLLSQYLGS---------------------
-----K-ALDFNAASAAEPAQS---MTSSVRSPPALLSIRPPT---ADS---GGPAHSFT
GGH-GSPSNGSFGYEQHTSNDGLSP--------YN-GDGAMMSHHGRMPSASSYDS---L
FLPKPAP---PVQQDSRAATLLSQNYAFNPPDP---------------------------
---------NDHFDES----AGAYDI-----PPPEVSRQSTML-ESQQGYFEDFAGQQQE
EL--RDSY-GGG-FHRYSQS-DAF---------SPTANMAPPLIPA-SELPQGAI-----
--------VDHLLPLEPRDIPFAVHDPHDKSTPMSN--------FDNIPTVLRHRARTCG
KQPAYWVLDQKGKEIASITWEKLASRAEKVAQVI-RDKSNLYRGDRVALIYRDSEIIEFA
VALLGCFIAGVVAVPI-NSLNDYQSLNLVLTSTQAHLALTTENNLKSFQR---DITTQKL
NWPRG-----VEWWKTNEFGSWHPKKKDDTPPL-----------------IVPDLAYIEF
SRAPTGDLRGVVMSHRTIMHQMACLSAIFATVPSSSKQ------------------PS--
-----RGETI------ISYLDPRQGIGMILGVLLTAYGGHTTVWLEDRAVETPGLYAHLV
TKYRATIMAADYPGLKITAYNYQQDPMATRHFKKNSEPNFASVKLCLIDTLTVDAEFHEV
LADRWLRPMRNPRAREIVAPMLCLPEHGGMVISVRDWLGGEERMGCPLTHEMDP-IED--
QEVKKEATN--SDKAE-NSGFGSSLLGGGSSA--PAPSEQTGKVELGEALLDKEALKNNE
V--VVLAMGEDARKYAGTMPNAVRVGAFGYPIPDATLAIVDPETNLLCTPNVIGEIWIDS
PSLSGGFWALPKHTEAIFHARPY-------------------------------KFEEAN
PTPILVEPEFLRTGLLGCVIEGKIFVLGLYEDRIRQKV-----EWVEHGQ----------
--PAAEH---------------------------------------RYFFVQHLVVSTLK
NIPKIHDCTAFDVFVN-EEHLPIVVLESYA------------------------------
----ASTAPTTSGGPPRQLDSALLESLAERCMEVLYQEHHLRIYCVMLTAPNTLPRVTKN
GRQEIGNMLCRKEFDAGTLPCVHVKFGVERSVMN-LPIGVDPVGGIWSPLALETRQAMLE
--------------------VPEKQYSGVDYRDVVMDDRTS-TPLNNFTSIVDLLQWRVS
RQAEELSYCSIDG-----------RGKE-GKGITWKKFDLKVAAVAIYLR-NKVKLRPGD
HVILMYTHSEDYVYAVHACFCLGVVVIPLAPIDQNRLSEDAPAFLHVISDFNVKAIIVNN
DVDHVMRQKL-VSQHIKQSAQVLRIGVPAIYNTTKPSKQSH----GCKEL---GLTMKET
WLQGNQPAMVWTYWTPD-QRRISVSIGHDTILGMCKVQKETCQMTSSRPVLGSVRSTLGL
GFLHT-CLMGIYVGAPTYLVSPVDFAQNPMTLFLALSRYKIKDTYATSQMLDYAISAMPG
--------KGFQ------------------------LQELKNLMISAEG-RPRVDIYQKV
RLHFAGANLDRTAINIVYSHVLNPMIVTRSYMCIEPVELWLDLRALRRGLVVPVDPDT--
-----DPTALALQDSGMVPVNTQIAIVNPETCTLSQVGEYGEIWIQSDACAKSFY-----
--------------------GSKQDFDLERFDGRIEDGDPNV-SFVRTGDLGFLHTVTRP
IGPG-------------------------GQPVEMQVLFVLGGIGETFEVNGLNHFPMDI
ENSVEKCHRNIVNGGCAVFQAGGMIVVVVEVTRKA---YLASLVPVIVNAILNEHQVVAD
IVAFVSYGDFPRSRLG------EKQRGKVLASWVTRKLRTIAQFSIRETE--DSN--FG-
--IPQHRMSKSS---------------------------KAGSIMGHSARRSTIVPEEP-
--VPRS------------------------------------------------------
------PAMP---------------------AAPPLLENPA-------------------
---------------------------EPSPT-------------------LVNSSAATI
PE-----VPQIAEPLAPVPPQPQPSAE-P----GTP--PTSDGNQFSAHAPSNE------
---ATGGHRRDFS----------FDFGD--------------------------------
FGQSTTAPSQSALP----------AETLPYR-PSPGYSLNPNTGAPV-IDFP--------
-RRSDSYQ--PSGTS--DEHGDWPQEALIYQSAYDA------------------------
----------------------DDSRGQGA------------------------------
-------------------------------RRDFL------------------------
------------------------------------------------------------
------------------------------------------------------------
------------------------------------------------------------
------------------------------------------------------------
------------------------------------------------------------
------------------------------------------------------------
------------------------------------------------------------
------------------------------------------------------------
------------------------------------------------------------
------------------------------------------------------------
------------------------------------------------------------
------------------------------------------------------------
------------------------------------------------------------
------------------------------------------------------------
------------------------------------------------------------
------------------------------------------------------------
------------------------------------------------------------
------------------------------------------------------------
------------------------------------------------------------
------------------------------------------------------------
------------------------------------------------------------
------------------------------------------------------------
------------------------------------------------------------
------------------------------------------------------------
------------------------------------------------------------
-----------------------------
>XP_001389718_Aspergillus_niger
------------------------------------------------------------
------------------------------------------------------------
-------------------------MADDNPELHAALRDLDKELEEGDITEKG-------
------------------------YQKRRTVLLSQFFGP---------------------
-----NMKLDFGAPTSRDGSSS---FTSSTHPPQAILNVRPPT---AESTTLGDSSQSFA
NGRDSY-NNGSFGYERRVSGDTQGS--------YD-RESMLLPA-DRAPSAASYDS---L
FLPKNKPAP-PMQESSRTATLLSQNYAFNPGYH---------------------------
---------HDGYEEP----IGAYDM-----PPGGVTRQSTML-DSQQGFFSDFAGQQQD
DY--RDSY-GGG-FHRYSQS-DTF---------SPTANMAPPLIPA-SELAHGPA-----
--------LAHLQPLEPRDIPFAVQDPHDKNMPMSN--------FDNIPAVLRHRARIHG
KQPAYWVLDQKGKEIASITWEKLASRAEKVAQVI-RDKSNLYRGDRVALIYRDSEVIEFA
VALMGCFIAGVVAVPI-NSLEDYQSLNLVLTSTQAHLALTTENNLKSFQR---DITAQKL
NWPRG-----VEWWKTNEFGSYHPKKKDDTPPL-----------------VVPDLAYIEF
ARAPTGDLRGVVMSHRTIMHQMACLSAIVSTVPVSSSM-----------------ARP--
-----RGETI------ISYLDPRQGIGMIIGVLMTVYGGHTTVWLEDRAVETPGLYAHLI
TKYRATIMAADYPGLKIAAYNYQQDPMATRHYKKNSEPNFGTVKLCLIDTLTVDPEFHEI
LADRWLRPMRNPRAREIVAPMLCLPEHGGMVISMRDWLGGEERMGCPLTHEMDP-AER--
EDSKKEEKR--SGKADNNSGFGSSLLGGG-GAPTPAPQEQ-GKTELGEVLLDKEALKSNE
I--VVLAMGEEARKFAGTMPNAVRVGSFGYPIPDATLAVVDPETNLLCTSNVIGEIWVDS
PSLSGGFWALPKHTEAIFHARPY-------------------------------KFEEGN
PTPILVEPEFLRTGLLGCVIEGKIFVLGLYEDRLRQKV-----EWVEHGQ----------
--EIVEH---------------------------------------RYFFVQHMIVSILK
NIPKIHDCTAFDVFVN-EEHLPIVVLESYA------------------------------
----ASTAPTTSGGPPRQLDSVLLESLAERCMEVLYQEHHLRVYCVLLTAPNTLPRVTKN
GRQEIGNMLCRKEFDSGTLPCVHVKFGVERSVLN-LPVGVDPVGGIWSPLALMSRQELLA
--------------------LQDKQYSGVDYRDVVMDDRTS-TPLNNFNTIVDLLQWRVS
RQAEELAYCSIDG-----------RGKE-GKGITWKKFDLKVAAVAMYLK-NKVKVRPGD
HLVLMYTHSEEYVYAVHACFCLGVVAIPLAPIDQNRLSEDAPAFLHVINDFHVKAIIVNS
DVDHVLRQKL-VSQHIKQSAQVLRIGVPAIYNTTKPTKQSH----GCRDL---GFTVKST
WLSSNQAAMVWTYWTPD-QRRISVHIGHDTIMGMCKVQKETCQMTSSRPVLGSVRSTLGL
GFLHT-CLMGIYVGAPTYLVSPVDFAQNPMTLFVTLSRYKIKDTYATSQMLDYAMSAMAG
--------KGFQ------------------------MQELKNLMISAEG-RPRVDIYQKV
RLHFASASLDRTAINIVYSHVLNPMVVTRSYMCIEPVELWLDIRALRRGLICPVDPDT--
-----DPTALVIQDSGMVPVNTQIAIVNPETCTLSHVGEYGEIWIQSDACAKSFY-----
--------------------GFKQDFDMERFNGRVVDGDPNV-AYVRTGDLGFLHTVTRP
IGPG-------------------------GQPVEMQVLFVLGGIGETFEVNGLNHFPMDI
EYSVERCHRNIVSGGCAVFQAGGLIVVVVEVTRKA---YLASLVPVIVDAILNEHQVIAD
IVAFVSHGDFPRSRLG------EKQRGKVLASWVTRKLRTIAQFSIRDVE--GPEHPFAE
--APQHRVSRSS---------------------------KPGSTMGNSTRRSTVVPDVD-
L-MPRS------------------------------------------------------
------P-------------------------APVLVEHSE-------------------
---------------------------ATMGS-YPPIPE-----------PSIHSPTGTL
PEGGVPSVPHIAEPI-----RPTSAST-----NGAPAVPRKELPT-TISNP---------
----------DFG----------FDFGD--------------------------------
FANS-ATAGSLTEPVGHGP----MPESLPYRTNVPAHDAPQRAPS--NGSYPV-------
--RSDSYNRTPLADSMEGSTGDWPQEALMYQANLGY------------------------
----------------------DDAHG-------PHRNQV--------------------
------------------------------------------------------------
------------------------------------------------------------
------------------------------------------------------------
------------------------------------------------------------
------------------------------------------------------------
------------------------------------------------------------
------------------------------------------------------------
------------------------------------------------------------
------------------------------------------------------------
------------------------------------------------------------
------------------------------------------------------------
------------------------------------------------------------
------------------------------------------------------------
------------------------------------------------------------
------------------------------------------------------------
------------------------------------------------------------
------------------------------------------------------------
------------------------------------------------------------
------------------------------------------------------------
------------------------------------------------------------
------------------------------------------------------------
------------------------------------------------------------
------------------------------------------------------------
------------------------------------------------------------
------------------------------------------------------------
------------------------------------------------------------
-----------------------------
>XP_015409510_Aspergillus_nomiae
------------------------------------------------------------
------------------------------------------------------------
-------------------------MADDNPELNSALRNLDRELEEGDITQKG-------
------------------------YQKRRTLLLSQFFGP---------------------
-----NSGLEVNTPSSGGPSSS---LTSSNNAPPAILSVRPPT---AESTAQGFP--SFT
NGRDNTPGSGSFGYDRRISADTQHT--------VD-RDSAFLQALDRMPSSGSYDS---L
FLPKSQQAP-VTPEDTRTATLLSQNYAFNPGPY---------------------------
---------QEHLDEP----AGVYEM-----PPGGITRQSTML-DSQQGYFSDFAGQQQD
DY--RDSYGGGG-FHRYSQS-DAF---------SPTANMAPPLIPA-SELPHGPA-----
--------IEHLLPLEPRDIPFAVHDPHDKNMPMSN--------FDNIPAVLRHRSRIHS
KQAAYWVLDQKGKEIASITWEKLASRAEKVAQVI-RDKSNLYRGDRVALIYRDSEVIEFA
VALMGCFIAGVVAVPI-NSLEDYQSLNLVLTSTQAHLALTTENNLKSFQR---DITAQKL
NWPRG-----VEWWKTNEFGSYHPKKKDDVPPL-----------------VVPDLAYIEF
SRAPTGDLRGVVMSHRTIMHQMACLSAMISTVPGSSKV------------------RS--
-----HGETL------MSYLDPRHGIGMILGVLLTVYGGHTTVWLEDRAVETPGLYAHLI
TKYRATIMAADYPGLKIAAYNYQQDPMATRHYKKNSEPNFGSVKLCLIDTLTVDAEFHEI
LADRWLRPMRNPRAREIVAPMLCLPEHGGMVISVRDWLGGEERMGCSLTHEMDP-NER--
EDFKKEERH--SEKTKDNSGFGSSLLGGG-SSPAPVSKEQ-TKNELQEVLLDKEALKSNE
I--VVLAMGEEARKFAGSMPHAVRVGSFGYPIPDATLAVVDPETNLLCTPNVIGEIWVDS
PSLSGGFWALPKHTEAIFHARPY-------------------------------KFEEGN
PTPVLVEPEFLRTGLLGCVIEGKIFVLGLYEDRLRQKV-----EWVEHGQ----------
--EIVEH---------------------------------------RYFFVQHMVVSLLK
NVPKVHDCTAFDVFVN-EEHLPIVVLESYA------------------------------
----ASTAPATSGGPPRQLDSVLLESLAERCMEVLYQEHHLRVYCVLLTAPNTLPRVTKN
GRQEIGNMLCRRDFDSGTLPCVHVKFGVERSVMN-LPVGVDPVGGIWSPLALMSRQEMLS
--------------------MQEKQYSGVDYREVVMDDRTS-TPLSNFSTIVDLLHWRVS
RQAEELAYCSIDG-----------RGKE-GKGITWKKFDLKVAAVATYLR-NKVKVRPGD
HLVLMYTHSEEYVYAVHACFCLGVVAIPLPPIDQNRLSEDAPAFLHVINDFNVKAIIVNS
DVDHVMRQKL-VSQHIKQSAQVLRIGVPAIYNTTKPTKQSH----GCREL---GYVVKDA
WLQGSTPAMVWTYWTPD-QRRISVHIGHDTIMGMCKVQKETCQMSSARPVLGSVRSTLSL
GFLHT-CLMGIYVGAPTYLVSPVDFATNPMTLFVTLSRYKIKDTYATSQMLDYAMTAMAG
--------KGFQ------------------------LQELKNLMISAEG-RPRIDIYQKV
RLHFASASLDRTAINIVYSHVLNPMVVTRSYMCIEPIELWLDLRALRRGLVCPVDPDT--
-----DPTALAVQDSGMVPVNTQIAIVNPETCTLSHVGEYGEIWIQSDACAKAFY-----
--------------------GSKQDFDHERFNGRIVDGDPSV-AYVRTGDLGFLHTVTRP
IGPG-------------------------GQPVEMQVLFVLGGIGETFEVNGLNHFPMDI
ENSVERCHRNIVTGGCAVFQAGGLIVVVVEVTRKA---YLASLVPVIVDAILNEHQVVAD
IVAFVSHGDFPRSRLG------EKQRGKVLASWVTRKLRSIAQFSIRDME--GPENPFSE
--APQHRVSRSS---------------------------KPGSMMGNSTRRSTVIPDSDS
A-VPRS------------------------------------------------------
------P-------------------------APVLMEQPE-------------------
---------------------------AH-GS-YLATQERE--------GPTTDSPI-AI
PE-TVPSVPHIAEPT-----RPTTSST----AGGLPA--KAEAPA-TIGNP---------
----------DFG----------FDFGD--------------------------------
FANS--TATTAMEA--SSP----AMENLPYR-NPPRGDSLAHKQQ--HASVPGGFST---
-SQPDFYDRRP--EALEVGAGDWPQEALMYQSTLGV------------------------
----------------------DDTHGQGGVHSTPSNNNDMT------------------
-------------------------------RRR-Y------------------------
------------------------------------------------------------
------------------------------------------------------------
------------------------------------------------------------
------DGNNY--------------GI---------------------------------
------------------------------------------------------------
------------------------------------------------------------
------------------------------------------------------------
------------------------------------------------------------
------------------------------------------------------------
------------------------------------------------------------
------------------------------------------------------------
------------------------------------------------------------
------------------------------------------------------------
------------------------------------------------------------
------------------------------------------------------------
------------------------------------------------------------
------------------------------------------------------------
------------------------------------------------------------
------------------------------------------------------------
------------------------------------------------------------
------------------------------------------------------------
------------------------------------------------------------
------------------------------------------------------------
------------------------------------------------------------
------------------------------------------------------------
-----------------------------
>XP_023089279_Aspergillus_oryzae
------------------------------------------------------------
------------------------------------------------------------
-------------------------MADDNPELNSALRNLDRELE---------------
------------------------------------------------------------
------------------------------------------------------------
------------------------------------------------------------
-------------------------------VY---------------------------
-----------HSDEP----AGVYEMP----PPGGITRQSTML-DSQQGYFSDFAGQQQD
DY--RDSYGGGG-FHRYSQS-DAF---------SPTANMAPPLIPA-SELPHGPA-----
--------IEHLLPLEPRDIPFAVHDPHDKNMPMSN--------FDNIPAVLRHRSRIHS
KQAAYWVLDQKGKEIASITWEKLASRAEKVAQVI-RDKSNLYRGDRVALIYRDSEVIEFA
VALMGCFIAGVVAVPI-NSLEDYQSLNLVLTSTQAHLALTTENNLKSFQR---DITAQKL
NWPRG-----VEWWKTNEFGSYHPKKKDDVPPL-----------------VVPDLAYIEF
SRAPTGDLRGVVMSHRTIMHQMACLSAMISTVPGSSKV------------------RS--
-----HGETI------MSYLDPRHGIGMILGVLLTVYGGHTTVWLEDRAVETPGLYAHLI
TKYRATVMAADYPGLKIAAYNYQQDPMATRHYKKNSEPNFGSVKLCLIDTLTVDAEFHEI
LADRWLRPMRNPRARDIVAPMLCLPEHGGMVISVRDWLGGEERMGCSLTHEMDP-NER--
EDFKKEERQ--SEKTKDNSGFGSSLLGGG-SSPAPISKEQ-TKNELQEVLLDKEALKSNE
I--VVLAMGEEARKFAGSMPHAVRVGSFGYPIPDATLAVVDPETNLLCTPNVIGEIWVDS
PSLSGGFWALPKHTEAIFHARPY-------------------------------KFEEGN
PTPVLVEPEFLRTGLLGCVIEGKIFVLGLYEDRLRQKV-----EWVEHGQ----------
--EIVEH---------------------------------------RYFFVQHMIVSLLK
NVPKIHDCTAFDVFVN-EEHLPIVVLESYA------------------------------
----ASTAPATSGGPPRQLDSVLLESLAERCMEVLYQEHHLRVYCVLLTAPNTLPRVTKN
GRREIGNMLCRRDFDSGTLPCVHVKFGVERSVMN-LPVGVDPVGGIWSPLALMSRQEMLA
--------------------MQEKQYSGVDYREVVMDDRTS-TPLSNFSTIVDLLHWRVS
RQAEELAYCSIDG-----------RGKE-GKGITWKKFDLKVAAVATYLR-NKVKVRPGD
HLVLMYTHSEEYVYAVHACFCLGVVAIPLPPIDQNRLSEDAPAFLHVINDFNVKAIIVNS
DVDHVMRQKL-VSQHIKQSAQVLRIGVPAIYNTTKPTKQSH----GCREL---GYVVKDA
WLQGSTPAMVWTYWTPD-QRRISVHIGHDTIMGMCKVQKETCQMSSARPVLGSVRSTLSL
GFLHT-CLMGIYVGAPTYLVSPVDFATNPMTLFVTLARYKIKDTYATSQMLDYAMTAMAG
--------KGFQ------------------------LQELKNLMISAEG-RPRIDIYQKV
RLHFASASLDRTAINIVYSHVLNPMVVTRSYMCIEPIELWLDLRALRRGLVCPADPDT--
-----DPTALAVQDSGMVPVNTQIAIVNPETCTLSHVGEYGEIWIQSDACAKAFY-----
--------------------GSKQDFDHERFNGRIVDGDPSV-AYVRTGDLGFLHTVTRP
IGPG-------------------------GQPVEMQVLFVLGGIGETFEVNGLNHFPMDI
ENSVERCHRNIVTGGCAVFQAGGLIVVVVEVTRKA---YLASLVPVIVDAILNEHQVVAD
IVAFVSHGDFPRSRLG------EKQRGKVLASWVTRKLRSIAQFSIRDME--GPENPFSE
--APQHRVSRSS---------------------------KPGSMMGNSTRRSTVIPDSDS
A-VPRS------------------------------------------------------
------P-------------------------APVLMEQPE-------------------
---------------------------AP-GS-YHTKQERE--------EPAIDSPI-TI
PE-TIPSVPHIAEPT-----RPPTSST----TGGLPA--KAEAPA-TIGNP---------
----------DFG----------FDFGD--------------------------------
FANSAATATAPLEA--STP----AIENLPYR-NPPRGDSLAHKQQ--YAGVPSGFST---
-GQPDFYDGRP--DAPDVGAGDWPQEALMYQSTLGV------------------------
----------------------DDTYGQGGVPSTPSSNDDMT------------------
-------------------------------RRR-F------------------------
------------------------------------------------------------
------------------------------------------------------------
------------------------------------------------------------
------DGNNY--------------GI---------------------------------
------------------------------------------------------------
------------------------------------------------------------
------------------------------------------------------------
------------------------------------------------------------
------------------------------------------------------------
------------------------------------------------------------
------------------------------------------------------------
------------------------------------------------------------
------------------------------------------------------------
------------------------------------------------------------
------------------------------------------------------------
------------------------------------------------------------
------------------------------------------------------------
------------------------------------------------------------
------------------------------------------------------------
------------------------------------------------------------
------------------------------------------------------------
------------------------------------------------------------
------------------------------------------------------------
------------------------------------------------------------
------------------------------------------------------------
-----------------------------
>XP_040642697_Aspergillus_ruber
------------------------------------------------------------
------------------------------------------------------------
-------------------------MAEDNPDIQAALRDLDREYEEGDITEKG-------
------------------------YQKRRTVLLSSFFGP---------------------
-----NNGLDVHAPSPVGQASF---MSNSSNTPPAILNVRPPT---AESTAYGAHTPSFS
GGYEGIQGSGSFGYEQKYSGEMQEPVDGNGTAYYQ-GDNSMLQPMERMQPTGSYDS---L
FLPRPQPTP-MVPEDSRTATLMSQNYAFNPGVH---------------------------
---------SEYIDEH----AGAYDVGGYEIPMATGRRQSMML-DAQQGFFSDFAGQQHD
DY--RDSY-GGG-FHRYSQS-DAF---------SPTANMAPPLIPA-SDLPHGAA-----
--------VDHLIPLEPRDIPFAVNDPHDKNIPMSN--------FDNIPTVLRHRARAHA
KQPAYWVLDQKGKEIASITWDKLASRAEKVAQVI-RDKSNLYRGDRVALIYRDSEVIEFA
VALMGCFIAGVVAVPI-NSLEDYQSLNLVLTSTQAHLALTTENNLKSFQR---DITTQKL
NWPRG-----VEWWKTNEFGSYHPKKKDDNPPL-----------------VVPDLAYIEF
SRAPTGDMRGVVMSHRTIMHQMACLSAMISTVPGN-KN-----------------ARP--
-----QGETI------ISYLDPRQGIGMILGVLLAVYGGHTTVWLEDRVVETPGLYAHLI
TKYKASLMVADYPGLKIAAYNYQQDPMATRHYKKNAEPNFGSVKLCLIDTLTVDSEFHEI
LADRWLRPMRNPRAREIVAPMLCLPEHGGMAISVRDWLGGEERMGCPLTHEMDP-AERPE
AKREAEEEKKAQEKQGSKSGFGSSLLGGGSRA--PAPKEQ-GKTELGEVLLDKEALKSNE
I--VVLAMGDDARKYAGSMPHAVRVGSFGYPIPDATLAVVDPETNLLCTPNVIGEIWVDS
PSLSGGFWALPKHTEAIFHARPY-------------------------------KFEEAN
PTPILVEPEFLRTGLLGCVIEGKVFVLGLYEDRLRQKV-----EWVEHGQ----------
--EVIEH---------------------------------------RYFFVQHMIVSILK
TLPKIHDCTAFDVFVN-EEHLPIVVLESYA------------------------------
----ASTAPTTSGGPPRQLDSVLLESLAERCMEVLYHEHHLRVYCVLLTAPNTLPRVTKN
GRREIGNMLCRKEFDAGTLPCVHVKFGVERSVMN-LPVGIDPVGGIWSPTALMARQEMLA
--------------------MQEKQYSGVDYRDVVMDDRTS-TPLNNFSNIVDLFQWRVS
RQSEELAYCSIDG-----------RGKE-GKGITWRKFDLKVAAVATYLR-NKVKVRPGD
HLVLMYTHSEEYIYAVHACFCLGVVVIPLAPIDQNRLSEDAPAFLHVINDFSVKAIIVNS
DVDHVMRQKI-VAQHIKQSAQVLRLGVPAIYNTTKPSKQSH----GCKEL---GYTVRDT
WLQANQPAMIWTYWTPD-QRRISVQIGHDTVMDMCKVQKETCQMTSSRPVLGSVRSTLGL
GFLHT-CLMGIYVGAPTYLVSPVDFAQNPMSLFVSLARYKIKDTYATAQMLDYAMSAMAG
--------KGFQ------------------------LQELKNLMISTDT-RPRPDIYQKL
RLHFASAGLDRTAINMVYSHVLNPMVVTRSYMCIEPVEVWLDIRALRRGLVIPVDPDS--
-----DPTALLLQDSGMVPVNTQIAIVNPETCTLSHVGEYGEIWVQSDACAKSFY-----
--------------------GSKQDFDSERFNGRIIDGDPSV-PYVRMGDLGFLHTVTRP
IGPG-------------------------GQPVEMQVLFVLGGIGETFEVNGLNHFPMDI
ENSVEKCHRNIMPGGSAVFQAGGLIVVVVEVTRKA---YLASLVPVIVDAVLNEHQVVAD
IVAFVSQGDFPRSRLG------EKQRGKVLASWVTRKLRTIAQFSIRDVE--GPEDPLTE
--APQHRMSRSS---------------------------KPPSIMG-SLRRSVMVPEHEA
VGTIRS------------------------------------------------------
------P-------------------------APVPEEYPV-------------------
---------------------------------YTGYDEEQQHQPQPQMEPSIASSIPIV
SE-APPSVPQIAEPTAPPPKPPKIATD----ETYRPE--NAGTPT-TIEQP---------
----------DLG----------FNFGD--------------------------------
FANTTGGAHGHGPDPEHNNQPQGQPQSLPIR---TASLSNLSNQQRRFSSIPGGTEQHFS
NSRPGSRDVRSQPETVEEDFEDWPQEALMYQSAMGH------------------------
----------------------DD--GQGDFYRRPSHGSGIA------------------
-------------------------------RTTAY------------------------
------------------------------------------------------------
------------------------------------------------------------
------------------------------------------------------------
------DGSGY--------------GY---------------------------------
------------------------------------------------------------
------------------------------------------------------------
------------------------------------------------------------
------------------------------------------------------------
------------------------------------------------------------
------------------------------------------------------------
------------------------------------------------------------
------------------------------------------------------------
------------------------------------------------------------
------------------------------------------------------------
------------------------------------------------------------
------------------------------------------------------------
------------------------------------------------------------
------------------------------------------------------------
------------------------------------------------------------
------------------------------------------------------------
------------------------------------------------------------
------------------------------------------------------------
------------------------------------------------------------
------------------------------------------------------------
------------------------------------------------------------
-----------------------------
>XP_040707703_Aspergillus_sydowii
------------------------------------------------------------
------------------------------------------------------------
-------------------------MSEEHPHLQSALRDLDKEFEEGDITEKG-------
------------------------YQKRRTVLLSQFLGS---------------------
-----N-ALDFSAYSGADSAPS---MTSSVRSPPALLSIRPPT---ADS---SGPSHSFA
SGHDGAQNNGGYGHEPSFSGDGLAP--------FEAGGGPMLSHHGRMPSASSYDS---L
FLPKSQP---PVQQDSRTATLMSQNYAFNPPGP---------------------------
---------NEHFDEQAAYEAAAYDM-----GPPGVSRQSTML-ESQQGFFDDFAGQQQE
DY--RDSY-GGG-FHRYSQS-DAF---------SPTANMAPPLIPA-SELPQGAL-----
--------IDHLLPLEPRDIPFAVHDPHNKNMPMSN--------FDNIPTVLRHRARTSG
KQPAYWVLDQKGKEIASITWEKLASRAEKVAQVI-RDKSNLYRGDRVALIYRDSEIIEFA
VALLGCFIAGVVAVPI-NSLNDYQSLNLVLTSTQAHLALTTENNLKSFQR---DITTQKL
NWPRG-----VEWWKTNEFGSYHPKKKDDTPPL-----------------IVPDLAYIEF
ARAPTGDLRGVVMSHRTIMHQMACLSAMFATVPSSSRQ------------------PT--
-----RGETI------ISYLDPRQGIGMILGVLLTAYGGHTTVWLEDRAVETPGLYAHLV
TKYRATVMAADYPGLKITAYNYQQDPMATRHFKKNSEPNFASVKLCLIDTLTVDPEFHEI
LADRWLRPMRNPRAREIVAPMLCLPEHGGMVISVRDWLGGEERMGCPLTHEMDP-MEN--
HEEKKEATN--SDKAE-KSGFGSSLLGGGSSA--PT-QEQQGTTELGEALLDKEALKNNE
V--VVLAIGDDARKFAGTMPNAVRVGAFGYPIPDATLSIVDPETNLLCTPNVVGEIWVDS
PSLSGGFWALPKHTEAIFHARPY-------------------------------KFEDSN
PTPILVEPEFLRTGLLGCVIEGKIFVLGLYEDRIRQKV-----EWVEDGQ----------
--PTAEH---------------------------------------RYFFVQHLVVSTLK
NIPKIHDCTAFDVFVN-EEHLPIVVLESYA------------------------------
----ASTAPTTSGGPPRQLDSALLESLAERCMEVLYQEHHLRVYCVMLTAPNTLPRVIKN
GRQEIGNMLCRKDFDAGTLPCVHVKFGVGRSVMN-LPIGIDPVGGIWSPMALEARQTMLE
--------------------VPEKQYSGVDYRDVVMDDRTS-TPLNNFNSIVDLLQWRVS
RQSEELAYCSIDG-----------RGKE-GKGITWKKFDLKVAAVAIYLR-NKVKLRPGD
HVILMYTHSEEYVYAVHACFCLGVVVIPIAPIDQNRLSEDAPAFLHVVADFHVKAIIVNS
DVDHVMRQKL-VSQHIKQSAQVLRIGVPAIYNTAKPSKQSH----GCKDL---GLTMKEM
WLQGNQPAMIWSYWTPD-QRRVSVSIGHDTILGMCKVQKETCQMTSSRPVLGSVRSTLGL
GFLHT-CLMGIYVGAPTYLVSPVDFAQNPMTLFLALSRYKVKDTYATSQMLDYAISAMPG
--------KGFR------------------------LEELKNLMISAEG-RPRVDIYQKV
RLHFAGANLDRTAINIVYSHVLNPMVVTRSYMCIEPVEVWLDLRALRRGFVLPVDPDT--
-----DPTALALQDSGMVPVNTQIAIVNPETSTLSQVGEYGEIWLQSDACAKSFY-----
--------------------GSKQDFDLERFDGRIEDGDPNV-SFVRTGDLGFLHTVTRP
IGPG-------------------------GQPVEMQVLFVLGGIGETFEVNGLNHFPMDI
ENSVEKCHRNIVTGGCAVFQAGGMIVVVVEVTRKA---YLASLVPVIVNAILNEHQVVAD
IVAFVSYGDFPRSRLG------EKQRGKVLASWVTRKLRTIAQFSIREIE--GDN--FGP
--APQHRFSKSS---------------------------KAGSIMGHSARRSTLVPDDP-
--PPRS------------------------------------------------------
------PAMA---------------------TAPPLIESPA-------------------
---------------------------EPSLT-------------------LVNSTAPTI
PE-----VPQISEPPSVAPPAPPVQAEIPYDSNGTPYLPNFEGPQ----APQGEIPQIQI
PQGQGQGHRRDFS----------FDFGD--------------------------------
FGQSTATPSQQTVPT--------ATETLPYR-PGTGHQQPPSSGGNAGVEFP--------
-QRSDSYQARPSGPS--DDTADWPQEALIYQSTFDT------------------------
----------------------D---GQGG------------------------------
-------------------------------RKDFL------------------------
------------------------------------------------------------
------------------------------------------------------------
------------------------------------------------------------
------------------------------------------------------------
------------------------------------------------------------
------------------------------------------------------------
------------------------------------------------------------
------------------------------------------------------------
------------------------------------------------------------
------------------------------------------------------------
------------------------------------------------------------
------------------------------------------------------------
------------------------------------------------------------
------------------------------------------------------------
------------------------------------------------------------
------------------------------------------------------------
------------------------------------------------------------
------------------------------------------------------------
------------------------------------------------------------
------------------------------------------------------------
------------------------------------------------------------
------------------------------------------------------------
------------------------------------------------------------
------------------------------------------------------------
------------------------------------------------------------
-----------------------------
>XP_001210933_Aspergillus_terreus
------------------------------------------------------------
------------------------------------------------------------
-------------------------MADENPELQAALRDLDRELEDGDITEKG-------
------------------------YQKRRTLLLSQFFGP---------------------
-----NRALDVNAASTMDPSRS---LTSSNNVPPAILSVRPPT---ADSN-HGASPQPFA
AGYENIQGNGSFGYDRRISGDTQNS--------MV-RESLSLQQLDRMPSSASYDS---L
FLPKPPPGPGGAQEDSRTATLLSQNYAFNPGAP---------------------------
---------QEHFEDP----TGGYEV-----TPSAPTRQSTML-DSQQGYFSDFAGQQQD
DY--RDSYGGGG-FHRYSQS-DAF---------SPTANMAPPLIPA-SEL-HGPA-----
--------IEHLLPLEPRDIPFAVNDPHDKNTPMSN--------FDNIPTVLRHRARVHS
KQAAYWVLDQKGKEIASITWEKLASRAEKVAQVI-RDKSNLYRGDRVALIYRDSEIIEFA
VALMGCFIAGVVAVPI-NSLEDYQSLNLVLTSTQAHLALTTENNLKNFQR---DITTQKL
SWPRG-----VEWWKTNEFGSYHPKKKDDTPPL-----------------VVPDLAYIEF
SRAPTGDLRGVVMSHRTIMHQMACLSAIISNVPTSPRN-----------------VRP--
-----HGETL------ISYLDPRQGIGMILGVLLTVYGGHTTVWIEDRTVETPGLYAHLI
TKYRATLMAADYPGLKIAAYNYQQDPMSTRHYKKNTEPNFGSVKLCLIDTLTVDAEFHEI
LADRWLRPMRNPRAREIVAPMLCLPEHGGMVISVRDWLGGEERMGCPLTHEMDPNNER--
RDSKKEERQ--AGKT--NDGFGSSLLGGA---PAPAPKEQ-KQNELGEVLLDKEALKSNE
V--VVLAMGEDARRFAGTMPNAVRVGAFGYPIPDATLAVVDPETNLLCTSNVIGEIWVDS
PSLSGGFWALPKHTEAIFHARPY-------------------------------RFEEGN
PTPVLVEPEFLRTGLLGCVIEGKVFILGLYEDRLRQKV-----EWVEHGQ----------
--EIVEH---------------------------------------RYFFVQHMIVTLLK
NLPKIHDCTAFDVFVN-DEHLPIVVLESYA------------------------------
----ASTAPTTSGGPPRQLDSALLESLAERCMEVLYQEHHLRVYCVLLTAPNTLPRVTKN
GRQEIGNMLCRKDFDAGNLPCVHVKFGVERSVMN-LPIGVDPVGGIWSPLSLMSRQEMVG
--------------------MQEKQYSGVDYRDVIMDDRTS-TPLNNFNTIVDLLQWRVS
RQAEELAYCSIDG-----------RGKE-GKGITWKKFDLKVAAVATYLR-NKVKVRPGD
HLVLMYTHSEDYVYAVHACFCLGVVAIPLAPIDQNRLSEDAPAFLHIISDFHVKAIIVNS
DVDHVMRQKV-VSQHIKQSAQVLRIGVPAIYNTSKPSKQSH----GCRDL---GFTVKET
WLSGNQPAMVWTYWTPD-QRRISVHLGHDTIMGMCKVQKETCQMTSSRPVLGSVRSTLGL
GFLHT-CLMGIYVGAPTYLVSPVDFAQNPMTLFLTLSRYKIKDTYATSQMLDYAMTALAA
--------KGFQ------------------------LQELKNLMISAEG-RPRVDI----
------------SINIVYSHVLNPMVVTRSYMCIEPVELWLDLRALRRGLIVPVDLDS--
-----DPSALLVQDSGMVPVNTQIAIVNPETCTLAHVGEYGEIWIQSDACAKAFY-----
--------------------GSKQDFDQERFNGRIVDGDPNV-AYVRTGDLGFLHTVTRP
IGPG-------------------------GQPVEMQVLFVLGSIGETFEVNGLNHFPMDI
ENSVERCHRNIVAGGCAVFQAGGLIVVVVEVTRKA---YLASIVPVIVNAVLNEHQVVAD
IVAFVSHGDFPRSRLG------EKQRGKVLASWVTRKLRTIAQFSIRDME--GAENQFAE
APAPQHRVSRSS---------------------------KPGSIMGNSTRRSTVVPDTE-
A-APRS------------------------------------------------------
------P-------------------------APVLVEHPE-------------------
---------------------------APGGT-YQPT-------------PGDGAPL-TS
PTGSMPSVPQIAEP------RPATSST----SGNTPV--RSDAPA-NPGNP---------
----------DLG----------FDFGD--------------------------------
FANT---ATTASHGDNSVPA---TAAELPYR-PATGHDSTYSQQP--YANYPDGAVA---
-GYHDVV----------ADGGDWPQEALMYQSAMA-------------------------
----------------------DDGQASGGIQRKPAPQL---------------------
------------------------------------------------------------
------------------------------------------------------------
------------------------------------------------------------
------------------------------------------------------------
------------------------------------------------------------
------------------------------------------------------------
------------------------------------------------------------
------------------------------------------------------------
------------------------------------------------------------
------------------------------------------------------------
------------------------------------------------------------
------------------------------------------------------------
------------------------------------------------------------
------------------------------------------------------------
------------------------------------------------------------
------------------------------------------------------------
------------------------------------------------------------
------------------------------------------------------------
------------------------------------------------------------
------------------------------------------------------------
------------------------------------------------------------
------------------------------------------------------------
------------------------------------------------------------
------------------------------------------------------------
------------------------------------------------------------
------------------------------------------------------------
-----------------------------
>XP_022488046_Penicillium_arizonense
------------------------------------------------------------
------------------------------------------------------------
-------------------------MAEESPELQAALRNLDRELEEGDITEKG-------
------------------------YQKRRTVLLSQFLGP---------------------
-----NKPLDINTHANSLHDA----PASGSMAPPAILSVRPPT---ADSS-QHIRSPTYS
GGYDDLQ-SGGLGY--GAGIDAPDPSLASPGSHDR-DSTGLLQARDRMPSSGSYDS---L
FLPRPPIPGSQGPDGSRTATLMSQNYAFNPSSQPEYVSQAEYAQ-------PEYAQ----
---------AEYADDG----MGYYDP-----GSGGPTRQSTML-DSQQGYFSDFAGQQHD
DY--RDSY-GGG-FHRYSQSGEAF---------SPTANMAPPLIPA-SELQHGPA-----
--------IEHLQPLEPREIPFALNDPHDKNIPMAN--------FDNLPTVLRHRARAHP
KQPAYWVLDTKGKEVASITWEKLSSRAEKVAQVI-RDKSNLYRGDRVALIYREAEIIEFA
VALMGCFIAGVVAVPI-NSLDDYTSLNLVLTSTQAHLALTTENNLKNFQR---DITAQKL
NWPRG-----VEWWKTNEFGSFHPKKKDETPAL-----------------QVPDLAYIEF
ARAPTGDMRGVVMSHRTIMHQMACLSAIISTVPTESSA-----------------RPYGT
-----KGETI------ISYLDPRQGIGMIMAILFTVYGGHTTVWHENQAVETPGLYAHLI
TKYKATVMATDYSGLKIATYNYQQDPMSTRHFKKNSEPNFSSVKICLIDTLTLDPEFHEI
LADRWLRPMRNPRAREIVAPMLCLPEHGGMVISMRDWLGGEERMGCALTHEMDP-ASR--
DDDKKEDSS--LTKSENNTGFGSSLLGGGARV--STPKKS-DKNELSEVLLDKEALKSNE
V--VVLAMGEDARKYASSMPHAVRVGAFGYPIPDATLAVVDPETNLLCTPNVVGEIWVDS
PSLSGGFWALPKHTEAIFHARPY-------------------------------KFEEAN
PTPILVEPEFLRTGLLGCVIEGRLFILGLYEDRLRQKV-----EWVEHGQ----------
--EIVEH---------------------------------------RYFFVQHLTVSILK
KVPKIHDCTAFDVFVN-EEHLPVIVLESYS------------------------------
----ASTAPTTSGGPPRQLDSVLLDSLADRCMEVLYQEHHLRVYCVLLTAPNTLPRVTKN
GRQEIGNMLCRKDFEAGMLQAVHVKFGVERSVMN-LPVGVDPEGGIWSPLALSSRQDMLA
--------------------YQEKQYSGVDYRDVVMDDRTS-TPLNNFNTIVDLLHWRVS
RQAEELAYCSIDG-----------RGKE-GKGITWKKFDLKVSAVATYLK-NKVKVRPGD
HLVLMYTHSEDYIYAIHACFCLGAVVIPMAPIDQNRLSEDAPAFLHIISDFNVKAIIVNT
EVDHVMRQKL-VSQHIKQSAQVLRIGVPAIYNTTKPSKQSH----GCREL---GYTVKDT
WLQGNKPALVWTYWTPD-QRRISVNISHETIMGMCKVQKETCQMTSSRPVLGSVRSTLGL
GFLHT-CLMGIFVGAPTYLVSPVDFAQNPMTLFVTLARYKVKDTYATSQMLDYAMSAMAG
--------KGFQ------------------------LQELKNLMISAEG-RPRVDIYGKV
RLHFANASLDRTAINVVYSHVLNPMVTTRSYMCIEPIELWLDLRSLRQGLIYPVDPDA--
-----DPTALLLQDSGMVPVNTQIAIVNPETCTLAHVGEYGEIWVQSDACAQGFY-----
--------------------KSKQEFDSERLNGRVADGDPSV-PYVRTGDLGFLHTVTRP
IGPG-------------------------GQPVEMQVLFLLGSIGETFEVNGLNHFPMDI
ESSVERCHRNIVNGGCAIFQAGGLIVVVVEVTRKA---YLASLVPVIVDAVLNEHQVVAD
IVAFVSHGDFPRSRLG------EKQRGKVLASWVTRKLRTIAQFSIRDME--GSDNPFAE
--MPQHRMSRIS---------------------------KPGSTMGNSIRHSTMNPEID-
P-LPRS------------------------------------------------------
------P-------------------------AGVTLEETI-------------------
---------------------------HPEATYSNDVPPPMPHELDTTTDNAVAAN--PV
PQ-HNPTVPYVKEPQ-----SATLVTE------------FDDSHHDTLDQV---------
--DDSTGADRDFR----------FSF-D--------------------------------
MANTPMAPQSQGFIPPGSERPSTGRESLPSQ---QGWDYSTAPTIGTAHADP--------
-TRPGTQDSGL--------IDDWPQEALMYQSALG-------------------------
----------------------EDSQG---FHTTNSHGA--P------------------
-------------------------------ARRYD------------------------
------------------------------------------------------------
------------------------------------------------------------
------------------------------------------------------------
------GTGYD--------------A----------------------------------
------------------------------------------------------------
------------------------------------------------------------
------------------------------------------------------------
------------------------------------------------------------
------------------------------------------------------------
------------------------------------------------------------
------------------------------------------------------------
------------------------------------------------------------
------------------------------------------------------------
------------------------------------------------------------
------------------------------------------------------------
------------------------------------------------------------
------------------------------------------------------------
------------------------------------------------------------
------------------------------------------------------------
------------------------------------------------------------
------------------------------------------------------------
------------------------------------------------------------
------------------------------------------------------------
------------------------------------------------------------
------------------------------------------------------------
-----------------------------
>XP_014538536_Penicillium_digitatum
------------------------------------------------------------
------------------------------------------------------------
-------------------------MAEESPEIQAALRNLDRELEEGDITEKG-------
------------------------YQKRRTVLLSQYFGP---------------------
-----NKHLEINQQAGLDHDAT---PTSPGRATPAILSVRPPT---ADSALPHIASPMYA
GIYNGSQGSGGVGYGQGPGIHPQDQSQASLGSHSR-E--GMLQAHDRAPSGGSYDS---L
FLPKPPIPGPQGQDASRTATLMSQSYAFNPNSQPEYMSQPEYAQEYGQKYPQEYDQEYPH
EYAPAEHAQPEYAEDG----VAHYDP-----ASGGPTRHSTML-DSQQGYFSDFAGQQHD
DY--RDSY-GGG-FHRYSQSGEAF---------SPTANMAPPLMPATAELQHGPA-----
--------IEHLLPLEPREIPFALNDPHDKNIPMSN--------FDNLPTVLRHRARAHP
KQAAYWVLDAKGKEVASITWEKLSSRAEKVSQVI-RDKSNLYRGDRVALIYREAEIIEFA
VALLGCFIAGVVAVPI-NSLDDYTSLNVVLTSTQAHLALTTENNLKNFQR---DITAQKL
SWPRG-----VEWWKTNEFGSFNPKKKDDTPAL-----------------QVPDLAYIEF
ARAPTGDMRGVVMSHRTIMHQMACLSAIISTVPAESNA-----------------KQYAT
-----KGETI------ISYLDPRQGIGMIIAILFTVYGGHTTVWHEDRAVETPGLYAHLI
TKYKASVMATDYSGLKIATYNYQQDPMSTRHFKKNSEPNFSSVKICLIDTLTLDPEFHEI
LADRWLRPMRNPRAREIVAPMLCLPEHGGMVISMRDWLGGEERMGCALTHEMDP-ASR--
DDSKKEDES--LTKSETKTAFGSSLLGGGSRV--STIKQS-PKNELSEVLLDKEALKSNE
V--VVLAMGEDARKYASSMPHAVRVGAFGYPIPDATLAVVDPETNLLCTPNVIGEIWVDS
PSLSGGFWALPKHTEAIFHARPY-------------------------------KFEEPN
PTPILVEPEFLRTGLLGCVIEGRLFVLGLYEDRLRQKV-----EWVEHGQ----------
--EIVEH---------------------------------------RYFFVQHLTVSILK
RVPKIHDCTAFDVFVN-EEHLPVIVLESYS------------------------------
----ASTAPTTSGGPPRQLDSVLLDSLAERCMEVLYQEHHLRVYCVLLTAPNSLPRVTKN
GRQEIGNMLCRKDFESGMLQAVHVKFGVERSVMN-LPVGVDPEGGIWSPIALASRQDLLA
--------------------YQEKQYSGVDYRDVVMDDRTS-TPLNNFKTIVDLLQWRVS
RQAEELAYCSIDG-----------RGKE-GKGVTWKKFDLKVSAVATYLK-NKVKVRPGD
HIVLMYTHSEEYIYAIHACLCLGAVVIPMAPIDQNRLSEDAPAFLHIISDFDVKAIIVNT
EVDHVMRQKL-VSQHIKQSAQVLRIGVPAIYNTTKPSKQSH----GCRDL---GYTVKDT
WLQANQPALVWTYWTPD-QRRISVQISHETIMGMCKVQKETCQMTSSRPVLGSVRSTLGL
GFLHT-CLMGIFVGAPTYLVSPVDFAQNPMTLFVTLARYKIKDTYATSQMLDYAMSAMAG
--------KGFQ------------------------LQELKNLMISAEG-RPRTDIYGKV
RLHFANASLDRTSINVIYSHVLNPMVTTRSYMCIEPIELWLDLRSLRQGLIYPVDPDA--
-----DPTALLLQDSGMVPVNTQIAIVNPETCTLAHVGEYGEIWVQSDACAQGFY-----
--------------------KSKQEFDAERLNGRVADGDPSV-PYVRTGDLGFLHTVTRP
IGPG-------------------------GQPVDMQVLFLLGSIGETFEVNGLNHFPMDI
ENSVESCHRNIVKGGCAIFQAGGLVVVVVEVTRKA---YLASLVPVIVDAILMEHQVVAD
IVAFVSHGDFPRSRLG------EKQRGKVLASWVTRKLRTIAQFSIRDLD--G-DSLFAD
--LPQHRMSRVS---------------------------KPGSTMGTSIRQSTMNPDID-
AGVPRS------------------------------------------------------
------P-------------------------AGVTLVETT-------------------
---------------------------HPAANYLGDRAGSMPHELGNATDNNMVAA--SI
PK-PNSAVPHIKEPQ-----STNILTE------------FDDHHYNTLDSI---------
--ATTARADRDIR----------FSF-D--------------------------------
MADNPAQSQSYGY--PSGEQPLTGREPPPSH---QGWNHNNGQAMGTAHAEP--------
-THPGTHDNGR--------IDEWPQEALIYQSAVGA------------------------
----------------------ENGHD---FYHTGSNNAA-P------------------
-------------------------------YLQLR------------------------
------------------------------------------------------------
------------------------------------------------------------
------------------------------------------------------------
------GLNLE-------------------------------------------------
------------------------------------------------------------
------------------------------------------------------------
------------------------------------------------------------
------------------------------------------------------------
------------------------------------------------------------
------------------------------------------------------------
------------------------------------------------------------
------------------------------------------------------------
------------------------------------------------------------
------------------------------------------------------------
------------------------------------------------------------
------------------------------------------------------------
------------------------------------------------------------
------------------------------------------------------------
------------------------------------------------------------
------------------------------------------------------------
------------------------------------------------------------
------------------------------------------------------------
------------------------------------------------------------
------------------------------------------------------------
------------------------------------------------------------
-----------------------------
>XP_016603575_Penicillium_expansum
------------------------------------------------------------
------------------------MSQALGSLDRLSGAALGKSATPLLRPRDAHCDEVFL
TTYPPSLPRAFDTFPRIEASRPSFQMAEESPEIQAALRNLDRELEEGDITEKGVTSQLLR
VIDTVLLTEAVWARRYIGELTATSYQKRRTVLLSQYFGP---------------------
-----NKPLEVNQQAGLGYDAT---PTSPGMAPPAILSVRPPT---ADSSLPHIASPIYA
GSYNGSQGSGAIGYGQGPGIHPQDQSQASLGSHNR-E--GMLQAHDRAPSGSSYDS---L
FLPKPPIPGPQVQDGSRTATLMSQNYAFNPNSQPEYMSQPEYTQ--------EYAQEYPQ
EYAPAEHAQPEYAEDG----VAHYDP-----ASGGPTRRSTML-DSQQGYFSDFAGQQHD
DY--RDSY-GGG-FHRYSQSGEAF---------SPTANMAPPLMPATAELQHGPA-----
--------IEHLLPLEPREIPFALNDPHDKNVPMSN--------FDNLPTVLRHRARAHP
KQAAYWVLDSKGKEVASITWEKLSSRAEKVAQVI-RDKSNLYRGDRVALIYREAEIIEFA
VALLGCFIAGVVAVPI-NSLDDYTSLNVVLTSTQAHLALTTENNLKNFQR---DITAQKL
SWPRG-----VEWWKTNEFGSFHPKKKDDTPAL-----------------QVPDLAYIEF
ARAPTGDMRGVVMSHRTIMHQMACLSAIISTVPTESNA-----------------KQFGT
-----KGETI------ISYLDPRQGIGMIMAILFTVYGGHTTVWHEDRAVETPGLYAHLI
TKYKATVMATDYSGLKIATYNYQQDPMSTRHFKKNSEPNFSSVKICLIDTLTLDPEFHEI
LADRWLRPMRNPRAREIVAPMLCLPEHGGMVISMRDWLGGEERMGCALTHEMDP-ASR--
DDSKKEDES--LTKSETKTAFGSSLLGGGSRV--STVKQS-PKNELSEVLLDKEALKSNE
V--VVLAMGEDARKYASSMPHAVRVGAFGYPIPDATLAVVDPETNLLCTPNVIGEIWVDS
PSLSGGFWALPKHTEAIFHARPY-------------------------------KFEEPN
PTPILVEPEFLRTGLLGCVIEGRLFVLGLYEDRLRQKV-----EWVEHGQ----------
--EIVEH---------------------------------------RYFFVQHLTVSILK
KVPKIHDCTAFDVFVN-EEHLPVIVLESYS------------------------------
----ASTAPTTSGGPPRQLDSVLLDSLAERCMEVLYQEHHLRVYCVLLTAPNSLPRVTKN
GRQEIGNMLCRKDFESGMLQAVHVKFGVERSVMN-LPVGVDPEGGIWSPTALSSRQDLLA
--------------------YQEKQYSGVDYRDVVMDDRTS-TPLNNFKTIVDLLQWRVS
RQAEELAYCSIDG-----------RGKE-GKGVTWKKFDLKVSAVATYLK-NKVKVRPGD
HIVLMYTHSEEYIYAIHACLCLGAVVIPMAPIDQNRLSEDAPAFLHIISDFNVKAIIVNT
EVDHVMRQKL-VSQHIKQSAQVLRIGVPAIYNTTKPSKQSH----GCREL---GYTVKDT
WLQANQPALVWTYWTPD-QRRISVQISHETIMGMCKVQKETCQMTSSRPVLGSVRSTLGL
GFLHT-CLMGIFVGAPTYLVSPVDFAQNPMTLFVTLARYKIKDTYATSQMLDYAMSAMAG
--------KGFQ------------------------LQELKNLMISAEG-RPRTDIYGKV
RLHFANASLDRTSINVIYSHVLNPMITTRSYMCIEPIELWLDLRSLRQGLIYPVDPDA--
-----DPTALLLQDSGMVPVNTQIAIVNPETCTLAHVGEYGEIWVQSDACAQGFY-----
--------------------KSKQEFDSERLNGRVADGDPSV-PYVRTGDLGFLHTVTRP
IGPG-------------------------GQPVDMQVLFLLGSIGETFEVNGLNHFPMDI
ENSVENCHRNIVNGGCAMFQAGGLVVVVVEVTRKA---YLASLVPVIVDAILMEHQVVAD
IVAFVSHGDFPRSRLG------EKQRGKVLASWVTRKLRTIAQFSIRDLE--G-DSPFAD
--MPQHRMSRVS---------------------------KPGSTMGTSIRQSSMNPDID-
AGVPRS------------------------------------------------------
------P-------------------------AGVTLVETS-------------------
---------------------------HPAASYLSDRAGSMPHELGSATDNGLVAT--PV
PK-PNSAVPHIKEPQ-----SATIVTE------------FDDHHYDTLDST---------
--ASTANADRDFR----------FSF-D--------------------------------
MADEPAHSQAYGY--PNGEQPLTGREPHPSH---QGWNQNNGQAIGTAHAEP--------
-TRPGTQDSGR--------IDDWPQEALMYQSAAGA------------------------
----------------------DNGHD---FHRTGSNNAA-P------------------
-------------------------------HRQLR------------------------
------------------------------------------------------------
------------------------------------------------------------
------------------------------------------------------------
------GLNLD-------------------------------------------------
------------------------------------------------------------
------------------------------------------------------------
------------------------------------------------------------
------------------------------------------------------------
------------------------------------------------------------
------------------------------------------------------------
------------------------------------------------------------
------------------------------------------------------------
------------------------------------------------------------
------------------------------------------------------------
------------------------------------------------------------
------------------------------------------------------------
------------------------------------------------------------
------------------------------------------------------------
------------------------------------------------------------
------------------------------------------------------------
------------------------------------------------------------
------------------------------------------------------------
------------------------------------------------------------
------------------------------------------------------------
------------------------------------------------------------
-----------------------------
>XP_040647762_Penicillium_griseofulvum
------------------------------------------------------------
------------------------------------------------------------
-------------------------MAEESPEIQAALRNLDRELEEGDITEKG-------
------------------------YQKRRTVLLSQYFGP---------------------
-----NKPLEINPQAGLGYDAS---PASPGRAPPAILNVRPPT---ADSSLPHIASPTYA
GSYNGSQASGGVGYTQGAGIHTQDQSQSSLGSHSR-E--SMLQAHDRAPSGSSYDS---L
FLPKPPIPGPPGQDGSRTATLMSQNYAFNPNAQPEYMSQP------------EYAQDYAQ
EYAPAEHAQPEYVDDG----VTYYDQ-----PPGAPTRQSTML-DSQQGYFSDFAGQQHD
DY--RDSY-GGG-FHRYSQSGEAF---------SPTANMAPPLMPAAAELQHGPA-----
--------IEHLHPLEPREIPFALNDPHDKNIPMSN--------FDNLPTVLRHRARAHP
KQAAYWVLDAKGKEVASITWEKLSSRAEKVAQVI-RDKSNLYRGDRVALVYREAEIIEFA
VALLGCFIAGVVAVPI-NSLDDYASLNLVLTSTQAHLALTTENNLKNFQR---DITAQKL
SWPRG-----VEWWKTNEFGSFHPKKKDDTPPL-----------------QVPDLAYIEF
AKAPTGDMRGVVMSHRTIMHQMACLSAIISTVPAESNA-----------------RQYGT
-----KGETI------ISYLDPRQGIGMIIAILLTVYGGHTTVWHEDRAVETPGLYAHLI
TKHKASVMATDYSGLKIATYNYQQDPMSTRHYKKNSEPNFSSVKLCLIDTLTLDPEFHEI
LADRWLRPMRNPRAREIVAPMLCLPEHGGMVISMRDWLGGEERMGCALTHEMDP-ATR--
DDSKKEDES--LVKSETKTGFGSSLLGGGSRV--STIKQS-PKNELSEILLDKEALKSNE
V--VVLAMGEDARKYASSMPHAVRVGAFGYPIPDATLAVVDPETNLLCTPNVVGEIWVDS
PSLSGGFWALPKHTEAIFHARPY-------------------------------KFEETN
PTPILVEPEFLRTGLLGCVIEGRIFVLGLYEDRLRQKV-----EWVEHGQ----------
--EIVEH---------------------------------------RYFFVQHLTVSILK
KVPKIHDCTAFDVFVN-EEHLPVIVLESYS------------------------------
----ASTAPTTSGGPPRQLDSVLLDSLAERCMEVLYQEHHLRVYCVLLTAPNSLPRVTKN
GRQEIGNMLCRKDFESGMLQAVHVKFGVERSVLN-LPVGVDPEGGIWSPTALASRQDMLS
--------------------YQEKQYSGVDYRDVVMDDRTS-TPLNNFNTIVDLLQWRVS
RQAEELAYCSIDG-----------RGKE-GKGITWKKFDLKVSAVATYLK-NKVKVRPGD
HLVLMYTHSEDYVYAVHACLCLGAVVIPMAPIDQNRLSEDAPAFLHIISDFNIKAIIVNT
EVDHVMRQKL-VSQHIKQSAQVLRIGVPAIYNTTKPSKQSH----GCREL---GYTMKDT
WLQGNLPALVWTYWTPD-QRRISVKISHETIMGMCKVQKETCQMTSSRPVLGSVRSTLGL
GFLHT-CLMGIFVGAPTYLVSPVDFAQNPMTLFVTLARYKIKDTYATSQMLDYAMSAMAG
--------KGFQ------------------------LQELKNLMISSEG-RPRTDIYGKV
RLHFANANLDRTSINVIYSHVLNPMITTRSYMCIEPIELWLDLRSLRQGLIYPVDPDA--
-----DPTALLLQDSGMVPVNTQIAIVNPETCTLAHVGEYGEIWVQSDACAQGFY-----
--------------------KSKQEFDAERLNGRVADGDPSV-PYVRTGDLGFLHTVTRP
IGPG-------------------------GQPVDMQVLFLLGSIGETFEVNGLNHFPMDI
ENSVESCHRNIVNGGCAIFQAGGLVVVVVEVTRKA---YLAALVPVIVDAILMEHQVVAD
IVAFVSHGDFPRSRLG------EKQRGKVLASWVTRKLRTIAQFSIRDLE--G-DSPFAD
--MPQHRMSRVS---------------------------KPGSTVGTSIRQSSMNPDID-
TGVPRS------------------------------------------------------
------P-------------------------AGMAPEETV-------------------
---------------------------HPAPSYHTDRAGSMPQELESATDNSVAAT--PV
PK-PSPAVPHIKEPQ-----SATIVTE------------FDDQHYDTLGSA---------
--AGTSNADRDFR----------FSF-D--------------------------------
MAESSAQSQPYGY--PGGEQP--GQESLPGQ---QGWNHN--QPIGTAHAEP--------
-TRPRTQDSGM--------ADDWPQEALMYQSALST------------------------
----------------------EDGQD----SRTANN--APP------------------
-------------------------------NRQMR------------------------
------------------------------------------------------------
------------------------------------------------------------
------------------------------------------------------------
------ALNLD-------------------------------------------------
------------------------------------------------------------
------------------------------------------------------------
------------------------------------------------------------
------------------------------------------------------------
------------------------------------------------------------
------------------------------------------------------------
------------------------------------------------------------
------------------------------------------------------------
------------------------------------------------------------
------------------------------------------------------------
------------------------------------------------------------
------------------------------------------------------------
------------------------------------------------------------
------------------------------------------------------------
------------------------------------------------------------
------------------------------------------------------------
------------------------------------------------------------
------------------------------------------------------------
------------------------------------------------------------
------------------------------------------------------------
------------------------------------------------------------
-----------------------------
>XP_038933864_Penicillium_roqueforti
------------------------------------------------------------
------------------------------------------------------------
-------------------------MAEESPEIQAALRDLDRELEEGDITQKG-------
------------------------YQKRRTILLSQYFGP---------------------
-----NKPLDINSQAGLGYDAS---PTSPGRVPPAILSVRPPT---ADSSLPHVTSPIYA
GSH-GSQGSGAVGYDQGAGINTQDQSHASLGSHRR-E--SMLQAHDRAPSGSSYDS---L
FLPKPPAPGLQGQDGSRTATLMSQNYAFNPNSQPEYMSQPEYAQEYPQEYPQEYAQEYPQ
EYTPAE---PEYADEG----MAYYDP-----ASGAPTRQSTML-DSQQGYFSDFAGQQHD
DY--RDSY-GGG-FHRYSQSGEAF---------SPTANMAPPLMPAGAELQHGPA-----
--------IEHLLPLEPREIPFSLNDPHDKNVPMSN--------FDNLPAVLRHRARAHP
KQAAYWVLDAKGKEVASITWEKLSSRAEKVAQVI-RDKSNLYRGDRVALIYREAEIIEFA
VALLGCFIAGVVAVPI-NSLDDYTSLNIVLTSTQAHLALTTENNLKNFQR---DITAQKL
SWPRG-----VEWWKTNEFGSFHPKKKDDTPAL-----------------QVPDLAYIEF
ARAPTGDMRGVVMSHRTIMHQMACLSAIISTVPVESSA-----------------RQYST
-----KGETI------ISYLDPRQGIGMIMAILFTVYGGHTTVWHEDRAVETPGLYAHLI
TKYKASVMATDYSGLKIATYNYQQDPMATRHFKKNSEPNFSSVKLCLIDTLTLDPEFHEI
LADRWLRPMRNPRAREIVAPMLCLPEHGGMVISMRDWLGGEERMGCSLTHEMDP-AGR--
DDYKKEDES--LTKSETKTGFGSSLLGGGSRV--STIKQS-PKNELSEVLLDKEALKSNE
V--VVLAMGEDARKYASSMPHAVRVGAFGYPIPDATLAVVDPETNLLCTPNVIGEIWVDS
PSLSGGFWALPKHTEAIFHARPY-------------------------------KFEEPN
PTPILVEPEFLRTGLLGCVIEGRLFVLGLYEDRLRQKV-----EWVEHGQ----------
--EIVEH---------------------------------------RYFFVQHLTVSILK
KVPKIHDCTAFDVFVN-EEHLPVIILESYS------------------------------
----ASTAPTTSGGPPRQLDSVLLDSLADRCMEVLYQEHHLRVYCVLLTAPNSLPRVTKN
GRQEIGNMLCRKDFECGMLQAVHVKFGVERSVMN-LPVGVDPEGGIWSPTALASRQDLLA
--------------------YQEKQYSGVDYRDVVMDDRTS-TPLNNFNTIVDLLQWRVA
RQAEELAYCSIDS-----------RGKE-GKGVTWKKFDLKVSAVATYLK-NKVKVRPGD
HLVLMYTHSEEYVYAVHACLCLGAVVIPMAPIDQNRLSEDAPAFLHVIGDFNIKAIIVNN
DVDHVMRQKL-VSQHIKQSAQVLRIGVPAIYNTTKPSKQSH----GCREL---GYTVKDT
WLQGNQPAMVWTYWTPD-QRRISVQISHETIMGMCKVQKETCQMTSSRPVLGSVRSTLGL
GFLHT-CLMGIYVGAPTYLVSPVDFAQNPLTLFVTLARYKIKDTYATSQMLDYAMSAMAG
--------KGFQ------------------------LQELKNLMISAEG-RPRTDLYGKV
RLHFANASLDRTSINVIYSHVLNPMVTTRSYMCIEPIELWLDLRSLRQGLIYPVDPDA--
-----DPTALLLQDSGMVPVNTQIAIVNPETCTLSHVGEYGEIWVQSDACAEGFY-----
--------------------KSKQEFDSERLNGRVADGDPSV-PYVRTGDLGFLHTVTRP
IGPG-------------------------GQPVDMQVLFLLGSIGETFEVNGLNHFPMDI
ENSVESCHRNIVNGGCAIFQAGGLVVVVVEVTRKA---YLAALVPVIVDVILMEHQVVAD
IVAFVSHGDFPRSRLG------EKQRGKVLASWVTRKLRTIAQFSIRDLE--G-DSPFAD
--IPQHRMSRVS---------------------------KAGSTMGTSIRQSTMNPDID-
ANVPRS------------------------------------------------------
------L-------------------------RGVTLEETS-------------------
---------------------------HPAATYQTGQAGSVPYELGSVTDNSPLAT--PI
PG-PSSAVPHIKEPQ-----SATVVAE------------FDDQHYNTLDPT---------
--AGTSAVDRDFR----------FSF-D--------------------------------
MADNPDQSQSYGH--PGDERPSTGREPLPSQ---QGWNPNSPQAASTPPAET--------
-ARPSTQDSG---------VNDWPQEALMYQSALGA------------------------
----------------------EDGHD---VGRTDSDNSAPP------------------
-------------------------------NRQLR------------------------
------------------------------------------------------------
------------------------------------------------------------
------------------------------------------------------------
------GLNLD-------------------------------------------------
------------------------------------------------------------
------------------------------------------------------------
------------------------------------------------------------
------------------------------------------------------------
------------------------------------------------------------
------------------------------------------------------------
------------------------------------------------------------
------------------------------------------------------------
------------------------------------------------------------
------------------------------------------------------------
------------------------------------------------------------
------------------------------------------------------------
------------------------------------------------------------
------------------------------------------------------------
------------------------------------------------------------
------------------------------------------------------------
------------------------------------------------------------
------------------------------------------------------------
------------------------------------------------------------
------------------------------------------------------------
------------------------------------------------------------
-----------------------------
>XP_002569293_Penicillium_rubens
------------------------------------------------------------
------------------------------------------------------------
-------------------------MAEESPEIQAALRNLDRELEEGDITEKG-------
------------------------YQKRRTVLLSQYFGP---------------------
-----NKPLEINPQTNLGYDAT---PTSPGRAPPAILSVRPPT---AESSMPHIASPVYA
GSYNGSQGSGGVGYGQGTGIPPQDQSHASLGSHSR-E--GMLQAHDRAPSGSSYDS---L
FLPRPPIPGSQGQDGSRTATLMSQNYAFNPNSQPEYA--------------QEYAQEYPQ
EYIPAEHVQAEYADDG----VAHYDP-----ASGGPTRQSTML-DSQQGYFSDFAGQQHD
DY--RDSY-GGG-FHRYSQSGEAF---------SPTANMAPPLMPAAAELQHGPT-----
--------IEHLLPLEPREIPFALNDPHDKNVPMSN--------FDNLPTVLRHRARAHP
KQAAYWVLDAKGKEVASITWEKLSSRAEKVAQVI-RDKSNLYRGDRVALIYREAEIIEFA
VALLGCFIAGVVAVPI-NSLDDYTSLNLVLTSTQAHLALTTENNLKNFQR---DITAQKL
SWPRG-----VEWWKTNEFGSFHPKKKDDTPAL-----------------QVPDLAYIEF
ARAPTGDLRGVVMSHRTIMHQMACLSAIISTVPGESNS-----------------RQYGT
-----KGETI------ISYLDPRQGIGMILAILFTVYGGHTTVWHEDRAVETPGLYAHLI
TKYKASVMATDYSGLKIATYNYQQDPMSTRHFKKNSEPNFGSVKLCLIDTLTLDPEFHEI
LADRWLRPMRNPRAREIVAPMLCLPEHGGMVISMRDWLGGEERMGCSLTHEMDP-ATR--
DDAKKEDEN--LAKSETKTGFGSSLLGGGSRV--STTKQS-PKNELSEVLLDKEALKSNE
V--VVLAMGEDARKYAGSMPHAVRVGAFGYPIPDATLAVVDPETNLLCTPNVIGEIWVDS
PSLSGGFWALPKHTEAIFHARPY-------------------------------KFEETN
PTPILVEPEFLRTGLLGCVIEGRLFVLGLYEDRLRQKV-----EWVEHGQ----------
--EIVEH---------------------------------------RYFFVQHLTVSILK
KVPKIHDCTAFDVFVN-EEHLPVIVLESYS------------------------------
----ASTAPTTSGGPPRQLDSVLLDSLADRCMEVLYQEHHLRVYCVLLTAPNSLPRVTKN
GRQEIGNMLCRKDFEAGMLHAVHVKFGVERSVMN-LPVGVDPEGGIWSPTALASRQELLA
--------------------YQEKQYSGVDYRDVVMDDRTS-TPLNNFNTIVDLLQWRVS
RQAEELAYCSIDG-----------RGKE-GKGVTWKKFDLKVSAVATYLK-NKVKVRPGD
HLVLMYTHSEEYIYAIHACLCLGAVVIPMAPIDQNRLSEDAPAFLHIISDFNVKAIIVNT
EVDHVMRQKL-VSQHIKQSAQVLRIGVPAIYNTTKPSKQSH----GCREL---GYTVKDT
WLQGNLPALVWTYWTPD-QRRISVQISHETIMGMCKVQKETCQMTSSRPVLGSVRSTLGL
GFLHT-CLMGIFVGAPTYLVSPVDFAQNPMTLFVTLARYKIKDTYATSQMLDYAMSAMAG
--------KGFQ------------------------LQELKNLMISAEG-RPRTDIYGKV
RLHFANASLDRTSINVIYSHVLNPMITTRSYMCIEPIELWLDLRSLRQGLIYPVDPDA--
-----DPTALLLQDSGMVPVNTQIAIVNPETCTLAHVGEYGEIWVQSDACAQGFY-----
--------------------KSKQDFDAERLNGRVADGDPSV-PYVRTGDLGFLHTVTRP
IGPG-------------------------GQPVDMQVLFLLGSIGETFEVNGLNHFPMDI
ENSVENCHRNIVNGGSAIFQAGGLVVVVVEVTRKA---YLAALVPVIVDAILMEHQVVAD
IVAFVSHGDFPRSRLG------EKQRGKVLASWVTRKLRTIAQFSIRDLE--G-DSPFAD
--MPQHRMSRAS---------------------------KPGSTMGTSVRQSAMNPD-D-
SGVPRS------------------------------------------------------
------P-------------------------AGVTLEDTS-------------------
---------------------------HPAPSYHTDRAGSMPHELGSATDSSVAVT--PV
PK-PSPAVPHIKEPQ-----SATIVTE------------FDDHHYDTLDSA---------
--AGTSNADRDFR----------FSF-D--------------------------------
MAD-PVQSQSYPY--PGGEQPSTG-ESLPSH---QG-GSNGSHAIGTAHAEP--------
-ARPSTQGSG---------MDDWPQEALMYQSALGA------------------------
----------------------EG--D---VHRTGSNNAAPP------------------
-------------------------------TRQLR------------------------
------------------------------------------------------------
------------------------------------------------------------
------------------------------------------------------------
------GLNLD-------------------------------------------------
------------------------------------------------------------
------------------------------------------------------------
------------------------------------------------------------
------------------------------------------------------------
------------------------------------------------------------
------------------------------------------------------------
------------------------------------------------------------
------------------------------------------------------------
------------------------------------------------------------
------------------------------------------------------------
------------------------------------------------------------
------------------------------------------------------------
------------------------------------------------------------
------------------------------------------------------------
------------------------------------------------------------
------------------------------------------------------------
------------------------------------------------------------
------------------------------------------------------------
------------------------------------------------------------
------------------------------------------------------------
------------------------------------------------------------
-----------------------------
>XP_040811014_Penicillium_solitum
------------------------------------------------------------
------------------------------------------------------------
-------------------------MAEESPEIQAALRNLDRELEEGDITEKG-------
------------------------YQKRRTVLLSQYFGP---------------------
-----NKPLEINQQTGLGYDAS---PASPGRAPPAILSVRPPT---ADSSLPHIASPIYA
GSYNGSQGSGGVGYTQGAGIHTQDQSQASLGSHSR-E--GMLQAHDRAPSGSSYDS---L
FLPKPPIPVSQGQDGSRTATLMSQNYAFNPNSQPEYMSQPEYTQEYA----EEYAQEYPQ
EYAPADHAQPEYADDG----VAHYDP-----ASGGPTRQSTML-DSQQGYFSDFAGQQHD
DY--RDSY-GGG-FHRYSQSGEAF---------SPTANMAPPLMPAGADLHHGPT-----
--------IEHLLPLEPREIPFALNDPHDKNIPMSN--------FDNLPTVLRHRARAHP
KQAAYWVLDAKGKEVASITWEKLSSRAEKVAQVI-RDKSNLYRGDRVALIYRETEIIEFA
VALLGCFIAGVVAVPI-NSLDDYTSLNIVLTSTQAHLALTTENNLKNFQR---DITAQKL
SWPRG-----VEWWKTNEFGSFNPKKKDDTPAL-----------------QVPDLAYIEF
ARAPTGDMRGVVMSHRTIMHQMACLSAIISTVPAESNA-----------------RQYGT
-----KGETI------ISYLDPRQGIGMIIAILLTVYGGHTTVWHEDRAVETPGLYAHLI
TKYKASVMATDYSGLKIATYNYQQDPMSTRHFKKNSEPNFSSVKICLIDTLTLDPEFHEI
LADRWLRPMRNPRAREIVAPMLCLPEHGGMVISMRDWLGGEERMGCALTHEMDP-ASR--
DDAKKEDES--LTKSETKTGFGSSLLGGGSRV--STIKQS-PKNELSEVLLDKEALKSNE
V--VVLAMGEDARKYASSMPHAVRVGAFGYPIPDATLAVVDPETNLLCTPNVIGEIWVDS
PSLSGGFWALPKHTEAIFHARPY-------------------------------KFEEPN
PTPILVEPEFLRTGLLGCVIEGRLFILGLYEDRLRQKV-----EWVEHGQ----------
--EIVEH---------------------------------------RYFFVQHLTVSILK
KVPKIHDCTAFDVFVN-EEHLPVIVLESYS------------------------------
----ASTAPTTSGGPPRQLDSVLLDSLADRCMEVLYQEHHLRVYCVLLTAPNSLPRVTKN
GRQEIGNMLCRKDFESGMLQAVHVKFGVERSVLN-LPIGVDPEGGIWSPTALASRQDLLA
--------------------YQEKQYSGVDYRDVVMDDRTS-TPLNNFKTIVDLLQWRVS
RQAEELAYCSIDG-----------RGKE-GKGVTWKKFDLKVSAVATYLK-NKVKVRPGD
HLVLMYTHSEEYIYAIHACLCLGAVVIPMAPIDQNRLSEDAPAFLHIISDFNVKAIIVNT
EVDHVMRQKL-VSQHIKQSAQVLHIGVPAIYNTTKPSKQSH----GCREL---GYTVKDT
WLQANQPALVWTYWTPD-QRRISVQISHETIMGMCKVQKETCQMTSSRPVLGSVRSTLGL
GFLHT-CLMGIFVGAPTYLVSPVDFAQNPMTLFVTLARYKIKDTYATSQMLDYAMSAMAG
--------KGFQ------------------------LQELKNLMISAEG-RPRTDIYGKV
RLHFANASLDRTSINVIYSHVLNPMVTTRSYMCIEPIELWLDLRSLRQGLIYPVDPDA--
-----DPTALLLQDSGMVPVNTQIAIVNPETCTLAHVGEYGEIWVQSDACAQGFY-----
--------------------KSKQEFDSERLNGRVADGDPSV-PYVRTGDLGFLHTVTRP
IGPG-------------------------GQPVDMQVLFLLGNIGETFEVNGLNHFPMDL
ENSVENCHRNIVTGGCAIFQAGGLVVVVVEVTRKA---YLAALVPVIVDAILMEHQVVAD
IVAFVSRGDFPRSRLG------EKQRGKVLASWVTRKLRTIAQFSIRDLE--G-DSPFAD
--LPQHRMSRVS---------------------------KPGSTMGTSIRQSTMNPDVD-
AGVPRS------------------------------------------------------
------P-------------------------AGVTLVETS-------------------
---------------------------HPAASYHGDRSGSMPHELGSATDNSVAAT--PV
PK-PSPGVPHIKEPQ-----SATIVTE------------FDDHHYDTLDST---------
--ASTANADRDFR----------FSF-D--------------------------------
MADTPAQSQSYGY--PSDEHPSMGREPLPSH---QGWNQNNGQPIGTAHAEP--------
-ARPGTQDSGR--------VDDWPQEALMYQSALGA------------------------
----------------------ENGHD---FHRRGSNNAAPP------------------
-------------------------------HRQLR------------------------
------------------------------------------------------------
------------------------------------------------------------
------------------------------------------------------------
------GLNLD-------------------------------------------------
------------------------------------------------------------
------------------------------------------------------------
------------------------------------------------------------
------------------------------------------------------------
------------------------------------------------------------
------------------------------------------------------------
------------------------------------------------------------
------------------------------------------------------------
------------------------------------------------------------
------------------------------------------------------------
------------------------------------------------------------
------------------------------------------------------------
------------------------------------------------------------
------------------------------------------------------------
------------------------------------------------------------
------------------------------------------------------------
------------------------------------------------------------
------------------------------------------------------------
------------------------------------------------------------
------------------------------------------------------------
------------------------------------------------------------
-----------------------------
>XP_022580096_Penicilliopsis_zonata
------------------------------------------------------------
------------------------------------------------------------
-------------------------MAEEIPELQAALRELDLELEEGDITQKG-------
------------------------YQKRRTLLLSQFLDA---------------------
-----SPALEVNA-GGPSATTP---DHAQNTAPPTILSIRPPT---AES---ADANQPFD
IGNRISQGNQSLGSDEWTAGDEQMHLHDPRGSVYD--NHGMLQPMDRMPSSASYDS---L
FLPKTNTVSPLPQEDSRTATLLSQNYAFNPGAH---------------------------
---------HEYMDETP---TAEYNT-----SLGAATRQSTML-ESQQGYFSDFAGQQNE
DY--RDSY-GGG-FHRYSQS-DTF---------SPTANIPPPFIPA-SDFPHGAA-----
--------LGHLLPLEPRDIAFPVNDPHDQNIAMSN--------FDNIPAVLRHRARTHP
KQPAYWVLDQKGKEIASITWEKLHSRAEKVAQVI-RDKSNLYRGDRVALIYRDAEIIEFA
VALMGCFIAGVVSVPI-NSLEDYQSLNLVLTSTQAHLALTTENNLKNFQR---DITAQKL
NWPRG-----VEWWKTNEFGSYHPKKKDDIPPL-----------------VVPDLAYIEF
SRAPTGDLRGVVMSHRTIMHQMACLGAIVAAVPGGSGT-----------------RKSQV
PVRTGHGETI------ISYLDPRQGIGMILGVLLTVYGGHTTVWLEDRAVETPGLYAHLV
TKYRATLMAADYPGLKMAAYNYQKDPMATRHYKKNSEPNFASVKLCLIDCLTVDPEFHEI
LADRWLRPMRNPRAREIVAPMLCLPEHGGMVISVRDWLGGEERMGCTLTHEMGP-AKR--
VDDKKDEIK--SEKPEGNSGFGSSLLGGGSPA--PAPKEH-SNNELGEALLDKEALKMNE
V--VVLAMGEDARKYAGSISKTVRVGSFGYPIPDATLAVVDPETNLLCNPNVVGEIWIDS
PSLSGGFWALPKHTETIFHARPY-------------------------------KFEDGN
PTPVLVEPEFLRTGLLGCVIEGKIFVLGLYEDRLRQKV-----EWVEHGQ----------
--EIVEH---------------------------------------RYFFVQHLVVSILK
NVPKVHDCTAFDVFVN-DEHLPIVVLESYA------------------------------
----ASTAPTTSGGPPRQLDSALLESLAERCMEVLYQEHHVRVYCVLITAPSTLPRVTKN
GRQEIGNMLCRRDFDAGTLPCVHVKFGVERAVMN-LPVGVDPVGGIWSHTASLARQEMLA
--------------------FQDKQYSGVDYRDVVMDDRTS-TPLNNFATIVDLFQWRVS
RQAEELAYCSIDG-----------RGKE-GKGITWKKFDLKVSAVATYLK-NKVKVRPGD
HVALMYTHSEEYVFAVHACLCLGVVVVPIAPIDQNRLSEDAPAFLHVLSDFKVRAIIVNN
EVDHVLRQKV-VAQHIKQSAQVLRIAVPVIYNTTKPPKQSH----GCRDL---GYVVKDT
WLHANHPALIWTYWTPD-QRRISVQIGHDTIMGMCKVQKETCQMSSMRPVLGSVRSTLSL
GFLHT-CLMGIYVGAPTYLVSPVDFAQNPMSLFVTLSRYKIKDTYATGQMLDYAMSTMAG
--------KGFQ------------------------LQELKNLMISAEG-RPRVDMYQKV
RLHFASAGLDRTAINIVYSHVLNPMIVTRSYMCIEPIELWLDLRALRRGLIVPVDPDI--
-----DPTALLVQDSGMVPVNTQIAIVNPETCTLSHVGEYGEIWVQSDACAKAFY-----
--------------------GSRQEFDMERFNGRVVDGDPSV-PYVRTGDLGFLHTVTRP
IGPG-------------------------GQPVEMQVLFVLGGIGETFEVNGLNHFPMDI
EVSVEKCHRNIVNGGCAVFQAGGLIVVVVEVTRKA---YLASLVPVIVDAILSEHQVVAD
IVAFVSHGDFPRSRLG------EKQRGKVLASWVTRKLRTLAQFSIRDSD--GGMAQFAD
--MSRNRSSRSS---------------------------KPGSIMDNSLRRSTLVPESDF
TVASRS------------------------------------------------------
------P-------------------------APVPENAAE-------------------
---------------------------AHPGS-YLGRRDSS-------------------
---NPLSVSDGATPSLSGAGSQQRRSS----------FMTSGMPAGPLGPP---------
----VIGVTPDLD----------FNFDD--------------------------------
YTEIADLTQPESPH---------YSAGYPTR----GDSLSMRAGQTLRGAVD--------
-SVGGSQDTGSRPSTGEEIIKDWPREALMYQSALGA------------------------
----------------------DNAYAEQT--RAPSGSR---------------------
------------------------------------------------------------
------------------------------------------------------------
------------------------------------------------------------
------------------------------------------------------------
------------------------------------------------------------
------------------------------------------------------------
------------------------------------------------------------
------------------------------------------------------------
------------------------------------------------------------
------------------------------------------------------------
------------------------------------------------------------
------------------------------------------------------------
------------------------------------------------------------
------------------------------------------------------------
------------------------------------------------------------
------------------------------------------------------------
------------------------------------------------------------
------------------------------------------------------------
------------------------------------------------------------
------------------------------------------------------------
------------------------------------------------------------
------------------------------------------------------------
------------------------------------------------------------
------------------------------------------------------------
------------------------------------------------------------
------------------------------------------------------------
-----------------------------
>XP_016616993_Cladophialophora_bantiana
------------------------------------------------------------
------------------------------------------------------------
-------------------------MSGI-PELEDALRRLDEELEEGDITRKG-------
------------------------YEKRRTLILSQYINA----PPPGL----QS--QLQS
QPQPQSRGLRIHSPDDSDHPAP---NEASRAASLAALTGRPVG---SPS-----RNGTMT
EDHPSMSRRASVLRDEY-NDPRRSITPQGHLQRFQERETGSLPH--GSMSGSSFDGRRET
FM--T-----A-NDQSRAETLLSQNYAFNPETQ---------------------------
---------QNY--------------------GGIDTRNSTML-DSQQGYFSDFAGQQRE
EH--QENY-GGN-VHRYSQS-EVT---------SPTAQMVPPFLGA-GELAGGAA-----
--------I-HQMPLEPREVPFAICDPHDSHIEMSR--------FENIAAVLRHRAKTNP
KQAAYWVLDQKGKELVSITWEKLCSRAEKVAQVI-RDKSSLYKGDRVALIYTENEIIEYA
VALLGCFIAGVVAVPI-NDLKNYARLNVVLTSTQAHLALTTEANLKNFQR---DITAAKL
NWPRG-----VEWWKTNEFGSYHPKKKGEEAPL-----------------VVPDLAYIEF
SMAPTGDLRGVVMSHKTIMHQMATLSAMITSATSNTKADTF--------NPSLRDKQGHL
ITGSRHGEII------LSYLDPRQSIGMILGVLLNIYGGHTVIYIDQRTIETPGLYANLI
TKYKTTLLVADYPGLKRAVYNYQADPMTTRNFKRNFEPNFASVKLCMIDTLTVDVEFHEL
LADRWLKPLRNPRAREIVAPMLCLPEHGGMVISMRDWLGGEERMGCSLSHEMDR-DHEAE
--EKKEEQ-----SATTKSSFGSSLIGGG-TK--P-SK-ERSTEDLGEVLLEKEALKTND
I--VVLAMGSEARTKASSFPNAVRCGAFGYPIPDATLAVVDPESGLLCTPNSIGEIWVDS
PSLSGGFWALPKHTETIFHARPF-------------------------------CFKEGN
PTPTAIDPEFLRTGLLGCVIEGKIYVLGLYEDRLRQRV-----EWVEHGL----------
--AVQEH---------------------------------------RYFFVQHLILSIMR
NVPKIHDCSAFDCFVN-DEHLPIVLLESPS------------------------------
----ASTAPLSSGGPPQQLDIALLDSLAEKTMEVLYQEHHLRVYCVLITAPGILPRVTKN
GRREIGNMLCRKEFDNGALPCVHVKFGVERAVKN-LPVGEDINGGIWSPNSSAARSDLLY
--------------------GQETQWSGVDPREVVIDDRTS-TALSNFTNIFDLMQWRVA
RQADELAYCTIDG-----------RGKE-GKGLTWKKFDHRVAAVALYLR-NKVKVKPSD
HLILMYTHSEDYVFAIYACMVLGAIAIPVAPLDANRLSEDAPAFLHIVADMGVKAVLCNT
DVDHLFKQKI-VSQHLKQSAQYLKTHIPSVYNTAKPAKQSH----GCREL---GLTINRS
WISPTNPVIIWTYWTPD-QRRVSVQLGHDTVLGMCKVQKETCQMTSSKPVLACVRSTIGM
GFLHT-VVMGVYNGSTTYLISPLDFAQNPVSLFQALSRYKVKDTYATSQMLDFAMGHVVG
--------KGFS------------------------LHELKNLMVTTES-RPRLDLFSKA
RLHFAQTGLERTAVNTIYAHVLNPMIASRSYMSIEPIELWLDVRALRRGLIYPVDPDT--
-----DPTALCVQDSGMVPVSTRIAVVNPETCQLCHVGEFGEIWVQSEACAKSFY-----
--------------------MSKQVFDEERFNGRIMGGDPNA-TYVRTGDLGFLHNVTRP
IGPG-------------------------GQPVEMQILFVLGSIGETFEVNGLNHFPIDI
ESTIEKCHRNITPGGCAVFQAGGMVVVLVEVFRKS---YLASIVPVIVNAVLHEHQIVVD
IVAFVGDGDFPRSRLS------EKQRGKILASWVTRKLRTIAQFGIRDAD--GPDGQVSA
--APGERKATSL--VSKTLSVNHPDQRRASIASEPRGN-AQGD---RMSGRSSLVPELPF
SLPPNHYQIDPTG--LYD-PAAS--DG--NRAGVSLSDRPYTL--PEGVVEM--------
------PTTNFD---------DTDDQ-----TNPYLTDEKF---------FDPNADPD--
-QQFD-------------------DY-TP-QGSQLDLTRTGPPRLSLVNPNDHST--GSN
-DNTPTSYAASATPTSAI---PNALKT--PIERG------EDSPYEDQGNP---------
-----------FRNSIPASVPS-FDFITH-AFSPS---SSQPTRNPVS----ARDRMAS-
ASAAFSKVTSPTVTTP---TAKGGRALLPSQ-------------QARYPNYGANPEPLPV
--------RRASDKSYE--IKDLPQEALTYAASTQS------------RRSGSSTYQE--
---------NQNQD-SNLLHPNDGRQSVD--------LSSVS------------------
--------------------------GSI--RRRYD------------------------
------------------------------------------------------------
------------------------------------------------------------
------------------------------------------------------------
------GSGYD--------------DYEY-------------------------------
------------------------------------------------------------
------------------------------------------------------------
------------------------------------------------------------
------------------------------------------------------------
------------------------------------------------------------
------------------------------------------------------------
------------------------------------------------------------
------------------------------------------------------------
------------------------------------------------------------
------------------------------------------------------------
------------------------------------------------------------
------------------------------------------------------------
------------------------------------------------------------
------------------------------------------------------------
------------------------------------------------------------
------------------------------------------------------------
------------------------------------------------------------
------------------------------------------------------------
------------------------------------------------------------
------------------------------------------------------------
------------------------------------------------------------
-----------------------------
>XP_008722596_Cladophialophora_carrionii
------------------------------------------------------------
------------------------------------------------------------
-------------------------MSGINPGLEEALRKLDEELEEGDITKKG-------
------------------------YEKRRTLILSQYINP----QAPTL----QSPVQLQP
QPRG---GLRIHSPDDSDHPAS--TNDASRAASLAALTGQTVP---SPS-----RSGTFT
ESYPSMNRQASMLRDEF-NESQRSITPQSHVQRFQEREAGGMPR--GSISGTSYDGRHET
FI--T-----A-NDQSRSQTLLSQNYAFNPDVQ---------------------------
---------QNY--------------------GPPETRNSTML-DSQQGYFSDFAGQQRE
EH--QENY-GGN-LHRYSQG-EVT---------SPTAQTAPPFLGS-GELAGGAA-----
--------V-HQMPLEPREVPFAICDPHDSHIEMSR--------FENIAAVLRHRAKTNP
KQAAYWVLDQKGKEVVSITWEKLCSRAEKVAQVI-RDKSSLYKGDRVALIYTENEIIEFA
VALLGCFIAGVVAVPI-NDMKNYVRLNVVLTSTQAHLALTTEANLKNFQR---DITAAKL
NWPRR-----VEWWKTNEFGSYHPKKKGEEPPL-----------------VMPDLAFIEF
SMAPTGDLRGVVMSHKTIMHQMATLSAMITSATSNTKADTF--------NPSLRDKQGHV
ITGSRHGEIM------LSYLDPRQSVGMILGVLLNIYGGHTVIYVDQRTIETPGLYANLI
TKYKTTLLVADYPGLKRAVYNYQADPMTTRNFKRNFEPNFSSVKLCMIDTLTVDAEFHEL
LADRWLKPLRNPRAREIVAPMLCLPEHGGMVISMRDWLGGEERMGCSLTHEMDH-DREVE
--EKKEE------SSTTKSGFGSSLIGGGSAK--P-SK-ERSTEELGEVLLDKEALRTND
I--VVLAMGSEARAKASSFPNAVRCGAFGYPIPDATLAVVDPESGLLCTPNSIGEIWVDS
PSLSGGFWALPKHTETIFHARPY-------------------------------CFKEGN
PTPTAIDPEFLRTGLLGCVIEGKIYVLGLYEDRLRQRV-----EWVEHGL----------
--AVQEH---------------------------------------RYFFVQHLILSIMK
NVPKIHDCSAFDCFVN-DEHLPIVLLESPS------------------------------
----ASTAPLSSGGPPQQLDIALLDSLAEKTMDILYQEHHLRVYCVLITAPGILPRVTKN
GRREIGNMLCRREFDNGALPCVHVKFGVERAVQN-LPVGEDINGGIWSVNSSATRADLLY
--------------------GQETQWSGVDPREVVIDDRTS-TALSNFTNIFDLMQWRVA
RQADELAYCTIDG-----------RGKE-GKGLTWKKFDQKVAAVALYLR-NKVKVKPSD
HLVLMYTHSEDFVFAIYACMVLGAIAIPVAPLDANRLSEDAPAYLHIVADMGVKAVLCNT
DVDHLFKQKI-VSQHLKQSAQYLKAHIPNVYNTTKPAKQSH----GCREL---GLTINRA
WISPTNPVIIWTYWTPD-QRRVSVQLGHDTILGMCKVQKETCQMTSSKPVLACVRSTIGI
GFLHT-VTMGVYNGSATYLISPLDFAQNPGSLFLALSRYKVKDTYATSQMLDFAMGHVPG
--------KGFS------------------------LHELKNLMVISET-RPRLDLFAKA
RTHFAQTGLERTAVNTIYAHVLNPMIASRSYMSIEPIELWLDVRALRRGLIYPVDPDT--
-----DPTALCIQDSGMVPVSTRIAVVNPETCQLCHIGEFGEIWVQSEACAKSFY-----
--------------------MSKQVFDEERFNGRIAGGDPKV-TYVRTGDLGFLHNVTRP
IGPG-------------------------GQPVEMQILFVLGSIGETFEVNGLNHFPIDI
ETTIEKSHRNITPGGCAVFQAGGMVVVLVEVFRKS---YLASIVPVIVNAVLHEHQIIVD
IVAFVGEGDFPRSRLS------EKQRGKILASWVTRKLRTIAQFGIRDAD--G-DSQHTV
--TLAERKAPSL--ASKTLSVSQTDQRRASIASEAKTNPQQAD---QMSNRSSIMPELPF
SLPPNHYQIDPTG--LYN-PSAP--SA--ETKGVSLSDKPYTL--PEGAVEM--------
------PTHPFD---------DPDEN-----ENPYLTDEKF---------FDPNADPE--
-RQFD-------------------DYNSPVDRSRLDPAPGAPPRLSLVNPDEYPR-NGSN
-DNTPTSYTATVTPTSAV---PHALRT--PVESG------AESPYEDQGNP---------
-----------FRNSIPASIPS-FDFITSPSFTTSLTNPAL-TRSPLS-GAPARDQMAS-
ASATYHRITSPPAAAPGTVGATGGRALLPSQ-------------QARYPK----AAPSAV
SAPTTALARHPSNNSYEYQVQDLPREALQYVNSTQS-----HAPGHGHKRSGSSNY-A--
---------DPN-T-ANSLHPDDARQSVD--------LSSIS------------------
--------------------------GSV--RRRYD------------------------
------------------------------------------------------------
------------------------------------------------------------
------------------------------------------------------------
------GSAYD--------------DYDY-------------------------------
------------------------------------------------------------
------------------------------------------------------------
------------------------------------------------------------
------------------------------------------------------------
------------------------------------------------------------
------------------------------------------------------------
------------------------------------------------------------
------------------------------------------------------------
------------------------------------------------------------
------------------------------------------------------------
------------------------------------------------------------
------------------------------------------------------------
------------------------------------------------------------
------------------------------------------------------------
------------------------------------------------------------
------------------------------------------------------------
------------------------------------------------------------
------------------------------------------------------------
------------------------------------------------------------
------------------------------------------------------------
------------------------------------------------------------
-----------------------------
>XP_016255721_Cladophialophora_immunda
------------------------------------------------------------
------------------------------------------------------------
-------------------------MSGI-PELEDALRKLDEELEEGDITRKG-------
------------------------YEKRRTLILSQYISS----PPPGL----------HP
--QPQSRGLRVHSPDDSDHPAS---NEDSRAASLAALTGRPVA---SPS-----RNGTMT
EGHPSTSRRASVLREEY-NDSRRSITPQSHIQRFQERETGSLPH--GSMSGSSFDGRRET
FL--T-----A-NDQSRTETLLSQNYAFNPDTQ---------------------------
---------QNY--------------------GGIDTRNSTML-DSQQGYFSDFAGQQRE
EH--QENY-GGN-VHRYSQS-EVT---------SPTAQVAPPFLGA-GELAGGAA-----
--------I-HQMPLEPREVPFAICDPHDSHIEMSR--------FENIAAVLRHRAKTNP
KQAAYWVLDQKGKELVSITWEKLCSRAEKVAQVI-RDKSSLYKGDRVALIYIENEIIEFA
VALLGCFIAGVVAVPI-NDLKNYARLNVVLTSTQAHLALTTEANLKNFQR---DITAAKL
NWPRG-----VEWWKTNEFGSYHPKKKGEEAPL-----------------VVPDLAYIEF
SMAPTGDLRGVVMSHKTIMHQMATLSAMITSATSNTKADTF--------NPSLRDKQGHL
ITGSRRGETI------LSYLDPRQSIGMILGVLLNVYGGHTVIYIDQRAIETPGLYANLI
TKYKTTLLVADYPGLKRAVYNYQADPMTTRNFKRNFEPNFSSVKLCMIDTLTVDVEFHEL
LADRWLKPLRNPRAREIVAPMLCLPEHGGMVISMRDWLGGEERMGCSLSHEMDR-DQEAE
--EKKEEQ-----SAIAKSSFGSSLIGGG-TK--P-SK-ERSTEDLGEVLLEKEALKTND
I--VVLAMGAEARARATSLPHAVRCGAFGYPIPDATLAVVDPESGLLCAPNSIGEIWVDS
PSLSGGFWALPKHTETIFHARPF-------------------------------CFKEGN
PTPTAIDPEFLRTGLLGCVIEGKIYVLGLYEDRLRQRV-----EWVEHGL----------
--AVQEH---------------------------------------RYFFVQHLILSIMR
NVPKIHDCSAFDCFVN-DEHLPIVLLESPS------------------------------
----ASTAPLSSGGPPQQLDIALLDSLAEKTMDVLYQEHHLRVYCVLITAPGILPRVTKN
GRREIGNMLCRKEFDNGALPCVHVKFGVERAVKN-LPVGEDINGGIWSANSSAARSDLLY
--------------------GQETQWSGVDPREVVIDDRTS-TALSNFTNIFDLMQWRVA
RQADELAYCTIDG-----------RGKE-GKGLTWKKFDHRVAAVALYLR-NKVKVKPSD
HLVLMYTHSEDYVFAIYACMVLGAIAIPVAPLDANRLSEDAPAFLHIVADMGVKAVLCNT
DVDHLFKQKI-VSQHLKQSAQYLKTHIPSVYNTAKPAKQSH----GCREL---GLTINRS
WISPTNPVIIWTYWTPD-QRRVSVQLGHDTILGMCKVQKETCQMTSSKPVLACVRSTIGI
GFLHT-VLMGVYNGSTTYLISPLDYAQNPASLFMALSRYKIKDTYATSQMLDFAMGHVVG
--------KGFS------------------------LHELKNLMVTTES-RPRLDLFSKA
RLHFAQTGLERTAINTIYAHVLNPMIASRSYMSIEPIELWLDVRALRRGLIYPVDPDT--
-----DPTALCVQDSGMVPVSTRIAVVNPETCQLCHVGEFGEIWVQSEACAKSFY-----
--------------------MSKQAFDEERFNGRILGGDPNA-TYVRTGDLGFLHNVTRP
IGPG-------------------------GQPVEMQILFVLGSIGETFEVNGLNHFPIDI
ESTIEKCHRNITPGGCAVFQAGGMVVVLVEVFRKS---YLASIVPVIVNAVLHEHQIIVD
IVAFVGDGDFPRSRLS------EKQRGKILASWVTRKLRTIAQFGIRDAD--GPEGQMSS
--VPGERKAPSM--VSKTLSVNQPDQRRASVASESRGN-AQGD---RMSNRSSIVPELPF
TLPPNHYQIDPTG--LYD-PATS--EG--DRTGVSLSDKPYTL--PEGVVEM--------
------PTSNFD---------DMDEK-----SNPYLTDEKF---------FDPNADPD--
-QELD-------------------DY-TP-QGSQLDLSRGAPPKLSLVNPNEYSL-HGSN
-DNTPTSYTATATPTSAI---PNALKT--PVERG------EDSPYEDQGNP---------
-----------FRNSIPASVPS-FDFITH-SFS-P---SSAATRNPVS----ARDQMAG-
ASAAFNNVTSPTPTSP---TATGGRALLPSQ-------------QARYPNYSANAKPLPI
--------RQSSDNSYE--IKDLPQEALTYAASTHS------------RRSGSSTYQG--
---------DQNQD-SNSLHPSDGRQSVD--------MRSYP------------------
--------------------------PSI--RRRYD------------------------
------------------------------------------------------------
------------------------------------------------------------
------------------------------------------------------------
------GSGYD--------------GFDY-------------------------------
------------------------------------------------------------
------------------------------------------------------------
------------------------------------------------------------
------------------------------------------------------------
------------------------------------------------------------
------------------------------------------------------------
------------------------------------------------------------
------------------------------------------------------------
------------------------------------------------------------
------------------------------------------------------------
------------------------------------------------------------
------------------------------------------------------------
------------------------------------------------------------
------------------------------------------------------------
------------------------------------------------------------
------------------------------------------------------------
------------------------------------------------------------
------------------------------------------------------------
------------------------------------------------------------
------------------------------------------------------------
------------------------------------------------------------
-----------------------------
>XP_007745482_Cladophialophora_psammophila
------------------------------------------------------------
------------------------------------------------------------
-------------------------MSGI-PELEDALRRLDEELEEGDITRKG-------
------------------------YEKRRTLILSQYVNA----PPLGL----QSPLQLQS
QPQPQSRGLRVHSPDDSDHPAS---NEASRAASLAALTGRPVG---SPS-----RNGTMT
EDHPSMSRRASVLRDEY-NDPKRSITAQSHIQRFQERETGSLPH--GSMSGSSFDGRRET
FM--T-----T-NDQSRAETLLSQNYAFNPETQ---------------------------
---------QNY--------------------SGIDTRNSTML-DSQQGYFSDFAGQQRE
EH--QENY-GGN-VHRYSQS-EVT---------SPTAQMAPPFLGA-GELAGGAA-----
--------I-HQMPLEPREVPFAICDPHDSHIEMSR--------FENIAAVLRHRAKTNP
KQAAYWVLDQKGKELVSITWEKLCSRAEKVAQVI-RDKSSLYKGDRVALIYTENEIIEYA
VALLGCFIAGVVAVPI-NDLKNYARLNVVLTSTQAHLALTTEANLKNFQR---DITAAKL
NWPRG-----VEWWKTNEFGSYHPKKKGEESPL-----------------VVPDLAYIEF
SMAPTGDLRGVVMSHKTIMHQMATLSAMITSATSNTKADTF--------NPSLRDKQGHL
ITGSRHGEII------LSYLDPRQSIGMILGVLLNIYGGHTVIYIDQRTIETPGLYANLI
TKYKTTLLVADYPGLKRAVYNYQADPMTTRNFKRNFEPNFASVKLCMIDTLTVDVEFHEL
LADRWLKPLRNPRAREIVAPMLCLPEHGGMVISMRDWLGGEERMGCSLSHEMDR-DHEAE
--EKKEEQ-----SATTKSSFGSSLIGGG-TK--P-SK-ERSTEDLGEVLLEKEALKTND
I--VVLAMGSEARTKASSFPNAVRCGAFGYPIPDATLAVVDPESGLLCTPNSIGEIWVDS
PSLSGGFWALPKHTETIFHARPF-------------------------------CFKEGN
PTPSAIDPEFLRTGLLGCIIEGKIYVLGLYEDRLRQRV-----EWVEHGL----------
--AVQEH---------------------------------------RYFFVQHLILSMMR
NVPKIHDCSAFDCFVN-DEHLPIVLLESPS------------------------------
----ASTAPLSSGGPPQQLDIALLDSLAEKTMEVLYQEHHLRVYCVLITAPGILPRVTKN
GRREIGNMLCRKEFDNGALPCVHVKFGVERAVKN-LPVGEDINGGIWSPNSSAARSDLLY
--------------------GQETQWSGVDPREVVIDDRTS-TALSNFTNIFDLMQWRVA
RQADELAYCTIDG-----------RGKE-GKGLTWKKFDHRVAAVALYLR-NKVKVKPSD
HLILMYTHSEDYVFAIYACMVLGAIAIPVAPLDANRLSEDAPAFLHIVADMGVKAVLCNT
DVDHLFKQKI-VSQHLKQSAQYLKTHIPSVYNTAKPAKQSH----GCREL---GLTINRS
WISPTNPVIIWTYWTPD-QRRISVQLGHDTILGMCKVQKETCQMTSSKPVLACVRSTIGI
GFLHT-VAMGVYNGSTTYLISPLDFAQNPVSLFQALSRYKVKDTYATSQMLDFAMGHVVG
--------KGFS------------------------LHELKNLMVTTES-RPRLDLFSKA
RLHFAQTGLERTAVNTIYAHVLNPMIASRSYMSIEPIELWLDVRALRRGLIYPVDPDT--
-----DPTALCVQDSGMVPVSTRIAVVNPETCQLCHVGEFGEIWVQSEACAKSFY-----
--------------------MSKQVFDEERFNGRIMGGDPNA-TYVRTGDLGFLHNVTRP
IGPG-------------------------GQPVEMQILFVLGSIGETFEVNGLNHFPIDI
ENTIEKCHRNITPGGCAVFQAGGMVVVLVEVFRKS---YLASIVPVIVNAVLHEHQIVVD
IVAFVGDGDFPRSRLS------EKQRGKILASWVTRKLRTIAQFGIRDAD--GPDGQVSA
--TPGERKATSM--VSKTLSVNHPDQRRASIASDSKGH-VQGD---RMSGRSSIVPELPF
SLPPNHYQIDPTG--LYD-PAAS--DG--TRAGVSLSDRPYTL--PEGVVEM--------
------PTTNFD---------DTDDK-----TNPYLTDEKF---------FDPNADPD--
-QQFD-------------------DY-TP-QGSQLDLTRAGPPRLSLVNPNDHST--GSN
-DNTPTSYTASATPTSAM---PNALKT--PIERG------EDSPYEDQGNP---------
-----------FRNSIPASVPS-FDFITH-TFSPS---SSAAMRNPVS----ARDQMAS-
ASAAFNKVTSPTATTP---TAKGGRALLPSQ-------------QARYPNYGANPEPLPV
--------RQASDNSFE--VKDLPHEALTYAASTQS------------RRSGSSTYQE--
---------NQNQD-SNFLHPNDGRQSVD--------LSSVS------------------
--------------------------GSI--RRRYD------------------------
------------------------------------------------------------
------------------------------------------------------------
------------------------------------------------------------
------GSGYD--------------DFEY-------------------------------
------------------------------------------------------------
------------------------------------------------------------
------------------------------------------------------------
------------------------------------------------------------
------------------------------------------------------------
------------------------------------------------------------
------------------------------------------------------------
------------------------------------------------------------
------------------------------------------------------------
------------------------------------------------------------
------------------------------------------------------------
------------------------------------------------------------
------------------------------------------------------------
------------------------------------------------------------
------------------------------------------------------------
------------------------------------------------------------
------------------------------------------------------------
------------------------------------------------------------
------------------------------------------------------------
------------------------------------------------------------
------------------------------------------------------------
-----------------------------
>XP_018692928_Fonsecaea_erecta
------------------------------------------------------------
------------------------------------------------------------
-------------------------MSGI-PELEEALRKLDEELEEGDITRKG-------
------------------------YEKRRTLILSQYISS----PPLSL----------QP
QPQAQSRGLRVHSPDDSDHPAS---NEDSRAASLAALTGRSVG---STS-----RNGTMT
EGHPSMTRRASVLRDEF-NDPRRSVTPQSHIQRFQERETGSLPH--GSMSGSSFDGRRET
FL--T-----A-NDQSRTETLLSQNYAFNPDTQ---------------------------
---------QNY--------------------GVIDTRNSTML-DSQQGYFSDFAGQQRE
DH--QEHY-GGN-VHRYSQG-EVT---------SPTAQVAPPFLGA-GELAGGAA-----
--------I-HQMPLEPREVPFAICDPHDSHIEMSR--------FENIAAVLRHRAKTNP
KQAAYWVLDQRGKELVSITWEKLCSRAEKVAQVI-RDKSSLYKGDRVALIYVENEIIEFA
VALLGCFIAGVVAVPI-NDLKNYAKLNVVLTSTQAHLALTTEANLKNFQR---DITAAKL
NWPRG-----VEWWKTNEFGSYHPKKKGEEVPL-----------------VVPDLAYIEF
SMAPTGDLRGVVMSHKTIMHQMATLSAMITSATSNTKADTF--------NPSLRDKQGHL
ITGSRHGEIM------LSYLDPRQSIGMILGVLLNIYGGHTMIYIDQRAIETPGLYANLI
TKYKTTLLVADYPGLKRAVYNYQADPMTTRNFKRNFEPNFSSVKLCMIDTLTVDVEFHEL
LADRWLKPLRNPRAREIVAPMLCLPEHGGMVISMRDWLGGEERMGCSLTHEMDR-DQEAE
--EKKEEQ-----SAITKSSFGSSLIGGG-TK--P-SK-ERSTEDLGEVLLEKEALKTND
I--VVLAMGAEARAKAASYPHAVRCGAFGYPIPDATLAVVDPESGLLCAPNSIGEIWVDS
PSLSGGFWALPKHTETIFHARPF-------------------------------CFKEGN
PTPTAIDPEFLRTGLLGCVIEGKIYVLGLYEDRLRQRV-----EWVEHGL----------
--AVQEH---------------------------------------RYFFVQHLILSIMR
NVPKIHDCSAFDCFVN-DEHLPIVLLESPS------------------------------
----ASTAPLSSGGPPQQLDIALLDSLAEKTMDVLYQEHHLRVYCVLITAPGILPRVTKN
GRREIGNMLCRKEFDNGALPCVHVKFGVERAVKN-LPVGEDINGGIWSVNSSAARSDLLY
--------------------DQETQWSGVDPREVVIDDRTS-TALSNFTNIFDLMQWRVA
RQADELAYCTIDQ-----------RGKE-GKGLTWKKFDHRVAAVALYLR-NKVKVKPSD
HLILMYTHSEDYVFAIYACMVLGAIAIPVAPLDANRLSEDAPAFLHIVADMGVKAVLCNT
DVDHLFKQKI-VSQHLKQSAQYLKTHIPSVYNTAKPAKQSH----GCREL---GLTINRS
WISPTNPVLIWTYWTPD-QRRVSVQLGHDTILGMCKVQKETCQMTSSKPVLACVRSTIGI
GFLHT-VLMGVYNGSTTYLISPLDFAQNPGSLFQALSRYKVKDTYATSQMLDFAMGHVVG
--------KGFS------------------------LHELKNLMVTTES-RPRLDLFSKA
RLHFAQTGLERTAINTIYAHVLNPMIASRSYMSIEPIELWLDVRALRRGLIYPVDPDT--
-----DPTALCVQDSGMVPVSTRIAVVNPETCQLCHVGEFGEIWVQSEACAKSFY-----
--------------------MSKQVFDEERFNGRILGGDPNA-TYVRTGDLGFLHNVTRP
IGPG-------------------------GQPVEMQILFVLGSIGETFEVNGLNHFPIDI
ESTIEKCHRNITPGGCAVFQAGGMVVVLVEVFRKS---YMASIVPVIVNAVLHEHQIIVD
IVAFVGDGDFPRSRLS------EKQRGKILASWVTRKLRTIAQFGIRDGD--GAEGQMSS
--APGERKAPSM--VSKTLSVNQPDQRRASIASESRGN-GQGD---RISNRSSIVPELPF
SLPPNHYQIDPTG--LYD-PGAS--DS--KQTGVSLSDKPYTL--PEGVVEM--------
------PTSNFD---------DMDET-----SNPYLTDEKF---------FDPNADPD--
-QQLD-------------------DY-TP-QGSQLDLARGGPPKLSLVNPNEYSV-HGSN
-DNTPTSYTATATPTSAI---PNALRS--PVEHR------LDSPYEDQGNP---------
-----------FRNSIPASVPS-FDFITH-SVS-S---PSAATRNPVS----AREQMAS-
ASAAFNKVTSPTPASP---TTTGGRALLPSQ-------------QARYPNYGANSKPLPR
--------RQSSDHSYE--VKDLPQEALTYAASTHS------------RRSGSSTYLG--
---------DQNPD-SNSLHASDGRQSVD--------MRSNPGPNTAREAEIDVVVITTI
ANMPPATMRAVVLKGNFHVEVEDRPYPKL--QKPTDAVLKVTSTALCGSDLHFYRGHLKC
PPNFVCGHEFVGTIAEKGDAVTNFQIGDKVVVPFYTACQECYYCVRGQASRCVNGELFGN
SVPANTVDGGQAEYVRVPLANTTLVKAPTGIPEEMLVLMADIFPTGYFAASRFLKNLPQR
DRDEFTTVVIGCGPVGICAITCALTMVKTVYAIDSVPERLAEAEKIGAIPINLNDNPVEK
IKAASGGRGADVVLEVVGHTDAFMLAFDMIRPFGQISSIGVHTEPIPLNGLLCYGKNVTM
AFGRCPVRSIFEDALAILVQEQKKVAFLCGRTMSLEDAPQAYKDFEARKVHKIVFKMPGE
QTGQAIADKV--------------------------------------------------
------------------------------------------------------------
------------------------------------------------------------
------------------------------------------------------------
------------------------------------------------------------
------------------------------------------------------------
------------------------------------------------------------
------------------------------------------------------------
------------------------------------------------------------
------------------------------------------------------------
------------------------------------------------------------
------------------------------------------------------------
------------------------------------------------------------
------------------------------------------------------------
------------------------------------------------------------
------------------------------------------------------------
------------------------------------------------------------
------------------------------------------------------------
------------------------------------------------------------
------------------------------------------------------------
-----------------------------
>XP_022510860_Fonsecaea_monophora
------------------------------------------------------------
------------------------------------------------------------
-------------------------MSGI-PALEDALRKLDEELEEGDITRKG-------
------------------------YEKRRTLILSQYISS----PPPGV----------QS
QTQSQSRGLRVHSPDDSDHPAS---NEDSRAASLAALTGRPVG---SLS-----RNGTMT
EGHPSMSGHASVLRDEY-NAPRRSITPQSLVQRFQERETGSLQQ--GSMSGSSFDGRRET
FL--T-----A-NDQSRTETLLSQNYAFNPDTQ---------------------------
---------PNY--------------------GGMDTRNSTML-DSQQGYFSDFAGQQRE
DH--QENY-GGN-VHRYSQG-EVT---------SPTAQVAPPFLGA-GELAGGAA-----
--------I-HQMPLEPREVPFAICDPHDSHIEMSR--------FENIAAVLRHRAKTNP
KQAAYWVLDQKGKELVSITWEKLCSRAEKVAQVI-RDKSSLYKGDRVALIYTENEIIEFA
VALLGCFIAGVVAVPI-NDLKNYARLNVVLTSTQAHLALTTEANLKNFQR---DITAAKL
NWPRG-----VEWWKTNEFGSYHPKKKGEEAPL-----------------VVPDLAYIEF
SMAPTGDLRGVVMSHKTIMHQMATLSAMITSATSNTKADTF--------NPSLRDKQGHL
ITGSRHGETI------LSYLDPRQSIGMILGVLLNIYGGHTVIYIDQRTIETPGLYANLI
TKYKTTLLVADYPGLKRAVYNYQADPMTTRNFKRNFEPNFSSVKLCMIDTLTVDVEFHEL
LADRWLKPLRNPRAREIVAPMLCLPEHGGMVISMRDWLGGEERMGCSLNHEMGR-EHEAE
--EKKEEQ-----NAITKSSFGSSLIGGG-TK--P-SK-ERSTEDLGEVLLEKEALKTND
I--VVLAMGAEARTKASSFPNAVRCGAFGYPIPDATLAVVDPESGLLCAPNSIGEIWVDS
PSLSGGFWALPKHTETIFHARPF-------------------------------CFKEGN
PTPTAIDPEFLRTGLLGCVIEGKIYVLGLYEDRLRQRV-----EWVEHGL----------
--AVQEH---------------------------------------RYFFVQHLILSIMR
NVPKIHDCSAFDCFVN-DEHLPIVLLESPS------------------------------
----ASTAPLSSGGPPQQLDIALLDSLAEKTMDVLYQEHHLRVYCVLITAPGILPRVTKN
GRREIGNMLCRKEFDNGALPCVHVKFGVERAVKN-LPVGEDINGGIWSANSSAARNELLY
--------------------GQETQWSGVDPREVVIDDRTS-TALSNFTNIFDLMQWRVA
RQADELAYCTIDG-----------RGKE-GKGLTWKKFDHRVAAVALYLR-NKVKVKPSD
HLILMYTHSEDYVFAIYACMVLGAIAIPVAPLDANRLSEDAPAFLHIVADMGVKAVLCNT
DVDHLFKQKI-VSQHLKQSAQYLKTHIPSVYNTAKPAKQSH----GCREL---GLTINRS
WISPTNPVIIWTYWTPD-QRRVSVQLGHDTILGMCKVQKETCQMTSSKPVLACVRSTIGI
GFLHT-VLMGVYNGSTTYLISPLDYAQNPGSLFQALSRYKVKDTYATSQMLDFAMGHVVG
--------KGFS------------------------LHELKNLMVTTES-RPRLDLFSKA
RLHFAQTGLERTAINTIYAHVLNPMIASRSYMSIEPIELWLDVRALRRGLIYPVDPDT--
-----DPTALCVQDSGMVPVSTRIAVVNPETCQLCHVGEFGEIWVQSEACAKSFY-----
--------------------MSKQVFDEERFNGRILGGDPNA-TYVRTGDLGFLHNVTRP
IGPG-------------------------GQPVEMQILFVLGSIGETFEVNGLNHFPIDI
ESTIEKCHRNITPGGCAVFQAGGMVVVLVEVFRKS---YLASIVPVIVNAVLHEHQIVVD
IVAFVGDGDFPRSRLS------EKQRGKILASWVTRKLRTIAQFGIRDGE--GPEGQMST
--APGERKAPSM--MSKTLSVSQQDQRRASIASEFRGN-AQGD---RVSSRSSIVPELPF
TLPPNHYQIDPTG--LYD-PAAS--DG--NQTGVSLSDKPYTL--PEGIVEM--------
------PSTNFD---------DMDER-----SNPYLTDEKF---------FDPNADPD--
-QQLD-------------------DY-TP-QGSQLGLSQGRPPKLSVVNPNEYSI-HGSN
-ENTPTSYTATATPTSAI---PNALKT--PVEQG------QDSPYEDQGNP---------
-----------FRNSIPASVPS-FDFITH-AFS-S---SSAATRNPVS----ARDQMAG-
ASAAFNNVTSPMPASP---TATGGRALLPSQ-------------QARYPNYGANVKPQPV
--------RQASDHSYE--VKDLPQEALTYAASTYS------------RRSGSSTYQG--
---------DQNQD-SSSLHPSEGQQSAG--------MRSYP------------------
--------------------------PSI--RRRYD------------------------
------------------------------------------------------------
------------------------------------------------------------
------------------------------------------------------------
------GSAYD--------------GFDY-------------------------------
------------------------------------------------------------
------------------------------------------------------------
------------------------------------------------------------
------------------------------------------------------------
------------------------------------------------------------
------------------------------------------------------------
------------------------------------------------------------
------------------------------------------------------------
------------------------------------------------------------
------------------------------------------------------------
------------------------------------------------------------
------------------------------------------------------------
------------------------------------------------------------
------------------------------------------------------------
------------------------------------------------------------
------------------------------------------------------------
------------------------------------------------------------
------------------------------------------------------------
------------------------------------------------------------
------------------------------------------------------------
------------------------------------------------------------
-----------------------------
>XP_016631183_Fonsecaea_multimorphosa
------------------------------------------------------------
------------------------------------------------------------
-------------------------MSGI-PELEEALRKLDEELEEGDITRKG-------
------------------------YEKRRTLILSQYISS----PPLNLQSHSQSQSQSQP
QPQPQSRGLRIHSPDDSDHPVS---NEESRAASLAALTGRPVG---SAS-----RDGTMT
EGHPSMTRRASVPRDEY-NDSRRSITPQSHIQRFQEREAGNLPH--GSMSGSSFDGRRET
FM--T-----A-NDQSRTETLLSQNYAFNPDTQ---------------------------
---------QNY---G---------------GGGIDTRNSTML-DSQQGYFSDFAGQQRE
EH--QENY-GGN-VHRYSQS-EVT---------SPTAQVAPPFLGA-GELAGGAA-----
--------I-HQMPLEPREVPFAICDPHDSHIEMSR--------FENIAAVLRHRAKTNP
QQAAYWVLDQKGKELVSITWVKLCSRAEKVAQVI-RDKSSLYKGDRVALIYTENEIIEYA
VALLGCFIAGVVAVPI-NDPKNYARLNVVLTSTQAHLALTTEANLKNFQR---DITAAKL
NWPRG-----VEWWKTNEFGSYHPKKKGEEVPL-----------------VVPDLAYIEF
SMAPTGDLRGVVMSHKTIMHQMATLSAMITSATSNTKADTF--------NPSLRDKQGHL
ITGSRHGEIM------LSYLDPRQSIGMILGVLLNIYGGHTVIYIDQRTIETPGLYANLI
TKYKTTLLVADYPGLKRAVYNYQADPMTTRNFKRNFEPNFSSVKLCMIDTLTVDVEFHEL
LADRWLKPLRNPRARDIVAPMLCLPEHGGMVISMRDWLGGEERMGCSLTHEMDR-DHETE
--EKKEEQ-----LAITKSSFGSSLIGGG-TK--PSSK-ERSTEDLGEVLLSKEALKTND
I--LVLAMGAEARARATSFPSAVRCGAFGYPIPDATLAVVDPESGLLCAPNSIGEIWVDS
PSLSGGFWALPKHTETIFHARPF-------------------------------CFKEGN
PTPTAIDPEFLRTGLLGCVIEGKIYVLGLYEDRLRQRV-----EWVEHGL----------
--AVQEH---------------------------------------RYFFVQHLILSIMR
NVPKIHDCSAFDCFVN-DEHLPIVLLESPS------------------------------
----ASTAPLSSGGPPQQLDIALLDSLAEKTMDVLYQEHHLRVYCVLITAPGILPRVTKN
GRREIGNMLCRKEFDNGALPCVHVKFGVERAVKN-LPVGEDINGGIWSANSSAARTDLLY
--------------------GQETQWSGVDPREVVIDDRTS-TALSNFTNIFDLMQWRVA
RQADELAYCTIDG-----------RGKE-GKGLTWKKFDHRVAAVALYLR-NKVKVKPSD
HLILMYTHSEDYVFAIYACMALGAIAIPVAPLDANRLSEDAPAFLHIVADMGVKAVLCNT
DVDHLFKQKI-VSQHLKQSAQYLKTHIPSVYNTAKPAKQSH----GCREL---GLTINRS
WISPTNPVIIWTYWTPD-QRRVSVQLGHDTILGMCKVQKETCQMTSSKPVLACVRSTIGI
GFLHT-VLMGVYNGSTTYLISPLDFAQNPGQLFQALSRYKVKDTYATSQMLDFAMGHVVG
--------KGFS------------------------LHELKNLMVTTES-RPRLDLFSKA
RLHFAQTGLERTAINTIYAHVLNPMIASRSYMSIEPIELWLDVRALRRGLIYPVDPDT--
-----DPTALCVQDSGMVPVSTRIAVVNPETCQLCHVGEFGEIWVQSEACAKSFY-----
--------------------MSKEVFDEERFNGRILGGDPNA-TYVRTGDLGFLHNVTRP
IGPG-------------------------GQPVEMQILFVLGSIGETFEVNGLNHFPIDI
ESTIEKCHRNITPGGCAVFQAGGMVVVLVEVFRKS---YLASIVPVIVNAVLHEHQIIVD
IVAFVGDGDFPRSRLS------EKQRGKILASWVTRKLRTIAQFGIRDAD-----GQMSS
--APGERKAPSM--VSKTLSVSQPDQRRASTASESRGN-AQGD---QMSNRSSIVPELPF
TLPPNHYQIDPTG--LYD-PGAS--DS--NRTGVSLSDKPYTL--PEGLVEM--------
------PSSNFD---------DMDEK-----SNPYLTDEKF---------FDPNADPD--
-HQLD-------------------DY-TP-QGSQLDLAPGGPPKLSLVNPTEYSL-QGSN
-DNTPTSYTASATPTSAI---PNALKT--PVDQG------QDSPYEDQGNP---------
-----------FRNSIPASVPS-FDFITH-SFS-G---PSAATRNPAS----ARDQMAS-
ASAAFNQVTSPTPTSP---TATGGRALLPSQ-------------QARFPNYQANPKPLPV
--------RQSSDNLYE--VKDLPQEALTYAASTHS------------RRSGSSTYQG--
---------DQNQD-SNSLHANDGRQSTD--------LRSYP------------------
--------------------------PSI--RRRYD------------------------
------------------------------------------------------------
------------------------------------------------------------
------------------------------------------------------------
------GSGYD--------------GFDY-------------------------------
------------------------------------------------------------
------------------------------------------------------------
------------------------------------------------------------
------------------------------------------------------------
------------------------------------------------------------
------------------------------------------------------------
------------------------------------------------------------
------------------------------------------------------------
------------------------------------------------------------
------------------------------------------------------------
------------------------------------------------------------
------------------------------------------------------------
------------------------------------------------------------
------------------------------------------------------------
------------------------------------------------------------
------------------------------------------------------------
------------------------------------------------------------
------------------------------------------------------------
------------------------------------------------------------
------------------------------------------------------------
------------------------------------------------------------
-----------------------------
>XP_022499358_Fonsecaea_nubica
------------------------------------------------------------
------------------------------------------------------------
-------------------------MSGI-PALEDALRKLDEELEEGDITRKG-------
------------------------YEKRRTLILSQYINS----PPPGV----------QS
QTQSQSRGLRVHSPDDSDHPAS---NEDSRAASLAALTGRPVG---SLS-----RNGTMT
EGHPSMSGHASVLRDEY-NAPRRSVTPQSLVQRFQERETGSLQQ--GSMSGSSFDGRRET
FL--T-----A-NDQSRTETLLSQNYAFNPDTQ---------------------------
---------PNY--------------------GGMDTRNSTML-DSQQGYFSDFAGQQRE
DH--QENY-GGN-VHRYSQG-EVT---------SPTAQVAPPFLGA-GELAGGAA-----
--------I-HQMPLEPREVPFAICDPHDSHIEMSS--------FENIAAVLRHRAKTNP
KQAAYWVLDQKGKELVSITWEKLCSRAEKVAQVI-RDKSSLYKGDRVALIYTENEIIEFA
VALLGCFIAGVVAVPI-NDLKNYARLNVVLTSTQAHLALTTEANLKNFQR---DITAAKL
NWPRG-----VEWWKTNEFGSYHPKKKGEEAPL-----------------VVPDLAYIEF
SMAPTGDLRGVVMSHKTIMHQMATLSAMITSATSNTKADTF--------NPSLRDKQGHL
ITGSRHGETI------LSYLDPRQSIGMILGVLLNIYGGHTVIYIDQRTIETPGLYANLI
TKYKTTLLVADYPGLKRAVYNYQADPMTTRNFKRNFEPNFSSVKLCMIDTLTVDVEFHEL
LADRWLKPLRNPRAREIVAPMLCLPEHGGMVISMRDWLGGEERMGCSLNHEMGR-EHEAE
--EKKEEQ-----NAITKSSFGSSLIGGG-TK--P-SK-ERSTEDLGEVLLEKEALKTND
I--VVLAMGAEARTKASSFPNAVRCGAFGYPIPDATLAVVDPESGLLCAPNSIGEIWVDS
PSLSGGFWALPKHTETIFHARPF-------------------------------CFKEGN
PTPTAIDPEFLRTGLLGCVIEGKIYVLGLYEDRLRQRV-----EWVEHGL----------
--AVQEH---------------------------------------RYFFVQHLILSIMR
NVPKIHDCSAFDCFVN-DEHLPIVLLESPS------------------------------
----ASTAPLSSGGPPQQLDIALLDSLAEKTMDVLYQEHHLRVYCVLITAPGILPRVTKN
GRREIGNMLCRKEFDNGALPCVHVKFGVERAVKN-LPVGEDINGGIWSANSSAARNELLY
--------------------GQETQWSGVDPREVVIDDRTS-TALSNFTNIFDLMQWRVA
RQADELAYCTIDG-----------RGKE-GKGLTWKKFDHRVAAVALYLR-NKVKVKPSD
HLILMYTHSEDYVFAIYACMVLGAIAIPVAPLDANRLSEDAPAFLHIVADMGVKAVLCNT
DVDHLFKQKI-VSQHLKQSAQYLKTHIPSVYNTAKPAKQSH----GCREL---GLTINRS
WISPTNPVIIWTYWTPD-QRRVSVQLGHDTILGMCKVQKETCQMTSSKPVLACVRSTIGI
GFLHT-VLMGVYNGSTTYLISPLDYAQNPGSLFQALSRYKVKDTYATSQMLDFAMGHVVG
--------KGFS------------------------LHELKNLMVTTES-RPRLDLFSKA
RLHFAQTGLERTAINTIYAHVLNPMIASRSYMSIEPIELWLDVRALRRGLIYPVDPDT--
-----DPTALCVQDSGMVPVSTRIAVVNPETCQLCHVGEFGEIWVQSEACAKSFY-----
--------------------MSKQVFDEERFNGRILGGDPNA-TYVRTGDLGFLHNVTRP
IGPG-------------------------GQPVEMQILFVLGSIGETFEVNGLNHFPIDI
ESTIEKCHRNITPGGCAVFQAGGMVVVLVEVFRKS---YLASIVPVIVNAVLHEHQIVVD
IVAFVGDGDFPRSRLS------EKQRGKILASWVTRKLRTIAQFGIRDGE--GPEGQMSS
--APGERKAPSM--MSKTLSVSQQDQRRASIASEFRGN-AQGD---RVSSRSSIVPELPF
TLPPNHYQIDPTG--LYD-PAAS--DG--NQTGVSLSDKPYTL--PEGIVEM--------
------PSTNFD---------DMDER-----SNPYLTDEKF---------FDPNADPD--
-QQLD-------------------DY-TP-QGSQLDLSQGRPPKLSVVNPNEYSI-HGSN
-ENTPTSYTATATPTSAI---PNALKT--PVEQG------QDSPYEDQGNP---------
-----------FRNSIPASVPS-FDFITH-AFS-S---SSAATRNPVS----ARDQMAG-
ASAAFNNVTSPMPASP---TATGGRALLPSQ-------------QARYPNYGANVKPQPV
--------RQASDHSYE--VKDLPQEALTYAASTYS------------RRSGSSTYQG--
---------DQNQD-SSSLHPSEGQQSAG--------MRSYP------------------
--------------------------PSI--RRRYD------------------------
------------------------------------------------------------
------------------------------------------------------------
------------------------------------------------------------
------GSAYD--------------GFDY-------------------------------
------------------------------------------------------------
------------------------------------------------------------
------------------------------------------------------------
------------------------------------------------------------
------------------------------------------------------------
------------------------------------------------------------
------------------------------------------------------------
------------------------------------------------------------
------------------------------------------------------------
------------------------------------------------------------
------------------------------------------------------------
------------------------------------------------------------
------------------------------------------------------------
------------------------------------------------------------
------------------------------------------------------------
------------------------------------------------------------
------------------------------------------------------------
------------------------------------------------------------
------------------------------------------------------------
------------------------------------------------------------
------------------------------------------------------------
-----------------------------
>XP_013281629_Fonsecaea_pedrosoi
------------------------------------------------------------
------------------------------------------------------------
-------------------------MSGI-PALEDALRKLDEELEEGDITRKG-------
------------------------YEKRRTLILSQYISS----PPPGV----------QS
QTQSQSRGLRVHSPDDSDHPAS---NEDSRAASLAALTGRPVG---SLS-----RNGTMT
EGHPSMSGHASVLRDEY-NAPRRSITPQSLVQRFQERETGSLQQ--GSMSGSSFDGRRET
FL--T-----A-NDQSRTETLLSQNYAFNPDTQ---------------------------
---------PNY--------------------GGMDTRNSTML-DSQQGYFSDFAGQQRE
DH--QENY-GGN-VHRYSQG-EVT---------SPTAQVAPPFLGA-GELAGGAA-----
--------I-HQMPLEPREVPFAICDPHDSHIEMSR--------FENIAAVLRHRAKTNP
KQAAYWVLDQKGKELVSITWEKLCSRAEKVAQVI-RDKSSLYKGDRVALIYTENEIIEFA
VALLGCFIAGVVAVPI-NDLKNYARLNVVLTSTQAHLALTTEANLKNFQR---DITAAKL
NWPRG-----VEWWKTNEFGSYHPKKKGEEAPL-----------------VVPDLAYIEF
SMAPTGDLRGVVMSHKTIMHQMATLSAMITSATSNTKADTF--------NPSLRDKQGHL
ITGSRHGETI------LSYLDPRQSIGMILGVLLNIYGGHTVIYIDQRTIETPGLYANLI
TKYKTTLLVADYPGLKRAVYNYQADPMTTRNFKRNFEPNFSSVKLCMIDTLTVDVEFHEL
LADRWLKPLRNPRAREIVAPMLCLPEHGGMVISMRDWLGGEERMGCSLNHEMGR-EHEAE
--EKKEEQ-----NAITKSSFGSSLIGGG-TK--P-SK-ERSTEDLGEVLLEKEALKTND
I--VVLAMGAEARTKASSFPNAVRCGAFGYPIPDATLAVVDPESGLLCAPNSIGEIWVDS
PSLSGGFWALPKHTETIFHARPF-------------------------------CFKEGN
PTPTAIDPEFLRTGLLGCVIEGKIYVLGLYEDRLRQRV-----EWVEHGL----------
--AVQEH---------------------------------------RYFFVQHLILSIMR
NVPKIHDCSAFDCFVN-DEHLPIVLLESPS------------------------------
----ASTAPLSSGGPPQQLDIALLDSLAEKTMDVLYQEHHLRVYCVLITAPGILPRVTKN
GRREIGNMLCRKEFDNGALPCVHVKFGVERAVKN-LPVGEDINGGIWSANSSAARNELLY
--------------------GQETQWSGVDPREVVIDDRTS-TALSNFTNIFDLMQWRVA
RQADELAYCTIDG-----------RGKE-GKGLTWKKFDHRVAAVALYLR-NKVKVKPSD
HLILMYTHSEDYVFAIYACMVLGAIAIPVAPLDANRLSEDAPAFLHIVADMGVKAVLCNT
DVDHLFKQKI-VSQHLKQSAQYLKTHIPSVYNTAKPAKQSH----GCREL---GLTINRS
WISPTNPVIIWTYWTPD-QRRVSVQPGHDTILGMCKVQKETCQMTSSKPVLACVRSTIGI
GFLHT-VLMGVYNGSTTYLISPLDYAQNPGSLFQALSRYKVKDTYATSQMLDFAMGHVVG
--------KGFS------------------------LHELKNLMVTTES-RPRLDLFSKA
RLHFAQTGLERTAINTIYAHVLNPMIASRSYMSIEPIELWLDVRALRRGLIYPVDPDT--
-----DPTALCVQDSGMVPVSTRIAVVNPETCQLCHVGEFGEIWVQSEACAKSFY-----
--------------------MSKQVFDEERFNGRILGGDPNA-TYVRTGDLGFLHNVTRP
IGPG-------------------------GQPVEMQILFVLGSIGETFEVNGLNHFPIDI
ESTIEKCHRNITPGGCAVFQAGGMVVVLVEVFRKS---YLASIVPVIVNAVLHEHQIVVD
IVAFVGDGDFPRSRLS------EKQRGKILASWVTRKLRTIAQFGIRDGE--GPEGQMST
--APGERKAPSM--MSKTLSVNQQDQRRASIASEFRGN-AQGD---RVSSRSSIVPELPF
TLPPNHYQIDPTG--LYD-PAAS--DG--NQTGVSLSDKPYTL--PEGIVEM--------
------PSTNFD---------DMDER-----SNPYLTDEKF---------FDPNADPD--
-QQLD-------------------DY-TP-QGSRLDLSQGRPPKLSVVNPNEYSI-HGSN
-ENTPTSYTATATPTSAI---PSALKT--PVEQG------QDSPYEDQGNP---------
-----------FRNSIPASVPS-FDFITH-AFS-S---SSAATRNPVS----ARDQMAG-
ASAAFNNVTSPMPASP---TATGGRALLPSQ-------------QARYPNYGANVKPQPV
--------RQASDHSYE--VKDLPQEALTYAASTYS------------RRSGSSTYQG--
---------DQNQD-SSSLHPSEGQQSAG--------MRSYP------------------
--------------------------PSI--RRRYD------------------------
------------------------------------------------------------
------------------------------------------------------------
------------------------------------------------------------
------GSAYD--------------GVDY-------------------------------
------------------------------------------------------------
------------------------------------------------------------
------------------------------------------------------------
------------------------------------------------------------
------------------------------------------------------------
------------------------------------------------------------
------------------------------------------------------------
------------------------------------------------------------
------------------------------------------------------------
------------------------------------------------------------
------------------------------------------------------------
------------------------------------------------------------
------------------------------------------------------------
------------------------------------------------------------
------------------------------------------------------------
------------------------------------------------------------
------------------------------------------------------------
------------------------------------------------------------
------------------------------------------------------------
------------------------------------------------------------
------------------------------------------------------------
-----------------------------
>XP_007753144_Cladophialophora_yegresii
------------------------------------------------------------
------------------------------------------------------------
-------------------------MSGINPELEEALRKLDEELEEGDITRKG-------
------------------------YEKRRTLILSQYINP----QAPTP----QSPVQLQP
QPRG---GLRVHSPDDSDHPAS--TNDASRAASLAALTGQSVP---SPS-----RSGTLT
ESYPSMNRRASMLRDEF-NEARRSVTPQSHVQRFQEREAGGMPR--GSISGTSYDGRHET
FM--T-----A-NDQSRSQTLLSQNYAFNPDVQ---------------------------
---------QNY--------------------GPPETRNSTML-DSQQGYFSDFAGQQRE
DN--HENY-GGN-LHRYSQG-EVT---------SPTAQTIPPFLGS-GELAGGAA-----
--------I-HQMPLEPREVPFAICDPHDSHIEMSR--------FENIAAVLRHRAKTNP
KQAAYWVLDQKGKEIVSITWEKLCSRAEKVAQVI-RDKSSLYKGDRVALIYTENEIIEFA
VALLGCFIAGVVAVPI-NDMKNYVRLNVVLTSTQAHLALTTEANLKNFQR---DITAAKL
NWPRR-----VEWWKTNEFGSYHPKKKGEEPPL-----------------VMPDLAFIEF
SMAPTGDLRGVVMSHKTIMHQMATLSAMITSATSNTKADTF--------NPSLRDKQGHV
ITGSRHGEIM------LSYLDPRQSVGMILGVLLNIYGGHTVIYVDQRTIETPGLYANLI
TKYKTTLLVADYPGLKRAVYNYQADPMTTRNFKRNFEPNFSSVKLCMIDTLTVDAEFHEL
LADRWLKPLRNPRAREIVAPMLCLPEHGGMVISMRDWLGGEERMGCSLTHEMDH-DREVE
--EKKEE------SSTMKSGFGSSLIGGGSAK--P-SK-ERSTEELGEVLLDKEALRTND
I--VVLAMGSEARAKASSFPNAVRCGAFGYPIPDATLAIVDPESGLLCTPNSIGEIWVDS
PSLSGGFWALPKHTETIFHARPY-------------------------------CFKEGD
PTPTAIDPEFLRTGLLGCVIEGKIYVLGLYEDRLRQRV-----EWVEHGL----------
--AVQEH---------------------------------------RYFFVQHLILSIMK
NVPKIHDCSAFDCFVN-DEHLPIVLLESPS------------------------------
----ASTAPLSSGGPPQQLDIALLDSLAEKTMDILYQEHHLRVYCVLITAPGILPRVTKN
GRREIGNMLCRREFDNGALPCVHVKFGVERAVQN-LPVGEDINGGIWSVNSSATRADLLY
--------------------GQETQWSGVDPREVVIDDRTS-TALSNFTNIFDLMQWRVA
RQADELAYCTIDG-----------RGKE-GKALTWKKFDQKVAAVALYLR-NKVKVKPSD
HLVLMYTHSEDFVFAIYACMVLGAIAIPVAPLDANRLSEDAPAYLHIVADMGVKAVLCNT
DVDHLFKQKI-VSQHLKQSAQYLKAHIPNVYNTTKPAKQSH----GCREL---GLTINRG
WISPTNPVIIWTYWTPD-QRRVSVQLGHDTILGMCKVQKETCQMTSSKPVLACVRSTIGI
GFLHT-VTMGVYNGSATYLISPLDFAQNPGSLFLALSRYKVKDTYATSQMLDFAMGHVPG
--------KGFS------------------------LHELKNLMVISEN-RPRLDLFAKA
RTHFSQTGLERTAVNTIYAHVLNPMIASRSYMSIEPIELWLDVRALRRGLIYPVDPDT--
-----DPTALCIQDSGMVPVSTRIAVVNPETCQLCHIGEFGEIWVQSEACAKSFY-----
--------------------MSKQVFDEERFNGRIAGGDQKV-TYVRTGDLGFLHNVTRP
IGPG-------------------------GQPVEMQILFVLGSIGETFEVNGLNHFPIDI
ETTIEKSHRNITPGGCAVFQAGGMVVVLVEVFRKS---YLASIVPVIVNAVLHEHQIIVD
IVAFVGEGDFPRSRLS------EKQRGKILASWVTRKLRTIAQFGIRDAD--G-DSQHTV
--TLADRKAPSI--ASKALSLSQHDQRRTSMASESRANHQQAD---QMSSRSSIVPEVPF
SLPPNHYQIDPTG--LYN-PSAP--SG--ETKGVSLSDKPYTF--PEGAVEM--------
------PANQFD---------DGDEN-----ENPYLTDEKF---------FDPNADLE--
-RQFD-------------------DYVSPVDPSLLDPAPGGPPRLSLVNPDDYPR-NGSN
-DNTPTSYTATVTPTSAV---PHALRT--PVDIG------AESPYEDQGNP---------
-----------FRNSIPASIPS-FDFITSPSFTTSLTNPAAQTRSPLSPGAPARDQMAS-
ASAAYHRITSPPAAAPGTVGATGGRALLPSQ-------------QARYPKPAPPPAPAAV
SGTGTDLARYPSNNSYEYEVQDLPREALQYVNSAHSQQARGHGHGHGHKRSGSSNYVA--
---------D-----QNSLHPDDARQSID--------LSSIS------------------
--------------------------GSV--RRRYD------------------------
------------------------------------------------------------
------------------------------------------------------------
------------------------------------------------------------
------GSAYD--------------DYDY-------------------------------
------------------------------------------------------------
------------------------------------------------------------
------------------------------------------------------------
------------------------------------------------------------
------------------------------------------------------------
------------------------------------------------------------
------------------------------------------------------------
------------------------------------------------------------
------------------------------------------------------------
------------------------------------------------------------
------------------------------------------------------------
------------------------------------------------------------
------------------------------------------------------------
------------------------------------------------------------
------------------------------------------------------------
------------------------------------------------------------
------------------------------------------------------------
------------------------------------------------------------
------------------------------------------------------------
------------------------------------------------------------
------------------------------------------------------------
-----------------------------
>XP_016235658_Exophiala_spinifera
------------------------------------------------------------
------------------------------------------------------------
-------------------------MAGVNHELEDALRKLDEELEEGDITRKG-------
------------------------YEKRRTLILSQYISP----APGPS------------
----QSRGLRVHSPDDSDHPAS---NDASRAASLAALTGRSVG---GHS-----RNGTLT
EIYPTGGRRASLVKDEYMNDTRRSSTAQSHVQRFQEREAGPASH--GSLSGSSFDHRNDT
FL--T-----ANNDFSRTQTLLSQNYAFNPETQ---------------------------
---------QTY--------------------GGTDTRSSTML-DSQQGYFSDFAGQQRE
DQ--QENY-GGK-VQRYSQS-EVT---------SPTAQIAPPFLGA-GELTGGAA-----
--------I-HQMPLEPREVPFAICDPHDTHIEMSV--------FDNIAAVLRHRAKTTS
KQAAYWVLDQKGKEIVSITWEKLCSRAEKVAQVI-RDKSSLYKGDRVALIYTENEIIEFA
VALLGCFIAGVVAVPI-NDLKNYARLNVVLTSTQAHLALTTEANLKNFQR---DITAAKQ
NWPRG-----VEWWKTNEFGSYHPKKKGDEPPL-----------------VVPDLAYIEF
STAPTGDLRGVVMSHKTIMHQMATLSAMITSATSNTRADTF--------NPALRDKQGHL
ITGSRRGETI------LSYLDPRQSIGMILGVLFNIYGGHTVIYIDQRTIETAGLYAHLI
TKHKTTLLVADYPGLKRAVYNYQADPMTTRNYKRGSEPNFSSVKLCMIDTLTVDAEFHEL
LADRWLKPLRNPRAREIVAPMLCLPEHGGMVISMRDWLGGEERMGCSLSHEMDR-EQEVE
--AKKEDD-----TAANKPGFGSSLIGGGSTR--PTTQ-QRSTEDLGEVLLDKEALKTND
I--VVLAMGSEARAKASSYPNAVRCGAFGYPIPDATLAVVDPESGLLCTPNSIGEIWVDS
PSLSGGFWALPKHTETIFHARPY-------------------------------CFKEGN
PTPTAIDPEFLRTGLLGCVIEGKIYVLGLYEDRLRQRV-----EWVEHGL----------
--AVQEH---------------------------------------RYFFVQHLILSIMK
NVPKIHDCSAFDCFVN-DEHLPIILLESPS------------------------------
----ASTAPISSGGPPRQLDIALLDSLAERTMEVLYQEHHLRVYCVLITAPGILPRVTKN
GRREIGNMLCRKEFDNGSLPCVHVKFGVERAVQN-LPCGEDISGGIWSATSSGVRMDLLY
--------------------EQETQWSGVDPREVVIDDRTS-TSLSNFTNIFDLMQWRVA
RQADELAYCTIDG-----------RGKE-GKGLTWKKFDQRVAAVALYLR-NKIKIKPSD
HVILMYTHSEDYVFAIYACMVLGAIAIPIAPLDANRLSEDAPAYLHIVADMRVKAVLCNT
EVDHLFKQKL-VSQHLKQSAQYLKTHIPNVYNTTKPSKQSH----GCREL---GLTMNRS
WVSPSNPVLIWTYWTPD-QRRVSVQLGHDTILGMCKVQKETCQMTSSKPVLACVRSTIGI
GFLHT-VTLGVYNGSTTYLMSPLDFAQNPGALFLALARYKVKDSYATTQMLDFAMANVVG
--------KGFP------------------------LHELKNLMVIAES-RPRLDLFSKA
RVHFAQTGLERTAINTIYAHHLNPMIASRSYMSIEPIELWLDVRALRRGLVYPVDPDT--
-----DPTALCVQDSGMVPVATRIAIVNPETCQLCHVGEFGEIWIQSEACAKSFY-----
--------------------MSKQLFDEERFNGHIVGGDATQ-TYVRTGDLGFLHNVTRP
IGPG-------------------------NQPVEMQILFVLGSIGETFEVNGLNHFPIDI
ENSIERCHRNITPGGCAVFQAGGLVVVLVEVFRKA---YLASIVPVIVNAALHEHQIVVD
IVAFVGQGDFPRSRLS------EKQRGKILASWVTRKLRTIAQFGIRDPD--GPDGHFQ-
--IPADRKSTSI--VAKTPS--QAGQARASVASESQNS-IQQE-PGGGTRRSSSVPELPF
SLPPNHYQIDPTG--LYEDAATP--TE--KQAGVSLTDRPYTL--PEGVVEM--------
------PTSNFD---------DDDDQ-----NNPYLTDEKF---------FDPNADPDDL
DRQFG-------------------TY-SG-SSSQLDIDQSGPPRLSLVNPDEYQP-NEST
-ENTPTSYTATATPTSAIPRSSSALRI--ESD--------AESPYEDQGNP---------
-----------FRNSIPASVPS-FDFIT-----------SPGPKSP------AREQMAS-
ASAAYNQAR----------GAATGRSMLPSQ-------------QARYPQ------PDAM
--------RTPRQPPYY--GQEAPREAPGPRAPYDR------------KPIG--------
----------------DSLRPDE-RQSVD--------LSSIS------------------
--------------------------GSI--RRRYD------------------------
------------------------------------------------------------
------------------------------------------------------------
------------------------------------------------------------
------GSAYD--------------DYEY-------------------------------
------------------------------------------------------------
------------------------------------------------------------
------------------------------------------------------------
------------------------------------------------------------
------------------------------------------------------------
------------------------------------------------------------
------------------------------------------------------------
------------------------------------------------------------
------------------------------------------------------------
------------------------------------------------------------
------------------------------------------------------------
------------------------------------------------------------
------------------------------------------------------------
------------------------------------------------------------
------------------------------------------------------------
------------------------------------------------------------
------------------------------------------------------------
------------------------------------------------------------
------------------------------------------------------------
------------------------------------------------------------
------------------------------------------------------------
-----------------------------
>XP_016264761_Exophiala_oligosperma
------------------------------------------------------------
------------------------------------------------------------
-------------------------MAGVNPELEDALRKLDEELEEGDITRKG-------
------------------------YEKRRTLILSQYISP----APAAS------------
----QSRGLRVHSPDDSDHPAS---NDASRAASLAALTGRSVS---GQS-----RNDTLT
DSYPTMGRQTSLVKDEYMNDTRRSSTAQSHVQRFQEREAGPISH--GSMSGSLFDHRNDT
FR--T-----ASNDFSRTQTLLSQNYAFNPETQ---------------------------
---------QTY--------------------GGTETRNSTML-DSQQGYFSDFAGQQRD
DQ--QENY-GGN-VQRYSQS-EVT---------SPTAQMAPPFLGA-GELAGGAA-----
--------I-HQMPLEPREVPFAICDPHDTHIEMSV--------FDNIAAVLRHRAKTTS
KQAAYWVLDQKGKEVVSITWEKLCSRAEKVAQVI-RDKSSLYKGDRVALIYTENEIIEFA
VALLGCFIAGVVAVPI-NDLKNYARLNVVLTSTQAHLALTTEANLKNFQR---DITAAKQ
NWPRG-----VEWWKTNEFGSYHPKKKGEEPPL-----------------VVPDLAYIEF
STAPTGDLRGVVMSHKTIMHQMATLSAMITSATSNTRADTF--------NPALRDKQGHL
ITGSRHGEII------LSYLDPRQSIGMILGVLLNIYGGHTVIYLDQRTIETPGLYAHLI
TKYKTTLLVSDYPGLKRAVYNYQADPMTTRNYKRGSEPNFGTVKLCMIDTLTVDAEFHEL
LADRWLKPLRNPRAREIVAPMLCLPEHGGMVISMRDWLGGEERMGCSLSHELDR-DHEVE
--EKKEDE-----TAANKTGFGSSLIGGGSSR--PTTQ-QRSTEDLGEVLLDKEALKTND
I--VVLAIGSEARAKASSYPNAVRCGAFGYPIPDATLSVVDPESGLLCTPNSIGEIWVDS
PSLSGGFWALPKHTETIFHARPY-------------------------------CFKEGN
PTPTAIDPEFLRTGLLGCVIEGKIYVLGLYEDRLRQRV-----EWVEHGL----------
--AVQEH---------------------------------------RYFFVQHLILSIMK
NVPKIHDCSAFDCFVN-DEHLPIILLESPS------------------------------
----ASTAPISSGGPPRQLDIALLDSLAERTMEILYQEHHLRVYCVLITAPGILPRVTKN
GRREIGNMLCRKEFDNGSLPCVHVKFGVERAVQN-LPFGEDISGGIWSATASGARMELLY
--------------------EQETQWSGVDPREVVIDDRTS-TSLSNFTNIFDLMQWRVA
RQADELAYCTIDG-----------RGKE-GKGLTWKKLDQRVAAVALYLR-NKLKIKPSD
HVILMYTHSEDYVFAIYACMVLGAIAIPIAPLDANRLSEDAPAYLHIVADMGVKAVLCNT
EVDHLFKQKL-VSQHLKQSAQYLKTHIPNVYNTTKPSKQSH----GCREL---GLTMNRS
WVSPSNPVLIWTYWTPD-QRRVSVQLGHDTILGMCKVQKETCQMTSSKPVLACVRSTIGI
GFLHT-VTLGVYNGSTTYLMSPLDFAQNPGALFLALSRYKVKDSYATTQMLDFAMGNVVG
--------KGFS------------------------LHELKNLMIIAEN-RPRLDLFSKA
RVHFAQTGLERTAINTIYAHHLNPMIASRSYMSIEPIELWLDIRALRRGLIYPVDPDT--
-----DPTALCVQDSGMVPVATRIAIVNPETCQLCHVGEFGEIWIQSEACAKSFY-----
--------------------MSKQLFDEERFNGRIIGGDANQ-TYVRTGDLGFLHNVTRP
IGPG-------------------------NQPVEMQILFVLGSIGETFEVNGLNHFPIDI
ENSIERCHRNITPGGCAVFQAGGMVVVLVEVFRKA---YLASIVPVIVNAVLHEHQIVVD
IVAFVGQGDFPRSRLS------EKQRGKILASWVTRKLRTIAQFGIRDPD--GPDGHFQ-
--IPAERKSASI--MTKTPS--QAGQARASVASESQNS-IQQE-SVSNVSRSSGVPELPF
SLPPNHYQIDPTG--LYDDASTP--TE--KQAGVSLTDRPYTL--PEGVVEM--------
------PTSTFD---------EDDDR-----INPYMTDEKF---------FDPNADPDDL
DLQFG--------------------Y-SR-SSSHLDVGQSGPPRLSLVNPDEYTP-NDST
-ENTPTSYTATATPTSAIPRSSSALRN--NGD--------EQSPYEDQGNP---------
-----------FRNSIPASVPS-FDFIT-----------SPGPKSP------AREQMAS-
ASAAFNQAR----------GAASGRSLLPSQ-------------QARYPQ------PDPM
--------RTPRQPAYY--GQDPPRETAAHTAPYDR------------KPSG--------
----------------NSLRPDE-RQSVD--------LSSIS------------------
--------------------------GSI--RRRYD------------------------
------------------------------------------------------------
------------------------------------------------------------
------------------------------------------------------------
------GSAYD--------------DYDY-------------------------------
------------------------------------------------------------
------------------------------------------------------------
------------------------------------------------------------
------------------------------------------------------------
------------------------------------------------------------
------------------------------------------------------------
------------------------------------------------------------
------------------------------------------------------------
------------------------------------------------------------
------------------------------------------------------------
------------------------------------------------------------
------------------------------------------------------------
------------------------------------------------------------
------------------------------------------------------------
------------------------------------------------------------
------------------------------------------------------------
------------------------------------------------------------
------------------------------------------------------------
------------------------------------------------------------
------------------------------------------------------------
------------------------------------------------------------
-----------------------------
>XP_013310978_Exophiala_xenobiotica
------------------------------------------------------------
------------------------------------------------------------
-------------------------MAGVNPELEDALRKLDEELEEGDITRKG-------
------------------------YEKRRTLILSQYISP----QP--S------------
----QSRGLRVHSPDDSDHPAS---NDASRAASLAALTGRSVS---GHS-----RNGTMT
ENYPGTGRQASIIMDEYSDDPRRSSTPQSHVQRFQEREAGPTSR--GSISGSTYDNRNDT
FL--T-----ANNDFSRTQTLLSQNYAFKPETH---------------------------
---------QNY--------------------GGPDTRNSTML-DSQQGYFSDFAGQQRE
DQ--QETY-GGN-VQRYSQG-EVT---------SPTAQMAPPFLGA-GELAGGSA-----
--------I-HQMPLEPREVPFAICDPHDSHIEMSI--------FDNIAAVLRHRAKTNS
KQAAYWVLDQKGKEIVSITWEKLCSRAEKVAQVI-RDKSSLYKGDRVALIYTENEIIEFA
VALLGCFIAGVVAVPI-NDLKNYARLNVVLTSTQAHLALTTEANLKNFQR---DITAAKL
NWPRG-----VEWWKTNEFGSFHPKKRGEEHPL-----------------VVPDLAYIEF
STAPTGDLRGVVMSHKTIMHQMATLSAMITSATSNTRADTF--------NPSLRDKQGHL
ITGSRYGEIT------LSYLDPRQSIGMILGVLLNIYGGHTVIYIDQRSIETPGLYAHLI
TKYKTTLLVADYPGLKRAVYNYQADPMTTRNYKRGSEPNFNSVKLCMIDTLTVDAEFHEL
LADRWLRPLRNPRAREIVAPMLCLPEHGGMVISMRDWLGGEERMGCSLSHEMDH-DHEVE
--EKKEDE-----VSASKSGFGSSLIGGGTTK--P-AQ-QRSTEDLGEVLLDKEALKTND
I--LVLAMGSEARAKASSFPNAVRCGAFGYPIPDATLAVVDPESGLLCTPNSIGEIWVDS
PSLSGGFWALPKHTETIFHARPY-------------------------------CFKEGN
PTPTAIDPEFLRTGLLGCVIEGKIYVLGLYEDRLRQRV-----EWVEHGL----------
--AVQEH---------------------------------------RYFFVQHLILSIMK
NVPKIHDCSAFDCFVN-DEHLPIILLESAS------------------------------
----ASTAPVSSGGPPRQLDIALLDSLAERTMEILYQEHHLRVYCVLITAPGILPRVTKN
GRREIGNMLCRKEFDNGSLPCVHVKFGVERAVQN-LPFGEDISGGIWSATASAARAELLY
--------------------EQETQWSGVDPREVVIDDRTS-TALSNFTNIFDLMQWRVA
RQADELAYCTIDG-----------RGKE-GKALTWKKFDQRVAAVALYLR-NKVKIKPSD
HVVLMYTHSEDYVFAVYACMVIGAIAIPVAPLDANRLSEDAPAYLHIVADMGVKAVLCNT
DVDHLFKQKI-VSQHLKQSAQYLKTNIPSVYNTGKPSKQSH----GCREL---GLTINRS
WVSPSNPVLIWTYWTPD-QRRVSVQLGHDTILGMCKVQKETCQMTSSKPVLACVRSTIGI
GFLHT-IMMGVYNGSTTYLMSPLDFAQNPGSLFLALSRYKVKDTYATSQMLDFAMGHVVG
--------KGFS------------------------LHELKNLMIIAEN-RPRLDLFSKA
RAHFAQTGLERTAINTIYAHVLNPMIASRSYMSIEPIELWLDTRALRRGLIYPVDPDT--
-----DPTALSVQDSGMVPVSTRIAIVNPETCQLCHVGEFGEIWVQSEACAKSFY-----
--------------------MSKQLFDEERFNGRIMGGDPNQ-TYVRTGDLGFLHNVTRP
IGPG-------------------------NQPVEMQILFVLGSIGETFEINGLNHFPIDI
ENSIERCHRNIIPGGCAVFQAGGLVVVVVEVFRKA---YLASIVPVIVNAVLHEHQIVVD
IVAFVGQGDFPRSRLS------EKQRGKILASWVTRKLRTIAQFGIRDAD--GPDSQFQ-
--IPGERKSVSI--MTKTPS--QAGQARASVASESQSS-IQPDAPVNTVNRSSGVPELAF
SLPPNHYQIDPTG--LYDDA-TP--TE--KNAGVSLTDRPYTL--PEGVVEM--------
------PTSNFD---------E-DDR-----NNPYMTDEKF---------FDPNADAEDL
HKQFG-------------------SY-SH-ASSQSDLAPGGPPKLSLMNPDEYSSNNDST
-DNTPTSYTATPTPTSARPLSSNALR-----D--------DESPYGDQGNP---------
-----------FRNSIPASVPS-FDFVA-----------SPGPRNP------AREQMAT-
ASAAYDQVR----------AAASGRALLPSQ-------------QARYPQ------PDPV
--------RAPRQAPYE--RQDLPKEALTYSSTYDR------------KPSG--------
----------------NSLRPDE-RQSVD--------LSSIA------------------
--------------------------GSI--RRRYD------------------------
------------------------------------------------------------
------------------------------------------------------------
------------------------------------------------------------
------GSAYD--------------DYDY-------------------------------
------------------------------------------------------------
------------------------------------------------------------
------------------------------------------------------------
------------------------------------------------------------
------------------------------------------------------------
------------------------------------------------------------
------------------------------------------------------------
------------------------------------------------------------
------------------------------------------------------------
------------------------------------------------------------
------------------------------------------------------------
------------------------------------------------------------
------------------------------------------------------------
------------------------------------------------------------
------------------------------------------------------------
------------------------------------------------------------
------------------------------------------------------------
------------------------------------------------------------
------------------------------------------------------------
------------------------------------------------------------
------------------------------------------------------------
-----------------------------
>XP_007724812_Capronia_coronata
------------------------------------------------------------
------------------------------------------------------------
-------------------------MSGINPEVEEALRKLDEELEEGDITRKG-------
------------------------YEKRRTLILSQFI------SPQQT-----------P
PLQSQPRGLRIHSPDDSDHPAS---NDASRAASLAALTGRSVT---EQT-----RNGTMT
EGYSSMNRQTSMPRDEYPSDLRRSATPPSHVQRFQEREAPAIQS--GSFSEASYDQRHET
LL--T-----A-NDQSRTQTLLSQNYAFNPDPQ---------------------------
---------QNF--------------------PGADTRHSTML-EAQQGYFSDFAGQQRE
EH--QENY-GGN-VHRYSQS-EVA---------SPTAQTVPPFLGA-GELQGGAA-----
--------I-HQMPLEPREVPFAICDPHDSHIEMSR--------FENIAAVLRHRAKTNP
KQAAYWVLDQKGKELVSITWEKLCSRAEKVAQVI-RDKSSLYKGDRVALIYTENEIIEFT
VALLGCFIAGVVAVPI-NDLKNYARLNVVLTSTQAHLALTTEANLKNFQR---DITAAKL
NWPRG-----VEWWKTNEFGSYHPKKKGEDFPL-----------------VVPDLAYIEF
STAPTGDLRGVVLSHKTIMHQMATLSAMITSATSNTRADTF--------NPSLRDKQGHL
ITGSRHGEIM------LSYLDPRQSIGMILGVLLNIYGGHTVIYLDQRAIETAGLYANLI
TKYKTTLLVADYPGLKRAVYNYQADPMTTRNFKRNFEPNFSSVKLCMIDTLTVDVEFHEL
LADRWLKPLRNPRAREIVAPMLCLPEHGGMIISMRDWLGGEERMGCSLSHELDR-DQRVE
--EKKEDE-----SSATRSVFGSSLIGGGSIK--PSPK-GRSTEDLGEVLLDKEALKTND
I--VVLAMGAEARAKASSFPNAVRCGAFGYPIPDATLAVVDPESGLLCSPNSIGEIWVDS
PSLSGGFWALPKHTETIFHARPY-------------------------------CFREGD
PTPTAIDPEFLRTGLLGAVIEGKVYILGLYEDRLRQRV-----EWVEHGV----------
--AVQEH---------------------------------------RYFFVQHLILSIMR
NVPKIHDCSAFDCFVN-DEHLPIVLLESPS------------------------------
----ASTAPISSGGPPRQLDIALLDSLAEKTMDILYQEHHLRVYCVLITAPGILPRVTKN
GRREIGNMLCRKEFDNGSLPCVHVKFGVERAVQN-LPFGEDISGGIWSPDASAARNELLY
--------------------EQETQWSGVDVREVVIDDRTS-TALSNFTNIFDLMQWRVA
RQADELAYCTIDG-----------RGKE-GKGLTWKKFDQRVAAVALYLR-NKVKVKPSD
HLILMYTHSEDYVFSIYACMVLGAIAIPVAPLDVNRLSEDAPAFLHIVADMGVKAVLCNT
EVDHLFKQKI-VSQHLKQSAQYLKTNIPSVYNTTKPAKQSH----GCRDL---GLTINRS
WISPSNPVIIWTYWTPD-QRRVSVQLGHDTILGMCKVQKETCQMTSSKPVLACVRSTVGI
GFLHT-VLMGVYNGSTTYLISPLDYAQNPGSLFLALSRYKVKDTYATSQMLDFAMSHVAG
--------KGFS------------------------LHELKNLMIATES-RPRLDLFSKA
RLHFAQTGLERTAINTIYSHVLNPMIASRSYMAIEPIELWLDVRALRRGLVYPVDPDT--
-----DPTALCVQDSGMVPVSTRIAVVNPETCLLCHVGEFGEIWVQSEACAKSFY-----
--------------------MSRQIFDEERFNGRIIGGDPNA-RYVRTGDLGFLHNVTRP
IGPG-------------------------NQPVEMQILFVLGSIGETFEVNGLNHFPIDI
ENSIEKCHRNITPGGCAVFQAGGMVVVLVEVFRKA---YLASIVPVIVNAVLHEHQIVVD
IVAFVGEGDFPRSRLS------EKQRGKILASWVTRKLRTIAQFGIRDGD--GPDAQESG
--VPAVRKGTSI--MGKSFN--QQDQPRASMASDYQAN-ASVD---VTSNRSSIVPELPF
SLPPNHYQIDPTG--VYEGQGRN--SG-GSNAGVALKDKPYNL--PEGVVEM--------
------PTGKFD---------DADEG-----VNPYMTDEKF---------FDPNAVPE--
-ARSG-------------------ER-TP-QASQLDLPPRGPPRLSLVNPDEYS--NNSD
-YDTPTSYTATATPTSAI---PLAKKA--TNERE------AETPYEDQGNP---------
-----------FRNSIPASVPS-FDFVP-----------APGPKNP------ARQQMAG-
AAATYNQVTSPST----------GRALLPSQ-------------QARYAS-NSQPEAP--
RP------RQASENSYE--AADLPPEALFYASAYEG------------AISD--------
-----------GEQ-QDRFHGEEDRPGVD--------LTSVS------------------
--------------------------GSIAVRRRYD------------------------
------------------------------------------------------------
------------------------------------------------------------
------------------------------------------------------------
------GSAYD--------------DYE--------------------------------
------------------------------------------------------------
------------------------------------------------------------
------------------------------------------------------------
------------------------------------------------------------
------------------------------------------------------------
------------------------------------------------------------
------------------------------------------------------------
------------------------------------------------------------
------------------------------------------------------------
------------------------------------------------------------
------------------------------------------------------------
------------------------------------------------------------
------------------------------------------------------------
------------------------------------------------------------
------------------------------------------------------------
------------------------------------------------------------
------------------------------------------------------------
------------------------------------------------------------
------------------------------------------------------------
------------------------------------------------------------
------------------------------------------------------------
-----------------------------
>XP_007736152_Capronia_epimyces
------------------------------------------------------------
------------------------------------------------------------
-------------------------MSGFSPDLDEALRQLDEEFEEGDITRKG-------
------------------------YEKRRTLILSQFI------SPQQL-----------P
--TSQSRGLRVHSPDDSDHPAS---NDASRAASLAALTGRPVS---EQT-----RNGTIT
EGYPSMNRQTSTLRDEYPNDPRRSSTSLGHVQRFQERETGGIQR--GPSPGVSYDQRHET
FL--T-----A-NDQSRTETLMSHNYAFNPDLQ---------------------------
---------QNY--------------------AGADTRNSTML-DSQQGYFSDFAGQQRE
DH--QENY-GGD-IHRYSQT-ELT---------SPTAQMAPPFLGA-GELEGGAA-----
--------I-HQMPLEPREVPFAICDPHDSHIEMSR--------FENIAAVLRHRAKTNP
KQAAYWVLDQKGKEIVSITWEKLCSRAEKVAQVI-RDKSSLYKGDRVALIYTESEIIEFT
VALLGCFIAGVVAVPI-NDLKNYSRLNVVLTSTQAHLALTTEANLKNFQR---DITAAKL
NWPRG-----VEWWKTNEFGSYHPKKKGEEIPL-----------------VVPDLAFIEF
STAPTGDLRGVVMSHKTIMHQMATLSAMITSATSNTRADTF--------NPSLRDKQGHL
ITGSRHGEIL------LSYLDPRQSIGMILGVLLNIYGGHTVIYIDQRTIETAGLYANLI
TKYKTTLLVADYPGLKRAVYNYQTDPMTTRNFKRNFEPNFSSVKLCMIDTLTVDAEFHEL
LADRWLKPLRNPRAREIVAPMLCLPEHGGMIISMRDWLGGEERMGCSLRHEMDH-DQQVA
--EKKEED-----SAAARSVFGSSLIGGGTTK--PSI--ERSTEDLGEVLLDKEALKTND
I--VVLAMGSEARAKASSFPNAVRCGAFGYPIPDATLAVVDPESGLLCSPHSIGEIWVDS
PSLSGGFWALPKHTETIFHARPY-------------------------------CFKDGD
PTPTAIDPEFLRTGLLGCVIEGKVYVLGLYEDRLRQRV-----EWVEHGV----------
--AVQDH---------------------------------------RYFFVQHLILSIMK
NVPKIHDCSAFDCFVN-DEHLPIVLLESPS------------------------------
----ASTAPISSGGPPRQLDIALLDSLAEKTMDVLYQEHHLRVYCVLITAPGILPRVTKN
GRREIGNMLCRKEFDNGSLPCVHVKFGVERAVQN-LAFGEDISGGIWSPDASAARMELLY
--------------------GQETQWSGIDPREVVIDDRTS-TALSNFTNIFDLMQWRVA
RQADELAYCTIDG-----------RGKE-GKGLTWKKFDLRVAAVALYLR-NKVKVRPSD
HLILMYTHSEDYVFAVYACMVLGAIAIPVAPLDANRLSEDAPAFLHIVADMGVKAVLCNT
DVDHLFKQKI-VSQHLKQSAQYLKTNIPSVYNTAKPAKQSH----GCRDL---GLTISRS
WISPSNPVIIWTYWTPD-QRRVSVQLGHDTLLGMCKVQKETCQMTSSKPVLACVRSTVSI
GFLHT-VVMGVYNGSTTYLISPLDFAQNPGSLFLALSRYKVKDTYATSQMLDFAMGHVAG
--------KGFS------------------------LHELKNLMIATES-RPRLDLFSKA
RLHFAQTGLERTAINTIYSHVLNPMIASRSYMAIEPIELWLDVRALRRGLVYPVDPDT--
-----EPTALCVQDSGMVPVSTRIAIVNPETCQLCHVGEFGEIWVQSEACAKSFY-----
--------------------MSKQLFDEERFNGRIVGGDPNA-RYVRTGDLGFLHNITRP
IGPG-------------------------NQPVEMQILFVLGSIGETFEVNGLNHFPIDI
ENSIEKCHRNITPGGCAVFQAGGMVVVLVEVFRKA---YLASIVPVIVNAVLHEHQIIVD
IVAFVGDGDFPRSRLA------EKQRGKILASWVTRKLRTIAQFGIRDAD--GPDAQDPG
--IPAVRKGTSL--MGKSLS--QQEQSRASIASEYQAN-APTD---MNSNRSSIVPELQF
SLPPNHYQIDPTG--LYDGPSRN--SGSSSNAGVVLRDRPYTL--PEGIVEM--------
------PTAKFD---------DADDG-----TNPYMTDEKF---------FDPNADPE--
-IPFG-------------------DR-TP-QASQLDLARGRPPRLAVVNPDDYSP-TTSN
-DNTPTSYTATATPTSAI---PLSATS--TNERE------DESPYEDQGNP---------
-----------FRNSIPASVPS-FDFVT-----------SPSSRHP------TRQSTAGA
AAAAYNQVTSSST----------GRALLPSQ-------------QARYAS-SGQPEPEPV
RN------RQASETSYE--ATDLPPEALFYASAYGD------------RQSS--------
-----------GEQ-HGRRGAEGDGPSVD--------LSSVS------------------
--------------------------GSIAVRRRYD------------------------
------------------------------------------------------------
------------------------------------------------------------
------------------------------------------------------------
------GSAYD--------------DYEE-------------------------------
------------------------------------------------------------
------------------------------------------------------------
------------------------------------------------------------
------------------------------------------------------------
------------------------------------------------------------
------------------------------------------------------------
------------------------------------------------------------
------------------------------------------------------------
------------------------------------------------------------
------------------------------------------------------------
------------------------------------------------------------
------------------------------------------------------------
------------------------------------------------------------
------------------------------------------------------------
------------------------------------------------------------
------------------------------------------------------------
------------------------------------------------------------
------------------------------------------------------------
------------------------------------------------------------
------------------------------------------------------------
------------------------------------------------------------
-----------------------------
>XP_009155224_Exophiala_dermatitidis
------------------------------------------------------------
------------------------------------------------------------
-------------------------MSGINPELEEALRKLDEELEEGDITRKG-------
------------------------YEKRRTLILSQFIPPLDTTSPSQS------------
--QSQPRGLRIHSPDDSDHPAS---NDASRAASLAALTGRPVS---EAA-----RNGAIP
ESYPSMNRPGSMLRDEQMDDPRRSTTPQSHVQRFQEREAGETSR--GSFSGPAQDQRQQT
FL--T-----A-TDQSRTQTLLSQNYAFNPDSQ---------------------------
---------QNY--------------------AAAETRNSTML-DSQQGYFTDFAGQQRE
DY--QENY-GGH-VHRYSQS-EVA---------SPTAQMAPPFLGA-GELQGGAA-----
--------I-HQMPLEPREVPFAICDPHDSNVEMSR--------FENIAAVLRHRAKTNP
KQAAYWVLDQKGKELVSITWEKLCSRAEKVAQVI-RDKSSLYKGDRVALIYTENEIIEFT
VALLGCFIAGVVAVPI-NDLKNYARLNVVLTSTQAHLALTTEANLKNFQR---DITAAKL
NWPRG-----VEWWKTNEFGSYHPKRKGEEIPL-----------------VVPDLAYIEF
STAPTGDLRGVVLSHKTIMHQMATLSAMITSATSNTRADTF--------NPSLRDKQGHL
ITGSRHGEVL------LSYLDPRQSIGIILGVLLNIYGGHTVIYFDQRAIETAGLYANLI
TKYKTTLLVADYPGLKRAVYNYQTDPMTTRNFKRNFEPNFSSVKLCMIDTLTVDVEFHEL
LADRWLKPLRNPRAREIVAPMLCLPEHGGMIISMRDWLGGEERMGCSLTHEMDH-DQQVE
--EKKEDE-----SSAPRTGFGSSLIGGGSAK--PQSK-ERSTEDLGEVLLDKEALKTND
I--VVLAMGSEARAKASSFPNAVRCGAFGYPIPDATLAIVDPESGLLCSPSSIGEIWVDS
PSLSGGFWALPRHTETIFHARPY-------------------------------CFREGD
PTPTAIDPEFLRTGLLGCIIEGKVYVLGLYEDRLRQRV-----EWVEHGV----------
--AVQEH---------------------------------------RYFFVQHLILSIMR
NVPKIHDCSAFDCFVN-DEHLPIVLLESPS------------------------------
----ASTAPISSGGPPRQLDIALLDSLAEKTMDVLYQEHHLRVYCVLITAPGILPRVTKN
GRREIGNMLCRKEFDNGSLPCVHVKFGVERAVQN-LPFGEDISGGIWSPDSSAARADLLY
--------------------DQDTQWSGVDPREVVIDDRTS-TALSNFTNIFDLMQWRVA
RQADELAYCTIDG-----------RGKE-GKGLTWKKFDQRVAAVALYLR-NKVKVKPSD
HLILMYTHSEDYVFAIYACMVLGAIAIPVAPLDANRLSEDAPAFLHIVADMGVKAVVCNT
EVDHLFRQKI-VSQHLKQSAQYLKTSIPSVYNTAKATKQSH----GCRDL---GLTINRS
WISPSNPVIIWTYWTPD-QRRISVQLGHDTILGMCKVQKETCQMTSSKPVLACVRSTVGI
GFLHT-VLLGVYNGSTTYLISPLDFAQNPGSLFLALSRYKVKDTYATPQMLDFAMSHVVG
--------KGFS------------------------LHELKNLMIAAES-RPRLDLFTKA
RLHFAQTGLERTAINTIYAHVLNPMVASRSYMAIEPIELWLDVRALRRGLVYPVDPDT--
-----DPTALCVQDSGMVPVSTRIAIVNPETCQLCHVGEFGEIWVQSEACAKSFY-----
--------------------MSKQLFDEERFNGRIVGGDLNA-RYVRTGDLGFLHNVTRP
IGPG-------------------------NQPVEMQILFVLGSIGETFEVNGLNHFPIDI
ENSIEKCHRNITPGGCAVFQAGGMVVVLVEVFRKA---YLASIVPVIVNAVLHEHQIVVD
IVAFVGDGDFPRSRLG------EKQRGKILASWVTRKLRTIAQFGIRDTD--GSEAQHSG
--IPAVRKGTSV--MGKSLS--QQDQPRSSMASESPFN-ASTD---MTSNRGSIVPEVPF
SLPPNHYQIDPTG--QYDGPPRN--SG-GSYAGVALKDKPYTL--PEGIVEM--------
------PTTTFD---------DAAEG-----SNPYMTDEKF---------FDPNADPD--
-SPFG-------------------ES-TP-PASQLERQPSGAPRLTLVNPDDYS--NNSK
-DNTPTSYTATVTPTSAF---PLQAKS--PGGGE------KESPYEDQGNP---------
-----------FRNSIPATVPS-FDFVP-----------SPGPKHP------ARQQMAG-
AAAAYNQVTSPTT----------GRALLPSQ-------------QARYPK-NNQPETP--
RA------RQVSESSYE--AQDLPPEAMFYATGYEG------------KLPD--------
-----------SES-QEGQRSEGNRPSVD--------LSSVS------------------
--------------------------GSVAVRRRYD------------------------
------------------------------------------------------------
------------------------------------------------------------
------------------------------------------------------------
------GSAYD--------------DYEY-------------------------------
------------------------------------------------------------
------------------------------------------------------------
------------------------------------------------------------
------------------------------------------------------------
------------------------------------------------------------
------------------------------------------------------------
------------------------------------------------------------
------------------------------------------------------------
------------------------------------------------------------
------------------------------------------------------------
------------------------------------------------------------
------------------------------------------------------------
------------------------------------------------------------
------------------------------------------------------------
------------------------------------------------------------
------------------------------------------------------------
------------------------------------------------------------
------------------------------------------------------------
------------------------------------------------------------
------------------------------------------------------------
------------------------------------------------------------
-----------------------------
>XP_013260759_Exophiala_aquamarina
------------------------------------------------------------
------------------------------------------------------------
-------------------------MANINPDLESALRKLDEELEEGDITRKG-------
------------------------YEKRRTLILSQYLSP----SPLSA-----------S
TTAPTSRGLRIHSPDDSDHPASSISNEASRAASLAALTGSPVAPGPGHS-----RNGTLS
DNYSSITRQ----REEQ----YRSTTPQSHVNRFQEREIGGRPR--GSFAGSS-EPRNDT
FI--T-----A-NDQSRTQTLASQNYAFNPDTQ---------------------------
---------QNY--------------------PGADTRNSTML-DSQQGYFSDFAGQQRE
DH--QETY-GGH-VHRYSQS-EVT---------SPTAQVAPPFLNP-GQLAGGAA-----
--------V-HQMPLEPREVPFAICDPHDSHIEMSS--------FENIAAVLRYRATTNP
KQAAYWVLDQKGKELVSITWEKLCSRAEKVGQVI-RDKSSLYKGDRVALIYSEYEIIEFA
VALLGCFIAGVVAVPI-NDLKNYNRLNVVLTSTQAHLALTTEANLKSFQR---DITAAKL
SWPRG-----VEWWKTNEFGSYHPRKKGEDPPL-----------------VVPDLAYIEF
STAPTGDLRGVVMSHKTIMHQMATLSAMMTSATSNTKADTF--------NPSLRDKQGHL
ITGSRHGETL------LSYLDPRQSIGMILGVLLNIYGGHTVIYIDQRSIETAGLYANLI
TKYKTTLLVADYPGLKRAVYNYQADPMTTRNFKRNFEPNFSSVKLCLIDTLTVDAEFHEL
LADRWLKPLRNPRAREIVAPMLCLPEHGGMLISMRDWLGGEERMGCSLTHEMDH-DRDME
EDEKKEDE-----LHATKSGFGSSLIGGGTTK--PSTK-VRSTEDLGEVLLDKEALKTND
I--LVLAMGSEARAKASSYPNAVRCGAFGYPIPDATMAVVDPESGLLCTPNTVGEIWVDS
PSLSGGFWALPRHTETIFHARPY-------------------------------CFREGN
PTPTAIDPEFLRTGLLGCIIEGKIYVLGLYEDRLRQRV-----EWVEHGL----------
--DVQEH---------------------------------------RYFFVQHLILSIMR
NVPKIHDCSAFDCFVN-DEHLPIVLLESAS------------------------------
----ASTAPISSGGPPRQLDIAFLDSLAEKAMEVLYQEHHLRVYCVLITAPGILPRVTKN
GRREIGNMLCRKEFDTGALPCVHVRFGVQRAVQN-LPFGEDISGGIWSADSSAARTDLLY
--------------------EQETQWSGVDPREVVIDDRTS-TALSNFTNIFDLMQWRVA
RQTDELAYCTIDG-----------RGKE-GKGLTWKKFDTRVAAVAMYLR-NKLKMKPSD
HVILMYTHSEDYVFAVYACMVLGVIAIPVAPLDANRLSEDAPAFLHIVADMGVKAVLCNT
EVDHLFRQKI-VSQHLKQSAQYLKAHIPIVYNTTKPSKQSH----GCRDL---GLTMNRS
WVSPTNPVIIWTYWTPD-QRRISVQLGHDTILGMCKVQKETCQMTSSKPVLACVRSTIGI
GFLHT-VLMGVYNGSATYLISPLDFAQNPSSLFLALSRYKVKDTYATTQMLDFAMGHVPG
--------KGFS------------------------LHEMRNLMIATES-RPRLDLFSKA
KTHFAQTGLERTAINTIYAHVLNPMIASRSYMSIEPIELWLDVRALRRGLIYPIDPDS--
-----DPTALCIQDSGMVPVATRIAVVNPETCQLCRVGEFGEIWVQSEACAKAFY-----
--------------------MSKSPFDQERFGGRLVGGDPNN-TYVRTGDLGFLHNVTRP
IGPG-------------------------NQPVEMQILFVLGNIGETFEVHGLNHFPIDI
ENSVEKCHRNITPGGCAVFQAGGMVVVLVEVFRKA---YLASIVPVIVNAVLNEHQIVVD
IVAFVGEGDFPRSRLS------EKQRGKILASWVTRKLRTIAQFGIRDAD--GPDAQDSG
--LLAERRRTSM--AGKTSS-SQHEQPRASMASETQTNPGQSE---KLSSRSSIMPELPL
SLPPNHYQIDPTG--MYEQPMTQ--AE-KKAPAVALNDRPYSL--PEGVVEM--------
------PT-NFQ---------DVEEP-----ENPYLTDEKF---------FDPNADWN--
-RPWE-------------------DYNT--QELQTESAPGGPPRLSLVNPDNYSA-NGSN
-ENTPTSYTATATPTSTL----RAMNL--SEERP------DESPYEDQGNP---------
-----------FRNSIPASVPS-FDFVT-----------SPTGRNP------ARDQMAN-
ASAAYSQITSTT-----------GRALLPSQ-------------QPRYPNYNQDANRS--
--------RQFSENSYE--AKDLPQEALLYTSGYGR------------TPSG---NLP--
---------PQQQP-QRTLHPQG-RQSID--------LSSVS------------------
--------------------------GSV--RRRYD------------------------
------------------------------------------------------------
------------------------------------------------------------
------------------------------------------------------------
------GSGYD--------------DYEY-------------------------------
------------------------------------------------------------
------------------------------------------------------------
------------------------------------------------------------
------------------------------------------------------------
------------------------------------------------------------
------------------------------------------------------------
------------------------------------------------------------
------------------------------------------------------------
------------------------------------------------------------
------------------------------------------------------------
------------------------------------------------------------
------------------------------------------------------------
------------------------------------------------------------
------------------------------------------------------------
------------------------------------------------------------
------------------------------------------------------------
------------------------------------------------------------
------------------------------------------------------------
------------------------------------------------------------
------------------------------------------------------------
------------------------------------------------------------
-----------------------------
>XP_016220698_Exophiala_mesophila
------------------------------------------------------------
------------------------------------------------------------
-------------------------MATVNMELESALRKLDEELEEGDITKKG-------
------------------------YEKRRTLLLSQFLSPPQPSSPVQQ------------
----SRGGLRIHSPDDSDHPAS---NDASRAASLAALTASSTA--VNSS-----REGTIS
SGYLDPGRQSSLFNEP------RGSTPQNHVSRFQE-SMGGQPR--GSFAG-SYDTRQDT
FH--T-----A-NDNSRSQTLMSQNYAFNPETN---------------------------
---------QNY--------------------PATDTRNSTML-ESQQGYFSDFAGQQRE
DY--QETY-GGH-VHRYSQS-EVA---------SPTAQMAPPFLNP-VELAGGAA-----
--------I-HQMPMEPREVPFAICDPHDSNIEMSR--------FENIAAVLRHRAKTNP
KQAAYWVLDQRGKELVSITWEKLCSRAEKVAQVI-RDKSSLYKGDRVALIYTENEIIEFA
VALLGCFIAGVVAVPI-NDLKNYARLNVVLTSTQAHLALTTEANLKNFQR---DITAAKL
NWPRG-----VEWWKTNEFGSYHPKKKGEEPPL-----------------VVPDLAYIEF
STAPTGDLRGVVMSHKTIMHQMATLSAMITSATSNTRADTF--------NPSLRDKQGHL
ITGSRHGEIL------LSYLDPRQSIGMILGVLLNIYGGHTVIYIDQRAIETAGLYANLI
TRYKTTLLVADYPGLKQAVYNYQSDPMTTRNFKRNFEPNFSSVKLCMIDTLTVDAEFHEL
LADRWLKPLRNPRAREIVAPMLCLPEHGGMVISMRDWLGGEERLGCSLTHEMDH-DRIIE
--EKKEDD-----SSAQKSGFGSSLIGGGTVK--P-SK-ERSTEDLGEVLLDKEALKTND
I--LVLAMGSEARAKASSFPNAVRCGAFGYPIPDATLAVVDPESGLLCTPNSVGEIWVDS
PSLSGGFWALPRHTETIFHARPY-------------------------------CFKEGD
PTPTAIDPEFLRTGLLGCVIEGKIYVLGLYEDRLRQRV-----EWVEHGV----------
--AVQEH---------------------------------------RYFFVQHLILSIMK
NVPKIYDCSAFDCFVN-DEHLPIVLLESLS------------------------------
----ASTAPVSSGGPPRQLDIALLDSLAERTMEILYQEHHLRVYCVLITAPLILPRVTKN
GRREIGNMLCRKEFDSGSLPCVHVKFGVQRAVQN-LPFGEDISGGIWSADASTARGDLLY
--------------------DQETQWSGVDPRDVVIDDRTS-TLLSNFTNIFDLMQWRVA
RQADELAFCTIDG-----------RGKE-GKGLTWKKFDTRVAAVAVHLR-NKLKIKPSD
HVILMYTHSEDYVFAIYACMVLGAIAIPVAPLDANRLSEDAPAFLHIVADMGVKVVLCNT
EVDHLFKQKP-VSQHLKQSAQYLKTHIPGVYNTTKPSKQSH----GCRDL---GLTMNRA
WISPTNPVIIWTYWTAD-QRRISVQLGHDTILGMCKVQKETCQMTSSKPVLACVRSTIGI
GFLHT-ALLGVYNGSATYLISPLDFAQNPASLFLALSRYKVKDTYATSQMLEFAMGHVPG
--------KGFS------------------------LHEMRNLMIVTES-RPRLDLYGKA
RAHFAQTGLERTAINTIYTHVLNPMIASRSYMSIEPIELWLDVRALRRGLIYPVDPDT--
-----DPTALCIQDSGMVPVATRIAIVNPETCQLCHVGEYGEIWVQSEACAKTFY-----
--------------------MSKQPFDEERFNGRIAGGDPNM-VYVRTGDLGFLHNVTRP
IGPG-------------------------NQPVEMQILFVLGSIGDTFEVYGLNHFPVDI
EASVEKCHRNITPGGCAVFQAGGLVVVLVQVHRKA---YLASIVPVIVNAVLNEHQIVVD
IVAFVGDGDFPRSRLS------EKQRGKILASWVTRKLRTIAQFGIRDTD--GGDGQDSG
--AL-ERRSTNV--MGKGPS--QMDQRRTSMTMESQQMSNQGE---RMSRQSSIMAELPL
TLPPNHYQVDPTG--QYDDKEVSQLGGNGTRPSVTLNDKPYSL--PEGVVEM--------
------PT-SFQ---------DQDEPGRSPIDNPYLTDEKF---------FDPNADWD--
-HQFG-------------------ES-TP-QASQIDLVPGGPPRLSIVNPDSYSS-GGST
-DNTPTSYTATATPTSAV---PRSATS--SNGVV------NDSPYEDQGNP---------
-----------FRNSIPAAVPS-FDFVA-----------SPSARNP------AREQMAG-
ASAAYNQITSPTG----------GRALLPSQ-------------QARYPSYN-SPAPEPS
KP------RQFSQNSYE--ATDLPPEALAYAYGQRR------------ATPGSERSQG--
---------QQQRDRQGGLQPEG-QPNAD--------INSVA------------------
--------------------------GSV--RRRYD------------------------
------------------------------------------------------------
------------------------------------------------------------
------------------------------------------------------------
------GSGYD--------------EYDY-------------------------------
------------------------------------------------------------
------------------------------------------------------------
------------------------------------------------------------
------------------------------------------------------------
------------------------------------------------------------
------------------------------------------------------------
------------------------------------------------------------
------------------------------------------------------------
------------------------------------------------------------
------------------------------------------------------------
------------------------------------------------------------
------------------------------------------------------------
------------------------------------------------------------
------------------------------------------------------------
------------------------------------------------------------
------------------------------------------------------------
------------------------------------------------------------
------------------------------------------------------------
------------------------------------------------------------
------------------------------------------------------------
------------------------------------------------------------
-----------------------------
>XP_013274644_Rhinocladiella_mackenziei
------------------------------------------------------------
------------------------------------------------------------
-------------------------MSGINSELEDALRKLDEELEEGDITRKG-------
------------------------YEKRRTLILSQFI------PPQQV-------VQPQS
QSQPPTRGLRIHSPDDSDHPAS---NDASRAASLAALTGRSTS---GLS-----RNGTVT
EGYSSLGRPASMIRDEYANDPKRSTTPQSHAQRFQEREAGGLSQ--GSLAGSSHDNRHET
FI--T-----A-NEQPRSQTLMSQSYAFNPGTQ---------------------------
---------QNY--------------------AGPDARNSTML-DSQQGYFSDFAGQQRE
DQ--QENY-GGN-LHRYSQS-EVT---------SPTAQMAPPLLGA-GELTGGAA-----
--------I-HQMPLEPREVPFAICDPHDSHIEMSG--------FENIAAVLRHRAKTNP
KQAAYWVLDQKGKELVSVTWEKLCSRAEKVAQVI-RDKSSLYKGDRVALIYTENEIIEFA
VALLGCFIAGVVAVPI-NDLKNYARLNVVLTSTQAHLALTTEANLKNFQR---DITAAKL
NWPRG-----VEWWKTNEFGSYHPKKKGEESPL-----------------VVPDLAYIEF
STAPTGDLRGVVMSHKTIMHQMATLSAMITSATSNTRADTF--------NPSLRDKQGHL
ITGSRHGEIM------LSYLDPRQSIGMILGVLLNVYGGHTVIYIDQRTIETAGLYANLI
TKYKTTLLVADYPGLKRAVYNYQADPMATRNFRRNFEPNFSSVKLCMIDTLTVDAEFHEL
LADRWLKPLRNPRAREIVAPMLCLPEHGGMVISMRDWLGGEERMGCSLTHEMDH-DRNVE
--ERKEDE-----NATSKSGFGSSLIGGGTTK--P-SK-VRSTEDLGEVLLDKEALKTND
I--VVLATGSEARAKASSFPNAVRCGAFGYPIPDATLAVVDPESGLLCTPNSIGEIWVDS
PSLSGGFWALPKHTETIFHARPF-------------------------------CFKEGN
PTPTAIDPEFLRTGLLGCVIEGKIYVLGLYEDRLRQRV-----EWVEHGL----------
--AVQEH---------------------------------------RYFFVQHLILSIMR
NIPKIHDCSAFDCFVN-DEHLPIVLLESAS------------------------------
----ASTAPISSGGPPRQLDIALLDSLAERTMEILYQEHHLRVYCVLITAPGILPRVTKN
GRREIGNMLCRKEFDNGSLPCVHVKFGVERAVQN-LPFGEDISGGIWSVNASAARTELLY
--------------------EQETQWSGVDPREVVIDDRTS-TALSNFTNIFDLMQWRVA
RQADELAYCTIDG-----------RGKE-GKGLTWKKFDTRVAAVALYLR-NKVKVKPSD
HLILMYTHSEDYVFAIYACMVLGAIAIPVAPLDANRLSEDAPAYLHIVADMGVKAVLCNT
EVDHLFKQKI-VSQHLKQSAQYLKTHIPSVYNTTKPSRQSH----GCRDL---GLTMNRS
WISPSNPVIIWTYWTPD-QRRVSVQLGHDTVLGMCKVQKETCQMTSSKPVLACVRSTVGI
GFLHT-AVMGVYNGSTTYLISPLDFAQNPGSLFLALSRYKVKDTYATSQMLDFAMGHVVG
--------KGFS------------------------LHELKNLMVATES-RPRLDLFSKA
RLHFAQTGLERTAISTIYAHVLNPMIASRSYMSIEPIELWLDIRALRRGLVYPVDPDT--
-----DPTALCVQDSGMVPVSTRIAIVNPETCQLCHVGEYGEIWVQSEACAKSFY-----
--------------------MSKQIFDEERFNGRIMGGDPNQ-TYVRTGDLGFLHNVTRP
IGPG-------------------------NQPVEMQILFVLGSIGETFEVHGLNHFPIDI
ENSIEKCHRNITPGGSAVFQAGGMVVVLVEVFRKA---YLASIVPVIVNAVLHEHQIVVD
IVAFVGEGDFPRSRLS------EKQRGKILASWVTRKLRTIAQFGIRDAD--GPDAQDAG
--IPGERKRTSL--VGKSLG--QQDQTRASLASESQPG-APAD---QTSSRSSIVPELPF
SLPPNHYQIDPTG--LYDSPSPS--GD--NKPGVSLNDRPYTL--PEGVVEM--------
------PTTNFD---------DTDDK-----SNPYLTDEKF---------FDPNADPE--
-RLFG-------------------DY-TP-QASQLDLAPGGPPRLSLVNPSDYSP-NGSN
-DNTPTSHTARATPTSAILFGSNA------ANDG------NDSPYEDQGNP---------
-----------FRNSIPASVPS-FDFVT-----------SLSPRN--T----ARDQMTG-
AAATYNQVTSQAT----------GRALLPSQ-------------QARYPNYN-QPEPPRT
--------RNVSDNSYE--ATDLPQEALAYASTLGR------------KLS---------
-----------NES-HDFLHPQD-RQSVD--------LSSIS------------------
--------------------------GSI--SRRYD------------------------
------------------------------------------------------------
------------------------------------------------------------
------------------------------------------------------------
------GSAYD--------------DFDR-------------------------------
------------------------------------------------------------
------------------------------------------------------------
------------------------------------------------------------
------------------------------------------------------------
------------------------------------------------------------
------------------------------------------------------------
------------------------------------------------------------
------------------------------------------------------------
------------------------------------------------------------
------------------------------------------------------------
------------------------------------------------------------
------------------------------------------------------------
------------------------------------------------------------
------------------------------------------------------------
------------------------------------------------------------
------------------------------------------------------------
------------------------------------------------------------
------------------------------------------------------------
------------------------------------------------------------
------------------------------------------------------------
------------------------------------------------------------
-----------------------------
>XP_018002641_Phialophora_attinorum
------------------------------------------------------------
------------------------------------------------------------
-------------------------MATGNPDLDAQLQQLDAELEEGDITRKG-------
------------------------YEKRRTLILSQYLSP---------------------
-----------QDAADSDHPAASSSNDGSRAASLAALQGNSRGSTPAES-----RQMTFA
TARTS-------YEDAYSSN--NGSTKPSMVDRFQDREMGTTSM--RNMSMT--NSRSSM
LMPDP-----QTQDSSRTHTLMSQNYAFNPDQQ---------------------------
---------QSYQSNG---------------GGGTDTRNSTMLGDSAQGYFSDFAGQQRI
DDTPQEAY-GGGAVHRYSQS-EIT---------SPTTQVAPPFLSP-G------------
-------------------------------------------------CVL--------
------VLDQKGKEIVSITWEKLASRAEKVAQVV-RDKSSLYKGDRVALIYTESEVIEFA
VALMGCFIAGVVAVPI-NDLKNYARLNVVLTSTQAHLALTTEANLKNFQR---DITAAKL
SWPRG-----VEWWKTNEFGSYHPKKKNEEPAL-----------------VVPDLAYIEF
STAPTGDLRGVVMSHKTIMHQMATLSAMITSATSNTKGDTF--------NPALRDKAGHL
VTGRRNGEIM------LSYLDPRQSIGMILGVLMNVYGGHTCIYFDQKAIETPGLYANLI
TRYRSTLMVADYPGLKRAAYNYQADPLTTRNFKKNFEPNFSSVKLCLIDTLTVDPEFHEL
VADRWLKPLRNPRAREVVAPMLCLPEHGGMVISMRDWLGGEERMGCELLHEMDH-DQQDN
--DDKEGEK--TLTSKSGSAFGSSLLGGSNKK--PAAQRERNTEELGEVLLDKEALKTND
I--HILAMGSEARSKAASFPNAVRCGAFGYPIPDATLAVVDPESGLLCGRNTIGEIWVDS
PSLSGGFWALPRHTETIFHARPF-------------------------------LFAEGN
PTPTALDLEFLRTGLLGCVIEGKVYVLGLYEDRLRQRV-----EWVEHGL----------
--QVQEH---------------------------------------RYFFVQHLVISIMK
SVPKIHDCSAFDCFVN-EEHLPIVLLETNN------------------------------
----ASTAPLTSGGPPQQLDIPLLDSLAERTMEVLYQEHHLRVYCVMVTAPGVLPRVTKN
GRREIGNMLCRKEFDNGSLPAVHVKFGVERAVQN-LPFGEDPVGGVWSPSASAARAELLY
--------------------DQETQWSGVDHREVVIDDRTS-TSLSNFSNIFDLMQWRVA
RQADELAYVTIDG-----------RGKE-GKALPWKKFDLRVASVAVYLK-NKVKLKPAD
HVILMYTHSEEYVFAIYACMALGVIAIPCAPLDANRLSEDAPAFLHIVADMRVKAVLVNN
DVDQLFKQKL-VSQHLKQSAQYMKSHIPHVYNTNKPSKQHH----GCRDL---GLTINKA
WVTPNNPVIIWTYWTPD-QRRMSIQLGHDTLLGMCKHH---------------------W
NWLHTHMSYGRLQWLATYLMSPLDFAQNPISLFLALSRYKVKDTYATSQMLDFAMGHVAG
--------KGFS------------------------LHEVKNLMISSEA-RPRKDLYPKV
RAHFQQSGLERTAINTIYSHVLNPMVSSRSYMSIEPIELFLDQRALRRGMIYPTDPDS--
-----DPNALCVQDSGMVPVSTRIAIVNPETNQLCHVGEYGEIWVQSEACAKSFY-----
--------------------MSKQPFDEERFNGRILGGDLNAPAYVRTGDLGFLHNVTRP
IGPG-------------------------NQPVEMQILFVLGGIGETFEVNGLSHFPIDI
ENSIEKAHRNITPGGSAVFQAGGYIIVVVEVFRKA---YLASLVPVIVNAVLNEHQIVVD
MVSFVGSGDFPRSRLS------EKQRGKILSNWVTKKLRTIAQFTIRDHDVQGQFTQHSS
--QHTRKTSTGMHSLNKTWSNQDSQNPSPSPGLQQQHARRPSQSQRDDVSRSSIVPEIPL
SLPQNNWQMDMDGGVMFE-KSAE--GDTPDTPSVAVNNRFVDMGPPEGYAEMSAENSPHE
NRGPPNPSDAFGGRGRQGVPITGDGT-----ANPYLTDEKFAYGNDDSEYFDPE------
-KPFGRSPNRSTEDFFDDAGQWNDDFATP-----LADPANGPPRLSLVNPSNFSNDDEST
PENTPTTYTA--TPTSAA---ANRLAQ--SDTQQTVLGTRAESPYGDVGNP---------
-----------FGSTSVGGVPSHFD-VG-----------SPTSATG--------------
GTSRFSH-------------------MLPSQ-------------AARFGGAAS-------
--------RGDSGDDYG--TYTSPRQGWSAASEMPSGDETLRPRGLVVRNVSSEATVGLP
SSQSQPGGLKTQAQGQHRRNVSDGGQSISGASTTGGPGSSVA------------------
--------------------------GSV--RRRYD------------------------
------------------------------------------------------------
------------------------------------------------------------
------------------------------------------------------------
------GSGYD--------------GYEY-------------------------------
------------------------------------------------------------
------------------------------------------------------------
------------------------------------------------------------
------------------------------------------------------------
------------------------------------------------------------
------------------------------------------------------------
------------------------------------------------------------
------------------------------------------------------------
------------------------------------------------------------
------------------------------------------------------------
------------------------------------------------------------
------------------------------------------------------------
------------------------------------------------------------
------------------------------------------------------------
------------------------------------------------------------
------------------------------------------------------------
------------------------------------------------------------
------------------------------------------------------------
------------------------------------------------------------
------------------------------------------------------------
------------------------------------------------------------
-----------------------------
>NP_593217_Schizosaccharomyces_pombe
------------------------------------------------------------
------------------------------------------------------------
--------------------------MNQFPN------------QPGNFGQNY-------
------------------------YKPVQGSIPAN-------------------------
-----SEATNFQQNNSRENKSECELRQNSIAASMSAY-----------------PNGMYA
GAEN--------------------------------------------------------
----------HNVENHENYTMVGHDHME--------------------------------
---------EVYGDDLVNEPRIAYSSDIVATFDGKDFGSNLHVDDTLDQQWAHFAGKQQ-
------------------------------------------------------------
----------H--PLEPREIPFPVTDPLNSKIEMKQ--------FTNIAAVLRYRGVHSA
KKTAFIILDNKGKEFTSITWEKLASRAEKVAQVI-RDKSGLFRSDRVVLMYRDCEAIDFV
VSLFGCFIAGVVAVPI-NRFDDYNELSSILTTTSARLALTTDANLKAFQR---DLNAKKL
HWPKN-----VEWWKTNEFGGFHLKKKAEMPPL-----------------QVPDLAYIEF
SRSPIGELHGVVISHRTILHQMNCLAAIHATAPAYESD-----------------KLDYL
SIDREYTEGLSKSGLFLTYLDLRQAIGLILGVLHTVFSGYTTVWCPQNAVFVPGLWANLA
TRYRASFMLTDYAGLKTIAYNYQNDPKATLGFSKKHSVDLSSLRMCMVDCLNVDCEFQEI
VSDRWLKPLGNQNPRATFVPLLCLPEHGGMVISMKDWIGGEEFM----------------
----------------SPKGFKS-----------P----RTPENEISEVLLEKEALKLNE
V--VVLAEDDKARRQ-SKHPNTIRVGAFWYPFVDATLAIVDPETQVLCLPNIVGEIWVDS
PSLSGGFFALPKQTEAIFHARTS-------------------------------FISSDT
FQPIPSNQEFLRTGLLGFIRKGKVYVLGLYEDRLQQKV-----EWVDNGK----------
--QDTIF---------------------------------------FHHYTSHLVNTIMR
KVSKVFDCSAFDIFVN-SEHLPVVLLESPA------------------------------
----ANI-PTEANGNQVVINYGLLDLITTECVECLLEDHQVRVYCVLICAPFTLPRVTKN
GRQEIGNMMCRRAFEHGTLPFLYVKFAVERAVLN-LPVGEDAIDGIWSSYASGIRQNLLS
--------------------DQELQYSGFIDRSLRYDAKTS-VDISSCHTMLQLLQLRVA
KNAEDIAYITIDG-----------RGRE-GKNITWRKFDQRVATIIRYLQ-KKKYIKPGR
VVVLMYTHSEDFVYALYACFYLGLIPIPVPPLDHMRLSEDVPAFLFLIKHYYVSAVLVNS
EADTALRAKT-TSQHLKQSAMAAKVVLPSFIVTSKISKQTK----SIKEL---NVKLDPI
CLDPAFPALVWAFWSPD-HRLTLTAYNHQTLLSICQIHKETCQMTHKRPLLGHVRSMSGI
GFFHT-CLMGVFLGTTTYLLSPVDFANNPLLLFQIISKYKIKDTYATFQTLNYIQNQQPT
--------KWPN------------------------LSCLENLMIPHDG-RISAFYIASL
QKYFVKHGLSPYAFSTVYSNCLNPFISTRSYMGAIPTPQLLDLRALRHGLIQPCESAD--
-----KPYALPLLDSGMVPVSTQLAIVNPDTRELCRVGEYGEIWMRSSANAISFF-----
--------------------QSTDPVDMMRFNATNSDGFLGN-GYVRTGDLGFLQITSHS
MGPN-------------------------APVVDMQLLYVLGPIGETFEVNGLSHFPSDI
EDTIERSHPRIARGGTAVFQSAGRVVVVIEALGQD---FLAAIVPVVINSILDEHQIIAD
VVAFTSRGNFPRSRLR------EKQRGKILASWVTGRLRTTQVFYIRG----SGEGEF--
--------------------------------------------------QSSYVPDYN-
------------------------------------------------------------
------P-----------------------------------------------------
------------------------------------------------------------
--------SLRSTPSVS-------------------------------------------
------------------------------------------------------------
-----------------------SRSTLPQR-----------------------------
----------------------------VF------------------------------
------------------------------------------------------------
------------------------------------------------------------
------------------------------------------------------------
------------------------------------------------------------
------------------------------------------------------------
------------------------------------------------------------
------------------------------------------------------------
------------------------------------------------------------
------------------------------------------------------------
------------------------------------------------------------
------------------------------------------------------------
------------------------------------------------------------
------------------------------------------------------------
------------------------------------------------------------
------------------------------------------------------------
------------------------------------------------------------
------------------------------------------------------------
------------------------------------------------------------
------------------------------------------------------------
------------------------------------------------------------
------------------------------------------------------------
------------------------------------------------------------
------------------------------------------------------------
------------------------------------------------------------
------------------------------------------------------------
------------------------------------------------------------
------------------------------------------------------------
-----------------------------
```
