## Supplementary material for "Coding Sequence Insertions in Fungal Genomes are Intrinsically Disordered and can Impart Functionally-Important Properties on the Host Protein": MAFFT_MSAs: XP_718050.2_blasthits_MAFFT.txt

```
>XP_718050_Candida_albicans
------------------------------------------------------------
------------------------------------------------------------
------------------------------------------------------------
-------------------------MASE-N-----------------------------
------------------------------------------------------------
------------------------------------------------------------
------------------------------------------------------------
------------------------------------------------------------
------------------------------------------------------------
------------------------------------------------------------
------------------------------------------------------------
------------------------------------------------------------
------------------------------------------------------------
-------------------VK---------------------------------------
------------------------------------------------------------
------------------------------------------------------------
------------------------------------------------------------
------YRLQ--------------------------------------------------
------------------------------------------------------------
------------------------------------------------------------
----------------R-------------------------------------------
------------------------------------------------------------
-----------------------------IQT----------------------------
------------------------------------------------------------
------------------------------------------------------------
------------------------------------------------------------
------------------------------------------------------------
------------------------------------------------------------
------------------------------------------------------------
------------------------------------------------------------
------------------------------------------------------------
------------------------------------------------------------
------------------------------------------------------------
------------------------------------------------------------
------------------------------------------------------------
------------------------------------------------------------
------------------------------------------------------------
------------------------------------------------------------
------------------------------------------------------------
------------------------------------------------------------
------------------------------------------------------------
------------------------------------------------------------
------------------------------------------------------------
------------------------------------------------------------
------------------------------------------------------------
------------------------------------------------------------
------------LNGDQEIVLKQVWAYYLK--------FFGYPVDISDSDLAYKQCFVAS
TSTADFDESQA--IPTAGLSKTNTRGSINST----QS-----NA-S---KKKRGLF---G
SKKST-ASALNNGGTGTAQGSPPANSKRMIQIQTQSSSERYVPVDIA--SDEYYAIYAHH
H--------KSSYEYSDDYDPS---------LDNAAG---AGGF---SNGGGVNYNNG--
NGGAY--YDN---DTASVNSLETFVTAETTITDYDYT---PATIFKNGNN------NKIN
GN-Y-GGRIGHPNKFQQ---------------------QQQHQQQQQQQYYQQS--NGGS
GVSRHQATINTPIHVNAGQTPITALSQ--YGAKDQHRAILKVPRTDLIDNLVLRFIRARK
WDTEKAIEMLSKSLHWRSND-FPADDWAMEADGPSY----------LNGTNK--GFIKNF
TTEKSWI-KG--RDKNNNPIFMFQAKKHLTADSPLEQNQRYAVVTIEWTRLFLREVSESV
DTCTIVFDLTGFSLKNADYATIKFLADVFEAHYPETLGFILIHNAPWIFSTVWNIIKNWL
DPVVASKIHFTKDAKELSKFIDPTLIPDYLGGEDT-TRG--FYPIPEPQDE------YPP
KQKDAEFARLKRERDELLVRFFETTRKWIESTN-----PQVSDRY-LKDK-IDLNIALSR
NYIQLDPYVRNRGIYDRDHTLSIGH-----------------------------------
--------
>XP_002421075_Candida_dubliniensis
------------------------------------------------------------
------------------------------------------------------------
------------------------------------------------------------
-------------------------MASD-N-----------------------------
------------------------------------------------------------
------------------------------------------------------------
------------------------------------------------------------
------------------------------------------------------------
------------------------------------------------------------
------------------------------------------------------------
------------------------------------------------------------
------------------------------------------------------------
------------------------------------------------------------
-------------------VR---------------------------------------
------------------------------------------------------------
------------------------------------------------------------
------------------------------------------------------------
------YRLQ--------------------------------------------------
------------------------------------------------------------
------------------------------------------------------------
----------------R-------------------------------------------
------------------------------------------------------------
-----------------------------IQT----------------------------
------------------------------------------------------------
------------------------------------------------------------
------------------------------------------------------------
------------------------------------------------------------
------------------------------------------------------------
------------------------------------------------------------
------------------------------------------------------------
------------------------------------------------------------
------------------------------------------------------------
------------------------------------------------------------
------------------------------------------------------------
------------------------------------------------------------
------------------------------------------------------------
------------------------------------------------------------
------------------------------------------------------------
------------------------------------------------------------
------------------------------------------------------------
------------------------------------------------------------
------------------------------------------------------------
------------------------------------------------------------
------------------------------------------------------------
------------------------------------------------------------
------------------------------------------------------------
------------LNGDQEIVLKQVWAYFLK--------YYGYPVDIADSDLAYKQCFVAS
TSTANFDESQA--IPTAGLSKTNTRGSINST----QS-----NA-S---KKKRGLF---G
SKKST-ASALNNGGTGTAQGSPPANSKRMIQIQTQSSSERYVPVDVS--SDEYYAIYAHH
H--------KSSYEYSDDYDPS---------FDNIVG---AGGF---SNGGGVNYNNGNV
NGGAY--YDN---DTASVNSLETFVTAETTITDYDFT---PATIFKNGNN------NKIN
GN-Y-GGRIGHPNKFQQ---------------------QQQ-QQQQQQQYYQQP--RGGN
GISRHQATINFPIHVNAGQTPLNSLSQ--YNAKEQHRAILKVPRTDLVDNLVLRFVRARK
WDTEKAIEMLSKSLHWRSND-FPADDWAMEADGPSY----------LNGTNK--GFVKNF
TTEKSWI-KG--RDKNNNPIFMFQAKKHLTADSPLEQNQRYAVVTIEWTRLFLREVSESV
DTCTIVFDLTGFSLKNADYATIKFLADVFEAHYPETLGFILIHNAPWIFSTVWNIIKNWL
DPVVASKIHFTKDAKELSKFIDPTLIPDYLGGEDT-TRG--YYPIPEPQHE------FPP
KQKDAEYARLKRERDELCVRFLETTRKWIESTN-----PQVSDRY-LKDK-IDLNIALSS
NYIQLDPYVRNRGIYDRDHTLTIGH-----------------------------------
--------
>XP_002547807_Candida_tropicalis
------------------------------------------------------------
------------------------------------------------------------
------------------------------------------------------------
-------------------------MTSE-N-----------------------------
------------------------------------------------------------
------------------------------------------------------------
------------------------------------------------------------
------------------------------------------------------------
------------------------------------------------------------
------------------------------------------------------------
------------------------------------------------------------
------------------------------------------------------------
------------------------------------------------------------
-------------------VK---------------------------------------
------------------------------------------------------------
------------------------------------------------------------
------------------------------------------------------------
------YRLQ--------------------------------------------------
------------------------------------------------------------
------------------------------------------------------------
----------------R-------------------------------------------
------------------------------------------------------------
-----------------------------IQT----------------------------
------------------------------------------------------------
------------------------------------------------------------
------------------------------------------------------------
------------------------------------------------------------
------------------------------------------------------------
------------------------------------------------------------
------------------------------------------------------------
------------------------------------------------------------
------------------------------------------------------------
------------------------------------------------------------
------------------------------------------------------------
------------------------------------------------------------
------------------------------------------------------------
------------------------------------------------------------
------------------------------------------------------------
------------------------------------------------------------
------------------------------------------------------------
------------------------------------------------------------
------------------------------------------------------------
------------------------------------------------------------
------------------------------------------------------------
------------------------------------------------------------
------------------------------------------------------------
------------LNGEQEVTLKQVWAYFLK--------FYGYPIDISDQDLAYKQCFVAS
TSTANFDESQA--IPTLGLSKTNTRGSINST----TS-----TA-S---KKKRGLF---G
SKKSS-ASAMNASVSNQSTGTPPANSKRMMQIQSQSSSERYVPVDRP--SEEFFAIYAHH
F--------KASYEYSDDYDPS---------LDSAVG---GGGY---SNGNG--------
----Y--YGND--DAASINSMETFVTASTSLTDYDDL---PASIFK--NN------GRAN
GNTY-GGRIGHPGK----------------------------QQQQQQQQYQQSGFSSSG
GRSLHEATLNYPVHVNTGRSPLTFLNQ--YNPKEQHQAICRVPRNDLIDNLLLRFIRARK
WDSERAIEMMSKSLHWRSTD-FPADIWAMEGDAPSY----------LNGTNK--GFVHNF
TTEKSWI-KG--RDKNNNPIFMFQAKKHFTADSPLEQNQRYAIVTIEWVRLFLREVSESV
DTCTIVFDLTGFSLKNADYSTIKFLADVFEAHYPETLGFILIHNAPWIFSTVWNIIKGWL
DPVVASKIHFTKDSKELSKFIDPTLIPDYLGGEDT-TRG--FYPIPEPKDE------FPP
KQKDAEFVRLRRERDELFVRFVETTKRWIESTN-----PQVSEKY-LRDK-IDLNVAISK
NYIQLDPYIRNAGIYDRDGTLTVGH-----------------------------------
--------
>XP_003871453_Candida_orthopsilosis
------------------------------------------------------------
------------------------------------------------------------
------------------------------------------------------------
-------------------------MPFDNN-----------------------------
------------------------------------------------------------
------------------------------------------------------------
------------------------------------------------------------
------------------------------------------------------------
------------------------------------------------------------
------------------------------------------------------------
------------------------------------------------------------
------------------------------------------------------------
------------------------------------------------------------
-------------------VK---------------------------------------
------------------------------------------------------------
------------------------------------------------------------
------------------------------------------------------------
------YRLQ--------------------------------------------------
------------------------------------------------------------
------------------------------------------------------------
----------------R-------------------------------------------
------------------------------------------------------------
-----------------------------IQT----------------------------
------------------------------------------------------------
------------------------------------------------------------
------------------------------------------------------------
------------------------------------------------------------
------------------------------------------------------------
------------------------------------------------------------
------------------------------------------------------------
------------------------------------------------------------
------------------------------------------------------------
------------------------------------------------------------
------------------------------------------------------------
------------------------------------------------------------
------------------------------------------------------------
------------------------------------------------------------
------------------------------------------------------------
------------------------------------------------------------
------------------------------------------------------------
------------------------------------------------------------
------------------------------------------------------------
------------------------------------------------------------
------------------------------------------------------------
------------------------------------------------------------
------------------------------------------------------------
------------LNGDQEIILKQVWAYMLK--------NFGYPVDINSQDLPYKQCYVAS
TSTANFDESQA--ITTAGLAKTNTRGSINSS----KS-----SA-S---KKKLGLF---G
SKKSSNASVSNAGGAGAAKDSPPANSKRMHQIQTQSSQERYQPVDVP--SEVYYAIYAHH
F--------KAAYEYADDFDGSSAQPQQQQQLNGFAGNGSAGGY----NDD---------
----YG-YDDD--DVASVNSMETFVTAETTLTDYDDL---PAHIFN--NG------KQAN
GGNY-GGRIGHPNQHNK-HRGHHGGHGHSKHNKHRNSSHGHNQHQ---QQQQFGGAAGGN
QIDLFQATVNNPVNVHPDNSFCAALAQ--YNHKEIHQALTKLLRNDLVDNLVLKFIRARK
WDTDKALAMMFKSLNWRYHE-FPTDDWLMEADGPSY----------LNGTNK--GFIKNF
TTEKSWI-KG--RDKNNNPIFMFQAKKHLTSDSPLPQNQRYAVVTIEWVRLFLKEVSESV
DTCTIIFDLTGFSLKNADYATIKFLADVFEAHYPETLGFILIHNAPWIFSTVWNIIKNWL
DPVVASKIHFTKDAKELSKFVDPALIPDYLGGEDT-TRG--YYPIPEPKDE------FPP
KRKDAEYARLKRERDLLLVRFFETTKRWIESTN-----PQVSDKY-LKDK-LDLNIALSS
NYIQLDPYIRNPGIYDRDHSLQVGH-----------------------------------
--------
>XP_001524099_Lodderomyces_elongisporus
------------------------------------------------------------
------------------------------------------------------------
------------------------------------------------------------
-------------------------MSSD-N-----------------------------
------------------------------------------------------------
------------------------------------------------------------
------------------------------------------------------------
------------------------------------------------------------
------------------------------------------------------------
------------------------------------------------------------
------------------------------------------------------------
------------------------------------------------------------
------------------------------------------------------------
-------------------VK---------------------------------------
------------------------------------------------------------
------------------------------------------------------------
------------------------------------------------------------
------YRLG--------------------------------------------------
------------------------------------------------------------
------------------------------------------------------------
----------------R-------------------------------------------
------------------------------------------------------------
-----------------------------IQT----------------------------
------------------------------------------------------------
------------------------------------------------------------
------------------------------------------------------------
------------------------------------------------------------
------------------------------------------------------------
------------------------------------------------------------
------------------------------------------------------------
------------------------------------------------------------
------------------------------------------------------------
------------------------------------------------------------
------------------------------------------------------------
------------------------------------------------------------
------------------------------------------------------------
------------------------------------------------------------
------------------------------------------------------------
------------------------------------------------------------
------------------------------------------------------------
------------------------------------------------------------
------------------------------------------------------------
------------------------------------------------------------
------------------------------------------------------------
------------------------------------------------------------
------------------------------------------------------------
------------LNADQEIVLKQTWAYFLK--------YLGYEINIGNSDLPYKQCFVAS
TSTSHFDESQG--LASNSLSKSNTRGSLNST----KS-----SA-S---KKKLGLF---G
SKKST-ASVANSASVGAASGSPPANSKRMTQIQSHSSAERYQPVDIP--AEDIYSIYAHH
Y--------KLAFEYADDFDGSSAG----------AGTG-AGAFNGVSNGN---------
----YGNYDND--DAESIASMETFVTASTTLTDYDDF---PAHIFS--NG------KQSN
GKAY-GGRINRPSQQQQGHNNHHNHHNHHNHHNHHNHNHNHNQQQYQSQQEQING--GGA
LVDLYLSTVNKPVKVHPDTSILPSFDK--YSPKEIHTAFYKVTRNDLVDNLMLKFVRARK
WDTEKALEMLTKSLNWRATE-FPTDDWAMEGDAPSY----------LNGTNQ--GFIKNF
TTEKSWI-KG--RDKNNNPIFTFQAKKHMTADSPLPQNQRYAVVTIEWVRLFLREVSESV
DTCTIVFDLTGFSLKNADYATIKFLADVFEAHYPETLGFILIHNAPWIFSTVWNIIKNWL
DPVVASKIHFTKDAKELSKFIDPILIPDYLGGEDT-TRG--FYPIPEPQDE------YPP
RKKDAEYARLRRERDYLFTRFFETTRRWVESTN-----PQVSDRY-LKDK-IDLNIALSK
NYIELDPYVRNRGIYDRDHTLTVGH-----------------------------------
--------
>XP_007375490_Spathaspora_passalidarum
------------------------------------------------------------
------------------------------------------------------------
------------------------------------------------------------
------------------------MTSSVAG-----------------------------
------------------------------------------------------------
------------------------------------------------------------
------------------------------------------------------------
------------------------------------------------------------
------------------------------------------------------------
------------------------------------------------------------
------------------------------------------------------------
------------------------------------------------------------
------------------------------------------------------------
-------------------PK---------------------------------------
------------------------------------------------------------
------------------------------------------------------------
------------------------------------------------------------
------YRPA--------------------------------------------------
------------------------------------------------------------
------------------------------------------------------------
----------------R-------------------------------------------
------------------------------------------------------------
-----------------------------IQT----------------------------
------------------------------------------------------------
------------------------------------------------------------
------------------------------------------------------------
------------------------------------------------------------
------------------------------------------------------------
------------------------------------------------------------
------------------------------------------------------------
------------------------------------------------------------
------------------------------------------------------------
------------------------------------------------------------
------------------------------------------------------------
------------------------------------------------------------
------------------------------------------------------------
------------------------------------------------------------
------------------------------------------------------------
------------------------------------------------------------
------------------------------------------------------------
------------------------------------------------------------
------------------------------------------------------------
------------------------------------------------------------
------------------------------------------------------------
------------------------------------------------------------
------------------------------------------------------------
------------LTADQEIVLKQVWAYFFK--------YFGYPLDIDKSDLPFKECFIAS
TSTQHFDESHT--LHPLIYVPTRTAASITSR----KT-----TG-ST--RSRRSMF---S
GRRRRKSESFSVEGVKPPRSRLPHNSKRMVQIQTQSSFERYVPVDVA--SDEFYYTYAHH
Y--------KRAFEYSDDYKN----------LVDADGQY-IGSVEEETSSQVDELE----
-------EDGD--MAGSVYSLETFVTAASSFT--DEM---PVHKPK--KNPSIKAPKRAV
YNLYNGGRIKPPGKFPH----------------------------PSFITMKINNKITVQ
PVDQFKRTMNMHHTVRHDRSLLSCFRR--YEIQSIHTALNTLLRHDLLDNFVLRFIRARK
WDTEKAIAMLTKTLDWRINE-FPADNWVMEGDAPSY----------LKGINQ--GFVKNF
TKEKSWI-KG--RDKNNNPIFTFQARKHLTTDASVKQNQRYAVVMIEWARLILKDVSESV
DTFTILFDLTGFSLKNADYSTIKFLADCLEAHYPETLGFILIHNAPWIFASVWNIIKHWI
DPLVAEKIHFTKDLNELTRFIDIKAIPDYLGGQDP-TRG--RYPIPTARDA------FPP
KRKDAEYIRLMKERDQLYCRFYETTKKWIESTN-----PAISELY-LKDK-LALDIELAK
NYVLLDPYIRNPGLYDRDGTLTMSI-----------------------------------
--------
>XP_043049630_Scheffersomyces_spartinae
------------------------------------------------------------
------------------------------------------------------------
------------------------------------------------------------
-------------------------MSNPYPKPPKYPT----------------------
------------------------------------------------------------
------------------------------------------------------------
------------------------------------------------------------
------------------------------------------------------------
------------------------------------------------------------
------------------------------------------------------------
------------------------------------------------------------
------------------------------------------------------------
------------------------------------------------------------
-------------------PQ---------------------------------------
------------------------------------------------------------
------------------------------------------------------------
------------------------------------------------------------
------SLPG--------------------------------------------------
------------------------------------------------------------
------------------------------------------------------------
----------------R-------------------------------------------
------------------------------------------------------------
-----------------------------LHT----------------------------
------------------------------------------------------------
------------------------------------------------------------
------------------------------------------------------------
------------------------------------------------------------
------------------------------------------------------------
------------------------------------------------------------
------------------------------------------------------------
------------------------------------------------------------
------------------------------------------------------------
------------------------------------------------------------
------------------------------------------------------------
------------------------------------------------------------
------------------------------------------------------------
------------------------------------------------------------
------------------------------------------------------------
------------------------------------------------------------
------------------------------------------------------------
------------------------------------------------------------
------------------------------------------------------------
------------------------------------------------------------
------------------------------------------------------------
------------------------------------------------------------
------------------------------------------------------------
------------LSADQEIKFKQTWAYLLK--------YYGYPIDFPDEDVQYKECFVAS
TITQMYDNENG--MASTALGRSNTRNSVNSS----NSRSTVGSK--K--LKLGGMF---G
KKKEVEEKA------------APVESARLRKIQTQSSMERYNQVTQP--DPKIMAIYSNY
Y--------KQTFEHSRWYDDS--------------------------------------
-------LDDDTYDDGDNLSLERFVTASTSLTDYGEV----------YPTGSKAGNGNGN
GHGYNGNGNGYNGNNGY-------------------------------------------
-------SNSGSSTSVHHKNLFPLFSE--YDPKTLHKTTFNCVSVDHIDNLLLRFVRARK
WDIEKAIGMMSKTLQWRATE-YPAYDWTLEGDSTSY----------VNGSCP--GLTKNF
TTSKCYL-RG--TDKEGHPIFIFKAKKHLIGDSPLADTQRFAVLTIEWTKLLLQENIDGV
DQCTVFFDLSGFSLKNADYGAIKFLAEIFEAHYPETLGFILIHNAPWIFSTVWNIVKNWL
DPVVASKIRFTKDYKDLTKFIEPHYIPDYLGGQDN-FNA--PYPIPTEKHT------VPP
RRPDGEFARLMKERDDLFVQFIETTQRWVESVN-----PEVSSKY-LQDK-MKLGTDLIW
NYRQLDKYIRNPGMYDRNGTLIMEIPRNY-------------------------------
--------
>XP_001383417_Scheffersomyces_stipitis
------------------------------------------------------------
-MTYPQGQYQQYPPQQSQQQYQQYPPQQYPPQQFAGYQQPVQYQYSPQQQFAVPQQQYGV
PQQLQQQPQQQQQYYQSLDPSAAYKPIQPIAQAPQPNVPVIGAGNQANGAHHGAHHHKHH
HKKSHDGSHAQAGQFDSNGGAHGPASKSHANKQKNKKSKSRATPPPV-------------
------------------------------------------------------------
------------------------------------------------------------
------------------------------------------------------------
------------------------------------------------------------
------------------------------------------------------------
------------------------------------------------------------
------------------------------------------------------------
------------------------------------------------------------
------------------------------------------------------------
---------------IPHGVN---------------------------------------
------------------------------------------------------------
------------------------------------------------------------
------------------------------------------------------------
------YRPA--------------------------------------------------
------------------------------------------------------------
------------------------------------------------------------
----------------R-------------------------------------------
------------------------------------------------------------
-----------------------------IQS----------------------------
------------------------------------------------------------
------------------------------------------------------------
------------------------------------------------------------
------------------------------------------------------------
------------------------------------------------------------
------------------------------------------------------------
------------------------------------------------------------
------------------------------------------------------------
------------------------------------------------------------
------------------------------------------------------------
------------------------------------------------------------
------------------------------------------------------------
------------------------------------------------------------
------------------------------------------------------------
------------------------------------------------------------
------------------------------------------------------------
------------------------------------------------------------
------------------------------------------------------------
------------------------------------------------------------
------------------------------------------------------------
------------------------------------------------------------
------------------------------------------------------------
------------------------------------------------------------
------------INSEQEVILKQGWAYMLK--------YWGYEVGIDAEDLPFKECYVSS
SSTENYQYQGS--FHE--LVRTSTRGSVNSS----SSNKTSGTS-GT--KKKRGLF---G
GKAKAPAAA----------PKPPPNSKRMKQIQTRSSFEVYEPVTEP--SRSYIDVYRHY
FHPSFHFDKEAVYESDDDED----------------------------------------
-------YGYG--DNESQLSLESFVTAETSLTDPDDL---SLI-----SGPTSGKEYRRQ
NGFYNGN--GTNGKKKH-------------------------------------------
----------APVKVEAQPSLLPVFSQ--YSARDLHTSFITSIRQDLVDNFTLRFVRARK
WETEPAIGMLCKSLNWRVNE-MKPNDWFFESDGPSY----------INGTNK--GFVKNF
TTEKSWI-KG--WDCNHNPVFMFQAKKHFGADSPLNETQRYALLTIEWVRLFLREVKDSV
DQCTIVFDLTGFTLKNADYATIKFLADVFEAHYPETLGSILVHNAPWIFSTVWNIIKNWL
DPVVASKIHFTKDIKELSKFIDPRFIPDYLGGEDD-STG--YYPVPTEAHC------KPP
KEKDEHYHKLLKERDSLVLRFFETTKKWIESTN-----PSVSDRY-LQDK-ISLNIELSN
NYIELDPYVRNLGIYDRLGNLTIDN-----------------------------------
--------
>XP_020062462_Suhomyces_tanzawaensis
------------------------------------------------------------
------------------------------------------------------------
------------------------------------------------------------
-------------------------MPTHEP-----------------------------
------------------------------------------------------------
------------------------------------------------------------
------------------------------------------------------------
------------------------------------------------------------
------------------------------------------------------------
------------------------------------------------------------
------------------------------------------------------------
------------------------------------------------------------
------------------------------------------------------------
-------------------VN---------------------------------------
------------------------------------------------------------
------------------------------------------------------------
------------------------------------------------------------
------WRPG--------------------------------------------------
------------------------------------------------------------
------------------------------------------------------------
----------------R-------------------------------------------
------------------------------------------------------------
-----------------------------IQS----------------------------
------------------------------------------------------------
------------------------------------------------------------
------------------------------------------------------------
------------------------------------------------------------
------------------------------------------------------------
------------------------------------------------------------
------------------------------------------------------------
------------------------------------------------------------
------------------------------------------------------------
------------------------------------------------------------
------------------------------------------------------------
------------------------------------------------------------
------------------------------------------------------------
------------------------------------------------------------
------------------------------------------------------------
------------------------------------------------------------
------------------------------------------------------------
------------------------------------------------------------
------------------------------------------------------------
------------------------------------------------------------
------------------------------------------------------------
------------------------------------------------------------
------------------------------------------------------------
------------LTGEQEVTLKQTWAYLLK--------YWGYDVAIADEDLAFKECFIAS
LSTSARDGSENG-AGTNGLARTTTRGSINSA----HTNKTSTSTLLS--KKRRGLF---G
GSKKAPAAVVAA---------PPPDSKRMKQIQTSSSFERYSRVEEP--SEKVYAAFCQF
Y--------KQDFLHSEDYVSE--------------------------------------
-------EEED--DESDTDSIESFVTASTSLTEPDDYYAPPNNFKSSPSNGYAQSNGQVS
RRSSVSYKVPTPSAAPS----------------------------------------KPA
RTASISRAPLSNIKITTNPGILSALAQ--YKPADLHDTLFSSMRNEMLDNFILRYVRARK
WNTENAIQMLSKSLNWRRNE-MSVVKWVNEGDALSY----------VTGTNK--GFVKNL
QTEKSWI-RG--HDRKGNPLFFFQARKHFAGDSPANETQRYAVTIVEFCRFFMRDTHDSA
DETSVIFDLTGFSLKNADYDSIKFLADIFEAHYPECLGAVMIFNAPWIFSTVWNLIKNWL
DPVVASKIHFTKDFKELSQFVDPTFIPKDFGGMDN-SVP--TYPIPTKADT------HTI
KKKDENYIRIRKERDDLYMKLIETTIRWVESTN-----PAVSEQY-YQDK-IRLGLQLSD
QYLLLDPYFRCPSIYDREGTLTMRT-----------------------------------
--------
>XP_020077230_Hyphopichia_burtonii
------------------------------------------------------------
------------------------------------------------------------
------------------------------------------------------------
-------------------------MSSISESLKLPLGE---------------------
------------------------------------------------------------
------------------------------------------------------------
------------------------------------------------------------
------------------------------------------------------------
------------------------------------------------------------
------------------------------------------------------------
------------------------------------------------------------
------------------------------------------------------------
------------------------------------------------------------
-------------------VK---------------------------------------
------------------------------------------------------------
------------------------------------------------------------
------------------------------------------------------------
------YRPG--------------------------------------------------
------------------------------------------------------------
------------------------------------------------------------
----------------R-------------------------------------------
------------------------------------------------------------
-----------------------------IQS----------------------------
------------------------------------------------------------
------------------------------------------------------------
------------------------------------------------------------
------------------------------------------------------------
------------------------------------------------------------
------------------------------------------------------------
------------------------------------------------------------
------------------------------------------------------------
------------------------------------------------------------
------------------------------------------------------------
------------------------------------------------------------
------------------------------------------------------------
------------------------------------------------------------
------------------------------------------------------------
------------------------------------------------------------
------------------------------------------------------------
------------------------------------------------------------
------------------------------------------------------------
------------------------------------------------------------
------------------------------------------------------------
------------------------------------------------------------
------------------------------------------------------------
------------------------------------------------------------
------------LTPEQEISVKQTWAYLLK--------YWGYDVKIPIEDLTFRESFIAS
TPSI---------FSSTPLKRSQTRDSFASG----------TSSINHTPKRRSKLF---G
RKKACATQS--------------VNSKRLKEIQLLGHENRYQKLTAP--TDTTRYIYTHH
Y--------RQGFEYSPEYATSSFE-----------------------------------
-------ESKESFPDSDIDSFESYTTACTSINEPLSRPTSTIRTGNPPDPNSKDTQKAPK
------------------------------------------------------------
-----KIPSIIKGNMNCHAPDFPQLNK--YKPGDLHNAFYQSCRQDCIDNYLLRFIRARK
WNTHDALAMFSNSLNWRQNV-YPSYDWLLEGDAKSY----------LNDTNP--GFVKNY
TAEKCRI-RG--KDRQGNPVFYFESRKHFASDATPQEMERFALTTIEWFRLYLRDITEST
DTATVVFDLSGFSLKNADNPTTKFLAEVFEAHYPEFLNNIVIHKAPWIFSTIWNIIKNWL
DPVVSSKIHFTKDINEIGVFIDRKHLPSRIDGEDV-DEI--EYTPPSKNGD------KPP
LAKNMNYHNLRIERDELLMLFFDTTIKWIEAVN-----PDESAAY-YKDK-LDLNYRLAH
NYVQLDSYTRIPGVFDRDGHLKLGY-----------------------------------
--------
>XP_015469023_Debaryomyces_fabryi
------------------------------------------------------------
------------------------------------------------------------
------------------------------------------------------------
-------------------------MTDYDN-----------------------------
------------------------------------------------------------
------------------------------------------------------------
------------------------------------------------------------
------------------------------------------------------------
------------------------------------------------------------
------------------------------------------------------------
------------------------------------------------------------
------------------------------------------------------------
------------------------------------------------------------
-------------------VQ---------------------------------------
------------------------------------------------------------
------------------------------------------------------------
------------------------------------------------------------
------YRPG--------------------------------------------------
------------------------------------------------------------
------------------------------------------------------------
----------------R-------------------------------------------
------------------------------------------------------------
-----------------------------IQT----------------------------
------------------------------------------------------------
------------------------------------------------------------
------------------------------------------------------------
------------------------------------------------------------
------------------------------------------------------------
------------------------------------------------------------
------------------------------------------------------------
------------------------------------------------------------
------------------------------------------------------------
------------------------------------------------------------
------------------------------------------------------------
------------------------------------------------------------
------------------------------------------------------------
------------------------------------------------------------
------------------------------------------------------------
------------------------------------------------------------
------------------------------------------------------------
------------------------------------------------------------
------------------------------------------------------------
------------------------------------------------------------
------------------------------------------------------------
------------------------------------------------------------
------------------------------------------------------------
------------INAEQELVLKQVWAHYLK--------YWGYEVNISSEDIKYKESFVPS
TTTVEYGERTGELGVSNGLVKTNTRGSINSN----ASLKSN--------TKKKGFF---H
KGSAEIPK-------------APADSRRKRDIDANCATERYSPVVDA--SEQFKYIYYDY
Y--------KQG------YESEE-------------------------------------
-------ESED--DVSDMNSMDTFITASTSITDPGSY---ELVQGIEKQDNNVQPVGQPS
RSFKV-------------------------------------------------------
---------------KPNAKILPCLAK--YKPEELHEALFKALRNDLFDNYVLRFVRARK
FKYEDAIAMLSKSLDWRRNT-LEVDEFFLEGDAPSY----------LNGTNK--GFIKNF
TVGKCYS-RG--MDKQRNPIVLFKARLNYSADSPLEGTKRYALVIIEWSRLNLKDISESK
DQCSVIFDLTGFSLKNNDLPAIKFLAEIFEAHLPEILGSILIHNAPWIFSTIWNLIKNWL
DPVVASKIHFTKSIKDLNQFIDSDNLPESIGGNDP-YAG--EYPDPKPEDG------HPP
KPKDSVYRQISKQRDENLVKFLETTKRWVESTN-----PDVSARY-LQDK-IDLGIEIAQ
SYVDLDPYVRIPGIYDRNGSLDLSI-----------------------------------
--------
>XP_456544_Debaryomyces_hansenii
------------------------------------------------------------
------------------------------------------------------------
------------------------------------------------------------
-------------------------MADYSS-----------------------------
------------------------------------------------------------
------------------------------------------------------------
------------------------------------------------------------
------------------------------------------------------------
------------------------------------------------------------
------------------------------------------------------------
------------------------------------------------------------
------------------------------------------------------------
------------------------------------------------------------
-------------------VK---------------------------------------
------------------------------------------------------------
------------------------------------------------------------
------------------------------------------------------------
------YRSG--------------------------------------------------
------------------------------------------------------------
------------------------------------------------------------
----------------R-------------------------------------------
------------------------------------------------------------
-----------------------------IQT----------------------------
------------------------------------------------------------
------------------------------------------------------------
------------------------------------------------------------
------------------------------------------------------------
------------------------------------------------------------
------------------------------------------------------------
------------------------------------------------------------
------------------------------------------------------------
------------------------------------------------------------
------------------------------------------------------------
------------------------------------------------------------
------------------------------------------------------------
------------------------------------------------------------
------------------------------------------------------------
------------------------------------------------------------
------------------------------------------------------------
------------------------------------------------------------
------------------------------------------------------------
------------------------------------------------------------
------------------------------------------------------------
------------------------------------------------------------
------------------------------------------------------------
------------------------------------------------------------
------------INAEQEIVLKQVWAHYLK--------YFGYEVNISSEDIKFKESFIPS
TTTIEYGESTGELGFSNGLVKTNTRGSLNSN----ASLKSS--------TKKKGFF---Q
KGHAEPPK-------------IPAGSKRMRDIEAQCTTERYIPVIDA--SEEFKYMYYDY
Y--------KQG------YESED-------------------------------------
-------ESGD--DVSDMNSMDTFITASTSITDPGSY---ELVQGLGKQNVSAQSLGSAP
RSFQL-------------------------------------------------------
---------------KPNTKIIPCLSR--YKPEELHASLFKALRNDLFDNYLLRFVRARK
FKYDEAIAMLSKSLDWRHNT-LEADDFLLEGDAPSY----------MNGTNK--GFIKNF
TVGKCYT-RG--VDKQKNPIVLFKARLNYPSDSPLEGTKRYALVIIEWSRLNLKDISDSR
DQCSVIFDLTGFSLKNNDLPAIKFLAEIFEAHFPEILGSILIHNAPWIFSTIWNLIKNWL
DPVVASKIHFTKSTKDLNQFIDSDNLPESMGGKDP-YAG--EYPEPKAEDC------HPP
KPKDAVYRQLKKERDENLVKFLETTKRWIESTD-----SDVSARY-LQDK-IDLGTKIAQ
LYVDLDPYVRIPGIYDRNGSIDLSI-----------------------------------
--------
>XP_006688935_Yamadazyma_tenuis
------------------------------------------------------------
------------------------------------------------------------
------------------------------------------------------------
-------------------------MSSGHH-----------------------------
------------------------------------------------------------
------------------------------------------------------------
------------------------------------------------------------
------------------------------------------------------------
------------------------------------------------------------
------------------------------------------------------------
------------------------------------------------------------
------------------------------------------------------------
------------------------------------------------------------
-------------------AG---------------------------------------
------------------------------------------------------------
------------------------------------------------------------
------------------------------------------------------------
------EKPG--------------------------------------------------
------------------------------------------------------------
------------------------------------------------------------
----------------R-------------------------------------------
------------------------------------------------------------
-----------------------------IQS----------------------------
------------------------------------------------------------
------------------------------------------------------------
------------------------------------------------------------
------------------------------------------------------------
------------------------------------------------------------
------------------------------------------------------------
------------------------------------------------------------
------------------------------------------------------------
------------------------------------------------------------
------------------------------------------------------------
------------------------------------------------------------
------------------------------------------------------------
------------------------------------------------------------
------------------------------------------------------------
------------------------------------------------------------
------------------------------------------------------------
------------------------------------------------------------
------------------------------------------------------------
------------------------------------------------------------
------------------------------------------------------------
------------------------------------------------------------
------------------------------------------------------------
------------------------------------------------------------
------------INADQEIVLKQVWAYIFR--------FFGYQLEIDDEDLAYKECFVSS
TRCTQLTDSGFG-GLNYGLVRTGTKDSTTSSHISHKTSASTYSTLNK--KKKSGILKRGG
NKKIEVQEV-----------RAPATSKRMKYIQSNSSFEKYTGIAI---DPKVAYVYNNF
Y--------KSTFENSEDYMSDNED-----------------------------------
----YGEVDDD--DV----SISSFFTAETYVDEPD---------MKAFVSAVASSMNKSA
SASY--------------------------------------------------------
--------LVEEIKVKPNTSLVSGINK--YDPKRLHPGVFGSLRNDAFDNYILRFVRARK
FKTEDSMHMIFKALDWRTSEDYRPNEWENEGDAPSY----------LSGKNP--GFIRNY
TSQKSFV-RG--HDKERSPIFFFFAKKHLISESPLADTQRFAVCTIESCRLFLRDITDSV
DTCSIVFDLTGFSLKNADYNAIKFLAEVFEAYYPECLGKVLIFNAPWIFSTVWNVIKNWL
DPVVASKIHFAKDFKELNKFIDREWIPKSMGGDDD-YDG--EYPVPTERDG------HFM
KQRDGDFSRLMRKRDEVILKFLSTTKKWIEATD-----PEISDKY-LQDK-INLCGELAY
TYIQLDPYLRYPGFYDRNGSLQVSC-----------------------------------
--------
>XP_001486798_Meyerozyma_guilliermondii
------------------------------------------------------------
------------------------------------------------------------
------------------------------------------------------------
-------------------------MQDWSH-----------------------------
------------------------------------------------------------
------------------------------------------------------------
------------------------------------------------------------
------------------------------------------------------------
------------------------------------------------------------
------------------------------------------------------------
------------------------------------------------------------
------------------------------------------------------------
------------------------------------------------------------
-------------------IQ---------------------------------------
------------------------------------------------------------
------------------------------------------------------------
------------------------------------------------------------
--------PG--------------------------------------------------
------------------------------------------------------------
------------------------------------------------------------
----------------R-------------------------------------------
------------------------------------------------------------
-----------------------------IQT----------------------------
------------------------------------------------------------
------------------------------------------------------------
------------------------------------------------------------
------------------------------------------------------------
------------------------------------------------------------
------------------------------------------------------------
------------------------------------------------------------
------------------------------------------------------------
------------------------------------------------------------
------------------------------------------------------------
------------------------------------------------------------
------------------------------------------------------------
------------------------------------------------------------
------------------------------------------------------------
------------------------------------------------------------
------------------------------------------------------------
------------------------------------------------------------
------------------------------------------------------------
------------------------------------------------------------
------------------------------------------------------------
------------------------------------------------------------
------------------------------------------------------------
------------------------------------------------------------
------------LSSEQEIVLKQVWAHFLI--------YFGYELSFPISDLPYNECYVAS
-SSVQQGGNIG--GDANGLARSSTRGSLNSN----VSRKTSGTT-A---SKKKGFF---G
KKKTETAEA------------APADLKRMQQIQQQSSYEKYHKVTDSEISDRNRNLFIHF
Y--------RQGAEYEDDYDSDL-------------------------------------
-------ENSD--EESDNLSLETFVTASTSITDP----------GIALEPTPMKSNGARN
GSLSKTTSRHHHGSHKN-------------------------------------------
-------------HGKPNPTVSSVMSK--YKPFEIHQALMRANRLDLFDNFILRFVRARK
LKLEPALNMMFKSLNWRYNE-MPCDDYLFEGDAKSF----------VTGTNK--GLIKNL
TTSKSYI-RG--VDKKRHPIFFFKARLHYSSDSPIEETQRFAVLTIESCRLFLRDVTDGV
DQCSILFDLTGFTLKNNDYSAIKFLAEVFEAHFPECLGYIFIHNAPWIFSTIWNIIKNWL
DPVVASKIQFTKNLQELNQFVDIEHIPDYIGGEDT-YAG--EYIEPTEEHT------HPP
KSKDSHYYRLRRERENLLLRLFETSRRWAESVN-----PEVSSRY-LQDK-LDLDIELAK
NYIALDPYIRCPFLYDRNGSLKLGI-----------------------------------
--------
>XP_018710488_Metschnikowia_bicuspidata
------------------------------------------------------------
------------------------------------------------------------
------------------------------------------------------------
----------------------------------------MSTNPPV-------------
------------------------------------------------------------
------------------------------------------------------------
------------------------------------------------------------
------------------------------------------------------------
------------------------------------------------------------
------------------------------------------------------------
------------------------------------------------------------
------------------------------------------------------------
------------------------------------------------------------
---------------YPSNIK---------------------------------------
------------------------------------------------------------
------------------------------------------------------------
------------------------------------------------------------
------HRPG--------------------------------------------------
------------------------------------------------------------
------------------------------------------------------------
----------------R-------------------------------------------
------------------------------------------------------------
-----------------------------IQS----------------------------
------------------------------------------------------------
------------------------------------------------------------
------------------------------------------------------------
------------------------------------------------------------
------------------------------------------------------------
------------------------------------------------------------
------------------------------------------------------------
------------------------------------------------------------
------------------------------------------------------------
------------------------------------------------------------
------------------------------------------------------------
------------------------------------------------------------
------------------------------------------------------------
------------------------------------------------------------
------------------------------------------------------------
------------------------------------------------------------
------------------------------------------------------------
------------------------------------------------------------
------------------------------------------------------------
------------------------------------------------------------
------------------------------------------------------------
------------------------------------------------------------
------------------------------------------------------------
------------LESEQEIVLKQCWATLLI--------HWGYAVDLTPDDIRNKNAFVVS
SVI---------------------------S---NRAERHSSAITEP--KKKKSYF---S
KKLGPEPSS------------KRLSDTRTRAL-RENHF-KYKKVLVP--SRDTVETFAAH
---------------SSESLANNCV-----------------------------------
-------DAED-------ASLVSFQTA----SDSLDGTLVDFSEGNARK---TKILKTEM
--------VDPKS-----------------------------------------------
-----------------QKPVFPFLAD--YKPSEIHSCFVGTLKNDLIDNFILRFVRARK
NNCEETVKMLVKSLNWRKHD-VAVEELLREGDAPSV----------VTGENP--GFVKNF
MVNKAFI-RG--QDRDQNPLFIFQSRKHFALDSDLAGTERYALLIIEWCRLFLREVNESV
DLCSLMFDLSGFSLKNADNAPVKFLTSIFEAHYPESLGVIIVHNAPWIFSTVWNIIKNWL
DPVVASKIHFTKSFDDLQKFVEPKYIPKYLGGDDQ-REL--TYHEPGPEHT------LPS
KPKDARYYELKMERDEILLRIIETTKYWVCSTD-----REASSRY-LKDK-IYLSYQLSD
NYIALDPYVRNPGVYDRDGTLEIRN-----------------------------------
--------
>XP_002617289_Clavispora_lusitaniae
------------------------------------------------------------
------------------------------------------------------------
------------------------------------------------------------
----------------------------------------MPEHPLV-------------
------------------------------------------------------------
------------------------------------------------------------
------------------------------------------------------------
------------------------------------------------------------
------------------------------------------------------------
------------------------------------------------------------
------------------------------------------------------------
------------------------------------------------------------
------------------------------------------------------------
---------------YPSSVQ---------------------------------------
------------------------------------------------------------
------------------------------------------------------------
------------------------------------------------------------
------YRPG--------------------------------------------------
------------------------------------------------------------
------------------------------------------------------------
----------------R-------------------------------------------
------------------------------------------------------------
-----------------------------VQS----------------------------
------------------------------------------------------------
------------------------------------------------------------
------------------------------------------------------------
------------------------------------------------------------
------------------------------------------------------------
------------------------------------------------------------
------------------------------------------------------------
------------------------------------------------------------
------------------------------------------------------------
------------------------------------------------------------
------------------------------------------------------------
------------------------------------------------------------
------------------------------------------------------------
------------------------------------------------------------
------------------------------------------------------------
------------------------------------------------------------
------------------------------------------------------------
------------------------------------------------------------
------------------------------------------------------------
------------------------------------------------------------
------------------------------------------------------------
------------------------------------------------------------
------------------------------------------------------------
------------LDPDQEILLKQAWAFLLH--------YWGYGSDVPIEDIESKHAFVAS
SVT---------------------------ALALHRSKTGHSSISEH--KRKRSLF---H
RR--KTQHE------------KPLSATRAKQL-TRSHMEKYEHV-------ESASAFIKH
V--------YHSY-EGAESEPD--I-----------------------------------
-------DSDV-------SSVQTFYTAHSILSDNSGNTSVTDSNGKNQKRNGQQNLQTEQ
EKTGGKPDVDQISAYKV-------------------------------------------
---------------SPQRNIRPFMAK--YDPQVLHSSFIAFSRNDLVDNLLLRYIRARK
YVFNDAMQMLARSLHWKAEE-YRVNDMLMEGDAPAY----------IAGDTREVGFIKNF
IVSKSFI-RG--QDRNKNPLFVFQSSKHFAADSPLPETEKFALVVIEWCRLFLREVHESV
DTCSVMFDLTGFSMKNADNAPIKFLMAMFEAHYPESLGIVIVHNAPWIFQTVWSIIKNWL
DPVVSSKIHFTKGYKDLCELIEPKYIPEYLGGEDK-ADL--TYKPPSKEHT------RPP
KKKDAHYYELVARRHELFTTFLDVTKRWVESTN-----PEVSSHY-LRRK-IYLSYELSD
NYIELDPYIRNPGVYDRDGTLVLRN-----------------------------------
--------
>XP_025342593_Candida_haemuloni
------------------------------------------------------------
------------------------------------------------------------
------------------------------------------------------------
------------------------------------------MYPSV-------------
------------------------------------------------------------
------------------------------------------------------------
------------------------------------------------------------
------------------------------------------------------------
------------------------------------------------------------
------------------------------------------------------------
------------------------------------------------------------
------------------------------------------------------------
------------------------------------------------------------
---------------YPSEIQ---------------------------------------
------------------------------------------------------------
------------------------------------------------------------
------------------------------------------------------------
------YRPG--------------------------------------------------
------------------------------------------------------------
------------------------------------------------------------
----------------R-------------------------------------------
------------------------------------------------------------
-----------------------------IQS----------------------------
------------------------------------------------------------
------------------------------------------------------------
------------------------------------------------------------
------------------------------------------------------------
------------------------------------------------------------
------------------------------------------------------------
------------------------------------------------------------
------------------------------------------------------------
------------------------------------------------------------
------------------------------------------------------------
------------------------------------------------------------
------------------------------------------------------------
------------------------------------------------------------
------------------------------------------------------------
------------------------------------------------------------
------------------------------------------------------------
------------------------------------------------------------
------------------------------------------------------------
------------------------------------------------------------
------------------------------------------------------------
------------------------------------------------------------
------------------------------------------------------------
------------------------------------------------------------
------------LNATQEVALKQCWATLLK--------SWGYDISLTNDDISLPDSFVSS
SIVEKADQPSLAASTTMYSEAGSLGSAPSGSLTLQTTTTASSEKKKK--KSKWGLF---R
SK---SSAP------------KQVSPGRKSAL-ENGYLEKYSFVSKP--SDHTRHVYCNH
H--------HLAYDEKKDPLEEEGY-----------------------------------
-------DDESTLEKESLSSLETFHTAHSSPDHHRHHHV------RPKKSFSLKSVKSSC
------------------------------------------------------------
-------------------NVHPAVSK--VKPKVVHAGIASMVKNGLLDNMILRFCRARK
FNHDDTVQMLVKSVVWKQTE-YPAEKWVRESDGPSY----------FSGENK--GFIKNL
TTGKSFI-RG--HDRYGNPLFVFQSRKHFAHDSPLPETERFATVLIEWCRLFSREVHDSV
DAFTVIFDLTGFSLKNADNAPIKFLAFMFEAHYPETLGFIIVHNAPWIFSTVWNVIKNWL
DPAVVSKIHFTKGYDELVNLIDPEHIPSYLGGDDT-DEV--PYPVPTAADL------RPP
KRKDLRYKRLRQQRDELFMRFIDVTRKWCESTD-----PDMSSRY-LRDK-ILINYQLSD
NYIELDPYIRNPGMYDRLGTLVVRN-----------------------------------
--------
>XP_024714405_Candida_pseudohaemulonis
------------------------------------------------------------
------------------------------------------------------------
------------------------------------------------------------
------------------------------------------MYPPV-------------
------------------------------------------------------------
------------------------------------------------------------
------------------------------------------------------------
------------------------------------------------------------
------------------------------------------------------------
------------------------------------------------------------
------------------------------------------------------------
------------------------------------------------------------
------------------------------------------------------------
---------------YPSEIR---------------------------------------
------------------------------------------------------------
------------------------------------------------------------
------------------------------------------------------------
------YRPG--------------------------------------------------
------------------------------------------------------------
------------------------------------------------------------
----------------R-------------------------------------------
------------------------------------------------------------
-----------------------------IQS----------------------------
------------------------------------------------------------
------------------------------------------------------------
------------------------------------------------------------
------------------------------------------------------------
------------------------------------------------------------
------------------------------------------------------------
------------------------------------------------------------
------------------------------------------------------------
------------------------------------------------------------
------------------------------------------------------------
------------------------------------------------------------
------------------------------------------------------------
------------------------------------------------------------
------------------------------------------------------------
------------------------------------------------------------
------------------------------------------------------------
------------------------------------------------------------
------------------------------------------------------------
------------------------------------------------------------
------------------------------------------------------------
------------------------------------------------------------
------------------------------------------------------------
------------------------------------------------------------
------------LNATQEIALKQCWATLLK--------LWGYDISLSNDDISLPELFVAL
SIVDVAEAPT-KYLASLNSDGESIVSGVSTTLTLLTTATNLSGKKKK--K-KWGLF---R
TK---PLAP------------KQVLSQRKMAL-DNSYLEKYAFISKA--SDHTRHVFGQH
H--------QLMYDEKKDPLEEDGC-----------------------------------
-------DDESTLEKESLSSLETFHTAHSSPNLHHRPHV------RQKKSFSLKSVKSSH
------------------------------------------------------------
-------------------FVHPALSK--GKPKVVHAGIVHMLKNGLLDNMILRFCRARK
FNYDDAVQMLVKSVIFKQTE-YPADAWVRESDGPSY----------INGENQ--GFIKNL
TTGKSFI-RG--HDKLGNPLFVFQSRKHFAHDSPLHETERFATVMIEWCRLFSREINDSV
DAFTVMFDLTGFSLKNADNAPIKFLAQMFEAHYPETLGFIIVHNAPWIFSTVWNVIKNWL
DPAVVSKIHFTKGYEELVNLIDAEHIPKYLGGDDT-DEV--PYIPPTVHDL------RPP
KRKDLRYKRLRQQRDEAFMRFIDITKKWCESTD-----PEVSSRY-LRDK-ILLNYQLSD
NYVELDPYIRNPGMYDRNGALVVGN-----------------------------------
--------
>XP_025337101_Candida_duobushaemulonis
MDDHERVASGPQFMDSRDLPLDMMMILKKLEEDFFVNKTIDQWTYINRREEIMKQVNKLH
QSQQKAVPLDAESLEKVLMPRKRPEGEAFFRHSMARILKERASLQKQDLAFQVLDSKGKE
SQSISWEKLYLKATKVAADLKHRHQLKPNDTAVLLYKDGEVCEFAVALFGCFMARVAAIP
IHQDIALQEMFDVIALTSSSFVLMSESVQKEIERISTTNQKVSWPPKVVRLRTTDLGSAK
RSDIENVFGKSARKDEHLNSQNDLAYLEFSRSPVGELRGIELSHSTILHQMNCLDMSLSS
LPDSGGSLKHSLSSPRKSKRVFLATVDLRISIGLIVGIMFTIYSGNMLVWAPPKVMEVQG
LYANIISKTRANLLLADFLGLKRVTYDYQSSPNTTRYYSKTQRVDFSTIKWVLINALSVD
GELIEVLAERYLKPLGCQQPRNAIIPMLTLSEYGGMVISMRDWIGGGEKLGLGSTFKASD
ENSSVILDKEALSRNKVQIIETDVAEMDERSSDSLRIDSFGYPLPDATLAVVNPESSTVV
QKGELGEIWIDSPCLSGGFYGLKKESRQIFHAKCRNADGIMEPEFLRTGLLGFTHNGKVY
VLGLYEDRIRQRVSWIDQKMHKRLKRDLVVENGTRYHYVSHLLATLASEVREVYDCTIFD
VFIGNEYLPVAIVEAEVIRRVIDEADAASTTGAKNRDKIDYTAAPLNEPVLNVIAQKCFD
TLNKHHFLRLYCLVVVDCDTLPKIMRSGGLEIANMLCKKRFFEGSLRAEFVKFFVRQSIS
MIPHGEDVLGGIWSPYASELRSASLSRFMPQLSTIDYRQKSIDDRTGAPLTDFKSIIDIL
KFRVAQSGDSVAFQNIDPSGKSSSKPLTWKKFELRVYALCNHIMSKTTLKSGEYVVLMYS
LSEDFMVAVYACFLLGIVPIPMLPFDSNRIGEDFPAFVGVVKDFDIHDVFVNEDVEKYMK
NGPVADALKRMNHRRPKALKVKSTSKITKVSNTASLNSKIAKYQSDARFRDEATTSLVWL
HFTSDHYRIGACLSHKNIVSICKVFKETCNLSSKSSIVGCVRHSNGIGFVQACLLGVFLG
TTTYLSSPVNYAENPLAFFLSLSKYKVKDVFVTEQMLKYAVTKFTPKGFNLSYLKNMMIS
TENRVEIDLLKKIARVFQPTKLSAAAASAVYTHCFNPIISTRCYMTVAPVDLYLDPVALR
QGYVSIVNQLEFPNALR-------------------------------------------
------------------------------------------------------------
-----------------------------IQDSGMVPVCTEIAIVNPETCKVCKEGEFGE
IWVCSEANVTSFTNGPKGPVDTFSSRQFLGKITDGNPDMTYLRTGDLGFLHQISISKNTV
GNAGKKEETATFQPLFVLGKISDTFEVMGLHHFPIDIESTIESCHPDIYNNGSCVFKASD
FTIAICEARKMKNLAALVPLIVNTVFSKHHIIIDIVAFIKKGEFPISRLATKQRARIVDA
WVQGIIPIKVSYGINFGENSMIKLIKEIDEVARDDPVTGLKNPAQSYYDNADDDIFGGNG
AMLNLNTGGEVDNASLTQASINQSIHQPSSYQNSLNHSSLNQASMYQGSINQGSINQGSI
NQGSTRQSFSTQEAPSQKAPGFFANDGPAPDDLPSEFISQKRRSSILGSLKNVNDAVPRM
STSIPHYKGYQEIAQSLQRQKDDFNGATEHERRQSLLPPAVPDYASNDPEESTFLKDLSP
NLNNVPRQSILPTMDRDMEYNNSDDYGDEPQNQLVRQEFAPLYEDDEGNLVRPPVINLDP
SERYHLLQLKRSVEMSEYLQSRLKYMVDPDETTSVPISETKVNSTTQTHGVDEFDRKLNF
DKLRSKLTLQRRQRQQKNGKGFFSGEFFYEPAPPKKSDPVPNGVKLDGYLGQVNKPKFPE
QKTEKPVKLFPDQDSKPPVSLQKNRRTDLGAVLGKKDEPQLDKDYLDKTESLIKMKEPSA
AQATNNSVGPSSGFNFEINKNSLGNILQTRKDDDERVEKASAATETKSAEDEGKRALFGF
SSTSSKDQPKKRSRDEEEDSKPSFSFGNQAASDEKKPLFEPSKPSSDEKKELPKPAFSFG
TSEKPTEKKDSSAGFSFGKPSSTPLFGASSTKEGEAGDEKEKKTTEAPKISFGSSKLPEA
APKFSFGSSTNDKPSPGIPFGGSATVKVSDGNKDTPKFSFGSKPEKEDDEADEGPRKKRA
APFSFDSSKSEEKSEPKKDEKPLFSFDKPKDSAPSLLNFGESSKKEATPQFSFGSSSEKK
DSTPSFNFGVSEKKTDAPVFGSGSSSEKKDVTPSFNFGATTEKNDDSAPKLAAPSSGSTP
AFNFGGSSESKDTTKDAEKEETPKFSFGSSSTKDSTPTFSFGAKKDEGEKKTDAPALGST
APKFSFEKPKSEEPQDSTEAPKFSFGAAKSVSPSFTFGGSKPADTSFGSKTTEVKETTPV
FSVSSKETTPKPFSFGEPTAKPAFNFGSAQTPAFGADSKSTSTFSFGKPETPSIGAQAGG
AAAPKPAFTFGQAATADPASIFGASESNAQGSQATPAFGGPSTGPSSTASPFNFGATQAP
AFGGPSGAFGGPNPTPGFNFGANTNLAAPQPTQSPFGGPANTSSVFGSRGSTPGAPGNNT
FGQPGAGITNPASVFGANPTQSSGGFGMGSNAPPNQFNSAPGSLGAGSRENTPPVFGAGA
PAAPGAFGAGQLLNATQEIALKQCWATLLK--------SWGYDISLSNDDISLKESFVAS
SIVDAAEEPS-KYSSSLNSDGESIVSGASTTLTLSTTATNSSGTKKK--K-KWGLF---R
TK---PSAP------------KQVSSQRRMAL-DDSYLEKYTFISKA--SDHTRHVFGQH
H--------QLMYDEKKDPLEEDGC-----------------------------------
-------DDESTLEKESLSSLETFHTAHSSPNSHHPPQV------RQKKSFSLKSVKSSH
------------------------------------------------------------
-------------------FVHPALSK--GKSKVVHAGIVNMLKNGLLDNMILRFCRARK
FNHEDTVQMLVKSVIFKQTE-YPAEAWVRESDGPSY----------INGENQ--GFIKNL
TTGKSFI-RG--HDKLGNPLFVFQSRKHFAHDSPLLETERFATVMIEWCRLFSREINDSV
DAFTVMFDLTGFSLKNADNAPIKFLAQMFEAHYPETLGFIIVHNAPWIFSTVWNVIKNWL
DPAVVSKIHFTKGYDELVNLIDAEHIPKYLGGDDT-DEV--PYIPPTVHDL------RPP
KRKDLRYKRLRQQRDEAFMRFIDITKKWCESTD-----PEVSSRY-LRDK-ILLNYQLSD
NYVELDPYIRNPGMYDRNGALVVGN-----------------------------------
--------
>XP_028888350_Candida_auris
------------------------------------------------------------
------------------------------------------------------------
------------------------------------------------------------
------------------------------------------MYPSV-------------
------------------------------------------------------------
------------------------------------------------------------
------------------------------------------------------------
------------------------------------------------------------
------------------------------------------------------------
------------------------------------------------------------
------------------------------------------------------------
------------------------------------------------------------
------------------------------------------------------------
---------------YPSEIK---------------------------------------
------------------------------------------------------------
------------------------------------------------------------
------------------------------------------------------------
------YRPG--------------------------------------------------
------------------------------------------------------------
------------------------------------------------------------
----------------R-------------------------------------------
------------------------------------------------------------
-----------------------------IQS----------------------------
------------------------------------------------------------
------------------------------------------------------------
------------------------------------------------------------
------------------------------------------------------------
------------------------------------------------------------
------------------------------------------------------------
------------------------------------------------------------
------------------------------------------------------------
------------------------------------------------------------
------------------------------------------------------------
------------------------------------------------------------
------------------------------------------------------------
------------------------------------------------------------
------------------------------------------------------------
------------------------------------------------------------
------------------------------------------------------------
------------------------------------------------------------
------------------------------------------------------------
------------------------------------------------------------
------------------------------------------------------------
------------------------------------------------------------
------------------------------------------------------------
------------------------------------------------------------
------------LDPKQEIALKQCWATLLK--------SWGYDISLTNDDISLPESFVAS
SIVEENEKMQISSATSVSSAGGSMLSTPSTALTAQSTVKSSASVKKKQNKSKWTIF---P
GK---ASAP------------KKVSTQRRNAL-TNGYREEYSPVTKP--CDHTRHVYCNI
H--------QLAYNEKKEPLEEYNY-----------------------------------
-------SDDSTLEKESMSSSESFHTANSHPVQSLQNSL------RQKKSFSLKSVKSSV
------------------------------------------------------------
-------------------SVHTVGNK--SKAKTVHAGIVNSVKNGLLDNLVLRYCRARK
LNVEDTINMLAKSMVWKMTE-YPAEQWVRESDGPSF----------YNGENK--GFIKNL
TTGKSFI-RG--HDRYGNPLFMFQSRKHFAHDSPLHETERFATVMIEWCRLFSREIYDSV
DAFTIIFDLTGFSLKNADNAPIKFLAFMFEAHYPESLGFIIVHNAPWIFSTVWNVIKNWL
DPVVVSKIHFTKGYDELVELIDPEHIPSYLGGDDT-DEV--SYPEPQPEDV------RPP
KRKDLRYKRLREQRDDLFMRFFDLTKKWCESTN-----PEVSSRY-LRDK-ILLDYMLSD
NYIELDPYIRNRGMYDRNGTLVVGN-----------------------------------
--------
>NP_013484_Saccharomyces_cerevisiae
------------------------------------------------------------
------------------------------------------------------------
------------------------------------------------------------
------------------------------------------------------------
------------------------------------------------------------
------------------------------------------------------------
------------------------------------------------------------
------------------------------------------------------------
------------------------------------------------------------
------------------------------------------------------------
------------------------------------------------------------
------------------------------------------------------------
------------------------------------------------------------
------------------------------------------------------------
------------------------------------------------------------
------------------------------------------------------------
------------------------------------------------------------
---MSFDR----------------------------------------------------
------------------------------------------------------------
------------------------------------------------------------
------------------------------------------------------------
------------------------------------------------------------
-------------------------------Q----------------------------
------------------------------------------------------------
------------------------------------------------------------
------------------------------------------------------------
------------------------------------------------------------
------------------------------------------------------------
------------------------------------------------------------
------------------------------------------------------------
------------------------------------------------------------
------------------------------------------------------------
------------------------------------------------------------
------------------------------------------------------------
------------------------------------------------------------
------------------------------------------------------------
------------------------------------------------------------
------------------------------------------------------------
------------------------------------------------------------
------------------------------------------------------------
------------------------------------------------------------
------------------------------------------------------------
------------------------------------------------------------
------------------------------------------------------------
------------------------------------------------------------
------------------------------------------------------------
------------LTEDQEVVLKQIWTHLFH--------LWQVPVDGTHIF----------
----------------PNNSLHSSSTP---A----------KKKKS----SWFSKL----
------QSS---------------------------------------------------
------------------------------------------------------------
-------D----------------HTQDSS---------------------------EAA
EAAHLYEKG---------------------------------------------------
-------------------KIHKALAN--LDPQTTKKQFWHDIKNETPDATILKFIRARK
WNADKTIAMLGHDLYWR---KDTINKIINGGERAVY----------ENNE-T--GVIKNL
ELQKATI-QG--YDNDMRPVILVRPRLHHSSDQTEQELEKFSLLVIEQSKLFFKENYPAS
T--TILFDLNGFSMSNMDYAPVKFLITCFEAHYPESLGHLLIHKAPWIFNPIWNIIKNWL
DPVVASKIVFTKNIDELHKFIQPQYIPRYLGGEND-NDLD-HYTPPDGSL-------DVH
LKDTETRAMIEKEREELVEQFLTVTAQWIEHQP-----LNDPAYIQLQEKRVQLSTALCE
NYSKLDPYIRSRSVYDYNGSLKV-------------------------------------
--------
>XP_018220769_Saccharomyces_eubayanus
------------------------------------------------------------
------------------------------------------------------------
------------------------------------------------------------
------------------------------------------------------------
------------------------------------------------------------
------------------------------------------------------------
------------------------------------------------------------
------------------------------------------------------------
------------------------------------------------------------
------------------------------------------------------------
------------------------------------------------------------
------------------------------------------------------------
------------------------------------------------------------
------------------------------------------------------------
------------------------------------------------------------
------------------------------------------------------------
------------------------------------------------------------
---MSFDN----------------------------------------------------
------------------------------------------------------------
------------------------------------------------------------
------------------------------------------------------------
------------------------------------------------------------
-------------------------------Q----------------------------
------------------------------------------------------------
------------------------------------------------------------
------------------------------------------------------------
------------------------------------------------------------
------------------------------------------------------------
------------------------------------------------------------
------------------------------------------------------------
------------------------------------------------------------
------------------------------------------------------------
------------------------------------------------------------
------------------------------------------------------------
------------------------------------------------------------
------------------------------------------------------------
------------------------------------------------------------
------------------------------------------------------------
------------------------------------------------------------
------------------------------------------------------------
------------------------------------------------------------
------------------------------------------------------------
------------------------------------------------------------
------------------------------------------------------------
------------------------------------------------------------
------------------------------------------------------------
------------LTDDQEIVLKQIWTHLFH--------LWQVPVDGSSIY----------
----------------RSNSVHNS--P---P----------KKKKT----SWFSKL----
------HSS---------------------------------------------------
------------------------------------------------------------
-------D----------------ETQDGG---------------------------EAA
ETASLYEKG---------------------------------------------------
-------------------KVHKALAN--LDPESTMKQFWHDIKNETPDATLLKFIRARK
WNAEKTISMLGHDLYWR---KDTINNIINGGERAVY----------EQKE-T--GVIKNL
ELQKATV-QG--YDVDMRPIILVRPRLHHSSDQTEQELEKFSLLVIEQSKLFFKENHPAS
T--TILFDLNGFSMSNMDYAPVKFLITCFEAHYPESLGHLLIHKAPWIFNPIWNIIKNWL
DPVVASKIVFTKNIDELHKFIAPQYIPTYLGGEND-TDLD-HYTPPDGSL-------DVH
LQDTETRAKIEKERDDLVQQFLEATTQWIEHQP-----VDDPTYVQLQERRSQLSAALCK
NYSKLDPYIRSRSVYDCNGSLKV-------------------------------------
--------
>XP_033768113_Saccharomyces_paradoxus
------------------------------------------------------------
------------------------------------------------------------
------------------------------------------------------------
------------------------------------------------------------
------------------------------------------------------------
------------------------------------------------------------
------------------------------------------------------------
------------------------------------------------------------
------------------------------------------------------------
------------------------------------------------------------
------------------------------------------------------------
------------------------------------------------------------
------------------------------------------------------------
------------------------------------------------------------
------------------------------------------------------------
------------------------------------------------------------
------------------------------------------------------------
---MSFDR----------------------------------------------------
------------------------------------------------------------
------------------------------------------------------------
------------------------------------------------------------
------------------------------------------------------------
-------------------------------Q----------------------------
------------------------------------------------------------
------------------------------------------------------------
------------------------------------------------------------
------------------------------------------------------------
------------------------------------------------------------
------------------------------------------------------------
------------------------------------------------------------
------------------------------------------------------------
------------------------------------------------------------
------------------------------------------------------------
------------------------------------------------------------
------------------------------------------------------------
------------------------------------------------------------
------------------------------------------------------------
------------------------------------------------------------
------------------------------------------------------------
------------------------------------------------------------
------------------------------------------------------------
------------------------------------------------------------
------------------------------------------------------------
------------------------------------------------------------
------------------------------------------------------------
------------------------------------------------------------
------------LTEDQEVVLKQIWTHLFH--------LWQVPVDGSHIF----------
----------------HNNSLNSSSTP---P----------KKKKS----SWFSKL----
------QSS---------------------------------------------------
------------------------------------------------------------
-------D----------------HTQDSS---------------------------EAA
EAAHLYEKG---------------------------------------------------
-------------------KIHKALAN--LDPQTTKKQFWHDIKNETPDATILKFIRARK
WNADKTIAMLGHDLYWR---KDTINKIINGGERAVY----------ENKE-A--GVIKNL
ELQKATI-QG--YDNDMRPVILVRPRLHHSSDQTEQELEKFSLLVIEQSKLFFKENHPAS
T--TILFDLNGFSMSNMDYAPVKFLITCFEAHYPESLGHLLIHKAPWIFNPIWNIIKNWL
DPVVASKIVFTKNIDELHKFIQPQYIPRYLGGEND-NDLD-HYNPPDGSL-------DIH
LKDTETRSMIEKEREELVDQFLDVTAQWIEHQP-----LNDPAYIQLQEKRVQLSTALCE
NYSKLDPYIRSRSVYDYNGSLKV-------------------------------------
--------
>XP_003678453_Naumovozyma_castellii
------------------------------------------------------------
------------------------------------------------------------
------------------------------------------------------------
------------------------------------------------------------
------------------------------------------------------------
------------------------------------------------------------
------------------------------------------------------------
------------------------------------------------------------
------------------------------------------------------------
------------------------------------------------------------
------------------------------------------------------------
------------------------------------------------------------
------------------------------------------------------------
------------------------------------------------------------
------------------------------------------------------------
------------------------------------------------------------
------------------------------------------------------------
-MVSIQS--N--------------------------------------------------
------------------------------------------------------------
------------------------------------------------------------
----------------NSMTSKERSHSRK-------------------------------
------------------------------------------------------------
-----------------------------WQN----------------------------
------------------------------------------------------------
------------------------------------------------------------
------------------------------------------------------------
------------------------------------------------------------
------------------------------------------------------------
------------------------------------------------------------
------------------------------------------------------------
------------------------------------------------------------
------------------------------------------------------------
------------------------------------------------------------
------------------------------------------------------------
------------------------------------------------------------
------------------------------------------------------------
------------------------------------------------------------
------------------------------------------------------------
------------------------------------------------------------
------------------------------------------------------------
------------------------------------------------------------
------------------------------------------------------------
------------------------------------------------------------
------------------------------------------------------------
------------------------------------------------------------
------------------------------------------------------------
------------LDVNKEVVLKQVWTYLFH--------LWGIPVDGSEAF----------
--KEQ-----------QVLSPCNSIKSVPEQ----------QPKKK---SSLFGKL---Y
SMTSTATQD---------------------------------------------------
------------------------------------------------------------
-------N---------QQH--HHHHHSQN---------------------------STG
TIQ--YIPG---------------------------------------------------
-------------------LIHPEFERLTVDVSATQEEFWNMLRLDPPDNHLLRFIRARK
WNTDKSIKMLSSTFQFRLS-KMHINELLNDGERAIY----------DKDI-K--GIIKNL
ELQKAVI-FTSTSD--SCPLIVVRPKFHYSSDQTEKELEEYAILVIELSRLFMRD----Q
AS-SILFDLTDFSLSNMEYAPVKFLITCFEAHYPESLKHLFVHKAPWLFNPIWNIIKNSL
DPVVASKITFTKNAQELAKFIPMDQIPSYLDGENDSIDLD-HYSPPDGSLDKHFH--DDT
KGKQEALE----RRKQLIDEFIKMTVKWIESSN-----KEDSKAF-AKQR-YQLSDELGR
SYVELDPFIRSRSSYDLSGQLDLNKN----------------------------------
--------
>XP_003672350_Naumovozyma_dairenensis
------------------------------------------------------------
------------------------------------------------------------
------------------------------------------------------------
------------------------------------------------------------
------------------------------------------------------------
------------------------------------------------------------
------------------------------------------------------------
------------------------------------------------------------
------------------------------------------------------------
------------------------------------------------------------
------------------------------------------------------------
------------------------------------------------------------
------------------------------------------------------------
------------------------------------------------------------
------------------------------------------------------------
------------------------------------------------------------
------------------------------------------------------------
-MATEKE--P--------------------------------------------------
------------------------------------------------------------
------------------------------------------------------------
----------------KPLTT-----TMS-------------------------------
------------------------------------------------------------
-----------------------------LQD----------------------------
------------------------------------------------------------
------------------------------------------------------------
------------------------------------------------------------
------------------------------------------------------------
------------------------------------------------------------
------------------------------------------------------------
------------------------------------------------------------
------------------------------------------------------------
------------------------------------------------------------
------------------------------------------------------------
------------------------------------------------------------
------------------------------------------------------------
------------------------------------------------------------
------------------------------------------------------------
------------------------------------------------------------
------------------------------------------------------------
------------------------------------------------------------
------------------------------------------------------------
------------------------------------------------------------
------------------------------------------------------------
------------------------------------------------------------
------------------------------------------------------------
------------------------------------------------------------
------------ITTDQETTLKQIWTYLFH--------LWGIPVDGTNAF----------
--KKD--------PSLHSLSPQTSIKSV-EK----------EPKKK----SLFGKM---Y
SMTGSSSSS---------------------------------------------------
------------------------------------------------------------
-------SSSSFPPDSTQQHSQHHHHHKLN---------------------------E--
RLP--YTLN---------------------------------------------------
-------------------MIHPEFKQLTVPPKDTRKLFWEMLRLDPVDNHILRFARARK
WNTDNTIKMLSKTFQFRLT-KKPINEILNKGEATII----------KENKQQ--GLIKNL
ELQKAVI-YNHPTENSACPLIVVRPKFHYSSDQTEEELEHYALLIIELARLFMRE----H
SI-SILFDLTDFSLSNMDYTPVKFLIACFEAHYPESLSHLFVHKAPWLFSPIWSIVKNWL
DPVVASKIVFTKNTSELERFLKPEQIPSYLGGKNDSIDLD-HYVKPDGS-----H--DDK
LKDKEGLQLVQNQRIELIDKFVKLTVDWIQSET-----DEQSKEL-FAER-CNVSDDICN
NYIELDPFIRSRSSYDINGLLKL-------------------------------------
--------
>XP_003958486_Kazachstania_africana
------------------------------------------------------------
------------------------------------------------------------
------------------------------------------------------------
------------------------------------------------------------
------------------------------------------------------------
------------------------------------------------------------
------------------------------------------------------------
------------------------------------------------------------
------------------------------------------------------------
------------------------------------------------------------
------------------------------------------------------------
------------------------------------------------------------
------------------------------------------------------------
------------------------------------------------------------
------------------------------------------------------------
------------------------------------------------------------
------------------------------------------------------------
--MTQDAYAT--------------------------------------------------
------------------------------------------------------------
------------------------------------------------------------
----------------R-------------------------------------------
------------------------------------------------------------
-----------------------------LQN----------------------------
------------------------------------------------------------
------------------------------------------------------------
------------------------------------------------------------
------------------------------------------------------------
------------------------------------------------------------
------------------------------------------------------------
------------------------------------------------------------
------------------------------------------------------------
------------------------------------------------------------
------------------------------------------------------------
------------------------------------------------------------
------------------------------------------------------------
------------------------------------------------------------
------------------------------------------------------------
------------------------------------------------------------
------------------------------------------------------------
------------------------------------------------------------
------------------------------------------------------------
------------------------------------------------------------
------------------------------------------------------------
------------------------------------------------------------
------------------------------------------------------------
------------------------------------------------------------
------------ISKDQEQILKQIWTYLFH--------FWEYEVD---------------
--GTN--------AFKPTDEQLDAMIQEQEK----------KLKKK----SFFSR-----
------------------------------------------------------------
------------------------------------------------------------
------------------------SSSSRT---------------------------ENL
DKQIQYQKN---------------------------------------------------
-------------------VIHDSLKD--MNPDDTRDAFWDMIRADFPDNLLLRFIRARD
WDVDKAMKMIAFTMDWRVN-ESKADEIIYGGERAAW----------TANE-P--GFIKNL
ELKKAVI-CG--VDKEGRPIVYVRPKLHHSDDQTLEEMKKYSLLIIEQARLFLRE--PVE
TA-TVIFDLSGFGVSNMDYTPVQFIITCFEAHYPECLGKLFIHNAPWIFPPMWNIIKKWL
DPVVASKISFTKTVDDLLEHVDLENIPQSLGGQSK-ISLDGIFEKPDESY-------DEK
MQDHETLDILLVKRKELIENFLEITRKWIESDG-----DDESAQL-LKER-IEAGRKLTR
NYIDLDPYIRSRSLYDIQEILKF-------------------------------------
--------
>XP_022463274_Kazachstania_naganishii
------------------------------------------------------------
------------------------------------------------------------
------------------------------------------------------------
------------------------------------------------------------
------------------------------------------------------------
------------------------------------------------------------
------------------------------------------------------------
------------------------------------------------------------
------------------------------------------------------------
------------------------------------------------------------
------------------------------------------------------------
------------------------------------------------------------
------------------------------------------------------------
------------------------------------------------------------
------------------------------------------------------------
------------------------------------------------------------
------------------------------------------------------------
-MTTANSVTG--------------------------------------------------
------------------------------------------------------------
------------------------------------------------------------
----------------DDLATVRTNHS---------------------------------
------------------------------------------------------------
-------------------------------H----------------------------
------------------------------------------------------------
------------------------------------------------------------
------------------------------------------------------------
------------------------------------------------------------
------------------------------------------------------------
------------------------------------------------------------
------------------------------------------------------------
------------------------------------------------------------
------------------------------------------------------------
------------------------------------------------------------
------------------------------------------------------------
------------------------------------------------------------
------------------------------------------------------------
------------------------------------------------------------
------------------------------------------------------------
------------------------------------------------------------
------------------------------------------------------------
------------------------------------------------------------
------------------------------------------------------------
------------------------------------------------------------
------------------------------------------------------------
------------------------------------------------------------
------------------------------------------------------------
------------LSRDQEAALKQVWTYLFH--------FWKVPVDGTAAF----------
--AG---------------SQGQGVSGAHES----------SSHGKSISSSLWGKL---S
GSSKPHEND---------------------------------------------------
------------------------------------------------------------
-------ASG------------HHSGH---------------------------------
DVK--YSKG---------------------------------------------------
-------------------LVHPALEGM--DAGRMQQEFWQTLRLESPDCHLLRFCRARK
FHTNKVMRMVARTFEF-YD-KRKVNALIDGGEAKIF----------KENKEP--GLMMNF
KVQKAVL-FG--KDNKQRPYILVRPKFHHAADQTETEVEKYALLVIELSRLFMRE----G
SI-TILFDLTDFSLSNMDYSPVKFIISCFEAHYPECLGALLIHKAPWLFSPIWNIIKTWL
DPVVASKIVFTKNIKELSRYIGQQELPVYMEGKNNALDLD-HYSPPDGSQDKLLNVKDDN
FKKLST------KREQLIEEFKKVTAKWIETTE-----QAQSSKL-WQMK-CELGEELCQ
NYAELDPYIRSRSSYDVQGLLKL-------------------------------------
--------
>XP_445455_Candida_glabrata
------------------------------------------------------------
------------------------------------------------------------
------------------------------------------------------------
------------------------------------------------------------
------------------------------------------------------------
------------------------------------------------------------
------------------------------------------------------------
------------------------------------------------------------
------------------------------------------------------------
------------------------------------------------------------
------------------------------------------------------------
------------------------------------------------------------
------------------------------------------------------------
------------------------------------------------------------
------------------------------------------------------------
------------------------------------------------------------
------------------------------------------------------------
--MTEDNYAF--------------------------------------------------
------------------------------------------------------------
------------------------------------------------------------
----------------R-------------------------------------------
------------------------------------------------------------
-----------------------------VKT----------------------------
------------------------------------------------------------
------------------------------------------------------------
------------------------------------------------------------
------------------------------------------------------------
------------------------------------------------------------
------------------------------------------------------------
------------------------------------------------------------
------------------------------------------------------------
------------------------------------------------------------
------------------------------------------------------------
------------------------------------------------------------
------------------------------------------------------------
------------------------------------------------------------
------------------------------------------------------------
------------------------------------------------------------
------------------------------------------------------------
------------------------------------------------------------
------------------------------------------------------------
------------------------------------------------------------
------------------------------------------------------------
------------------------------------------------------------
------------------------------------------------------------
------------------------------------------------------------
------------LNEEQLQFLKIVWLHLLK--------FWGIKVDERPLL---------N
DSGCS--------GRKRATSL--AAHELKTN----------RPRSR----STIFK-----
------------------------------------------------------------
------------------------------------------------------------
------------------------IHSSVE---------------------------ENE
GEGISDFE----------------------------------------------------
--------------------LHEALKN--SNPDDTREEFWNMIRADFPDSLLLRFIRARK
WDLNKSMTMISNTLDWRVN-DSKVDKIIYEGERAAY----------DGTM-P--GFYKNL
ELQKAVI-CG--KDKEGRPIVCVRPKLHHSKDQSLEEMQRYSLLIIEQARLFLKD--PVD
TA-TVIFDLSGFSMSNMDYAPVQFLISCFEAHYPECLGKLYIHKAPWIFSPIWKIIRKWL
DPVVASKIVFTKSSNDLKEFIACDQLPEYLEGSNP-INLD-TYQEIAADH-------DNQ
MEDVDTKNRLLSERELIIKQFVDTTIKWIESSN-----ATESQNL-LYSR-IALGRQLTA
NYCELDPYIRSRSRYDIDGSLVV-------------------------------------
--------
>XP_004178120_Tetrapisispora_blattae
------------------------------------------------------------
------------------------------------------------------------
------------------------------------------------------------
------------------------------------------------------------
------------------------------------------------------------
---------------------------------------MPSILKYKKHRDRADSSARLY
PQDSNDSDSNAIEFSTSANITATTSRNSDPDNAVAQFARLPVKPCGSDYTLSRRGSFTKM
KDKVRTKSSPKKDFSSSQRSRRPTHHGPPPAAPPAAPAASFKKDQIIRTKSESDLLNLAA
DLPPTKQQQQATTTNNSPAKTPNPKRYNAPPIRSPLAMDSTPLNSPIKKTLRNRPPSKSV
STPSKFKLNDQSIQNHFIIPNSPDITNNSTTQTELVAPITNTQQQVNGVTPPPPPPVLEV
KEPEEEDDDDVFHEVTEPVPSTLSNGTSTVVATPAVVAPTTMAPAVASAVTPIATPTTAP
IAATTVPPAVPTTNSYQTAPTSTPNYAVARPPAFQTNGILNQATMGALYQAADGTIYQII
NGAIYQVPTFQATHISQLPLDNPPTAPVITVAPPQQSPIPPQQSATTIASQQPSFTTQQP
SLTPQQATISHPAPPQSSVSSLNISQPTLPPPSLLQQNLTPPNMTPPATTPPQPMMTQHN
IPPPNVVAPTPLNQTSSIKATASTTNAVVDECYDNMPIQLPTQPPFQTPSPFQTPSPSQT
EVPVSIPNQATPQLPITVPNGEIPTTTLLSNDNLAVMTPFPGTNTTVTATTNDRSIVTTN
QETRKSSDNLQLTSSQNSITSTKNSNSNSPAPIGNRARHMSNASISRSKEYANPPAVRTR
PMSNSVGARG--------------------------------------------------
------------------------------------------------------------
------------------------------------------------------------
----------------RDLVSSTTTSTTNRSKNYLTAPNGTQTRPRTSSNASATRERKDS
TPSTIRTRQSSMAEAFGQNSMLSSVDSFASPMSSSQSKSSLDSDEPSPDNLQVNKTLTNT
STIKQRPTNNNMVAKISTPKVKVQKVPEHVDS----------------------------
------------------------------------------------------------
------------------------------------------------------------
------------------------------------------------------------
------------------------------------------------------------
------------------------------------------------------------
------------------------------------------------------------
------------------------------------------------------------
------------------------------------------------------------
------------------------------------------------------------
------------------------------------------------------------
------------------------------------------------------------
------------------------------------------------------------
------------------------------------------------------------
------------------------------------------------------------
------------------------------------------------------------
------------------------------------------------------------
------------------------------------------------------------
------------------------------------------------------------
------------------------------------------------------------
------------------------------------------------------------
------------------------------------------------------------
------------------------------------------------------------
------------------------------------------------------------
------------LTKHHEMILKQIWCYLFN--------FWGIPVNSQHVFIKSDDPVAKL
DKTQS--------NVSSVISLNEQDFAAAKKNINNVNLLIQKKQRE----NQTATI---K
SNGSVGKND---------------------------------------------------
------------------------------------------------------------
-------SASHSSFFKSKSKSTQNLSAEKN---------------------------KED
TNKLNMYKGIKIPTGPA-----------------------------------IV------
-----------------DELIHPAFKE--LDPKDSKIDFWHMIRTDNPDNLILRFVRARK
FDLDKSMYMLAKTIKWRTTDEVTPDKVILNGERHAY----------ITGQ-K--GLIKNI
ELMKTTVLAG--GDKEGRPIVLVRAKLHKASDQNELEVKQYCLLTIELARLFLKD--PVD
TA-TVIFDLTGFSTSNMDYFAVKFITTCFEAHYPECLGHLFIHKAPWIFTPVWNVIKKWL
DPNVAAKISFTKDFKDLSQYIDPSVIPTYLGGKNK-FDLD-HYKQVPASA-------DIK
LKDTKKKAELQQKRKDIINEFIEATKNWIESPD-----HETSQRYAMEKK--EVANKLCK
VFGELDPYIRSRTMYDMDGSLKFD------------------------------------
--------
>XP_003684338_Tetrapisispora_phaffii
------------------------------------------------------------
------------------------------------------------------------
------------------------------------------------------------
------------------------------------------------------------
------------------------------------------------------------
------------------------------------------------------------
------------------------------------------------------------
------------------------------------------------------------
------------------------------------------------------------
------------------------------------------------------------
------------------------------------------------------------
------------------------------------------------------------
------------------------------------------------------------
------------------------------------------------------------
------------------------------------------------------------
------------------------------------------------------------
------------------------------------------------------------
-MTQESTISG--------------------------------------------------
------------------------------------------------------------
------------------------------------------------------------
----------------R-------------------------------------------
------------------------------------------------------------
-----------------------------IDS----------------------------
------------------------------------------------------------
------------------------------------------------------------
------------------------------------------------------------
------------------------------------------------------------
------------------------------------------------------------
------------------------------------------------------------
------------------------------------------------------------
------------------------------------------------------------
------------------------------------------------------------
------------------------------------------------------------
------------------------------------------------------------
------------------------------------------------------------
------------------------------------------------------------
------------------------------------------------------------
------------------------------------------------------------
------------------------------------------------------------
------------------------------------------------------------
------------------------------------------------------------
------------------------------------------------------------
------------------------------------------------------------
------------------------------------------------------------
------------------------------------------------------------
------------------------------------------------------------
------------LDAKQELILKQVWTYLLQ--------FWGIDIDGTKIF----------
----------------------NDPLVTSAD----------KKKKK----SLLGKL---S
GSS---------------------------------------------------------
------------------------------------------------------------
------------------------STADSE---------------------------NTT
AGT--YTRG---------------------------------------------------
-------------------KIHDSLRS--QDPKIIQDTFWKTLRTDSPDNLLLRFIRARK
WDSDKAMNMLVSSLNWRAT-KYDANDIVMKGEADMY----------KNNE-A--GCIKNL
ELQKAVL-NG--FDKKGRPIVLVRPKLHHADDQTEEEIEKYSLLVIEQARLFLNE--PTE
AA-SILFDLTDFTMSNMDYQPVKFLITCFEAHYPESLGHLFIHKAPWIFSPIWNIIKKLL
DPVVASKVVFTNKTKDLNKYIEMNNIPEHLGGTDT-KDLD-QFTPVDGSH-------DEL
LEDTATRDALLEQRKELIETILKTTADWIHSSD-----ANESRAL-LNEK-IKLNSQLSE
LYRKLDPYIRSRSSYDIDGTLTI-------------------------------------
--------
>XP_001643447_Vanderwaltozyma_polyspora
------------------------------------------------------------
------------------------------------------------------------
------------------------------------------------------------
------------------------------------------------------------
------------------------------------------------------------
------------------------------------------------------------
------------------------------------------------------------
------------------------------------------------------------
------------------------------------------------------------
------------------------------------------------------------
------------------------------------------------------------
------------------------------------------------------------
------------------------------------------------------------
------------------------------------------------------------
------------------------------------------------------------
------------------------------------------------------------
------------------------------------------------------------
-MTASSGESN--------------------------------------------------
------------------------------------------------------------
------------------------------------------------------------
----------------K-------------------------------------------
------------------------------------------------------------
-------------------------------V----------------------------
------------------------------------------------------------
------------------------------------------------------------
------------------------------------------------------------
------------------------------------------------------------
------------------------------------------------------------
------------------------------------------------------------
------------------------------------------------------------
------------------------------------------------------------
------------------------------------------------------------
------------------------------------------------------------
------------------------------------------------------------
------------------------------------------------------------
------------------------------------------------------------
------------------------------------------------------------
------------------------------------------------------------
------------------------------------------------------------
------------------------------------------------------------
------------------------------------------------------------
------------------------------------------------------------
------------------------------------------------------------
------------------------------------------------------------
------------------------------------------------------------
------------------------------------------------------------
------------LDTTQELYLKHVWASLLK--------FWGNEVDDSQVV----------
-----------------SLIAKNRSSDSKTD----------SKKST----SFFGGW---G
GGS---------------------------------------------------------
------------------------------------------------------------
------------------------SSAKND---------------------------DKH
E-----------------------------------------------------------
-------------------VAHNPFTKYHLEKKESECLFWNLLNTESPDSFILRFLRARK
WHEGKALSMLVRSLHWRVH-DANTVEIINHGECYAY----------KHKK-E--GLIKNL
EMQKVVH-SG--YDLKGRPILMVRVKLHYSKDQSEEELEYYALLIIEQTRLFMKE--PNR
AA-TILFDMTDFSMSNMDYTPVKFLIKIFEAHYPEYLGNLIIHNAPWLFSPIWNVVKTWL
DPVVASKVKFTYNVKDLSKYMSNDQIPQHLNGTND-LKLN-EYIPIDGSA-------DTK
LKDKETFKAIMDERDKIIHDLYHLTVDWIQTTD-----TLESKS--INEKRKECMARLSD
NYSTLDPYIRSRCEYDLTGILHI-------------------------------------
--------
>XP_003681591_Torulaspora_delbrueckii
------------------------------------------------------------
------------------------------------------------------------
------------------------------------------------------------
------------------------------------------------------------
------------------------------------------------------------
------------------------------------------------------------
------------------------------------------------------------
------------------------------------------------------------
------------------------------------------------------------
------------------------------------------------------------
------------------------------------------------------------
------------------------------------------------------------
------------------------------------------------------------
------------------------------------------------------------
------------------------------------------------------------
------------------------------------------------------------
------------------------------------------------------------
---MTSNCKD--------------------------------------------------
------------------------------------------------------------
------------------------------------------------------------
----------------R-------------------------------------------
------------------------------------------------------------
-----------------------------VCE----------------------------
------------------------------------------------------------
------------------------------------------------------------
------------------------------------------------------------
------------------------------------------------------------
------------------------------------------------------------
------------------------------------------------------------
------------------------------------------------------------
------------------------------------------------------------
------------------------------------------------------------
------------------------------------------------------------
------------------------------------------------------------
------------------------------------------------------------
------------------------------------------------------------
------------------------------------------------------------
------------------------------------------------------------
------------------------------------------------------------
------------------------------------------------------------
------------------------------------------------------------
------------------------------------------------------------
------------------------------------------------------------
------------------------------------------------------------
------------------------------------------------------------
------------------------------------------------------------
------------LTQPQERVLKQVWTYLFH--------FWQIPVNGEAAF----------
----------------KKSSVSAADTS--EK----------KKKKT----SFFGKL---Q
STYSGGQQD---------------------------------------------------
------------------------------------------------------------
-------D----------------AEDEDT---------------------------ENK
ESE--YVLN---------------------------------------------------
-------------------QIHHTLKD--LDPATTRDHFWDMLRVETPDTVLLKFVRARK
WKIDKTMSMIAHSMIWR-E-ESQVDAIINGGEVGFY----------ENGE-E--GVIKNL
ELQKAFI-TG--HDKEGRPILLARPRLHYAHDQSEADIEKYCLLIIEQAKLFFKS--PVE
TA-TILFDLSGFSMSNMDYGPVKFLITCFEAHYPENLGHMFIHKAPWIFSPIWNIVKNWL
DPVVSSKINFTKSIKDLTEYIDLDQLPEYLGGENT-VDLD-SFVKPDGSH-------DIK
LKDVDTKAKIVAEREELVKKFVHATVKWIESET-----EEESSKF-LQEK-ASLGNQLTE
NYSALDPYVRSRSIYDIDGTLKV-------------------------------------
--------
>XP_037143309_Zygotorulaspora_mrakii
------------------------------------------------------------
------------------------------------------------------------
------------------------------------------------------------
------------------------------------------------------------
------------------------------------------------------------
------------------------------------------------------------
------------------------------------------------------------
------------------------------------------------------------
------------------------------------------------------------
------------------------------------------------------------
------------------------------------------------------------
------------------------------------------------------------
------------------------------------------------------------
------------------------------------------------------------
------------------------------------------------------------
------------------------------------------------------------
------------------------------------------------------------
---MQDENDP--------------------------------------------------
------------------------------------------------------------
------------------------------------------------------------
----------------K-------------------------------------------
------------------------------------------------------------
-------------------------------K----------------------------
------------------------------------------------------------
------------------------------------------------------------
------------------------------------------------------------
------------------------------------------------------------
------------------------------------------------------------
------------------------------------------------------------
------------------------------------------------------------
------------------------------------------------------------
------------------------------------------------------------
------------------------------------------------------------
------------------------------------------------------------
------------------------------------------------------------
------------------------------------------------------------
------------------------------------------------------------
------------------------------------------------------------
------------------------------------------------------------
------------------------------------------------------------
------------------------------------------------------------
------------------------------------------------------------
------------------------------------------------------------
------------------------------------------------------------
------------------------------------------------------------
------------------------------------------------------------
------------LSGGHEQILKQVWTYLFH--------FWGIPVNGERAF----------
----------------RKIESHEADTSVEEK----------GKKKK----SLFDKI---S
GGYLGSESS---------------------------------------------------
------------------------------------------------------------
-------E----------------EQETPV---------------------------ETE
ESK--YVLN---------------------------------------------------
-------------------SVHDTLKD--LEPQATQDEFWEMLRVETPDTSILKFIRARK
WKVDKAMSMIAHSMRWRVE-ESKVDDIICGGERAAY----------EKGE-T--GVIKNL
ELQKAII-CG--FDKQRRPIILARPKVHYSSDQTEEEIQKYCVLVIEQAKLFFKK--PVE
TS-TILFDLTGFSLSNMDYTPVKFLITCFEAHYPESLGHMFIHKAPWIFPPIWNIIKNWL
DPVVASKIMFTKNAKDLNQFIDMDQIPEYLGGSNK-HDMD-HYVAPDGCQ-------DVK
LNDQESMTKIKSERSQLIKEFIDATVKWIESSS-----EADSEAY-LNEK-TKIGDKLVQ
NYSELDPYVRSRSVYDISGMLKV-------------------------------------
--------
>XP_002495467_Zygosaccharomyces_rouxii
------------------------------------------------------------
------------------------------------------------------------
------------------------------------------------------------
------------------------------------------------------------
------------------------------------------------------------
------------------------------------------------------------
------------------------------------------------------------
------------------------------------------------------------
------------------------------------------------------------
------------------------------------------------------------
------------------------------------------------------------
------------------------------------------------------------
------------------------------------------------------------
------------------------------------------------------------
------------------------------------------------------------
------------------------------------------------------------
------------------------------------------------------------
MSTTNIGRGG--------------------------------------------------
------------------------------------------------------------
------------------------------------------------------------
----------------N-------------------------------------------
------------------------------------------------------------
-----------------------------VKE----------------------------
------------------------------------------------------------
------------------------------------------------------------
------------------------------------------------------------
------------------------------------------------------------
------------------------------------------------------------
------------------------------------------------------------
------------------------------------------------------------
------------------------------------------------------------
------------------------------------------------------------
------------------------------------------------------------
------------------------------------------------------------
------------------------------------------------------------
------------------------------------------------------------
------------------------------------------------------------
------------------------------------------------------------
------------------------------------------------------------
------------------------------------------------------------
------------------------------------------------------------
------------------------------------------------------------
------------------------------------------------------------
------------------------------------------------------------
------------------------------------------------------------
------------------------------------------------------------
------------LSESQEKVLKQVWTYLLQ--------SWGVPVNGDKAF----------
-------------------APTEGTAPASAE----------NKKGK----SLLSRL---Q
SYSI--------------------------------------------------------
------------------------------------------------------------
------------------------GDDSSN---------------------------DDT
EEAQKYKPD---------------------------------------------------
-------------------LIQETLTD--VKPKDTMDTFWTMLRVDYPDNLLLRFIRARK
WNTNEAATMFAQSMRWRIN-EFPTDKILNDGERKAY----------ENDD-K--GFIKNL
ELQTTVI-PC--RDNGGRPAVWVRARLHSPKIQSEDELKRSSILVIETARLFLTE--AAD
TA-TIFFDLGGFSLSNMDYTPVKFLINCFEAHYPECLGHLFIHKAPWFFQPIWNIVKNWL
DPVVASKVIFTKNTSDLVDYFDEDQIPRYLDGTND-YDFD-HYVKPDASN-------DVK
MQDEKTRDSILEERQQLIEKFTQATVKWIEADS-----KEESSNF-LEQK-IDLGTQISE
NYCKLDPYVRSRSQYDTRGILKI-------------------------------------
--------
>XP_003646917_Eremothecium_cymbalariae
------------------------------------------------------------
------------------------------------------------------------
------------------------------------------------------------
------------------------------------------------------------
------------------------------------------------------------
------------------------------------------------------------
------------------------------------------------------------
------------------------------------------------------------
------------------------------------------------------------
------------------------------------------------------------
------------------------------------------------------------
------------------------------------------------------------
------------------------------------------------------------
------------------------------------------------------------
------------------------------------------------------------
------------------------------------------------------------
------------------------------------------------------------
---M-DVPSG--------------------------------------------------
------------------------------------------------------------
------------------------------------------------------------
----------------R-------------------------------------------
------------------------------------------------------------
-----------------------------VQN----------------------------
------------------------------------------------------------
------------------------------------------------------------
------------------------------------------------------------
------------------------------------------------------------
------------------------------------------------------------
------------------------------------------------------------
------------------------------------------------------------
------------------------------------------------------------
------------------------------------------------------------
------------------------------------------------------------
------------------------------------------------------------
------------------------------------------------------------
------------------------------------------------------------
------------------------------------------------------------
------------------------------------------------------------
------------------------------------------------------------
------------------------------------------------------------
------------------------------------------------------------
------------------------------------------------------------
------------------------------------------------------------
------------------------------------------------------------
------------------------------------------------------------
------------------------------------------------------------
------------LTDKQEFHLKQVWAHIFQ--------FWGVPVDLSELQ----------
-------------ATEKLLESNGTTNVKSDG----------SKNKK----KLMSLF---G
NKKENGLNG---------------------------------------------------
------------------------------------------------------------
-------YINGRSSSRKRESSVSVATVRSS---------------------------ESI
ESA--NQSL---------------------------------------------------
-------------------SVHESFKD--LDPTELREKFWEMLRCDYPDNLLLRFVRARK
WDTGKAIGMIANTLRWRLT-EGLPDEIIRGGEAKAY----------ADKK-V--GLIKQL
ELAKATV-RG--YDKIGNPLVFVRPKLHFSNDQTEQEIQEYSLLIIEQARLFVRE--PRE
AA-TIVFDLTGFSMANMDYTPVKYLISCFEAHYPECLYKLFIHKAPWIFPPIWNIIKNWL
DPVVASKIVFTKNFNDLEAYISREHIPMELGGSDN-YDFD-GFKKVDGSS-------DVK
LKDKEGKEKVMSERRAIIDRFIQATVSWLEAPT-----HEESAKW-LNTK-IEISKELSA
NYSRLDPYIRSRSFYDLNGTLKV-------------------------------------
--------
>NP_984901_Eremothecium_gossypii
------------------------------------------------------------
------------------------------------------------------------
------------------------------------------------------------
------------------------------------------------------------
------------------------------------------------------------
------------------------------------------------------------
------------------------------------------------------------
------------------------------------------------------------
------------------------------------------------------------
------------------------------------------------------------
------------------------------------------------------------
------------------------------------------------------------
------------------------------------------------------------
------------------------------------------------------------
------------------------------------------------------------
------------------------------------------------------------
------------------------------------------------------------
-MTQ-TAAPG--------------------------------------------------
------------------------------------------------------------
------------------------------------------------------------
----------------R-------------------------------------------
------------------------------------------------------------
-----------------------------VQT----------------------------
------------------------------------------------------------
------------------------------------------------------------
------------------------------------------------------------
------------------------------------------------------------
------------------------------------------------------------
------------------------------------------------------------
------------------------------------------------------------
------------------------------------------------------------
------------------------------------------------------------
------------------------------------------------------------
------------------------------------------------------------
------------------------------------------------------------
------------------------------------------------------------
------------------------------------------------------------
------------------------------------------------------------
------------------------------------------------------------
------------------------------------------------------------
------------------------------------------------------------
------------------------------------------------------------
------------------------------------------------------------
------------------------------------------------------------
------------------------------------------------------------
------------------------------------------------------------
------------LTKEQEKVLKQVWVHLFQ--------FWGIDVDGSAV-----------
-------------LTAKEPEPAAP-----------------SGKGR----KLLGLF---G
KRKD--------------------------------------------------------
------------------------------------------------------------
----------ATGAARKESNGKAAAKVYDA---------------------------EKV
EDS--DAEKEKPTPQKV-----------------------------------EG------
-----------------LEEMYELLKE--LDGAAVSKEFWSMLRCDYPDNLLLRFVRARK
WDINKAMIMMAHSLRWRLN-EGKPEDIVFGGERGAQ----------KADK-K--GIVKQL
ELGKATV-RG--FDKNGCPIVYVRPRLHHAADQTEAETSEYSLLIIEQARLFLKE--PCD
TA-TILFDLSGFSMANMDYAPVKFLITCFEAHYPECLGKLFIHKAPWIFPPIWNIIKNWL
DPVVAAKIAFTKTAADLEEFIPAEQIPLELGGKDE-YNFD-GFVMPDGSA-------DTK
LSDEKGKAAVLEEREAIIKRFIDATISWIESTS-----DEESAKW-LEKK-IDLSKELSE
NYSKLDPYIRSRSFYDVNGTLKV-------------------------------------
--------
>XP_454187_Kluyveromyces_lactis
------------------------------------------------------------
------------------------------------------------------------
------------------------------------------------------------
------------------------------------------------------------
------------------------------------------------------------
------------------------------------------------------------
------------------------------------------------------------
------------------------------------------------------------
------------------------------------------------------------
------------------------------------------------------------
------------------------------------------------------------
------------------------------------------------------------
------------------------------------------------------------
------------------------------------------------------------
------------------------------------------------------------
------------------------------------------------------------
------------------------------------------------------------
-MSS-QEQPG--------------------------------------------------
------------------------------------------------------------
------------------------------------------------------------
----------------R-------------------------------------------
------------------------------------------------------------
-----------------------------IET----------------------------
------------------------------------------------------------
------------------------------------------------------------
------------------------------------------------------------
------------------------------------------------------------
------------------------------------------------------------
------------------------------------------------------------
------------------------------------------------------------
------------------------------------------------------------
------------------------------------------------------------
------------------------------------------------------------
------------------------------------------------------------
------------------------------------------------------------
------------------------------------------------------------
------------------------------------------------------------
------------------------------------------------------------
------------------------------------------------------------
------------------------------------------------------------
------------------------------------------------------------
------------------------------------------------------------
------------------------------------------------------------
------------------------------------------------------------
------------------------------------------------------------
------------------------------------------------------------
------------LNEEQETKLKQVWAHLFN--------FWDIPVDSRKVL-----THYHD
SLRRN--------NTVSSEASHAT---VESG----------AKKTG----KLFGRF---R
KSTKTEKKE---------------------------------------------------
------------------------------------------------------------
-------PI-KPRSRHSRTSSV--TSTRSR---------------------------ESI
EAA--YTPN---------------------------------------------------
-------------------MVHDALKE--LQPEEIRNNLWDMLRVDYPDNLVLRFLRARK
WDTDKTMYMLANSLRWRLK-DARPDDIIKRGELGAY----------EDDK-A--GYVKNI
ELRKAVI-HG--FDRLGHPIVYVRPRKHLSSDQTEAEVHDYSLLIIEQTRLFLKE--PVD
AA-TILFDLSGFTMSNMDYAPVKYLISCFEAHYPECLGKLFIHKAPWIFPPIWNIIKNWL
DPVVASKIVFTKTAKDLAEYVPEEYIPKDLGGDCT-YDYD-AYEKPDGSL-------DTK
LNKKAELEEIVTERKALVDKFIQATVSWIEATD-----DETNAKW-LAAK-IELGKELTE
NYIKMDPYIRSRSFYEYEGTLSL-------------------------------------
--------
>XP_022677696_Kluyveromyces_marxianus
------------------------------------------------------------
------------------------------------------------------------
------------------------------------------------------------
------------------------------------------------------------
------------------------------------------------------------
------------------------------------------------------------
------------------------------------------------------------
------------------------------------------------------------
------------------------------------------------------------
------------------------------------------------------------
------------------------------------------------------------
------------------------------------------------------------
------------------------------------------------------------
------------------------------------------------------------
------------------------------------------------------------
------------------------------------------------------------
------------------------------------------------------------
-MSKPQSQPG--------------------------------------------------
------------------------------------------------------------
------------------------------------------------------------
----------------R-------------------------------------------
------------------------------------------------------------
-----------------------------IDT----------------------------
------------------------------------------------------------
------------------------------------------------------------
------------------------------------------------------------
------------------------------------------------------------
------------------------------------------------------------
------------------------------------------------------------
------------------------------------------------------------
------------------------------------------------------------
------------------------------------------------------------
------------------------------------------------------------
------------------------------------------------------------
------------------------------------------------------------
------------------------------------------------------------
------------------------------------------------------------
------------------------------------------------------------
------------------------------------------------------------
------------------------------------------------------------
------------------------------------------------------------
------------------------------------------------------------
------------------------------------------------------------
------------------------------------------------------------
------------------------------------------------------------
------------------------------------------------------------
------------LTPEEELKLKQVWAHLFH--------SWGIPVDSSKVL-----THSNA
SIRRS--------DSVSSSHSHAT---TASK----------KSSGG----KLFGRF---R
KSSKHEKKE---------------------------------------------------
------------------------------------------------------------
-------PTGQHHTRHSRTSSV--TSTRSR---------------------------ESI
EAM--YNPN---------------------------------------------------
-------------------MIHEALKG--LKPEEIRSNLWEMLRTDYPDNLILRFLRARK
WDTDKTLSMLANSLHWRLK-ESHPDEIIKRGELGAY----------QDGK-A--GLVKNI
ELRKAVI-HG--YDKAGHPLVYIRPRKHFSSDQTEQELELYSLLIIEQARLFLRE--PTD
AA-TILFDLQGFTMSNMDYAPVKYLISCFEAHYPECLGKLFIHKAPWIFPPIWNIIKNWL
DPVVASKIVFTKSAKDLAKYIPDEYIPKSLGGECT-YDYD-NYSKPDGSL-------DTK
LDKKDELEVVMEERHSIVEKFIQATVSWIEAGD-----KETSAKF-LDAK-IELSKELTR
NYVKLDPYIRSRSFYDYEGTLKIEE-----------------------------------
--------
>XP_022626676_Lachancea_lanzarotensis
------------------------------------------------------------
------------------------------------------------------------
------------------------------------------------------------
------------------------------------------------------------
------------------------------------------------------------
------------------------------------------------------------
------------------------------------------------------------
------------------------------------------------------------
------------------------------------------------------------
------------------------------------------------------------
------------------------------------------------------------
------------------------------------------------------------
------------------------------------------------------------
------------------------------------------------------------
------------------------------------------------------------
------------------------------------------------------------
------------------------------------------------------------
-MTV-EIPKG--------------------------------------------------
------------------------------------------------------------
------------------------------------------------------------
----------------R-------------------------------------------
------------------------------------------------------------
-----------------------------VQT----------------------------
------------------------------------------------------------
------------------------------------------------------------
------------------------------------------------------------
------------------------------------------------------------
------------------------------------------------------------
------------------------------------------------------------
------------------------------------------------------------
------------------------------------------------------------
------------------------------------------------------------
------------------------------------------------------------
------------------------------------------------------------
------------------------------------------------------------
------------------------------------------------------------
------------------------------------------------------------
------------------------------------------------------------
------------------------------------------------------------
------------------------------------------------------------
------------------------------------------------------------
------------------------------------------------------------
------------------------------------------------------------
------------------------------------------------------------
------------------------------------------------------------
------------------------------------------------------------
------------LSASEQLHLKQVWAHLFQ--------HWGIAVQSEKVLNGAGTASTGA
GAAGN--------GSGTSNASKEEKQNSKPG----------KKAAS----KLFGKF---R
KGSSNSENS---------------------------------------------------
------------------------------------------------------------
----------KASSDRVRNGSF--TSRRSA---------------------------ESV
EQM--YPAG---------------------------------------------------
-------------------MIHTALKD--LKADEVSENFWDMLRTDYPDNLILRFLRARK
WDTDKALGMIAHTLHWRLK-ESHPDAIIRGGELEAY----------KNDE-T--GYIKNI
ELCKATL-HG--FDLKGRPVVVVRPKLHHSSDQTEEEMKKYCLLIIEQARMFLKE--PVD
SA-TILFDLTGFSMSNMDYAPVQYLISCFEAHYPECLGHLFIHKAPWIFPPIWNIIKNWL
DPVVASKIVFTKSTDDLAKYVPNNYIPKYLGGDDD-YDYD-TFVKPEESA-------DAK
LKDTETRDKLLKERKTIIDSFIDATKNWIESSD-----DETSAKW-LKAK-ISISQELTE
NYRQLDPYIRSRSTYDVNGTLKV-------------------------------------
--------
>XP_002553318_Lachancea_thermotolerans
------------------------------------------------------------
------------------------------------------------------------
------------------------------------------------------------
------------------------------------------------------------
------------------------------------------------------------
------------------------------------------------------------
------------------------------------------------------------
------------------------------------------------------------
------------------------------------------------------------
------------------------------------------------------------
------------------------------------------------------------
------------------------------------------------------------
------------------------------------------------------------
------------------------------------------------------------
------------------------------------------------------------
------------------------------------------------------------
------------------------------------------------------------
-MSV-EVAKG--------------------------------------------------
------------------------------------------------------------
------------------------------------------------------------
----------------R-------------------------------------------
------------------------------------------------------------
-----------------------------VQT----------------------------
------------------------------------------------------------
------------------------------------------------------------
------------------------------------------------------------
------------------------------------------------------------
------------------------------------------------------------
------------------------------------------------------------
------------------------------------------------------------
------------------------------------------------------------
------------------------------------------------------------
------------------------------------------------------------
------------------------------------------------------------
------------------------------------------------------------
------------------------------------------------------------
------------------------------------------------------------
------------------------------------------------------------
------------------------------------------------------------
------------------------------------------------------------
------------------------------------------------------------
------------------------------------------------------------
------------------------------------------------------------
------------------------------------------------------------
------------------------------------------------------------
------------------------------------------------------------
------------LTQDEELHLKQVWAYLFQ--------HWGVQVNSASVF-----ASETA
GSGQS--------GSSGGNKNAEE----KPA----------KKSG-----KLFGRF---R
KSSSNS--S---------------------------------------------------
------------------------------------------------------------
----------AAKSSRESNGAVPASSQRST---------------------------EPS
EGA--RSHG---------------------------------------------------
-------------------TVHEALKN--LKPDEISENFWDMLRSDYPDNLILRFLRARK
WDTDKALGMIAHTLEWRLK-EGHPDSIIRGGEQAAY----------QNNE-T--GYIKNL
ELSKATQ-RG--FDLHGRPIVLVRPRLHHSSDQTEEEMKKYCLLIIEQARMFLKE--PVD
SA-TILFDLTGFSMSNMDYTPVQYLISCFEAHYPECLGHLFIHKAPWIFPPIWNIIKNWL
DPVVASKIVFTKNASDLAKYVPMKYIPSYLGGEDE-YDFD-SFKRPDESA-------DVK
LKDTKTRDSILEKRKSIIQQFIDSTKNWIESQN-----DEESKKW-LETK-ISISKELSE
NYRELDPYIRSRSVYDINGTLKV-------------------------------------
--------
>XP_020054356_Aspergillus_aculeatus
------------------------------------------------------------
------------------------------------------------------------
------------------------------------------------------------
------------------------------------------------------------
------------------------------------------------------------
------------------------------------------------------------
------------------------------------------------------------
------------------------------------------------------------
------------------------------------------------------------
------------------------------------------------------------
------------------------------------------------------------
------------------------------------------------------------
------------------------------------------------------------
------------------------------------------------------------
--------------------------------------------------MHACSSLRRR
LLRSSANLIPSAPARLQNLSRAQIPKSLYRTRSPITWSNSPRT--YSTSPSHQYEPRKAS
TFWTITFTLLLVGAGTWLQDKYWTVDDALPPSPDSSKPHQETVSPFLGIIDTLKT-MPIE
--AQP----G--------------------------------------------------
------------------------------------------------------------
------------------------------------------------------------
----------------T-------------------------------------------
------------------------------------------------------------
-----------------------------VGN----------------------------
------------------------------------------------------------
------------------------------------------------------------
------------------------------------------------------------
------------------------------------------------------------
------------------------------------------------------------
------------------------------------------------------------
------------------------------------------------------------
------------------------------------------------------------
------------------------------------------------------------
------------------------------------------------------------
------------------------------------------------------------
------------------------------------------------------------
------------------------------------------------------------
------------------------------------------------------------
------------------------------------------------------------
------------------------------------------------------------
------------------------------------------------------------
------------------------------------------------------------
------------------------------------------------------------
------------------------------------------------------------
------------------------------------------------------------
------------------------------------------------------------
------------------------------------------------------------
------------LTPEQEAKLQEFWVLLLK--------VCGV--EGTEQL----------
----Q------------QQSSEA--PSPTPA----------QEKKKPTKR-RFGLF---G
RGGDEAEDD---------------------------------------------------
------------------------------------------------------------
-------SASAQSASDISTSLASISITDGD---------------------------DK-
------------------------------------------------------------
----YGQ----------SKEFQQALVD--MKPEEIRTSLWNMIKHDNPDSLLLRFLRARK
WDVKKALIMLISTLRWRLQEVKLDEDIMKNGEHGALKQSQTADPV-EKKAGE--DFLLQF
RMGKSFL-HG--VDKSGRPICVVRVRLHKAGDQEVEALDRFTVYTIETARMMLAP--PVE
TA-CVVFDMTDFSLSNMDYHPVKYMIKCFEANYPECLGVVLIHKAPWIFSGIWNVIKGWL
DPVVASKIQFTKNVQDLEKFIPRDQIWKELEGDEN-WAY--KYVEAEPDE-------NKN
QEDTAKRDAMIAERQQLAKELQGATIAWIAASQ---K-KDDSALKTATETRNGLVERLRA
QYWELDSYVRATSLYDRINIIQGGGKIEFYPDEVKTKGNALHEG----------------
--------
>XP_001268323_Aspergillus_clavatus
------------------------------------------------------------
------------------------------------------------------------
------------------------------------------------------------
------------------------------------------------------------
------------------------------------------------------------
------------------------------------------------------------
------------------------------------------------------------
------------------------------------------------------------
------------------------------------------------------------
------------------------------------------------------------
------------------------------------------------------------
------------------------------------------------------------
------------------------------------------------------------
------------------------------------------------------------
------------------------------------------------------------
------------------------------------------------------------
--------------------------------------------------------MPTE
--LAP----G--------------------------------------------------
------------------------------------------------------------
------------------------------------------------------------
----------------T-------------------------------------------
------------------------------------------------------------
-----------------------------VGN----------------------------
------------------------------------------------------------
------------------------------------------------------------
------------------------------------------------------------
------------------------------------------------------------
------------------------------------------------------------
------------------------------------------------------------
------------------------------------------------------------
------------------------------------------------------------
------------------------------------------------------------
------------------------------------------------------------
------------------------------------------------------------
------------------------------------------------------------
------------------------------------------------------------
------------------------------------------------------------
------------------------------------------------------------
------------------------------------------------------------
------------------------------------------------------------
------------------------------------------------------------
------------------------------------------------------------
------------------------------------------------------------
------------------------------------------------------------
------------------------------------------------------------
------------------------------------------------------------
------------LTAEQEVKLQEFWVLLLK--------IFGIKLDGVEST----------
----T------------KE------APPSTP----------QEKKKQPKR-MFGLF---G
RGN-EVEND---------------------------------------------------
------------------------------------------------------------
-------AASEKSTAGLSHNLASIQISDAD---------------------------DK-
------------------------------------------------------------
----YGQ----------SKEFQQALVD--MSPEEIRETFWSMVKQDNPDTLVLRFLRARK
WDIQKALVMFISTIRWRLADVQVDNDIMKNGEQHALKQSQSSDSA-EKKVGE--DFLSQM
RMGKSFL-HG--VDKLGRPICVVRVRLHKAGDQSQEALDRFTVYTIESARMMLVP--PVE
TA-CIVFDMTDFSMANMDYSPVKFMIKCFEANYPESLGVVLIHKAPWIFSGIWNIIKGWL
DPVVAAKIQFTKNVKDLEEFIPRDRIMKELDGDEQ-WEY--KYVECDPEE-------NKT
MEDSAKRDELVAQRHELAKEIQDATIAWISASS---K-NDKEAAAAAKDKRKDLIERLRV
QYWQLDPYLRARSLYDRLNVIQGDGKINFYSAESKSKGNAASSK----------------
--------
>XP_001258411_Aspergillus_fischeri
------------------------------------------------------------
------------------------------------------------------------
------------------------------------------------------------
------------------------------------------------------------
------------------------------------------------------------
------------------------------------------------------------
------------------------------------------------------------
------------------------------------------------------------
------------------------------------------------------------
------------------------------------------------------------
------------------------------------------------------------
------------------------------------------------------------
------------------------------------------------------------
------------------------------------------------------------
------------------------------------------------------------
------------------------------------------------------------
--------------------------------------------------------MPTE
--LPP----G--------------------------------------------------
------------------------------------------------------------
------------------------------------------------------------
----------------T-------------------------------------------
------------------------------------------------------------
-----------------------------VGN----------------------------
------------------------------------------------------------
------------------------------------------------------------
------------------------------------------------------------
------------------------------------------------------------
------------------------------------------------------------
------------------------------------------------------------
------------------------------------------------------------
------------------------------------------------------------
------------------------------------------------------------
------------------------------------------------------------
------------------------------------------------------------
------------------------------------------------------------
------------------------------------------------------------
------------------------------------------------------------
------------------------------------------------------------
------------------------------------------------------------
------------------------------------------------------------
------------------------------------------------------------
------------------------------------------------------------
------------------------------------------------------------
------------------------------------------------------------
------------------------------------------------------------
------------------------------------------------------------
------------LTAEQEAKLQEFWVLLLK--------VFGVKLDALES-----------
----A------------KE------ASASAL----------QENKKEPKR-RFGLF---G
RGK-DSEDG---------------------------------------------------
------------------------------------------------------------
-------TVSEKSAEGITTNLASINISDAD---------------------------DK-
------------------------------------------------------------
----YGQ----------SKEFQQTLVD--MSPEDIRTTFWTMVKQDNPDSLLLRFLRARK
WDVKNALVMFISTIRWRLMDVKVDDDIMKNGEQHALKQSQSSDPT-EKKAGE--EFLMQM
RRGKSFL-HG--VDKSGRPICVVRVRLHKAGDQSQEVLDRFTVYTIESARMMLAP--PVE
TA-CIIFDMTDFSLANMDYSPVKFMIKCFEANYPESLGVVLIHKAPWIFSGIWNIIKGWL
DPVVAAKVHFTKNVKDLEQFIPRDRIMKELEGDEN-WEY--KYVECEPDE-------NKP
MEDTAKRDQLLAERRELGKEIQDATISWIAASS---K-GDKDAVGTAKDKRKDLIERLRE
QYWQLDPYVRARSLYDRLNVIQGSGKIDFYSAESMSKGNAASSQ----------------
--------
>XP_041142839_Aspergillus_flavus
------------------------------------------------------------
------------------------------------------------------------
------------------------------------------------------------
------------------------------------------------------------
------------------------------------------------------------
------------------------------------------------------------
------------------------------------------------------------
------------------------------------------------------------
------------------------------------------------------------
------------------------------------------------------------
------------------------------------------------------------
------------------------------------------------------------
------------------------------------------------------------
------------------------------------------------------------
--------------------------------------------------MHTGWFLRRR
LLLSSARSVQSVSS--YSASAQIFPKHLGTSSCFLIASNPPKRPFSTLPVSPLNGPRKAS
SFWAITFTLAIVCGATWLQDKYRHPENDSHPISDTPEFDQDK-PPFLGVIDTLKT-MPIQ
--AAP----G--------------------------------------------------
------------------------------------------------------------
------------------------------------------------------------
----------------T-------------------------------------------
------------------------------------------------------------
-----------------------------VGN----------------------------
------------------------------------------------------------
------------------------------------------------------------
------------------------------------------------------------
------------------------------------------------------------
------------------------------------------------------------
------------------------------------------------------------
------------------------------------------------------------
------------------------------------------------------------
------------------------------------------------------------
------------------------------------------------------------
------------------------------------------------------------
------------------------------------------------------------
------------------------------------------------------------
------------------------------------------------------------
------------------------------------------------------------
------------------------------------------------------------
------------------------------------------------------------
------------------------------------------------------------
------------------------------------------------------------
------------------------------------------------------------
------------------------------------------------------------
------------------------------------------------------------
------------------------------------------------------------
------------LTPEQEVKLQEFWVLLLK--------VCGVNVEGIES-----------
--------------------NGDVATPPSPS----------SQKKAAPKR-RFTFF---G
GKSNDEEED---------------------------------------------------
------------------------------------------------------------
-------T----TANGVTTSIASINITDGD---------------------------DK-
------------------------------------------------------------
----YGQ----------SKEFQQAITD--MKPEEIRVTLWNMVKQDNPDSLLLRFLRARK
WDIKKALIMLVSTIRWRLQDVKVDDDIVKNGELAALEQSKSSDPE-EKRKGE--EFLKQM
RMGKGYI-HG--VDKDGRPICVIRVRLHKPADQSTDTLDRFTVYTIESARMMLSP--PVE
TA-CVVFDMTGFSLANMDYHPVKFMIKCFEANYPECLGVVLIHKAPWIFSGIWNIIKGWL
DPVVASKINFTKNISDLEKFIPKDRIYKELEGDEN-WEY--SYVEPKADE-------NKT
MEDTAKRDELVKERQQLAQELQDATIEWITVSR---K-KDEEAIKAAVEKRQALIERLRA
QYWQLDPYIRATSLYDRLNILQGGGKIDFYPAEAKVNGAATNGTTTNGATNGTSN-----
--------
>XP_751147_Aspergillus_fumigatus
------------------------------------------------------------
------------------------------------------------------------
------------------------------------------------------------
------------------------------------------------------------
------------------------------------------------------------
------------------------------------------------------------
------------------------------------------------------------
------------------------------------------------------------
------------------------------------------------------------
------------------------------------------------------------
------------------------------------------------------------
------------------------------------------------------------
------------------------------------------------------------
------------------------------------------------------------
------------------------------------------------------------
------------------------------------------------------------
--------------------------------------------------------MPTE
--LPP----G--------------------------------------------------
------------------------------------------------------------
------------------------------------------------------------
----------------T-------------------------------------------
------------------------------------------------------------
-----------------------------VGN----------------------------
------------------------------------------------------------
------------------------------------------------------------
------------------------------------------------------------
------------------------------------------------------------
------------------------------------------------------------
------------------------------------------------------------
------------------------------------------------------------
------------------------------------------------------------
------------------------------------------------------------
------------------------------------------------------------
------------------------------------------------------------
------------------------------------------------------------
------------------------------------------------------------
------------------------------------------------------------
------------------------------------------------------------
------------------------------------------------------------
------------------------------------------------------------
------------------------------------------------------------
------------------------------------------------------------
------------------------------------------------------------
------------------------------------------------------------
------------------------------------------------------------
------------------------------------------------------------
------------LTAEQEAKLQEFWILLLK--------VFGVKLDALES-----------
----A------------KE------ASTSAS----------QENKKESKR-RFGLF---G
RGK-DSEDG---------------------------------------------------
------------------------------------------------------------
-------TASEKSAEGITTNLASINISDTD---------------------------DK-
------------------------------------------------------------
----YGQ----------SKEFQQTLVD--MSPEDIRTTFWTMVKQDNPDSLLLRFLRARK
WDVKNALVMFISTIRWRLMDVKVDDDIMKNGEQQALRQSQSSDPI-EKKAGE--EFLTQM
RRGKSFL-HG--VDKSGRPICVVRVRLHKAGDQSQEVLDRFTVYTIESARMMLAP--PVE
TA-CIIFDMTDFSLANMDYSPVKFMIKCFEANYPESLGVVLIHKAPWIFSGIWNIIKGWL
DPVVAAKVHFTKNVKDLEQFIPRDRIMKELEGDEN-WEY--KYLECEPDE-------NKP
MEDTAKRDKLLAERHELGKEIQNATISWIAASS---K-GDKDAVATAKDKRKDLIERLRE
QYWQLDPYVRARSLYDRLNVIQGNGKIDFYSAESMSKGNAASSQ----------------
--------
>XP_658089_Aspergillus_nidulans
------------------------------------------------------------
------------------------------------------------------------
------------------------------------------------------------
------------------------------------------------------------
------------------------------------------------------------
------------------------------------------------------------
------------------------------------------------------------
------------------------------------------------------------
------------------------------------------------------------
------------------------------------------------------------
------------------------------------------------------------
------------------------------------------------------------
------------------------------------------------------------
------------------------------------------------------------
------------------------------------------------------------
------------------------------------------------------------
--------------------------------------------------------MAYV
GHTPP----G--------------------------------------------------
------------------------------------------------------------
------------------------------------------------------------
----------------W-------------------------------------------
------------------------------------------------------------
-----------------------------LGN----------------------------
------------------------------------------------------------
------------------------------------------------------------
------------------------------------------------------------
------------------------------------------------------------
------------------------------------------------------------
------------------------------------------------------------
------------------------------------------------------------
------------------------------------------------------------
------------------------------------------------------------
------------------------------------------------------------
------------------------------------------------------------
------------------------------------------------------------
------------------------------------------------------------
------------------------------------------------------------
------------------------------------------------------------
------------------------------------------------------------
------------------------------------------------------------
------------------------------------------------------------
------------------------------------------------------------
------------------------------------------------------------
------------------------------------------------------------
------------------------------------------------------------
------------------------------------------------------------
------------LSAEQETKLQQMWNIVLV--------LLDAASLGAPEQ----------
----P-----------------------IEN----------QSGE---AGKSPSTL---A
RTDTFVSAS---------------------------------------------------
------------------------------------------------------------
-------GKSAFTTH-LSQTLKETGLTSNE------------------------------
------------------------------------------------------------
-----------------IKSIKEILHD--TTAEELRAGLLSTAKNDNPDALLLRFLRARK
FDVAKSFDMMLRSMLWRIKQVCVDEKVLLNTELHALRESKDKSKPHEAKEAE--GFLSQM
RMGKCYQ-HG--TDKQGRPVGVVRVKLHKPSAQSTEAINRFILHIIESTRLLLVP--PVD
TV-TIVFDLTGFSLSNMEYPPVKFIIECFQDNYPECLGNLLIHNAPWIFSGIWKIIKGWM
DPVIVSKVHFTNGAKDLAKFIDMDKIPKELGGNED-WTY--EYAEPVEGE-------NAL
MEDTAARDALQAERAKIGEDLLRETSQWIKAG----GEHNKEEIKNIQSRRDDLIEQLRL
NYWKIDPYTRGRNTLDRTNVIQAGGKIEFYP-SEVAAPVDELKKLDIEHVEREEVK-VNA
VA------
>XP_001391011_Aspergillus_niger
------------------------------------------------------------
------------------------------------------------------------
------------------------------------------------------------
------------------------------------------------------------
------------------------------------------------------------
------------------------------------------------------------
------------------------------------------------------------
------------------------------------------------------------
------------------------------------------------------------
------------------------------------------------------------
------------------------------------------------------------
------------------------------------------------------------
------------------------------------------------------------
------------------------------------------------------------
--------------------------------------------------MHACSLLRRR
LPPSSANSIKFASDRLLHSGRAQIFPPWYSNQSPLIRSGSFRRPFSTSPLSQPYKPREAS
SFWSVTFTLFLIGAGAWLQDKYRKSGGDIPTILDSVEPLQESQVPFLGVIETLKT-MPMD
--LPP----G--------------------------------------------------
------------------------------------------------------------
------------------------------------------------------------
----------------T-------------------------------------------
------------------------------------------------------------
-----------------------------VGN----------------------------
------------------------------------------------------------
------------------------------------------------------------
------------------------------------------------------------
------------------------------------------------------------
------------------------------------------------------------
------------------------------------------------------------
------------------------------------------------------------
------------------------------------------------------------
------------------------------------------------------------
------------------------------------------------------------
------------------------------------------------------------
------------------------------------------------------------
------------------------------------------------------------
------------------------------------------------------------
------------------------------------------------------------
------------------------------------------------------------
------------------------------------------------------------
------------------------------------------------------------
------------------------------------------------------------
------------------------------------------------------------
------------------------------------------------------------
------------------------------------------------------------
------------------------------------------------------------
------------LTPEQEAKLQELWVLLLK--------VCGVNLDAVELV----------
----Q------------KQNGDAAAAAASQP----------QDKKKQSKRSRFGLF---G
RSNTDEEED---------------------------------------------------
------------------------------------------------------------
-------SASDKGTNGIASSLASISIADGD---------------------------DK-
------------------------------------------------------------
----YGQ----------SKEFQQALVD--MKPEEIRVTLWNMVKHDNPDSLLLRFLRARK
WDVKNALVMLISTLRWRLLDVKLDEDIMKNGEQSALKKSQSSDPA-EKKAGE--DFLLQM
RMGKSFL-HG--VDKLGRPICVVRVRLHKAADQETEALDRFTVYTIETARMMLAP--PVE
TA-CVVFDMTDFSLANMDYHPVKYMIKCFEANYPECLGVVLIHKAPWIFSGIWNIIKGWL
DPVVASKIQFTKNVQDLEKFIPKDRIMKELEGDEN-WAY--KYVEPQPDE-------NKP
QEDSAKRDELLAERQQLAQELQGATIDWISSTM---K-KDESALKAAVDRRKDLIERLRV
QYWQLDPYVRATSLYDRLDVIQGEGKIEFYPTKSKVEGNALNGEKAE-------------
--------
>XP_015401706_Aspergillus_nomiae
------------------------------------------------------------
------------------------------------------------------------
------------------------------------------------------------
------------------------------------------------------------
------------------------------------------------------------
------------------------------------------------------------
------------------------------------------------------------
------------------------------------------------------------
------------------------------------------------------------
------------------------------------------------------------
------------------------------------------------------------
------------------------------------------------------------
------------------------------------------------------------
------------------------------------------------------------
------------------------------------------------------------
------------------------------------------------------------
--------------------------------------------------------MAAT
--NAP----G--------------------------------------------------
------------------------------------------------------------
------------------------------------------------------------
----------------Y-------------------------------------------
------------------------------------------------------------
-----------------------------VGN----------------------------
------------------------------------------------------------
------------------------------------------------------------
------------------------------------------------------------
------------------------------------------------------------
------------------------------------------------------------
------------------------------------------------------------
------------------------------------------------------------
------------------------------------------------------------
------------------------------------------------------------
------------------------------------------------------------
------------------------------------------------------------
------------------------------------------------------------
------------------------------------------------------------
------------------------------------------------------------
------------------------------------------------------------
------------------------------------------------------------
------------------------------------------------------------
------------------------------------------------------------
------------------------------------------------------------
------------------------------------------------------------
------------------------------------------------------------
------------------------------------------------------------
------------------------------------------------------------
------------LSSDQEAKLRQLWSIILT--------LNDIRQPEFQDV----------
----T-----------------------LET----------QEKQPRPVHRRSSSL---S
KT---VSNT---------------------------------------------------
------------------------------------------------------------
-------TNSNLPKD-LDQILLSLGINSSE------------------------------
------------------------------------------------------------
-----------------LKSIRDCLNR--ASINEIRHSLLKTAKQDHPDGLLLRFMRARK
WDVSKALAMMLEALVWRVKEQHMDELVVSNSELRALKEAQDKSNPEKAKAGS--TFLAQM
RMGKCYI-HG--TDRAGRPIGIVKARLHNPKAQSEEVIKRYILHVIESARLVLVP--PVE
SVYNIIFDMTGFSLSNMEYAPVKFLIDCFQANYPESLGAMLIHNAPWIFSGIWKIIKGWM
DPVIVSKVDFTYTAADLERHIAPEQLVKELGGKDQ-YEY--QFIEPVEGE-------NER
MEDTVTRDTLLSEREKIGDDLLKATAEWIEVA----QEDNSVKIAAAKERRNAIIEQMRV
NYWDLDPYVRGRCHLDRAGVIGEGGNISFYPTEESEMEITETKAVAVKYIASSQARVVDA
PIQDITSA
>XP_001820827_Aspergillus_oryzae
------------------------------------------------------------
------------------------------------------------------------
------------------------------------------------------------
------------------------------------------------------------
------------------------------------------------------------
------------------------------------------------------------
------------------------------------------------------------
------------------------------------------------------------
------------------------------------------------------------
------------------------------------------------------------
------------------------------------------------------------
------------------------------------------------------------
------------------------------------------------------------
------------------------------------------------------------
------------------------------------------------------------
------------------------------------------------------------
--------------------------------------------------------MSIA
--TVE---TG--------------------------------------------------
------------------------------------------------------------
------------------------------------------------------------
----------------Y-------------------------------------------
------------------------------------------------------------
-----------------------------VGN----------------------------
------------------------------------------------------------
------------------------------------------------------------
------------------------------------------------------------
------------------------------------------------------------
------------------------------------------------------------
------------------------------------------------------------
------------------------------------------------------------
------------------------------------------------------------
------------------------------------------------------------
------------------------------------------------------------
------------------------------------------------------------
------------------------------------------------------------
------------------------------------------------------------
------------------------------------------------------------
------------------------------------------------------------
------------------------------------------------------------
------------------------------------------------------------
------------------------------------------------------------
------------------------------------------------------------
------------------------------------------------------------
------------------------------------------------------------
------------------------------------------------------------
------------------------------------------------------------
------------LTQDQEEKLLQLWRIFLR--------SCDAELYRTDTN----------
----R----------------------SGQT----------TSTTSPKQRRRLFSL---S
WSEDTSKTN---------------------------------------------------
------------------------------------------------------------
------------DSPPVPAKL---------------------------------------
------------------------------------------------------------
----LSELEAMKMNAQEIKLIQQVLTK--LKPDERRSAFFAMMKQDHPDTFLLRYLRAEK
WNVPKGFVKFVSALEWWSKQQQVETEVIRKGELHALQQSQSSTSSNEKKDGE--GFIAQL
RMGKGFF-HG--SDKSGRPICVVRARTHKPGAQTEKALNSCILWNIEVMRLLLVP--PVE
TM-TLIFDLTNFALSNMEYAPVKFIIECFQENYPESLGYMLFYNAPWFFSGIWKVIRGWL
DPVVAAKVHFVNSVEDLEQFIDRSQIVKELGGDED-WTY--EYVEPEQDE-------NAQ
LQDTTTRDSIMAQHQQIGEELFEATSMWLSAKD---K-GNMGDASQQKDRRADIAMRLRE
NYWKLDPYVRSRTLLDRIGVIQAHGNIDFYPVKE--GQGESKEVNEKDVKAVVDQVEYAN
GAQVASAA
>XP_040634749_Aspergillus_ruber
------------------------------------------------------------
------------------------------------------------------------
------------------------------------------------------------
------------------------------------------------------------
------------------------------------------------------------
------------------------------------------------------------
------------------------------------------------------------
------------------------------------------------------------
------------------------------------------------------------
------------------------------------------------------------
------------------------------------------------------------
------------------------------------------------------------
------------------------------------------------------------
------------------------------------------------------------
------------------------------------------------------------
------------------------------------------------------------
--------------------------------------------------------MPVD
--QPP----G--------------------------------------------------
------------------------------------------------------------
------------------------------------------------------------
----------------T-------------------------------------------
------------------------------------------------------------
-----------------------------VGN----------------------------
------------------------------------------------------------
------------------------------------------------------------
------------------------------------------------------------
------------------------------------------------------------
------------------------------------------------------------
------------------------------------------------------------
------------------------------------------------------------
------------------------------------------------------------
------------------------------------------------------------
------------------------------------------------------------
------------------------------------------------------------
------------------------------------------------------------
------------------------------------------------------------
------------------------------------------------------------
------------------------------------------------------------
------------------------------------------------------------
------------------------------------------------------------
------------------------------------------------------------
------------------------------------------------------------
------------------------------------------------------------
------------------------------------------------------------
------------------------------------------------------------
------------------------------------------------------------
------------LTHEQEAKLQEFWKLALK--------TFGV------------------
-------------------------------------------KSEETKQ----------
------------------------------------------------------------
------------------------------------------------------------
------------------SSVSSFNVADDD---------------------------DK-
------------------------------------------------------------
----HGQ----------SREFQQALAD--MSPEEIRVTYWNMVKHDNPDSLFLRFLRARK
WNVKKAFIMFISTIRWRSKEIKVDDDIMRNGEALAQKQSQSADPA-EKKKGQ--DFLDQM
RLGKSYL-HG--VDKNGRPICVVRVRMHKAGEQSEESLERFTVYVIETTRMMLPP--PVE
TA-TIVFDMSNFSLANMDYAPVKFMIKCFEANYPESLGAVLVHKAPWLFSGVWSIIKGWL
DPVVAGKVHFTKNASDLEKFIPRDRIVKELEGSEN-WEY--KYVEPQPDE-------NKA
MEDTAKRDVLVAERQEIAKEIQDATVSWLSASA---S-KDKEAISLAEERRNGLINRLRE
HYWVLDPYIRSRSLYDRTNVIKGDGKVEFYPGA---------------------------
--------
>XP_040703512_Aspergillus_sydowii
------------------------------------------------------------
------------------------------------------------------------
------------------------------------------------------------
------------------------------------------------------------
------------------------------------------------------------
------------------------------------------------------------
------------------------------------------------------------
------------------------------------------------------------
------------------------------------------------------------
------------------------------------------------------------
------------------------------------------------------------
------------------------------------------------------------
------------------------------------------------------------
------------------------------------------------------------
------------------------------------------------------------
------------------------------------------------------------
--------------------------------------------------------MPTE
--AAP----G--------------------------------------------------
------------------------------------------------------------
------------------------------------------------------------
----------------T-------------------------------------------
------------------------------------------------------------
-----------------------------VGN----------------------------
------------------------------------------------------------
------------------------------------------------------------
------------------------------------------------------------
------------------------------------------------------------
------------------------------------------------------------
------------------------------------------------------------
------------------------------------------------------------
------------------------------------------------------------
------------------------------------------------------------
------------------------------------------------------------
------------------------------------------------------------
------------------------------------------------------------
------------------------------------------------------------
------------------------------------------------------------
------------------------------------------------------------
------------------------------------------------------------
------------------------------------------------------------
------------------------------------------------------------
------------------------------------------------------------
------------------------------------------------------------
------------------------------------------------------------
------------------------------------------------------------
------------------------------------------------------------
------------LTPEQEVKLQEFYVLLFK--------VCGVQMDGIEET----------
----E------------E-------RPPSPV----------QEKKAPPPKKRWTLW---G
GSQEPEPA----------------------------------------------------
------------------------------------------------------------
------------STSSATTGLASLSITDGD---------------------------DK-
------------------------------------------------------------
----FGT----------SKEFQKALTE--IKPEDMRTAFWNMVKQDNPDSLLLRFLRARK
WDVKKALMMLISTLRWRMLEAKVDEDIMVNGEHLALEQLKSKDPV-EKKKGE--DFMKQF
RLGKSFL-HG--VDKNGRPICYVRVRLHRAADQNTDALDRFTVYTIETARMMLAP--PVE
TA-CIIFDMTDFALANMDYHPVKFMIKCFEANYPESLGVVLIHKAPWIFSSIWNVIKGWL
DPVVAAKIQFTKNADELEQFIPKSRIIKELEGDEN-WEY--KYIEPKEGE-------NEK
IKDTAKRDELIAERQKLAKELQDSTVSWIVAAR---K-KEENNTKEVTEKRNDLIERLRT
QYWQLDPYVRCSGLYDRLNIIQGGGKIEFYPESTKENEAPKANETNGEATKAE-------
--------
>XP_001214122_Aspergillus_terreus
------------------------------------------------------------
------------------------------------------------------------
------------------------------------------------------------
------------------------------------------------------------
------------------------------------------------------------
------------------------------------------------------------
------------------------------------------------------------
------------------------------------------------------------
------------------------------------------------------------
------------------------------------------------------------
------------------------------------------------------------
------------------------------------------------------------
------------------------------------------------------------
------------------------------------------------------------
------------------------------------------------------------
------------------------------------------------------------
--------------------------------------------------------MSPT
--SAP----G--------------------------------------------------
------------------------------------------------------------
------------------------------------------------------------
----------------Y-------------------------------------------
------------------------------------------------------------
-----------------------------VGN----------------------------
------------------------------------------------------------
------------------------------------------------------------
------------------------------------------------------------
------------------------------------------------------------
------------------------------------------------------------
------------------------------------------------------------
------------------------------------------------------------
------------------------------------------------------------
------------------------------------------------------------
------------------------------------------------------------
------------------------------------------------------------
------------------------------------------------------------
------------------------------------------------------------
------------------------------------------------------------
------------------------------------------------------------
------------------------------------------------------------
------------------------------------------------------------
------------------------------------------------------------
------------------------------------------------------------
------------------------------------------------------------
------------------------------------------------------------
------------------------------------------------------------
------------------------------------------------------------
------------LSADQEAKLRQLWSIILK--------LNEISPPGFQDV----------
----T-----------------------LEN----------QQDKPQPVHRRSSSL---T
KT---VSNT---------------------------------------------------
------------------------------------------------------------
-------SNSNYPSD-LNDILLGLGVNSSE------------------------------
------------------------------------------------------------
-----------------LKTIRDCLNR--TSIEEIRRSLLSTAKQDHPDALLLRFIRARK
WDISKALAMMLEALVWRVKEQHVDEKVVANSELQALKESQNKSKAQEAKAAD--TFLAQM
RMGKCYV-RG--TDRAGRPIGIVKARLHNPKAQSEEVIKRYILHVIESTRLLLVP--PVE
SV-NIIFDMTGFSLSNMEYAPVKFLIDCFQANYPESLGVMLIHNAPWVFSGIWKIIKGWM
DPVIVSKVDFTYTAKDLEKHIAPDQLVKELGGQDQ-YEY--EFVEPADGE-------NEK
MADVTTRDALLAEREKIGEELLKATADWIDAV----KEKDSDKISSAKQRRDQVIENMRL
NYWKLDPYVRGRGHLDRVGVIREGGKISFHPESESETEVQETKALEVEHIESTQSQTVNA
--------
>XP_022483811_Penicillium_arizonense
------------------------------------------------------------
------------------------------------------------------------
------------------------------------------------------------
------------------------------------------------------------
------------------------------------------------------------
------------------------------------------------------------
------------------------------------------------------------
------------------------------------------------------------
------------------------------------------------------------
------------------------------------------------------------
------------------------------------------------------------
------------------------------------------------------------
------------------------------------------------------------
------------------------------------------------------------
------------------------------------------------------------
------------------------------------------------------------
--------------------------------------------------------MAI-
---APDTSTG--------------------------------------------------
------------------------------------------------------------
------------------------------------------------------------
----------------Y-------------------------------------------
------------------------------------------------------------
-----------------------------LHN----------------------------
------------------------------------------------------------
------------------------------------------------------------
------------------------------------------------------------
------------------------------------------------------------
------------------------------------------------------------
------------------------------------------------------------
------------------------------------------------------------
------------------------------------------------------------
------------------------------------------------------------
------------------------------------------------------------
------------------------------------------------------------
------------------------------------------------------------
------------------------------------------------------------
------------------------------------------------------------
------------------------------------------------------------
------------------------------------------------------------
------------------------------------------------------------
------------------------------------------------------------
------------------------------------------------------------
------------------------------------------------------------
------------------------------------------------------------
------------------------------------------------------------
------------------------------------------------------------
------------LTPEQEAKLREFWVIIFNSVASVLSAVYDVPIPEGPSN----------
----K---------------------LFEAL----------DKINEPTVEAIVAAL---R
GKDDNSEST---------------------------------------------------
------------------------------------------------------------
-------N----GTVPAETIGNTNGHTNGETNGEANGHGNGETNGETNGESKEQKSLDKV
DSLMNKDARKTIKSELA-----------------------------------TRKVSPEH
FATLFGQLRKLGAQESEIKSMESILAQ--MTPQEMCFAILKMVKQEHPDSLLLRFLRARK
WDVGKAFSMMTSTILWR-KEMDVDDDILPKGEGYALEQSKTSKSVKEKKDGT--DFINQL
KMGKSFL-HG--FDKQGRPVNYVRVKIHKPGAQSEETLERYIVHVIESTRLIVVP--PVE
TG-TIVFDMSGFSLSNMEYSPVKFIIKCFEANYPESLGLLLIHNAPWIFSGIWRLIHGWM
DPVVASKVHFTKSVADLDKFISRTQIPRELKGDED-WQY--EYVEPKKDE-------NAI
MEDTATRDSLMYDRMMIGIRMLAATAAWISATTFAEGKENPAAVDELKSRRNAVIEEFRV
NYWNLDPYVRARALIDRTGVLKEGGTVARQA-----------------------------
--------
>XP_014534842_Penicillium_digitatum
------------------------------------------------------------
------------------------------------------------------------
------------------------------------------------------------
------------------------------------------------------------
------------------------------------------------------------
------------------------------------------------------------
------------------------------------------------------------
------------------------------------------------------------
------------------------------------------------------------
------------------------------------------------------------
------------------------------------------------------------
------------------------------------------------------------
------------------------------------------------------------
------------------------------------------------------------
------------------------------------------------------------
-------------------MRGIILRRLHPSTKYPVARYPFARPFSTHS-----EPQKAS
SFWTLTFTLAVVGGGAWIQEKYFNSKDIITSQPNFPQ------KPSLGGLDILAT-MPAE
--PAP----G--------------------------------------------------
------------------------------------------------------------
------------------------------------------------------------
----------------A-------------------------------------------
------------------------------------------------------------
-----------------------------LGN----------------------------
------------------------------------------------------------
------------------------------------------------------------
------------------------------------------------------------
------------------------------------------------------------
------------------------------------------------------------
------------------------------------------------------------
------------------------------------------------------------
------------------------------------------------------------
------------------------------------------------------------
------------------------------------------------------------
------------------------------------------------------------
------------------------------------------------------------
------------------------------------------------------------
------------------------------------------------------------
------------------------------------------------------------
------------------------------------------------------------
------------------------------------------------------------
------------------------------------------------------------
------------------------------------------------------------
------------------------------------------------------------
------------------------------------------------------------
------------------------------------------------------------
------------------------------------------------------------
------------LTPEQEIKLKEFWVLALK--------VFGLTLEGLETP----------
----P------------STASSDA-ATPTPI----------QEKRK-SKS-RWGIW---S
RTDNEDTKS---------------------------------------------------
------------------------------------------------------------
-------G----SSSGVASSVSSISVIDSD---------------------------DK-
------------------------------------------------------------
----YGQ----------SKEFKQALED--MKPEEIRTAFWSMVKGDNPDSLLLRFLRARK
WDTKKALVMLISTMRWRLLEMHVDDDIMFNGEASAVKMSQGSDPK-EKKKGN--DFLAQM
RMGKSFL-HG--LDRGGRPICVVRVRLHKAGDQDNEGLERFTVYTIETARLLLVP--PIE
TA-TIIFDMTDFGMANMDYTPVKFMIKCFEANYPECLGAVLIHKAPWVFSSIWTVIKGWL
DPVVASKIHFTKNRQDLEKYIHPSQIMKELEGDED-WEY--KYVEVSEDE-------NPK
MADKETRETLMAERQKLAKEIQDTTVEWICASS---K-KETGAASVAEEKRKDLIEQLRT
HYWVLDPYVRARSLYDRVNVVQSDGTINFYPVPKKEAESTSA------------------
--------
>XP_016600876_Penicillium_expansum
------------------------------------------------------------
------------------------------------------------------------
------------------------------------------------------------
------------------------------------------------------------
------------------------------------------------------------
------------------------------------------------------------
------------------------------------------------------------
------------------------------------------------------------
------------------------------------------------------------
------------------------------------------------------------
------------------------------------------------------------
------------------------------------------------------------
------------------------------------------------------------
------------------------------------------------------------
------------------------------------------------------------
-------------------MRGIILRRLYPSAKFPVARYSFARPFSTHP-----EPQKAS
SFWTITFTLAVVGGGAWLQDRYFNPKETITSQPRLPQ------KSSLGVIDTLAT-MPAE
--VAP----G--------------------------------------------------
------------------------------------------------------------
------------------------------------------------------------
----------------T-------------------------------------------
------------------------------------------------------------
-----------------------------VGN----------------------------
------------------------------------------------------------
------------------------------------------------------------
------------------------------------------------------------
------------------------------------------------------------
------------------------------------------------------------
------------------------------------------------------------
------------------------------------------------------------
------------------------------------------------------------
------------------------------------------------------------
------------------------------------------------------------
------------------------------------------------------------
------------------------------------------------------------
------------------------------------------------------------
------------------------------------------------------------
------------------------------------------------------------
------------------------------------------------------------
------------------------------------------------------------
------------------------------------------------------------
------------------------------------------------------------
------------------------------------------------------------
------------------------------------------------------------
------------------------------------------------------------
------------------------------------------------------------
------------LTPEQEIKLKEFWVLALK--------VFGLTLEDLEAP----------
----P------------STATSDA-PTPAPV----------QDKKK-SKS-RWGIW---G
RADDEDTKS---------------------------------------------------
------------------------------------------------------------
-------G----SGSGAASSVSSISIADGD---------------------------DK-
------------------------------------------------------------
----YGQ----------SKEFKQALED--MKPEEIRTAFWSMVKGDNPDSLLLRFLRARK
WDTKKALVMLISTMRWRLLEMHVDDDIMFNGEASAVKMSQGSDPK-EKKKGD--DFLTQM
RMGKSFL-HG--VDRAGRPICVVRVRLHKAGDQDNEGLERFTVYTIETARLLLAP--PIE
TA-TIVFDMTDFGMANMDYAPVKFMIKCFEANYPESLGAVLIHKAPWLFSSIWSVIKGWL
DPVVAAKIHFTKNRQDLENYIHPSQIMKELEGDED-WEY--KYVEVPENE-------NPK
MADKETRHTLMAERQKLAKEIQDTTVEWIRASF---K-KETAAASAAEEKRKGLIEQLRA
HYWVLDPYVRARSFYDRTNIVQGGGKINFYPGSEKEAESTSA------------------
--------
>XP_040651754_Penicillium_griseofulvum
------------------------------------------------------------
------------------------------------------------------------
------------------------------------------------------------
------------------------------------------------------------
------------------------------------------------------------
------------------------------------------------------------
------------------------------------------------------------
------------------------------------------------------------
------------------------------------------------------------
------------------------------------------------------------
------------------------------------------------------------
------------------------------------------------------------
------------------------------------------------------------
------------------------------------------------------------
------------------------------------------------------------
-------------------MRGTLLRRIYPSAKFPVARYSFARPFSTHP-----EPKQAS
SFWTLTFTLAIVGGGAWLQDKYFNPKNTSTPQPQLPK------KPSLGVIDTLAT-MPAE
--LAP----G--------------------------------------------------
------------------------------------------------------------
------------------------------------------------------------
----------------T-------------------------------------------
------------------------------------------------------------
-----------------------------VGN----------------------------
------------------------------------------------------------
------------------------------------------------------------
------------------------------------------------------------
------------------------------------------------------------
------------------------------------------------------------
------------------------------------------------------------
------------------------------------------------------------
------------------------------------------------------------
------------------------------------------------------------
------------------------------------------------------------
------------------------------------------------------------
------------------------------------------------------------
------------------------------------------------------------
------------------------------------------------------------
------------------------------------------------------------
------------------------------------------------------------
------------------------------------------------------------
------------------------------------------------------------
------------------------------------------------------------
------------------------------------------------------------
------------------------------------------------------------
------------------------------------------------------------
------------------------------------------------------------
------------LTPEQQIKLQEFWVLALK--------VFGLTLEELEAP----------
----Q------------STATSDA-ATPAPA----------QDKKK-TKG-RWGIW---G
GAD--DAKS---------------------------------------------------
------------------------------------------------------------
-------G----S-----DSVASVV---DD---------------------------DK-
------------------------------------------------------------
----YGQ----------SKEFKQALED--MKPEEIRTAFWSMVKGDNPDSLLLRFLRARK
WDTKKALVMLISTMRWRLLEMHVDDDIMFNGEASALKQSQGSDPK-EKKRGE--DFLTQM
RLGKSFL-HG--VDRAGRPICVVRVRLHKAGDQDNEGLERFTVYTIETARLLLAP--PIE
TA-TIVFDMTDFGMANMDYAPVKFMIKCFEANYPESLGAVLIHKAPWLFSSIWSVIKGWL
DPVVAAKIHFTKNRKDLENFIHPSQIMKELEGDED-WEY--KYVEVPENE-------NPS
MADKETRDTLMAERQKLAKEIQDTTIEWIRASF---K-KETDAASAAEQKRKTLIDQLRA
QYWVLDPYVRARSLYDRLNIVQGGGKINFYPGSEKEAESTSA------------------
--------
>XP_038928752_Penicillium_roqueforti
------------------------------------------------------------
------------------------------------------------------------
------------------------------------------------------------
------------------------------------------------------------
------------------------------------------------------------
------------------------------------------------------------
------------------------------------------------------------
------------------------------------------------------------
------------------------------------------------------------
------------------------------------------------------------
------------------------------------------------------------
------------------------------------------------------------
------------------------------------------------------------
------------------------------------------------------------
------------------------------------------------------------
-------------------MRGTILRRLYPSAKFPVARYSFARPFSTHP-----EPRKAS
SFWTLTFTLAVVGGGAWLQDRYFNPKDTITPQPQLSQ------EPFLGVIDTLAT-MPAQ
--LAP----G--------------------------------------------------
------------------------------------------------------------
------------------------------------------------------------
----------------T-------------------------------------------
------------------------------------------------------------
-----------------------------VGN----------------------------
------------------------------------------------------------
------------------------------------------------------------
------------------------------------------------------------
------------------------------------------------------------
------------------------------------------------------------
------------------------------------------------------------
------------------------------------------------------------
------------------------------------------------------------
------------------------------------------------------------
------------------------------------------------------------
------------------------------------------------------------
------------------------------------------------------------
------------------------------------------------------------
------------------------------------------------------------
------------------------------------------------------------
------------------------------------------------------------
------------------------------------------------------------
------------------------------------------------------------
------------------------------------------------------------
------------------------------------------------------------
------------------------------------------------------------
------------------------------------------------------------
------------------------------------------------------------
------------LTPEQEVKLQEFWVLALK--------VFGLTFEELEAP----------
----V------------SAAPSEA-PTPAPV----------QDKKK-SKG-RWGIW---S
RGDDDETKS---------------------------------------------------
------------------------------------------------------------
-------A----PSSGAGTSIASISLADGD---------------------------DK-
------------------------------------------------------------
----YGQ----------SKEFKQALED--MKPEEIRTAFWNMVKGDNPDSLLLRFLRARK
WDIKKALVMLISTMRWRLLEMHVDDDIMFNGEALALKMSQGSDPI-EKKKGE--DFLTQI
RLGKSFL-HG--VDRTGRPICVVRVRLHRAGDQENEGLERFTVYTIETARLLLAP--PIE
TA-TIIFDMTDFGMANMDYAPVKFMIKCFEANYPESLGAVLIHKAPWIFSSIWGVIKGWL
DPVVAAKIHFTKNRQDLEQYIHPSQILKELEGDED-WEY--KYVEVPENE-------NPK
MADKETRDTLVAERQKLAKEIQDVTVEWISTSF---K-KKTDAASAAKEKRNSLIEQLRA
QYWVLDPYVRARSLYDRLNIVQGGGKINFYPGLEKGAETSA-------------------
--------
>XP_002564203_Penicillium_rubens
------------------------------------------------------------
------------------------------------------------------------
------------------------------------------------------------
------------------------------------------------------------
------------------------------------------------------------
------------------------------------------------------------
------------------------------------------------------------
------------------------------------------------------------
------------------------------------------------------------
------------------------------------------------------------
------------------------------------------------------------
------------------------------------------------------------
------------------------------------------------------------
------------------------------------------------------------
------------------------------------------------------------
------------------------------------------------------------
--------------------------------------------------------MPGE
--PAP----G--------------------------------------------------
------------------------------------------------------------
------------------------------------------------------------
----------------T-------------------------------------------
------------------------------------------------------------
-----------------------------VGN----------------------------
------------------------------------------------------------
------------------------------------------------------------
------------------------------------------------------------
------------------------------------------------------------
------------------------------------------------------------
------------------------------------------------------------
------------------------------------------------------------
------------------------------------------------------------
------------------------------------------------------------
------------------------------------------------------------
------------------------------------------------------------
------------------------------------------------------------
------------------------------------------------------------
------------------------------------------------------------
------------------------------------------------------------
------------------------------------------------------------
------------------------------------------------------------
------------------------------------------------------------
------------------------------------------------------------
------------------------------------------------------------
------------------------------------------------------------
------------------------------------------------------------
------------------------------------------------------------
------------LTPEQEVKLKEFWVLTLK--------VFGLTLDELEAP----------
----P------------STATSDA-ATPAPA----------QDKKK-PKS-RWGIW---G
RADDDDSKS---------------------------------------------------
------------------------------------------------------------
-------G----S-SSATASVASISVGDGD---------------------------DK-
------------------------------------------------------------
----YGQ----------SKEFKQALED--MKPEEIRTAFWSMVKGDNPDALLLRFLRARK
WDTKKALVMLISTMRWRLLEMHVDDDIMFNGEASAVKMSQSSDPK-EKKKGD--DFLTQM
RLGKSFL-HG--VDRAGRPICVVRVRLHKAGDQDNEGLERFTVYTIETARLLLAS--PVE
TA-TIVFDMTDFGMANMDYAPVKFMIKCFEANYPESLGAVLIHKAPWLFSSIWSVIKGWL
DPVVAAKIHFTKNRQDLEKFIHSNQIMKELEGDED-WEY--KYVEVPENE-------NPK
MADKETRDTLLAERQKLAKEIQDTTVEWIRASF---K-NESDAASAAEQKRNGLIDQLRK
HYWVLDPYVRARSLYDRLNIVQGGGKINFYPDSQKESGSTAA------------------
--------
>XP_040816865_Penicillium_solitum
------------------------------------------------------------
------------------------------------------------------------
------------------------------------------------------------
------------------------------------------------------------
------------------------------------------------------------
------------------------------------------------------------
------------------------------------------------------------
------------------------------------------------------------
------------------------------------------------------------
------------------------------------------------------------
------------------------------------------------------------
------------------------------------------------------------
------------------------------------------------------------
------------------------------------------------------------
------------------------------------------------------------
-------------------MRGTILRRLYPSAKFPVARYSFARPFSTYP-----EHQKAS
SFWTLTFTLAIVGGGAWLQDRYFNPKDTITSQPRLPQ------KPSLGVIDTLAT-MPAE
--LAP----G--------------------------------------------------
------------------------------------------------------------
------------------------------------------------------------
----------------T-------------------------------------------
------------------------------------------------------------
-----------------------------VGN----------------------------
------------------------------------------------------------
------------------------------------------------------------
------------------------------------------------------------
------------------------------------------------------------
------------------------------------------------------------
------------------------------------------------------------
------------------------------------------------------------
------------------------------------------------------------
------------------------------------------------------------
------------------------------------------------------------
------------------------------------------------------------
------------------------------------------------------------
------------------------------------------------------------
------------------------------------------------------------
------------------------------------------------------------
------------------------------------------------------------
------------------------------------------------------------
------------------------------------------------------------
------------------------------------------------------------
------------------------------------------------------------
------------------------------------------------------------
------------------------------------------------------------
------------------------------------------------------------
------------LTPEQEIKLKEFWVLTLK--------VFGLTPEGLEAP----------
----P------------STATSEA-ATSAPA----------QDKKK-SKG-RWGLF---G
RADDEDTKS---------------------------------------------------
------------------------------------------------------------
-------G----T----ASSVSSISVADGD---------------------------DK-
------------------------------------------------------------
----YGQ----------SKEFKQALED--MKPEEIRTAFWSMVKGDNPDSLLLRFLRARK
WDTKKALVMLISTMRWRLLEMHVDDDIMFNGEASAVKMSQGSDPK-EKKKGD--DFLTQM
RLGKSFL-HG--VDRAGRPICVVRVRLHKAGDQDNEGLERFTVYTIETARLLLAP--PIE
TA-TIVFDMTDFGMANMDYAPVKFMIKCFEANYPESLGAVLIHKAPWLFSSIWSVIKGWL
DPVVAAKIHFTKNRQDLENFIHPSQIMKELEGDED-WEY--KYVEVSENE-------NPK
MADKETRDTLMAERQKLAQEIQDTTVEWIRASF---K-KETDAASAAEEKRKGLIEQLRA
HYWVLDPYVRARSLYDRLNVVQGGGKINFYPGSEEEAESASA------------------
--------
>XP_022583680_Penicilliopsis_zonata
------------------------------------------------------------
------------------------------------------------------------
------------------------------------------------------------
------------------------------------------------------------
------------------------------------------------------------
------------------------------------------------------------
------------------------------------------------------------
------------------------------------------------------------
------------------------------------------------------------
------------------------------------------------------------
------------------------------------------------------------
------------------------------------------------------------
------------------------------------------------------------
------------------------------------------------------------
--------------------------------------------------MPACHSLQRR
LLLSSVKPVPFFPCTVQ--PRTQTLSLPYRARFCLSQTPNSFRTYYTHPPF-LKEPRRAS
STWSLVFAFFAIGTGAWLQNRYFGAVQQQVPDAPLQPPQASQQDLFLGVIDTLKT-MPSE
--LPP----G--------------------------------------------------
------------------------------------------------------------
------------------------------------------------------------
----------------T-------------------------------------------
------------------------------------------------------------
-----------------------------VGN----------------------------
------------------------------------------------------------
------------------------------------------------------------
------------------------------------------------------------
------------------------------------------------------------
------------------------------------------------------------
------------------------------------------------------------
------------------------------------------------------------
------------------------------------------------------------
------------------------------------------------------------
------------------------------------------------------------
------------------------------------------------------------
------------------------------------------------------------
------------------------------------------------------------
------------------------------------------------------------
------------------------------------------------------------
------------------------------------------------------------
------------------------------------------------------------
------------------------------------------------------------
------------------------------------------------------------
------------------------------------------------------------
------------------------------------------------------------
------------------------------------------------------------
------------------------------------------------------------
------------LTAEQEAKLQELWVLTLR--------LFGVELEESDEA----------
----T------------ESS-----RAPSPS----------REKKK-SKR-RFGLF---G
KKEEETQA----------------------------------------------------
------------------------------------------------------------
------------TQDVLSSRLAQVIITDGD---------------------------DK-
------------------------------------------------------------
----YGQ----------SKEFQQALAD--IPPEELRKTFWDMVKHDNPDSLLLRFLRARK
WDVKKALIMFVSTIRWRLQDVKVDDDVMKNGEALAFKQSQSSNAD-EKQVGE--EFLAQI
RMGKSFL-HG--VDKLGRPICVVRVRLHKAGEQSEQTLERYTVYTIESARMMLAP--PVE
TA-TIVFDMSNFTLANMDYTPVKFMIKCFEANYPESLGSVLVHKAPWIFSSIWNIIKGWL
DPVVAAKVHFTKTVEDLEEFIPRSQIIKELGGDED-FEY--KYIEVNPDE-------NKK
MEDTATRDALVAKRHELDQEIQDATLAWVLASA---R-KDTAAAAAAQKKRNELIEKLRV
QYWELDPYIRARSYYDRIGVLQGGGKLNFYPQSNKTSAESEKEAENIAIETTPDDVD---
--------
>XP_016616286_Cladophialophora_bantiana
------------------------------------------------------------
------------------------------------------------------------
------------------------------------------------------------
------------------------------------------------------------
------------------------------------------------------------
------------------------------------------------------------
------------------------------------------------------------
------------------------------------------------------------
------------------------------------------------------------
------------------------------------------------------------
------------------------------------------------------------
------------------------------------------------------------
------------------------------------------------------------
------------------------------------------------------------
------------------------------------------------------------
------------------------------------------------------------
--------------------------------------------------------MPA-
---PP----G--------------------------------------------------
------------------------------------------------------------
------------------------------------------------------------
----------------H-------------------------------------------
------------------------------------------------------------
-----------------------------LGN----------------------------
------------------------------------------------------------
------------------------------------------------------------
------------------------------------------------------------
------------------------------------------------------------
------------------------------------------------------------
------------------------------------------------------------
------------------------------------------------------------
------------------------------------------------------------
------------------------------------------------------------
------------------------------------------------------------
------------------------------------------------------------
------------------------------------------------------------
------------------------------------------------------------
------------------------------------------------------------
------------------------------------------------------------
------------------------------------------------------------
------------------------------------------------------------
------------------------------------------------------------
------------------------------------------------------------
------------------------------------------------------------
------------------------------------------------------------
------------------------------------------------------------
------------------------------------------------------------
------------LTPEQEAKLREFWAVTLK--------VFGVEDPQQATE----------
----P------------DPPRAQD--AASEL----------DVKEKEKSKKRLGIF---K
RHKD-KESS---------------------------------------------------
------------------------------------------------------------
-------N----GSA-TPTKDPS-QHADSD---------------------------DK-
------------------------------------------------------------
----YGQ----------LKEFQQILVT--QAPESLRDTFWSMVKADHPDALLLRFLRARK
WDVDKALVMLVSTMRWRSQEQHVDDDVVLRGEGGALEDSKSSDPS-IKREGE--DFLAQL
RLGKSFL-HG--TDKEGRPLCFVRVRLHRGGDQTERALERYTVYVIETARLALRP--PVE
TA-CIVFDMTHFTMANMDYTPVKFMIKIFEANYPESLGAVLVHKAPWIFQGIWKIIRGWL
DPVVAGKVHFTSGVEDLEKFIPRSQIIKELDGDED-WEY--KYAEPIHGE-------NDH
MKDEAPRDSLLTERDAHVREYQNKTYEWISIGT---G----PDMDKIKEERHALARKLNE
NYWKLDKYVRARTYYDRTGMIGPDGKINFYPPPP--GEGPNEDLKPTSPETVPDVPKVET
SVDDVD--
>XP_008726735_Cladophialophora_carrionii
------------------------------------------------------------
------------------------------------------------------------
------------------------------------------------------------
------------------------------------------------------------
------------------------------------------------------------
------------------------------------------------------------
------------------------------------------------------------
------------------------------------------------------------
------------------------------------------------------------
------------------------------------------------------------
------------------------------------------------------------
------------------------------------------------------------
------------------------------------------------------------
------------------------------------------------------------
------------------------------------------------------------
------------------------------------------------------------
--------------------------------------------------------MPA-
---PP----G--------------------------------------------------
------------------------------------------------------------
------------------------------------------------------------
----------------H-------------------------------------------
------------------------------------------------------------
-----------------------------LGN----------------------------
------------------------------------------------------------
------------------------------------------------------------
------------------------------------------------------------
------------------------------------------------------------
------------------------------------------------------------
------------------------------------------------------------
------------------------------------------------------------
------------------------------------------------------------
------------------------------------------------------------
------------------------------------------------------------
------------------------------------------------------------
------------------------------------------------------------
------------------------------------------------------------
------------------------------------------------------------
------------------------------------------------------------
------------------------------------------------------------
------------------------------------------------------------
------------------------------------------------------------
------------------------------------------------------------
------------------------------------------------------------
------------------------------------------------------------
------------------------------------------------------------
------------------------------------------------------------
------------LTPEQEAKLREFWTATLR--------VFGVEDPQHAAG----------
----T------------ETPQTED--AASEI----------DVKDKEKGKKRFGVF---K
RHKD-KESS---------------------------------------------------
------------------------------------------------------------
-------N----GTA-TPTKDPS-YHKDAD---------------------------DK-
------------------------------------------------------------
----YGQ----------VKEFQEILST--QTPESLRAAFWSMVKADHPDALLLRFLRARK
WDVDKALVMLVSTMRWRSQEQHVDDDVVLRGEGGALEDSKSDDPA-VKKEGQ--DFLAQL
RLGKSFL-HG--TDKEGRPLCFVRVRLHRGGEQTERSLERYTVYVIETARLALRP--PVE
TA-CIVFDMTNFTMANMDYTPVKFMIKIFEANYPESLGAVLVHKSPWIFQGIWKIIRGWL
DPVVAGKVHFTSNVEELEKFIPRSQIIKELEGDEN-WEY--KYIEPVPGE-------NDT
MKEEEPRKALEAERDAEVREYQRKTFEWIARGT---G----AEAEKLKDERHTLARKLND
NYWKLDKYIRARTYYDRTGMIGPDGTINFYPPTA--SAGTS------------NVPKIAT
SAEDVD--
>XP_016247957_Cladophialophora_immunda
------------------------------------------------------------
------------------------------------------------------------
------------------------------------------------------------
------------------------------------------------------------
------------------------------------------------------------
------------------------------------------------------------
------------------------------------------------------------
------------------------------------------------------------
------------------------------------------------------------
------------------------------------------------------------
------------------------------------------------------------
------------------------------------------------------------
------------------------------------------------------------
MRRCCCQRLLPLSRSASIFPSAARRGARSFSRKFNPIFRPQTRPHSFPTYPFVAG-----
------------------------------------------------------------
----------------------------------------------NSVRRLVAPPVESS
VSSYILFFGVACGVAVLFEYLVRHQPQEAHDKDDHLAHHRPPTTTTSHTCDPFRLDMPA-
---PP----G--------------------------------------------------
------------------------------------------------------------
------------------------------------------------------------
----------------H-------------------------------------------
------------------------------------------------------------
-----------------------------LGN----------------------------
------------------------------------------------------------
------------------------------------------------------------
------------------------------------------------------------
------------------------------------------------------------
------------------------------------------------------------
------------------------------------------------------------
------------------------------------------------------------
------------------------------------------------------------
------------------------------------------------------------
------------------------------------------------------------
------------------------------------------------------------
------------------------------------------------------------
------------------------------------------------------------
------------------------------------------------------------
------------------------------------------------------------
------------------------------------------------------------
------------------------------------------------------------
------------------------------------------------------------
------------------------------------------------------------
------------------------------------------------------------
------------------------------------------------------------
------------------------------------------------------------
------------------------------------------------------------
------------LTPEQEAKLREFWAVTLK--------IFGVEDPQQASG----------
----T------------ETPRTED--AASEI----------DVKEKEKSKKRLGIF---K
RHKD-KESS---------------------------------------------------
------------------------------------------------------------
-------N----GSA-TPTKDPS-HHADSD---------------------------DK-
------------------------------------------------------------
----YGQ----------VKEFQQILVT--QSPESLRATFWSMVKADHPDALLLRFLRARK
WDVDKALVMLISTMRWRSQEQHVDDDVVLRGEGGALEDSKSSDPA-VKREGE--DFLAQL
RLGKSFL-HG--TDKEGRPLCFVRVRLHRGGDQTERALERYTVYVIETARLALRP--PIE
TA-CIVFDMTNFTMANMDYTPVKFMIKIFEANYPESLGAVLVHKAPWIFQGIWKIIRGWL
DPVVAGKVHFTSGVEDLEKFIPRSQIIKELDGEED-WEY--KYAEPVPGE-------NDT
MKEEAPRNALQTERDTHVREYQNKTFEWISKGT---G----PDVDKIKEERHALARQLND
NYWRLDKYVRARTYYDRTGMIGPDGKINFYPPPP--GKGENVDVKPTSPETVPDAPKIET
SADDVD--
>XP_007742445_Cladophialophora_psammophila
------------------------------------------------------------
------------------------------------------------------------
------------------------------------------------------------
------------------------------------------------------------
------------------------------------------------------------
------------------------------------------------------------
------------------------------------------------------------
------------------------------------------------------------
------------------------------------------------------------
------------------------------------------------------------
------------------------------------------------------------
------------------------------------------------------------
------------------------------------------------------------
------------------------------------------------------------
------------------------------------------------------------
------------------------------------------------------------
--------------------------------------------------------MPA-
---PP----G--------------------------------------------------
------------------------------------------------------------
------------------------------------------------------------
----------------H-------------------------------------------
------------------------------------------------------------
-----------------------------LGN----------------------------
------------------------------------------------------------
------------------------------------------------------------
------------------------------------------------------------
------------------------------------------------------------
------------------------------------------------------------
------------------------------------------------------------
------------------------------------------------------------
------------------------------------------------------------
------------------------------------------------------------
------------------------------------------------------------
------------------------------------------------------------
------------------------------------------------------------
------------------------------------------------------------
------------------------------------------------------------
------------------------------------------------------------
------------------------------------------------------------
------------------------------------------------------------
------------------------------------------------------------
------------------------------------------------------------
------------------------------------------------------------
------------------------------------------------------------
------------------------------------------------------------
------------------------------------------------------------
------------LTPEQEAKLREFWAVTLK--------VFGVEDPRQATE----------
----P------------DPPRAQD--AVSEL----------DVKEKEKSKKRLGIF---K
RHKD-KESS---------------------------------------------------
------------------------------------------------------------
-------N----GSA-TPTKDPS-RYADSD---------------------------DK-
------------------------------------------------------------
----YGQ----------VKEFQQILVT--QAPESLRDTFWSMVKADHPDTLLLRFLRARK
WDVDKALVMLVSTMRWRSQEQHVDDDVVLRGEGGALEDSKSSDPS-IKREGE--DFLAQL
RLGKSFL-HG--TDKEGRPLCFVRVRLHRGGDQTERALERYTVYVIETARLALRP--PVE
TA-CIVFDMTHFTMSNMDYTPVKFMIKIFEANYPESLGAVLVHKAPWIFQGIWKIIRGWL
DPVVAGKVHFTSGVEDLEKFIPRSQIIKELDGDED-WEY--KYAEPVHGE-------NDH
MKDEAPRDSLLTERDAHVREYQKKTYEWISIGT---G----PDMDKIKEERHALARKLNE
NYWKLDKYVRARTYYDRTGMIGPDGEINFYLPPP--GEGQNEDLKPTSPETLPDVPKVEP
SVDDVD--
>XP_018698995_Fonsecaea_erecta
------------------------------------------------------------
------------------------------------------------------------
------------------------------------------------------------
------------------------------------------------------------
------------------------------------------------------------
------------------------------------------------------------
------------------------------------------------------------
------------------------------------------------------------
------------------------------------------------------------
------------------------------------------------------------
------------------------------------------------------------
------------------------------------------------------------
------------------------------------------------------------
------------------------------------------------------------
------------------------------------------------------------
------------------------------------------------------------
--------------------------------------------------------MPA-
---PP----G--------------------------------------------------
------------------------------------------------------------
------------------------------------------------------------
----------------H-------------------------------------------
------------------------------------------------------------
-----------------------------LGN----------------------------
------------------------------------------------------------
------------------------------------------------------------
------------------------------------------------------------
------------------------------------------------------------
------------------------------------------------------------
------------------------------------------------------------
------------------------------------------------------------
------------------------------------------------------------
------------------------------------------------------------
------------------------------------------------------------
------------------------------------------------------------
------------------------------------------------------------
------------------------------------------------------------
------------------------------------------------------------
------------------------------------------------------------
------------------------------------------------------------
------------------------------------------------------------
------------------------------------------------------------
------------------------------------------------------------
------------------------------------------------------------
------------------------------------------------------------
------------------------------------------------------------
------------------------------------------------------------
------------LTPEQEAKLREFWAVTLK--------IFGVEDPQHTSG----------
----T------------DTPRTED--AGSEV----------DVKEKEKSKKRLGIF---K
RHKD-KESS---------------------------------------------------
------------------------------------------------------------
-------N----GSA-TPTKDPS-HHADSD---------------------------DK-
------------------------------------------------------------
----YGQ----------VKEFQQILVT--QTPESLRATFWSMVKADHPDALLLRFLRARK
WDVDKALVMLVSTMRWRSQEQHVDDDVVLRGEGGALEDSKSSDPA-VRREGE--DFLAQL
RLGKSFL-HG--TDKEGRPLCFVRVRLHRGGDQTERALERYTVYVIETARLALRP--PVE
TA-CIVFDMTNFTMANMDYTPVKFMIKIFEANYPESLGAVLVHKAPWIFQGIWKIIRGWL
DPVVAGKVHFTSGVEDLEKFIPRSQIIKELDGDED-WEY--KYAEPVPGE-------NDA
MKEEAPRNALNAERDIQVREYQNKTFEWISKGT---G----PDVDKIKEERHALARQLNA
NYWKLDKYVRARTYYDRTGMIGPDGKINFYPPPP--GKGENVDLKPTSPETVPDAPQIET
STDDVD--
>XP_022516264_Fonsecaea_monophora
------------------------------------------------------------
------------------------------------------------------------
------------------------------------------------------------
------------------------------------------------------------
------------------------------------------------------------
------------------------------------------------------------
------------------------------------------------------------
------------------------------------------------------------
------------------------------------------------------------
------------------------------------------------------------
------------------------------------------------------------
------------------------------------------------------------
------------------------------------------------------------
------------------------------------------------------------
------------------------------------------------------------
------------------------------------------------------------
--------------------------------------------------------MPA-
---PP----G--------------------------------------------------
------------------------------------------------------------
------------------------------------------------------------
----------------H-------------------------------------------
------------------------------------------------------------
-----------------------------LGN----------------------------
------------------------------------------------------------
------------------------------------------------------------
------------------------------------------------------------
------------------------------------------------------------
------------------------------------------------------------
------------------------------------------------------------
------------------------------------------------------------
------------------------------------------------------------
------------------------------------------------------------
------------------------------------------------------------
------------------------------------------------------------
------------------------------------------------------------
------------------------------------------------------------
------------------------------------------------------------
------------------------------------------------------------
------------------------------------------------------------
------------------------------------------------------------
------------------------------------------------------------
------------------------------------------------------------
------------------------------------------------------------
------------------------------------------------------------
------------------------------------------------------------
------------------------------------------------------------
------------LTPEQEAKLREFWAATLR--------IFGVEDSQQASG----------
----T------------ETPRTED--AASEV----------DVKDKEKSKKRLGIF---K
RHKD-KESS---------------------------------------------------
------------------------------------------------------------
-------N----GSA-TPTKDPS-HHADSD---------------------------DK-
------------------------------------------------------------
----YGQ----------VKEFQQILAT--QSPESLRSTFWSMVKADHPDALLLRFLRARK
WDIDKALVMLISTMRWRSQEQHVDDDVVLRGEGGALEDSKSSDPV-IKREGE--DFLAQL
RLGKSFL-HG--TDKEGRPLCFVRVRLHRGGDQTERALERYTVYVIETARLALRP--PIE
TA-CIVFDMTNFTMANMDYTPVKFMIKIFEANYPESLGAVLVHKAPWIFQGIWKIIRGWL
DPVVAGKVHFTSGVEDLEKFIPRSQIIKELDGEED-WEY--KYVEPVPGE-------NDA
MKEEGPRDALQAERDTKVRAYQNKTFEWISKGT---G----PDVDQIKEQRHTLAKELNE
NYWKLDKYVRARTYYDRTGMIGPDGKINFYPPPP--GKGENADLKPTSPETLADAPKVET
TADDVD--
>XP_016629081_Fonsecaea_multimorphosa
------------------------------------------------------------
------------------------------------------------------------
------------------------------------------------------------
------------------------------------------------------------
------------------------------------------------------------
------------------------------------------------------------
------------------------------------------------------------
------------------------------------------------------------
------------------------------------------------------------
------------------------------------------------------------
------------------------------------------------------------
------------------------------------------------------------
------------------------------------------------------------
------------------------------------------------------------
------------------------------------------------------------
------------------------------------------------------------
--------------------------------------------------------MPA-
---PP----G--------------------------------------------------
------------------------------------------------------------
------------------------------------------------------------
----------------H-------------------------------------------
------------------------------------------------------------
-----------------------------LGN----------------------------
------------------------------------------------------------
------------------------------------------------------------
------------------------------------------------------------
------------------------------------------------------------
------------------------------------------------------------
------------------------------------------------------------
------------------------------------------------------------
------------------------------------------------------------
------------------------------------------------------------
------------------------------------------------------------
------------------------------------------------------------
------------------------------------------------------------
------------------------------------------------------------
------------------------------------------------------------
------------------------------------------------------------
------------------------------------------------------------
------------------------------------------------------------
------------------------------------------------------------
------------------------------------------------------------
------------------------------------------------------------
------------------------------------------------------------
------------------------------------------------------------
------------------------------------------------------------
------------LTPEQEAKLREFWAVTLK--------VFGVDDPQHASG----------
----I------------DTPLTED--AASEV----------DVKDKEKSKRRLGIF---K
RHKD-KESS---------------------------------------------------
------------------------------------------------------------
-------N----GSA-TPTKDPS-HHADSD---------------------------DK-
------------------------------------------------------------
----YGQ----------VKEYQQILAT--QSPESLRATFWSMVKADHPDALLLRFLRARK
WDVDKALVMLVSTMRWRSQEQHVDDDVVLRGEGGALEDSKSSDPA-VKREGE--DFLAQL
RLGKSFL-HG--TDKEGRPLCFVRVRLHRGGDQTERALERYTVYVIETARLALRP--PVE
TA-CIVFDMTNFTMANMDYTPVKFMIKIFEANYPESLGAVLVHKAPWIFQGIWKIIRGWL
DPVVAGKVHFTSGVEDLEKFIPRSQIIKELDGDEN-WEY--KYAEPVPGE-------NDA
MKEEAPRNALHAERDTHVREYQNKTYEWISKGT---G----PDVDKIKEERHTLAKQLNE
NYWKLDKYVRARTYYDRTGMIGPDGKINFYPPPP--GKGENADLKPTSTETVPDAPKIET
SADDID--
>XP_022504603_Fonsecaea_nubica
------------------------------------------------------------
------------------------------------------------------------
------------------------------------------------------------
------------------------------------------------------------
------------------------------------------------------------
------------------------------------------------------------
------------------------------------------------------------
------------------------------------------------------------
------------------------------------------------------------
------------------------------------------------------------
------------------------------------------------------------
------------------------------------------------------------
------------------------------------------------------------
------------------------------------------------------------
------------------------------------------------------------
------------------------------------------------------------
--------------------------------------------------------MPA-
---PP----G--------------------------------------------------
------------------------------------------------------------
------------------------------------------------------------
----------------H-------------------------------------------
------------------------------------------------------------
-----------------------------LGN----------------------------
------------------------------------------------------------
------------------------------------------------------------
------------------------------------------------------------
------------------------------------------------------------
------------------------------------------------------------
------------------------------------------------------------
------------------------------------------------------------
------------------------------------------------------------
------------------------------------------------------------
------------------------------------------------------------
------------------------------------------------------------
------------------------------------------------------------
------------------------------------------------------------
------------------------------------------------------------
------------------------------------------------------------
------------------------------------------------------------
------------------------------------------------------------
------------------------------------------------------------
------------------------------------------------------------
------------------------------------------------------------
------------------------------------------------------------
------------------------------------------------------------
------------------------------------------------------------
------------LTPEQEAKLREFWAATLR--------IFGVEDPQQASG----------
----T------------ETPRTED--AASEI----------DVKDKEKSKKRLGIF---K
RHKD-KESS---------------------------------------------------
------------------------------------------------------------
-------N----GSA-TPTKDPS-HHADSD---------------------------DK-
------------------------------------------------------------
----YGQ----------VKEFQQILAT--QSPESLRSTFWSMVKADHPDALLLRFLRARK
WDVDKALVMLISTMRWRSQEQHVDDDVVLRGEGGALEDSKSSDPV-IKREGE--DFLAQL
RLGKSFL-HG--TDKEGRPLCFVRVRLHRGGDQTERALERYTVYVIETARLALRP--PIE
TA-CIVFDMTNFTMANMDYTPVKFMIKIFEANYPESLGAVLVHKAPWIFQGIWKIIRGWL
DPVVAGKVHFTSGVEDLEKFIPRSQIIKELDGEED-WEY--KYVEPVPGE-------NDA
MKEEGPRDALQAERDTQVRAYQNKTFEWISKGT---G----PDVDKIKEERHTLAKELNE
NYWKLDKYVRARTYYDRTGMIGPDGKINFYPPPP--GKGENADLKPTSPETLADAPKVET
SADDVD--
>XP_013280162_Fonsecaea_pedrosoi
------------------------------------------------------------
------------------------------------------------------------
------------------------------------------------------------
------------------------------------------------------------
------------------------------------------------------------
------------------------------------------------------------
------------------------------------------------------------
------------------------------------------------------------
------------------------------------------------------------
------------------------------------------------------------
------------------------------------------------------------
------------------------------------------------------------
------------------------------------------------------------
------------------------------------------------------------
------------------------------------------------------------
------------------------------------------------------------
--------------------------------------------------------MPA-
---PP----G--------------------------------------------------
------------------------------------------------------------
------------------------------------------------------------
----------------H-------------------------------------------
------------------------------------------------------------
-----------------------------LGN----------------------------
------------------------------------------------------------
------------------------------------------------------------
------------------------------------------------------------
------------------------------------------------------------
------------------------------------------------------------
------------------------------------------------------------
------------------------------------------------------------
------------------------------------------------------------
------------------------------------------------------------
------------------------------------------------------------
------------------------------------------------------------
------------------------------------------------------------
------------------------------------------------------------
------------------------------------------------------------
------------------------------------------------------------
------------------------------------------------------------
------------------------------------------------------------
------------------------------------------------------------
------------------------------------------------------------
------------------------------------------------------------
------------------------------------------------------------
------------------------------------------------------------
------------------------------------------------------------
------------LTPEQEAKLREFWAATLR--------IFGVEDPQQASG----------
----T------------ETPRTED--AASEI----------DVKDKEKSKKRLGIF---K
RHKD-KESS---------------------------------------------------
------------------------------------------------------------
-------N----GSA-TPTKDPS-HHADSD---------------------------DK-
------------------------------------------------------------
----YGQ----------VKEFQQILAT--QSPESLRSTFWSMVKADHPDALLLRFLRARK
WDVDKALVMLISTMRWRSQEQHVDDDVVLRGEGGALEDSKSSDPV-IKREGE--DFLAQL
RLGKSFL-HG--TDKEGRPLCFVRVRLHRGGDQTERALERYTVYVIETARLALRP--PIE
TA-CIVFDMTNFTMANMDYTPVKFMIKIFEANYPESLGAVLVHKAPWIFQGIWKIIRGWL
DPVVAGKVHFTSGVEDLEKFIPRSQIIKELDGEED-WEY--KYVEPVPGE-------NDA
MKEEGPRDALQAERDTQVRAYQNKTFEWISKGT---G----PDVDQIKEQRHTLAKELNE
NYWKLDKYVRARTYYDRTGMIGPDGKINFYPPPP--GKGENADLKPTSPETLADAPKVET
TADDVD--
>XP_007756721_Cladophialophora_yegresii
------------------------------------------------------------
------------------------------------------------------------
------------------------------------------------------------
------------------------------------------------------------
------------------------------------------------------------
------------------------------------------------------------
------------------------------------------------------------
------------------------------------------------------------
------------------------------------------------------------
------------------------------------------------------------
------------------------------------------------------------
------------------------------------------------------------
------------------------------------------------------------
------------------------------------------------------------
------------------------------------------------------------
------------------------------------------------------------
--------------------------------------------------------MPA-
---PP----G--------------------------------------------------
------------------------------------------------------------
------------------------------------------------------------
----------------H-------------------------------------------
------------------------------------------------------------
-----------------------------LGN----------------------------
------------------------------------------------------------
------------------------------------------------------------
------------------------------------------------------------
------------------------------------------------------------
------------------------------------------------------------
------------------------------------------------------------
------------------------------------------------------------
------------------------------------------------------------
------------------------------------------------------------
------------------------------------------------------------
------------------------------------------------------------
------------------------------------------------------------
------------------------------------------------------------
------------------------------------------------------------
------------------------------------------------------------
------------------------------------------------------------
------------------------------------------------------------
------------------------------------------------------------
------------------------------------------------------------
------------------------------------------------------------
------------------------------------------------------------
------------------------------------------------------------
------------------------------------------------------------
------------LTPEQEAKLREFWTATLR--------VFGVEDAQHAAG----------
----T------------ETPQTED--AVSEI----------DVKDKEKAKKRFGVF---K
RHKD-KESS---------------------------------------------------
------------------------------------------------------------
-------S----GRA-TPTKDPS-DHKDAD---------------------------DK-
------------------------------------------------------------
----YGQ----------AKEFQEILST--QTPESLRAAFWSMVKADHPDALLLRFLRARK
WDVEKALVMLVSTMRWRSQEQHVDDDVVLRGEGGALEDSKSDDPA-VKKEGQ--DFLAQL
RLGKSFL-HG--TDKEGRPLCFVRVRLHKGGEQTERSLERYTVYVIETTRLALRP--PVE
TA-CIVFDMTNFTMANMDYTPVKFMIKIFEANYPESLGAVLVHKSPWIFQGIWKIIRGWL
DPVVAGKVHFTSNVDDLEKFIPRSRIIKELDGDEN-WEY--KYIEPVPGE-------NDT
MKEEEPRKAVEAERDAEVREYQRMTFEWISKGT---G----REAEKLKEERHTLARKLND
NYWKLDKYVRARTYYDRTGMIGPDGTINFYPPTA--SAGSS------------NVPKIAT
SADDVD--
>XP_016235304_Exophiala_spinifera
------------------------------------------------------------
------------------------------------------------------------
------------------------------------------------------------
------------------------------------------------------------
------------------------------------------------------------
------------------------------------------------------------
------------------------------------------------------------
------------------------------------------------------------
------------------------------------------------------------
------------------------------------------------------------
------------------------------------------------------------
------------------------------------------------------------
------------------------------------------------------------
------------------------------------------------------------
------------------------------------------------------------
------------------------------------------------------------
--------------------------------------------------------MPV-
---PP----G--------------------------------------------------
------------------------------------------------------------
------------------------------------------------------------
----------------H-------------------------------------------
------------------------------------------------------------
-----------------------------HGN----------------------------
------------------------------------------------------------
------------------------------------------------------------
------------------------------------------------------------
------------------------------------------------------------
------------------------------------------------------------
------------------------------------------------------------
------------------------------------------------------------
------------------------------------------------------------
------------------------------------------------------------
------------------------------------------------------------
------------------------------------------------------------
------------------------------------------------------------
------------------------------------------------------------
------------------------------------------------------------
------------------------------------------------------------
------------------------------------------------------------
------------------------------------------------------------
------------------------------------------------------------
------------------------------------------------------------
------------------------------------------------------------
------------------------------------------------------------
------------------------------------------------------------
------------------------------------------------------------
------------LTPEQEKKLQELWAATLK--------VFGVVEPTEL------------
----T------------DAPVTKLESRATDL----------DGKDKKKSKRRLGVF---K
RHGDKKDSS---------------------------------------------------
------------------------------------------------------------
-------N----GST-TPSKD----NAD-D---------------------------DK-
------------------------------------------------------------
----YGQ----------VKEFQEILAT--QDPELLRRTFWSMVKADHPDALLLRFLRARK
WDVDKALVMLISTMRWRSQEQHVDDDVVLRGEGGALEDSSSSDPA-VKREGV--DFLTQL
RLGKSFL-HG--TDKEGRPICFVRVRLHRGGEQTEKSLERYTVYVIETARLALRP--PVE
TA-CILFDMSHFTMANMDYTPVKFMIKIFEANYPESLGAVLVHKAPWLFQGIWKIIRGWL
DPVVAGKVHFTSDVSDLEKFIPKSQIIKELEGDED-WEY--KYVEPIPGE-------NDA
MKEEGPRKQFEAQRETTVEEYQKKTFEWIACGA---S----GSSEKIKQERDGLATKLHE
NYWQLDKYVRARTYYDRTGMISPDGKINFYPPPP--GTGENQNLVPTS-----QAPAVET
HADDVD--
>XP_016257655_Exophiala_oligosperma
------------------------------------------------------------
------------------------------------------------------------
------------------------------------------------------------
------------------------------------------------------------
------------------------------------------------------------
------------------------------------------------------------
------------------------------------------------------------
------------------------------------------------------------
------------------------------------------------------------
------------------------------------------------------------
------------------------------------------------------------
------------------------------------------------------------
---------------------------------------------------------MRR
CVCRPLSVRPALFSSLQPLRTGAQRTRLYTPGPQ--RNTKSSTSQQASWCQRRTP-----
------------------------------------------------------------
----------------------------------------------HNREPSTRPLLASA
PSSYLLLFGLIFSGGIALDYFVRNTQNSARDPGNGDVPPRRLDKPAGDEFDPFYTDMPI-
---PP----G--------------------------------------------------
------------------------------------------------------------
------------------------------------------------------------
----------------H-------------------------------------------
------------------------------------------------------------
-----------------------------HGN----------------------------
------------------------------------------------------------
------------------------------------------------------------
------------------------------------------------------------
------------------------------------------------------------
------------------------------------------------------------
------------------------------------------------------------
------------------------------------------------------------
------------------------------------------------------------
------------------------------------------------------------
------------------------------------------------------------
------------------------------------------------------------
------------------------------------------------------------
------------------------------------------------------------
------------------------------------------------------------
------------------------------------------------------------
------------------------------------------------------------
------------------------------------------------------------
------------------------------------------------------------
------------------------------------------------------------
------------------------------------------------------------
------------------------------------------------------------
------------------------------------------------------------
------------------------------------------------------------
------------LTPEQETKLRELWAATLK--------VFGVEEPHQLAG----------
----T------------DTPGTELEPSATEA----------DGKDKKKSKKRLGVF---K
RHGDKKDSS---------------------------------------------------
------------------------------------------------------------
-------N----GSA-TPNRD----HAD-D---------------------------DK-
------------------------------------------------------------
----YGQ----------VKDFHEILAT--QDPELLRATFWSMVKADHPDALLLRFLRARK
WDVDKALVMLISTMRWRSQEQHVDDDVVLRGEGGALEDSSSSDPA-VKREGV--DFLTQL
RLGKSFL-HG--TDKEGRPICFVRVRLHRGGEQTERALERYTVYVIETARLALRP--PVE
TA-CILFDMSNFTMANMDYTPVKFMIKIFEANYPESLGAVLVHKAPWLFQGIWKIIRGWL
DPVVAGKVHFTSDVSDLEKFIPKSRIIKELDGDED-WEY--KYVEPVPGE-------NDA
MKEEAPRKELQEKREVEVQEYQKKTFDWIASGA---S----GDSDKIKQERDVLAKKLNE
NYWQLDKYVRARTYYDRTGMISPDGQINFYPPPP--GKGENQNLAPTS-----EAPAIET
NEDDVD--
>XP_013311091_Exophiala_xenobiotica
------------------------------------------------------------
------------------------------------------------------------
------------------------------------------------------------
------------------------------------------------------------
------------------------------------------------------------
------------------------------------------------------------
------------------------------------------------------------
------------------------------------------------------------
------------------------------------------------------------
------------------------------------------------------------
------------------------------------------------------------
------------------------------------------------------------
---------------------------------------------------------MRR
CACQRLFSRSVFPS---PTQRGVQPAVCPSPNPHQLRPGPSSYSPSDPSSRRRNF-----
------------------------------------------------------------
----------------------------------------------HSTRPRAQPLQASS
-SAYVLVLGIACGSALLFEYIVRNNFRGARDNDGTDTEHRVSHKPAQHTYDYFYTDMPI-
---PP----G--------------------------------------------------
------------------------------------------------------------
------------------------------------------------------------
----------------H-------------------------------------------
------------------------------------------------------------
-----------------------------LGN----------------------------
------------------------------------------------------------
------------------------------------------------------------
------------------------------------------------------------
------------------------------------------------------------
------------------------------------------------------------
------------------------------------------------------------
------------------------------------------------------------
------------------------------------------------------------
------------------------------------------------------------
------------------------------------------------------------
------------------------------------------------------------
------------------------------------------------------------
------------------------------------------------------------
------------------------------------------------------------
------------------------------------------------------------
------------------------------------------------------------
------------------------------------------------------------
------------------------------------------------------------
------------------------------------------------------------
------------------------------------------------------------
------------------------------------------------------------
------------------------------------------------------------
------------------------------------------------------------
------------LTPDQEAKLQDLWTATLR--------VFGVEEPHHVSG----------
----T------------DTPLAEEESTVAEV----------DGKDKKKSKRRLGVF---K
RH-DKKDSS---------------------------------------------------
------------------------------------------------------------
-------N----GSA-TPTKDPS-RHADSD---------------------------DK-
------------------------------------------------------------
----YGQ----------VKDFHEILAT--QDPELLRATFWSMVKADHPDALLLRFLRARK
WDVDKALVMLISTMRWRSQEQHVDDDVVLRGEGGALEDSKSSDPA-VKREGD--DFLAQL
RLGKSFL-HG--TDKEGRPLCFVRVRLHRGGEQTERALERYTVYVIETARLALRP--PVE
TA-CIIFDMSHFTMANMDYTPVKFMIKIFEANYPESLGAVLVHKAPWIFQGIWKIIRGWL
DPVVAGKVHFTSDVTDLEKFIPKSQIIKELDGDED-WEY--KYVEPVPGE-------NDA
MKEEGPRKELEAARDVEVREYEKKTFEWLATGT---G----AEADKIKEDRNSRARQLNE
NYWKLDKYVRARTYYDRTGMILPDGKINFYPPPP--GKAETHNLAPTS-----NAPNVET
SADDLD--
>XP_007722356_Capronia_coronata
------------------------------------------------------------
------------------------------------------------------------
------------------------------------------------------------
------------------------------------------------------------
------------------------------------------------------------
------------------------------------------------------------
------------------------------------------------------------
------------------------------------------------------------
------------------------------------------------------------
------------------------------------------------------------
------------------------------------------------------------
------------------------------------------------------------
------------------------------------------------------------
------------------------------------------------------------
------------------------------------------------------------
------------------------------------------------------------
--------------------------------------------------------MPI-
---PP----G--------------------------------------------------
------------------------------------------------------------
------------------------------------------------------------
----------------H-------------------------------------------
------------------------------------------------------------
-----------------------------LGN----------------------------
------------------------------------------------------------
------------------------------------------------------------
------------------------------------------------------------
------------------------------------------------------------
------------------------------------------------------------
------------------------------------------------------------
------------------------------------------------------------
------------------------------------------------------------
------------------------------------------------------------
------------------------------------------------------------
------------------------------------------------------------
------------------------------------------------------------
------------------------------------------------------------
------------------------------------------------------------
------------------------------------------------------------
------------------------------------------------------------
------------------------------------------------------------
------------------------------------------------------------
------------------------------------------------------------
------------------------------------------------------------
------------------------------------------------------------
------------------------------------------------------------
------------------------------------------------------------
------------LTPEQEVKLRELWAATFN--------VFGVKDPHDTSG----------
----T------------ETPQTEDAQSVSEV----------DSKDKKKGKKRFGVF---K
RHD--KDSS---------------------------------------------------
------------------------------------------------------------
-------N----GTV-TPTKDPS-QHADAD---------------------------DK-
------------------------------------------------------------
----YGQ----------VKDFHQILAT--QDPESLRAAFWSMVKADHPDSLLLRFLRARK
WDVDKALVMLVSTMKWRSHEQHVDDDIIYRGEGGALEDSKSNDPA-VRKEGE--DFLTQL
RLGKSFL-HG--TDKEGRPLCHVRVRLHRGGEQSERSLERYTVYVIETARLTLKP--PVE
TA-CIIFDMTNFTMANMDYSPVKFMIKVFEANYPESLGAVLVHKAPWIFQGIWKIIRGWL
DPVVAGKVHFTSNVDDLEKFIDRSHIVKELDGNDD-WEY--TYVEPRAGE-------NDP
MKDHEARTALEAQRHVDVRHYQHKTFEWIAKGT---G----PEADQIKAARNALAGKLYD
NYWKLDKHIRARTFYDRIGMISPDGQVNFYPPPP--GKGGNASL-PPS-----DIP-DDA
SADDVD--
>XP_007730169_Capronia_epimyces
------------------------------------------------------------
------------------------------------------------------------
------------------------------------------------------------
------------------------------------------------------------
------------------------------------------------------------
------------------------------------------------------------
------------------------------------------------------------
------------------------------------------------------------
------------------------------------------------------------
------------------------------------------------------------
------------------------------------------------------------
------------------------------------------------------------
------------------------------------------------------------
------------------------------------------------------------
------------------------------------------------------------
------------------------------------------------------------
--------------------------------------------------------MPI-
---PP----G--------------------------------------------------
------------------------------------------------------------
------------------------------------------------------------
----------------H-------------------------------------------
------------------------------------------------------------
-----------------------------HGN----------------------------
------------------------------------------------------------
------------------------------------------------------------
------------------------------------------------------------
------------------------------------------------------------
------------------------------------------------------------
------------------------------------------------------------
------------------------------------------------------------
------------------------------------------------------------
------------------------------------------------------------
------------------------------------------------------------
------------------------------------------------------------
------------------------------------------------------------
------------------------------------------------------------
------------------------------------------------------------
------------------------------------------------------------
------------------------------------------------------------
------------------------------------------------------------
------------------------------------------------------------
------------------------------------------------------------
------------------------------------------------------------
------------------------------------------------------------
------------------------------------------------------------
------------------------------------------------------------
------------LTSEQEAKLREFWVATLN--------VFGVKDPYEGSG----------
----A------------DTPQTEDAQSVSEV----------NAKDKKKSKRRLGLF---K
RHEN-KESS---------------------------------------------------
------------------------------------------------------------
-------S----GTA-TPTKDPS-QLADGD---------------------------DK-
------------------------------------------------------------
----YGQ----------VKDFQQILET--HSPESLGATFWSMVKADHPDSLLLRFLRARK
WDVDKALVMLISTMRWRSHEQHVDDDIVYRGEGGAVEDSKSNDPA-VRKEGE--DFLTQL
RLGKSFL-HG--TDREGRPLCNVRVRLHKGGEQSERSLERYTVYVIETARLTLRP--PVE
TA-CIIFDMTNFSMANMDYTPVKFMIKVFEANYPESLGTVLVHKAPWIFQGIWKIIRGWL
DPVVAGKVHFTSNVEDLEKFIDRSHIIKELDGDED-WEY--HFVEPIPGE-------NDP
IKDEAARSALETERNIEVREYQKKTFQWIAKGS---G----PEADQIKEERDTIARKLYD
NYWKLDKHIRARTYYDRTSMISADGKVNFYPPPP--GKGENASLAPSS-----NVPADEP
SADDVD--
>XP_009159275_Exophiala_dermatitidis
------------------------------------------------------------
------------------------------------------------------------
------------------------------------------------------------
------------------------------------------------------------
------------------------------------------------------------
------------------------------------------------------------
------------------------------------------------------------
------------------------------------------------------------
------------------------------------------------------------
------------------------------------------------------------
------------------------------------------------------------
------------------------------------------------------------
------------------------------------------------------------
------------------------------------------------------------
------------------------------------------------------------
------------------------------------------------------------
--------------------------------------------------------MPI-
---PP----G--------------------------------------------------
------------------------------------------------------------
------------------------------------------------------------
----------------H-------------------------------------------
------------------------------------------------------------
-----------------------------LGN----------------------------
------------------------------------------------------------
------------------------------------------------------------
------------------------------------------------------------
------------------------------------------------------------
------------------------------------------------------------
------------------------------------------------------------
------------------------------------------------------------
------------------------------------------------------------
------------------------------------------------------------
------------------------------------------------------------
------------------------------------------------------------
------------------------------------------------------------
------------------------------------------------------------
------------------------------------------------------------
------------------------------------------------------------
------------------------------------------------------------
------------------------------------------------------------
------------------------------------------------------------
------------------------------------------------------------
------------------------------------------------------------
------------------------------------------------------------
------------------------------------------------------------
------------------------------------------------------------
------------LTPEQEAKLREFWAATLA--------VFGVQDPHETNG----------
----T------------ETPQTEDSQSLAEV----------DGKDKKKSKKRLGIF---K
RKGD-KDSS---------------------------------------------------
------------------------------------------------------------
-------N----GTV-TPTKDPS-QHADSD---------------------------DK-
------------------------------------------------------------
----YGQ----------VKDFHHTLAT--QSPEALRAAFWSMVKADHPDALLLRFLRARK
WDVDKALVMLVSTMKWRSQEQHVDDDIVFKGEGGALEDSKSSDPA-VRSEGE--DFLKQL
RLGKSFL-HG--TDKEGRPLCHVRVRLHRGGEQSERSLERYTVYVIETARLTLRR--PVE
TA-CIIFDMTDFSMANMDYTPVKFMIKVFEANYPESLGAVLVHKAPWIFQGIWKIIRGWL
DPVVAGKVHLTSSVQDLEEFIDRSRIIKELEGDED-WEY--HYVEPIPGE-------NDA
MKDEATRNALQAERDADVREYQRKTFEWIAKGT---G----ADVDQIKEYRNTLAGRLYD
NYWKLDKHIRARTYYDRTGMIGPDGKVNFYPPPP--GKGENASLPGSS-----NVPEPET
SADDVD--
>XP_013265316_Exophiala_aquamarina
------------------------------------------------------------
------------------------------------------------------------
------------------------------------------------------------
------------------------------------------------------------
------------------------------------------------------------
------------------------------------------------------------
------------------------------------------------------------
------------------------------------------------------------
------------------------------------------------------------
------------------------------------------------------------
------------------------------------------------------------
------------------------------------------------------------
------------------------------------------------------------
------------------------------------------------------------
------------------------------------------------------------
------------------------------------------------------------
--------------------------------------------------------MPI-
---PP----G--------------------------------------------------
------------------------------------------------------------
------------------------------------------------------------
----------------H-------------------------------------------
------------------------------------------------------------
-----------------------------VGN----------------------------
------------------------------------------------------------
------------------------------------------------------------
------------------------------------------------------------
------------------------------------------------------------
------------------------------------------------------------
------------------------------------------------------------
------------------------------------------------------------
------------------------------------------------------------
------------------------------------------------------------
------------------------------------------------------------
------------------------------------------------------------
------------------------------------------------------------
------------------------------------------------------------
------------------------------------------------------------
------------------------------------------------------------
------------------------------------------------------------
------------------------------------------------------------
------------------------------------------------------------
------------------------------------------------------------
------------------------------------------------------------
------------------------------------------------------------
------------------------------------------------------------
------------------------------------------------------------
------------LSPDQEAKLREFWAVVLK--------VFGVENPHHVGG----------
----T------------ETPLTEDANSMSEA----------DAKEKKKPKKRLGLF---R
KHDE-KESS---------------------------------------------------
------------------------------------------------------------
-------N----GAI-TPTKDPS-AHTEAD---------------------------DK-
------------------------------------------------------------
----YGQ----------VKEYQQILAT--SSPESLRTTFWSMVKADHPDSLLLRFLRARK
WDVDKALVMLVSTMRWRSQEQHVDDDVVFKGEGGALEDSNSSDPA-VKKEGE--DFLTQL
RLGKSFL-HG--ADKEGRPLCFVRVRLHRGGEQTERSLERYTVYVIETARLALRP--PVE
TA-CIVFDMSHFTMANMDYTPVKFMIKIFEANYPESLGAVLVHKAPWIFQGIWKIIRGWL
DPVVAGKVHFTSSVEDLEEFIPKSQIIKELGGAED-WEY--QYAEPVPGE-------NDA
MKEEAPRKALEEARNIEVQNYQKKTYEWIAKGT---G----PEAEQTKEERNTIAKSLNE
NYWKLDKHIRARTYYDRTNMIAPDGKINFYPPAP--GEGINEKVEPATVKAPPPVATVES
SPDDVD--
>XP_016227870_Exophiala_mesophila
------------------------------------------------------------
------------------------------------------------------------
------------------------------------------------------------
------------------------------------------------------------
------------------------------------------------------------
------------------------------------------------------------
------------------------------------------------------------
------------------------------------------------------------
------------------------------------------------------------
------------------------------------------------------------
------------------------------------------------------------
------------------------------------------------------------
-----------------------------------------------------MRRSFYL
RPFQLLHPRRLPAVVPPRQFLTAPPTLPVLPAPPHPASHFQVHLQSRRLVWTTSS-----
------------------------------------------------------------
----------------------------------------------PAKSSPGSLPFKAS
ISWHLLVLTLACGGVLFVDHLLRNNSSPPRDIQTSSARRQTVTSPPAGAFDPFYTDMPV-
---PA----G--------------------------------------------------
------------------------------------------------------------
------------------------------------------------------------
----------------H-------------------------------------------
------------------------------------------------------------
-----------------------------VGN----------------------------
------------------------------------------------------------
------------------------------------------------------------
------------------------------------------------------------
------------------------------------------------------------
------------------------------------------------------------
------------------------------------------------------------
------------------------------------------------------------
------------------------------------------------------------
------------------------------------------------------------
------------------------------------------------------------
------------------------------------------------------------
------------------------------------------------------------
------------------------------------------------------------
------------------------------------------------------------
------------------------------------------------------------
------------------------------------------------------------
------------------------------------------------------------
------------------------------------------------------------
------------------------------------------------------------
------------------------------------------------------------
------------------------------------------------------------
------------------------------------------------------------
------------------------------------------------------------
------------LTPEQETKLREFWAVTLK--------VFGVENPNPPSE----------
----A------------DTPQTEDSQSVSEL----------D-KDKKKPKKRLGLF---K
RHDD-KPAS---------------------------------------------------
------------------------------------------------------------
------------GTV-TP-KDPS-SHIESD---------------------------DK-
------------------------------------------------------------
----YGQ----------VREFQEILAT--QNPESLRAAFWSMLKADHPDGLLLRFLRARK
WDVDKALVMLIATMRWRSHDQHVDDDIMFKGEGGALEDSKSSDAA-VKREGD--DFLTQL
RLGKSFL-HG--TDKEGRPLCFVRVRLHRGGEQTEKSLERYTVYVIETARLLLRP--PIE
TA-CIVFDMSQFTMANMDYTPVKFMIKIFEANYPESLGAVLVHKAPWIFQGIWKIIRGWL
DPVVAGKVHFTSNVEDLEEFIPKSQIITELGGAEE-WEY--KYVEPVPGE-------NDA
MKDEAARTSLQQRRTTDVLQFQSKTFEWIATGS---G----PEAGKIKEERHEIAKRLND
NYWKLDKHIRARAYYDRIGMISTDGKINFYPPTPVVSEVTNEKVTPLA---APTHKEVEP
SPDDVD--
>XP_013267725_Rhinocladiella_mackenziei
------------------------------------------------------------
------------------------------------------------------------
------------------------------------------------------------
------------------------------------------------------------
------------------------------------------------------------
------------------------------------------------------------
------------------------------------------------------------
------------------------------------------------------------
------------------------------------------------------------
------------------------------------------------------------
------------------------------------------------------------
------------------------------------------------------------
------------------------------------------------------------
------------------------------------------------------------
------------------------------------------------------------
------------------------------------------------------------
--------------------------------------------------------MPI-
---PP----G--------------------------------------------------
------------------------------------------------------------
------------------------------------------------------------
----------------H-------------------------------------------
------------------------------------------------------------
-----------------------------LGN----------------------------
------------------------------------------------------------
------------------------------------------------------------
------------------------------------------------------------
------------------------------------------------------------
------------------------------------------------------------
------------------------------------------------------------
------------------------------------------------------------
------------------------------------------------------------
------------------------------------------------------------
------------------------------------------------------------
------------------------------------------------------------
------------------------------------------------------------
------------------------------------------------------------
------------------------------------------------------------
------------------------------------------------------------
------------------------------------------------------------
------------------------------------------------------------
------------------------------------------------------------
------------------------------------------------------------
------------------------------------------------------------
------------------------------------------------------------
------------------------------------------------------------
------------------------------------------------------------
------------LTPEQEAKLREFWAVTLK--------VFGVEDPQRANG----------
----T------------DTPTTEDTQSASE-----------DTKDKKKSGKRLGLF---K
RQED-KESS---------------------------------------------------
------------------------------------------------------------
-------N----GSATTPMKYFSNNNADSD---------------------------DK-
------------------------------------------------------------
----YGQ----------VKEFQQILAT--QSPESLRATFWSMVKADHPDGLLLRFLRARK
WDVDKALVMLISTMRWRSQEQHVDDDVVFRGEGGALEDSQSTDPA-VKREGE--DFLAQL
RLGKSFL-HG--TDKEGRPLCFVRVRLHRGGEQTVRSLERYTVYVIETARLALRP--PVE
TA-CIIFDMSNFTMANMDYTPVKFMIKIFEANYPESLGAVLVHKAPWIFQGIWKIIRGWL
DPVVAGKVHFTSGVEDLEKFIPKAQIIKELDGDED-WEY--HYVEPVPGE-------NDA
MKEETPRKALEAERDAEVRKYQTKTHEWISKGT---G----PEAGQIKKERHDLARRLNE
NYWKLDKRIRARTYYDRTGMISPDGKINFYPPPP--GKGTNMNTEPTT-----IVPKVET
NSDGVD--
>XP_018000373_Phialophora_attinorum
------------------------------------------------------------
------------------------------------------------------------
------------------------------------------------------------
------------------------------------------------------------
------------------------------------------------------------
------------------------------------------------------------
------------------------------------------------------------
------------------------------------------------------------
------------------------------------------------------------
------------------------------------------------------------
------------------------------------------------------------
---------------MAKDMHASTGESWKDMAAAFTKLPDFQKANPTTKRLIARMDEVYP
VREATGILDNGCGAGALISYILDEYGSQLPPDATIIGADFSEHMVKALSDKQKTRIDGGQ
EVWKRLQPRQIDAHDLSSVIGAGSLSHVVAGHVFFLLADARKALRQAHLVLQSGGILAIS
HGYESQHIDAIQDAVESVRPGTQLKMVRKEWSTEEATKAELEECGFEDVEIFFVDNEMGY
EKIDDFASMLVRMPVMQNVVDDYSTDEKQRLVQQLAGNLRQANPKEPGKLRGRNLSAYTS
YTWYIAGFFLVCGTALIYDSAVRIETEEP-----VPTAVEFVEASPTTSHDPFFTSMPI-
---AP----G--------------------------------------------------
------------------------------------------------------------
------------------------------------------------------------
----------------H-------------------------------------------
------------------------------------------------------------
-----------------------------RGN----------------------------
------------------------------------------------------------
------------------------------------------------------------
------------------------------------------------------------
------------------------------------------------------------
------------------------------------------------------------
------------------------------------------------------------
------------------------------------------------------------
------------------------------------------------------------
------------------------------------------------------------
------------------------------------------------------------
------------------------------------------------------------
------------------------------------------------------------
------------------------------------------------------------
------------------------------------------------------------
------------------------------------------------------------
------------------------------------------------------------
------------------------------------------------------------
------------------------------------------------------------
------------------------------------------------------------
------------------------------------------------------------
------------------------------------------------------------
------------------------------------------------------------
------------------------------------------------------------
------------LTADQEAKLRQLWTLTLH--------TFGVQDPNHPNG----------
----T--------AALDDTP------TNSEA----------EGKEKKK-KSRLGIF---G
RNKHDDHSA---------------------------------------------------
------------------------------------------------------------
----------------SPKVGAT---DESD---------------------------DK-
------------------------------------------------------------
----YGQ----------VKEYHQILST--QTPESLRTAFWSMVKADHPDALLLRFLRARK
WDVNKALVMLISTMSWRGNEMHVDDDVILHGELGALNDSRSSDAA-VKREGH--DFLEQM
RLGKSFL-HG--ADKEGRPLCIVRARLHHGGDQTEKSLERYTVFVIETARLLLRP--PVE
TA-TILFDMTHFTMANMDYTPVKFMIKIFEANYPESLGNVLVHKAPWLFQGIWKIIKGWL
DPVVAAKVHFTSSVEDLEQFIDRSKILKELGGDEN-WEY--VFVEPQDGE-------DKL
MQDESAKKPLNEERQKMVQEFEKDTFEWIRQCE---GPKPTPEAETTKHQRDDIATQLHD
NYWKLDPHIRARTLYDRVGMIEQDGKINFYPS----HKEAKQTVEAQA-----------T
NPSDVD--
>NP_592995_Schizosaccharomyces_pombe
------------------------------------------------------------
------------------------------------------------------------
------------------------------------------------------------
------------------------------------------------------------
------------------------------------------------------------
------------------------------------------------------------
------------------------------------------------------------
------------------------------------------------------------
------------------------------------------------------------
------------------------------------------------------------
------------------------------------------------------------
------------------------------------------------------------
------------------------------------------------------------
------------------------------------------------------------
------------------------------------------------------------
------------------------------------------------------------
--------------------------------------------------------MPEG
A--------G--------------------------------------------------
------------------------------------------------------------
------------------------------------------------------------
----------------R-------------------------------------------
------------------------------------------------------------
-----------------------------PWN----------------------------
------------------------------------------------------------
------------------------------------------------------------
------------------------------------------------------------
------------------------------------------------------------
------------------------------------------------------------
------------------------------------------------------------
------------------------------------------------------------
------------------------------------------------------------
------------------------------------------------------------
------------------------------------------------------------
------------------------------------------------------------
------------------------------------------------------------
------------------------------------------------------------
------------------------------------------------------------
------------------------------------------------------------
------------------------------------------------------------
------------------------------------------------------------
------------------------------------------------------------
------------------------------------------------------------
------------------------------------------------------------
------------------------------------------------------------
------------------------------------------------------------
------------------------------------------------------------
------------LTELEEEKLKTMWSYLFK--------LFGITLLERTES----------
----W-----------------------------------------------YTVK---T
HLSDDSSSS---------------------------------------------------
------------------------------------------------------------
-------SSHRLSSVSYAKSRTRLELTSSS------------------HGSDTRSFNDKT
KNVH--------------------------------------------------------
-----------------LERVEKIASE--WDPEGLRVCFWDAVNCDDPDGLLLRFLRARK
WNVEAALEMFMKTVHWRSREMNVGE-IVCNAD--------------HLDKDD--DFVRQL
RIGKCFI-FG--EDKHNRPVCYIRARLHKVGDVSPESVERLTVWVMETARLILKP--PIE
TA-TVVFDMTDFSMSNMDYGPLKFMIKCFEAHYPECLGECIVHKAPWLFQGVWSIIKSWL
DPVVVSKVKFTRNYRDLQQYINPDNILKEFGGPNP-WRY--TYPEPCQNE-------AEA
LKNVEARKSLRAKKDAIAKQYEEVTMDWI---------LNNGDMAEVKQKRRKLASQLID
AYWNLDKYIRARSVYDRMGLIAPQTSHTLLLSQPTNGDVKESMVEVTSSAT---------
--------
```
