## Supplementary material for "Coding Sequence Insertions in Fungal Genomes are Intrinsically Disordered and can Impart Functionally-Important Properties on the Host Protein": MAFFT_MSAs: XP_718052.2_blasthits_MAFFT.txt

```
>XP_718052_Candida_albicans
------------------------------------------------------------
-----------------------MRSAIKPIIIRNLGWRTHAQTHFHTLVGFRFCYIRWA
YFEFQLLLFDFLLPSKGPQNLNIINTDYKKKSFLSTSFSLLLSYRRITFSNKKNTMS-SK
TV-------------------------P-RFPIIRKFFKYTLSGVALTVVGGTSFIAYKV
YQESQPVDQIK-QSPYFPNGQPKKSIVILGSGWGAVSLLKNIDTSLYNVSVVSPRNYFLF
TPLLPSVPTGTVDMRSIIEPIRSMIRRCRGEVNYYEAEAIGIDPVNNKLTIQQSTTVHSG
HSGDDTSSNDPKIHQEHKMEHITTELN----------YDYLVVGVGAQPSTFGIPGVAEH
STFVKEVR-DSIKIKKKIIDLIEAANLLPVGDPDRKRLLHIVVCGGGPTGVEAAGEIQDY
IDQDLKKWMPQIAKDMKVSLVESQPVVLHTFSSELVEYTNHIFKDTNINLVTNSRIVKVD
DTHVDVMRKS----DKSIDKVPYGMLIWATGNSVRGFTKIIMDKFSEQQTSPRGLLVDDQ
LKLKGS-DNIYALGDCTFTK-YAPTAQVAFQQGIYLAHYFEKLQKVEKLRYKIKQDPS--
-------------I-SEVYVHRLQRLENSLPKFVYNYRGSLAYIGSEKAVADLAV-GSWS
NLSSGGNLTFLFWRSAYIMMCLSI----------------------KNQVLVCFDWIKVY
LFGRDCSRE
>XP_002421074_Candida_dubliniensis
------------------------------------------------------------
------------------------------------------------------------
--------------------------------------------------------M-SR
TV-------------------------P-RFPIIRKFFKYTLSGVALTVVGGTSFIAYKV
YQESQPIDQIK-QSPYFPNGQPKKSIVILGSGWGAVSLLKNIDTSLYNVSLVSPRNYFLF
TPLLPSVPTGTVDMRSIIEPIRSMIRRCRGEVNYYEAEAIDIDPVNNKLTIQQSTTVHSG
HSGDDSSSNHPKIHQEHKMEHITTQLN----------YDYLVVGVGAQPSTFGIPGVAEH
STFVKEVR-DSIKIKKKIIDLIEAANLLPIGDSDRKRLLHIVVCGGGPTGVEAAGEIQDY
IDQDLKKWMPQIANDMKVSLVESQPVVLHTFSSELVEYTNTIFKDTNINLVTNSRIVNVD
DTHVDVMRKS----DKSIDKVPYGMLIWATGNSVRGFTKIIMDKFSEQQTSSRGLLVDDQ
LKLKGS-NNIFALGDCTFTN-YAPTAQVAFQQGIYLAQYFEKLQEVEKLRYKIKQDPS--
-------------I-SEVYVHRLQRLENSLPTFVYNYRGSLAYIGSEKAVADLAV-GSWS
NLSSGGNLTFLFWRSAYIMMCLSI----------------------KNQVLVCFDWIKVY
LFGRDCSRE
>XP_002547805_Candida_tropicalis
------------------------------------------------------------
------------------------------------------------------------
------------------------------------------------------------
-M-------------------------PRRFQILRKFVKYTVSGIALTAVGATSFLGYKI
YQESRPVHQIK-QSPTFPNGEKKKSLVILGSGWGAISLLKNLDTTLYNVVLVSPRNYFLF
TPLLPSVPTGTIDMRSIIEPVRAITSRCPGEVLYLEAEAIDIDPTQNKLTVQQSTTVHSG
HSGQSTSSTCTRIGQEHGMDTITTDLN----------YDYLVVSIGAQPSTFGIPGVAEN
SIFVKEVN-DSVKIKKKLIDLVEAANLLPENDPERKRLLQVLVCGGGPTGVETAGEIQDY
IDQDLKKWMPQIAKDMKVTLVESQPVVLHTFSPKLVDFTNHIFKDTNINLITNSRIVEVD
NTHASIFNKK----DHTTTPMPYGMLIWATGNSTRNFVSRLIETIPE-QTNRRGFLVNGK
LKLNGS-SNIFALGDCTITK-YPATAQVAFQQGCFLAKYFGKLQKVESLRYKMQHDQS--
--QQP--------P-SEFSLKRLHKLEKALPEFVYNYRGSLAYIGSEKAVADVAV-GSWS
NVAAGGNLTYLFWRSAYVMMCLSI----------------------KNQVLVCFDWIKVY
LFGRDCSRE
>XP_003866100_Candida_orthopsilosis
------------------------------------------------------------
------------------------------------------------------------
----------------------MFSRIATRRFIPTPFSTRLTTGTRLNLSAPRFTKS-YS
TVNSPSPP-----H-------------PTYTSLVLNLFKYALGAGALGAAGFVGFVGYKI
YAETHPGKQEP-QSPTFSSGERKKTLVLLGSGWGSVALLKNLDTTLYNVVLVSPRNYFLF
TPLLPSVPTGTVDMKSIIEPVRAITRLCKGQVVYYEAEAVDIDPETNTLKIQQSTTVHSG
HSKQSSASTKSEKIGDGNIEYINATLQ----------YDYLVVGIGAQPSTFGLPGVAQH
STFVKEVG-DSLRIKKTLIDLVEAANLLPENDKERKRLLHVIVCGGGPTGVEAAGEIQDY
IDQDLKKWMPEVAKDLKVTLIESQPKVLHTFNPKLVEYTNQVFQDTNINLVTSARINSVD
DKYCTVFHKQ----SKDTEIVPYGMLIWATGNATRDFTHVLMDKVEEQKNAKRGFLVDKY
LKLQGS-SNIFALGDCTFTK-YPPTAQVAHQQGEYLANYFDKLQKLSSLRYKIDHEQN--
-------------P-SETLKSRAVRLEKNLPHFIYNYQGSLAYIGSEKAVADLAW-GSWS
NVSTGGNLTYLFWRSAYIYMCLSV----------------------KNQILICIDWLKVY
AFGRDCSRE
>XP_001527696_Lodderomyces_elongisporus
------------------------------------------------------------
------------------------------------------------------------
----------------------MLNRLAIKR-LTSPQHALVRNHQFLSFQSIR---S-AS
TI-SKTPPGAPKIK-------------PKQGKFV-KFFKYTLGAGALGVTGFLAWITYRV
YLENHPLDQEP-QTATFPNGEKKKTLVILGSGWGSIPLLKSLDTTLYNVILVSPRNYFLF
TPLLPSVPTGTVEMRSIIEPVRSITRRCKGYVQFLEAEAIDIDPENNVLKVQQSTTVYSG
HAKNSSSSTHPGKAEEHGLEHIVANIP----------YDYLVVGIGAQPSTFGLPGVAEH
STFVKEIS-DSARIRRTLIDLVEAANILPEGDPERKRLLHVIVCGGGPTGVEAAGEIQDY
IDQDLKKWVPDVAKDLKVTLVESQPKVLHTFNPKLVEYTNQIFKETNINLVTDTRITHVD
DHYVTAFHKS----SKQTEIIPYGMLIWATGNATRDFTHVLMSKIDAQKSAKRGFLIDDN
LKLKGS-KNIFALGDCTFSK-YPPTAQVAFQEGQYLAKYFEKLQKLESLKYRIANDPD--
-------------A-SEFLKQRADRLEGNLPKFIYNYQGSLAYIGSEKAVADLAW-GSWS
NVSTGGNMTFLFWRSAYIYMCLSV----------------------KNQILVCVDWLKVS
LFGRECSRE
>XP_007376344_Spathaspora_passalidarum
------------------------------------------------------------
------------------------------------------------------------
----------------------MIGRIGSRRF----------------------LSQ-SR
RLFNEAPKVA-----------------TPKPSIFKRAVKFTVWSTIAATVGSIGFVGYKI
YQESYPANQLK-QTPTFPDGTKKKTLVILGSGWGSISLLKNLDTTLYNVVVVSPRNYFLF
TPLLPSVPTGTVDVKSIIEPVRAITRRAPGEVIYLEAEATEIDPKKNQITIKQSTTVHSG
HSGKDTGSSKSTVSEYTGVEQITTTLN----------YDYLVVGVGAQPSTFGIPGVAEN
STFLKEVS-DAVAIKKRLMDVIEAANILPRGHPDRSRLLHVVVCGGGPTGVEAAGEIQDY
IDQDLKKWVPEVADELKVTLVEALPNVLNSFSKPLVEYTKQVFKETNINLLTNTMIKKVS
EKSLTATEKK-ADGSSETYEIPYGMLIWATGNAPRDFTRDLISKVDEQKNARRGLLVDER
MKLDGT-DNVFALGDCTFTK-YPPTAQVAFQEGQFLADYFAKLHQVESLKHSVTTASP--
--EQ-----------TDKLTKKLARLENKLPHFIYNYQGSLAYIGSEKAVADLVW-GDWS
NISSGGGLTFLFWRSAYIYMCLSV----------------------KNQVLVSVDWLKVY
LFGRDFSKE
>XP_043050848_Scheffersomyces_spartinae
------------------------------------------------------------
------------------------------------------------------------
---------------------MFAQRVSAARW----------------------ASS-MG
RSFAQRKSAIRANSTSTIKP-------KPKKSFLGKVWRTTKWGSLFAVVGSASYLSYKV
YKESHPPAQLP-QLPTFENGQERKTIVLLGSGWGCMSLLKNLDTTLYNVVVVSPRNYFLF
TPLLPSVPTGTVELRSIIEPVRSITRRCPGEVIYLEAEATDIDPSKNVLTIKQSTTVHSG
HSGKDTSSSKSTVSEYTGVEEIITTLH----------YDYLVVGVGAQPSTFNIPGVAEH
STFLKEVS-DSITIRKRLMDVIEAANILPKDDPERKRLLSVVVCGGGPTGVEVAGEIQDY
IDQDLRKWIPEVAEELDVTLIEALPNVLNMFNKKLIDYTKEVFEQTNIHLRANTMVKKVD
DKVVICQVKDAKDGSTKTIEVPYGVLIWATGNAPRDIVRNLTTKINEQKNARRGLLIDDK
LLVDGT-SNIHALGDCTFSK-FAPTAQVAFQEGIFLAGHFERLHEIDSINYTLQHPTA--
--NDN----------VDRLSKKLAKLESKLPPFVYNHQGSLAYIGSERAVADLVM-GDWS
NISAGGSLTFLFWRSAYIYMCLSV----------------------KNQILVCLDWAKVA
MFGRDCSKE
>XP_001386827_Scheffersomyces_stipitis
------------------------------------------------------------
------------------------------------------------------------
----------------------MF-RTGARRL----------------------LSS-ST
RILNQSSA-----------PQ---AIKVQQKGFFAKTWRYTKLTTLLAVAGSVGFVGYKV
YNESHPADQIK-QVPEFETGQKKKTLVILGSGWGSISLLKNLDTTLYNVVVVSPRNYFLF
TPLLPSCPTGTVELRSIVEPVRSITRRSPGEVIYLEAEATSIDPVNNRVTIKQSTTVHSG
HSGKDTSSSKSTVADYTGIDEITTSLS----------YDYLVVGVGAQPSTFGIPGVAEN
SVFLKEVS-DSVTIRKRLMDVIEAANILPKGDSERKRLLSIVVCGGGPTGVEVAGELQDY
IDQDLKKWMPEVADELKVTLVEALPNVLNMFNAKLVEYTKEVFAETNIILRTNTMVKKVS
DKNVHASHKL-KDGSTESVEIPYGLLIWATGNAPRDITRDLISKVDEQKNARRGLLVDER
MLLDGT-DNIFALGDCTFTK-YAPTAQVAFQEGIFLAKHFAKLHELESLKYTLANPKP--
--TDN----------TDRLTKKLTKLEQKLPVFQYNHQGSLAYIGSERAVADLVW-GDWS
NITSGGSFTYLFWRSAYIYMCLSV----------------------KNQILVCFDWVKVS
LFGRDCSKE
>XP_020066172_Suhomyces_tanzawaensis
------------------------------------------------------------
------------------------------------------------------------
----------------------MQQAV---------------------------------
---------------------------PPKRSGFRTAWRYTKAVVGLTLAASVGTVAYKV
YQESRPADQVK-QVPFFENGQKKKTLVILGSGWGSISLLKNLDTSLYNVVVVSPRNYFLF
TPLLPSCPTGTVELRSIIEPVRSITRRAPGEVIYLEAEATNIDPVNNVVTIKQSTTVHSG
HSGKDTSSSKSTVSEYSGVEEITTSLN----------YDYLVFGVGAQPSTFGIPGVAEH
STFLKEIS-DTITIRKRLMDCLEAANILPQGDEERKRLLSIVVCGGGPTGVEIAGELQDY
IDQDLKRWMPEVASEVKVTLVEALPNVLNMFNHKLVEYTKQVFEDTNINLMTNTMIKKVS
DKTVTAQIKK-KDGSSATAEIPYGMLIWATGNAPRDITRNLTSQIEEQKNARRGLLVDDR
LLVDGT-NNIYALGDCTFTK-YAPTAQVAFQEGIYLGSHFNKLHEIETTKYTLAKPTA--
--ADN----------TERLAKKLAKLQEKLPIFKYNHQGSLAYIGSERAVADLVW-GGWS
NVTTGGTLTFLFWRSAYIYMCLSV----------------------KNQILVSLDWFKVA
LFGRDCSKE
>XP_020078620_Hyphopichia_burtonii
------------------------------------------------------------
------------------------------------------------------------
-----------------------MFRLTSKRL----------------------FST-SP
RVWQSANGKI-----------------PKSPGLLSKSWTTVKRATGLTVFGSMAFISYKI
WNESHPSEQVK-QVPLFENGQKKKTLVILGSGWGSISLLKNLDTTLYNVVVVSPRNYFLF
TPLLPSCPTGTVELRSIIEPVRSITRNSPGEVIYLEAEATDIDPINNKLTLKQSTTVHSG
HSGKDTGSAKSTVSEYSGVEEITTSLN----------YDYLVVGVGAQPSTFGIPGVAEH
STFLKEVS-DSIKIRKRLMDVIEAANILPKGDPERKRLLSIVVCGGGPTGVEVAGEIQDY
IDQDLKKWMPEVASEIKVTLVEALPNVLNMFNKKLVDYTKQVFEDTNIDLRTNTMIKKVD
DKTVSAQVKSAKDGSTSMIDIPYGMLIWATGNAQRPVTQSLTSKIDEQKNARRGLLVNEQ
MLVDGS-KNIFALGDCTFTK-CAPTAQVAFQEGIFLGKHFAKLHEIDTLQYQLAHPTP--
--TDN----------IERLTKKLSKLQEKLPGFVYNHQGSLAYIGSERAVADLVW-GDWS
NVTTGGTLTFLFWRSAYIYMCLSV----------------------KNQILVCLDWVKVS
MFGRDISKE
>XP_015467403_Debaryomyces_fabryi
------------------------------------------------------------
------------------------------------------------------------
----------------------MFSRIGSRRV----------------------LST-NS
RLLNTIKTVEVKGGTVV--PP---PPPPPKKR--RSIWKTTKRVTLFSVLAAVGALSYKI
YTESHPGEQQK-QVPYFENGQKKKTLVLLGSGWGSISLLKNLDTTLYNVVVVSPRNYFLF
TPLLPSCPTGTVELRSIIEPVRSITRRSPGEVLYLEAEATDIDPVNNKITIKQSTTVHSG
HSGKDTSSSKSTVSEYTGIEDITTSLN----------YDYLVVGVGAQPSTFGIPGVAEH
STFLKEVS-DSMSIRKRLMDVIEAANILPKGDEERKRLLSIVVCGGGPTGVEVAGELQDY
IDQDLKKWMPEVASELKVILVEALPNVLNMFNKKLVEYTKQVFQDTNIDLKTNTMVKKVS
DKHVVCLIKDPKDGSTEIQEIPYGMLIWATGNAPRAITHNLTSKIDEQRNARRGLLVDER
LLVDGS-DNIYALGDCTFTK-YAPTAQVAFQEGTFLAKHFEKIHELEAIKFTMQNPTS--
--TDN----------VERLKKKFSILQEKLPVFEYVNQGALAYIGSEKAVADLVW-GDWS
NVTTGGTLTFLFWRSAYVYMCLSV----------------------KNQVLVCLDWVKVS
LFGRDCSKE
>XP_458790_Debaryomyces_hansenii
------------------------------------------------------------
------------------------------------------------------------
----------------------MFSRIGSRRL----------------------LST-KS
RLLNTIKTVEVKGGSAVPPPP---PPPPPKKR--RSIWKTTKRVTLFSILAAVGTLSYKI
YSESHPGEQQK-QVPYFENGQKKKTLVILGSGWGSISLLKNLDTTLYNVVVVSPRNYFLF
TPLLPSCPTGTVELRSIIEPVRAITRKSPGEVLYLEAEATDIDPVNNKITIKQSTTIQSG
HSGKDTSSSKSTVSEYTGIEEITTSLN----------YDYLVVGVGAQPSTFGIPGVAEH
STFLKEVS-DSMSIRKRLMDVIEAANILPKGDEDRKRLLSIVVCGGGPTGVEVAGELQDY
IDQDLKKWMPEVASELKVILVEALPNVLNMFNKKLVDYTKQVFQDTNIDLKTNTMVKNVS
DKHVTCSVKDPKDGSTEIQEIPYGMLIWATGNAPRAITHNLTSKIDEQRNARRGLLVDER
LLVDGT-DNIYALGDCTFTK-YAPTAQVAFQEGTFLAKHFEKVHELEATKFTIQNPTA--
--TDN----------IDRLKKKFSILQDKLPVFEYVNQGALAYIGSEKAVADLVW-GDWS
NVTTGGTLTFLFWRSAYVYMCLSV----------------------KNQVLVCLDWAKVS
IFGRDCSKE
>XP_006684391_Yamadazyma_tenuis
------------------------------------------------------------
------------------------------------------------------------
--------------------------MSNIRF----------------------NST-TS
S--------------------------PKKVSGFSTLWKNTKRITALAILGSVGFVGYKI
YADKEPANQIK-QVPVFETGQRKKTLVILGSGWGSISLLKNLDTALYNVVVVSPRNYFLF
TPLLPSCPTGTVELRSIIEPVRSVTRRLPGEVIYLEAEATKIDPVNNKLTIKQSTTVHSG
HSGKDTSSSKSTLNS---VEEITTSLN----------YDYLVVGVGAQPSTFGIPGVAEN
SLFLKEVS-DSIKIRKKLMDVVEAANILPKGDADRKRLLSIVVCGGGPTGVEVAGELQDY
IDQDLKKWIPEVASEVKVTLVEALPNVLNMFNKKLVDYTKQVFQDTNIDLKTNTMVKQVT
DKNVIAQVKSPKDGSTEIVEIPYGLLIWATGNAPRPITRDLTSKIEEQKNARRGLLVNDK
LLVDGT-DNIFALGDCTFTK-FAPTAQVAFQEGIFLGSHFKKLHEIESLDFQVKNAKD--
--LDS--------VQIERLSKKSAKLKEKLPIFKYNHQGSLAYIGSERAVADLVW-GDWS
NVTTGGTITYLFWRSAYIYMCLSV----------------------RNQFLVCLDWMKVS
LFGRDISRE
>XP_001484704_Meyerozyma_guilliermondii
------------------------------------------------------------
------------------------------------------------------------
-----------------------MIRLGARRLPGSIPSSRVSPLVNERALQLRQLSS-TA
RLLNGFPV-------------------KKSPSRLLKIWKNTKRLGLLSVLVTGGLLGYHV
YQDSHPADQVK-QVPFFENGQKKKTIVILGSGWGSISLLKNLDTSLYNVVIVSPRNYFLF
TPLLPSCPTGTVEIRSIIEPVRTITRKLKGEVIYLEAEATEIDPVEQKITIKQSTTVHSG
HSGSDTSSSKSTIADYGGVEEISTSLN----------YDYLVVGVGAQPSTFGIPGVETH
SVFLKEIS-DAVTIRRRLMDLIEAANILPKGDEERKRLLSVVVCGGGPTGVEVAGELQDY
IDQDLKKWMPEVSSELKITLVEALPQVLNTFSEKLVEYTEQVFQDTNIDLRTNTMIKKVD
DRMVMGTHK--VNGKDEYVEFPYGMLIWATGNAPRGIVRSLISKIDEQRNAKRGLLVDDR
LLVDGT-NNIYALGDCTFTK-YAPTAQVAFQEGIFLGKHFEELHEIDTLKYKLEHPDP--
--KDN----------VERLTKKLNRLQAKLPIFHYNHQGSLAYIGSERAVADLVW-GDWS
NVSTGGTITFLFWRSAYIYMCLSI----------------------KNQILVCMDWLKVS
MFGRDCSKE
>XP_018713952_Metschnikowia_bicuspidata
------------------------------------------------------------
------------------------------------------------------------
-----------------------MFRTQASRL----------------------FAT-SA
RAFNAAA------------PK---SAKKASVGPIRRTLKVLGGAALFSTVGAAAYIGYKV
HKESYPADQEK-QVATFEDGRKKKTLVILGSGWGSIPLLKNLDTSLYNVVVVSPRNYFLF
TPLLPSVPTGTVELRSIIEPVRSITRRCAAEVIYLEAECTNIDPVNNKLTIKQSTTVHSG
HSGTDSGSSKLTFS-----EEIVTSLN----------YDYLVVGVGAQPSTFGIPGVAEH
STFLKEVS-DSTKIRRSLMDIIEAANILPLDDPERKRLLSIVVCGGGPTGVEVAGELQDY
IDQDLKQWMPEVANELNVTLVEAMPNVLNMFNAKLVEYTKQVFQDTNIDLKTNHMIKKVD
DKKVYAEHKG-LDGTTNMTEIPYGMLIWATGNAQRPIVRDLTSKIDEQRNARRGLLVNDH
MLLDGT-DNIFALGDCTFTK-YAPTAQVAFQEGIFLAGHLKKLNDIEALKHKIQSPSA--
--QDN----------IERLSKKLVKLENSLEPFKYNHQGSLAYIGSERAVADVVW-GDWS
NVSSGGTFTYLFWRSAYIYMCLSV----------------------KNQILICFDWAKLS
MFGRDISKE
>XP_002615374_Clavispora_lusitaniae
------------------------------------------------------------
------------------------------------------------------------
-----------------------MFRTSSVRL----------------------FSS-TA
RAFNAAP--------------------KKPVSAFRKTFKTIGRLTALATVGAVGYVGYKV
YNESYPADQIK-QVPTFESGKKKKTLVLLGSGWGSISLLKNLDTTLYNVVVVSPRNYFLF
TPLLPSVPTGTVDARSIIEPVRGITRRCAGEVIYLEAEATDIDPVNHRITVKQSTTVHSG
HSGKDTGSAKSTLS-----EDIVTSLN----------YDYLVVGVGAQPSTFGIPGVAEN
SYFLKEVS-DSIKIRRRLMDLIEAANILPKDDPQRKRLLSIVVCGGGPTGVEVAGELQDY
IDQDIHAWMPEVASELKVTLVEALPNVLNMFNKKLVDYTKQVFQDTNIDLKTNTMVKKVD
SESVTAQTKA-ADGSTEMIQIPYGMLIWATGNAPRPIVRNLTSKIEEQKNARRGLLVDER
LLVDGT-ENIFALGDCSFTK-FAPTAQVAFQEGIFLAKHLEKLEEIDALKYKIAHDKS--
--DEH----------PERLTKKLAKLESNLEPFKYNHQGSLAYIGSERAVADLVW-GDWS
NVSSGGTFTFLVWRSAYVYMCLSV----------------------KNQILVVLDWLKIG
MFGRDISKE
>XP_025343533_Candida_haemuloni
------------------------------------------------------------
------------------------------------------------------------
---------MLRTKLFTGVSSLAASRTATNRA----------------------FGS-SA
RRLNKPPP-------------------PAP-GILKSTFKTVGYGSLAVALCSIGYISFKV
WRESYPKQQEK-QAPTFPDGMKRKTLVILGSGWGSISLLKKLDTTLYNVVVVSPRNYFLF
TPLLPSCPTGTVEVRSIIEPVRAITRRCPGEVIYLEAEATDIDPANHRITIKQSTTVHSG
HSGKDSSSAKPSLS-----EDIVTSLN----------YDYLVVGVGAQPSTFGLPGVAEH
STFLKEVS-DSMKIRRRLMDVIEAANILPKDDPERKRLCHIVVCGGGPTGVEVAGELQDY
IDQDLKSWMPEIASDLKITLVEAMPNVLSMFNKKLVEYTSQVMQDTNINLLCSHYVKKVT
DKTVYAVSKE---DPSELSEIPYGMLIWATGNAKRPIITNLSSKIEEQKNAKKGLLIDER
LLVDGT-DNIWALGDCTFTK-YAPTAQVAFQEGIFLAEHFHRLHEIESLKYKVNNSKP--
--EDR----------VERYRKKLTRVQSNLPVFEYNYQGSLAYIGSERAVADLVW-GDWS
NVSTGGPFTFLLWRSAYIYMCLSV----------------------KNQILVCFDWLKVA
WFGRDISKE
>XP_024712549_Candida_pseudohaemulonis
MTFNEFPISDDLRNLPDEYQTNFCKEHSLLLGYVTSAPFYEDFRAGLLSLLSALEPKIQQ
LLMMIREYLSISTRIHNQIILLDQIYKEFIALETYQFQLLASNFNQNVLKQKLKSNTETE
ASSTTLGPEMFRTR-IIGFGASATGRLAARRS----------------------FAS-SP
RLGSAALP-------------------KSSGGILKKTLKTIGYGSLAFTLASIGYVSFKV
WRESYPEEQQK-QAPTFPDGRKKKTLVILGSGWGSISLLKKLDTTLYNVVIVSPRNYFLF
TPLLPSCPTGTVEVRSIIEPVRAITRRCPGEVIYLEAEATDIDPVNNRLTIKQLTTVHSG
HSGKDSGSAKPSLS-----EDIITSLD----------YDYLVVGVGAQPSTFGLPGVAEH
STFLKEVS-DSMKIRRRLMDVLEAANILPKDDPERKRLCHIVVCGGGPTGVEVAGELQDY
IDQDLKAWMPEIASELKITLVEAMPNVLSMFNKKLVDYTSQVMKDTNINLLCSHVVQKVN
DKTVYAVSKA---DSKDVTELPYGMLIWATGNAKRPIIGNLSSKIEEQNNAKKGLLVDDR
LLVDGT-DNIWALGDCTFTK-YAPTAQVAFQQGIFLAEHFHRLHDVEDLKYKISNSSP--
--DER----------VDRLKKKLVRSQNNLPPFEYNHQGSLAYIGSERAVADLVW-GDWS
NVSSGGTFTFLLWRSAYIYMCLSV----------------------KNQILVCFDWIKVG
WFGRDISKE
>XP_025337434_Candida_duobushaemulonis
------------------------------------------------------------
------------------------------------------------------------
---------MFRTR-FIGFGASATGRLAIRRS----------------------FAS-SP
RLGSAASQ-------------------KSTGGIFKKTLKTIGYGSLAFTLASIGYVSFKV
WRESYPEEQQK-QAPTFPDGRKKKTLVILGSGWGSISLLKKLDTTLYNVVIVSPRNYFLF
SPLLPSCPTGTVEVRSIIEPVRAITRRCPGEVIYLEAEATDIDPVNNRLTIKQSTTVHSG
HSGKDSGSAKPTLS-----EDIITSLD----------YDYLVVGVGAQPSTFGLPGVAEH
STFLKEVS-DSMKIRRRLMDVIEAANILPKDDPERKRLCHIVVCGGGPTGVEVAGELQDY
IDQDLKAWMPEIASELKITLVEAMPNVLSMFNKKLVDYTRQVMMDTNINLLCSHVVKKVN
DKTVYAVNKA---DPDKITELPYGMLIWATGNAKRPIIGNLSSKIEEQKNAKKGLLVDDR
LLVDGT-DNIWALGDCTFTK-YAPTAQVAFQQGIFLAEHFHRLHDVEDLKYKISNSSP--
--DER----------VDRLKKKLVRSQSNLPPFEYNHQGSLAYIGSERAVADLVW-GDWS
NVSSGGTFTFLLWRSAYIYMCLSV----------------------KNQILVCFDWIKVG
WFGRDISKE
>XP_028891482_Candida_auris
------------------------------------------------------------
------------------------------------------------------------
---------MLRA----GIPINRVPRFTPCRF----------------------FNS-SA
HRYNAPVP-------------------KPS-SFLSRSFRTLGYGTLAVAACSVGYVSFKV
WRESHPAEQQK-QAPTFENGMKKKTLVILGSGWGSISLLKKLDTTLYNVVIVSPRNYFLY
TPLLPSCPTGTIEVRSIIEPVRAITRRCPGEVIYLEAEATDIDPVNNKITIKQSTTVHSG
HSGKDSSSSKPTFS-----EDIITSLN----------YDYLVVGVGAQPSTFGLPGVAEH
STFLKEVS-DSMKIRRRLMDVIEAANILPKDDPERKRLCHIVVCGGGPTGVETAGELQDY
IDQDLKSWMPEVASELKITLVEAMPHVLSMFNKKLVEYTNQVMKDTHINLLCSHVVKEVN
DKNVYAVSKE---NPNDVKEIPYGMLIWATGNAKRPIVGNLSSKIEEQKNAKKGLLVDDR
LLVDGT-NNIWAFGDCTFTK-FAPTAQVAFQQGIYLAEHFHRLHEIEALKYKINNARP--
--EER----------VDRYKKKLVKLESNLPVFEYNHQGSLAYIGSERAVADLVW-GDWS
NVSSGGPFTFLLWRSAYIYMCLSV----------------------KNQILVCFDWLKVA
CFGRDISKE
>NP_013865_Saccharomyces_cerevisiae
------------------------------------------------------------
------------------------------------------------------------
------------------MIRQSLMKTVWANSSRFSLQSKSGLVKY---AKNRSFHA-AR
NLLEDKKVILQKVAPTT-GV-------VAKQSFFKRTGKFTLKALLYSALAGTAYVSYSL
YREANPSTQVP-QSDTFPNGSKRKTLVILGSGWGSVSLLKNLDTTLYNVVVVSPRNYFLF
TPLLPSTPVGTIELKSIVEPVRTIARRSHGEVHYYEAEAYDVDPENKTIKVKS-SAKNND
Y---------------------DLDLK----------YDYLVVGVGAQPNTFGTPGVYEY
SSFLKEIS-DAQEIRLKIMSSIEKAASLSPKDPERARLLSFVVVGGGPTGVEFAAELRDY
VDQDLRKWMPELSKEIKVTLVEALPNILNMFDKYLVDYAQDLFKEEKIDLRLKTMVKKVD
ATTITA-----KTGDGDIENIPYGVLVWATGNAPREVSKNLMTKL-EEQDSRRGLLIDNK
LQLLGAKGSIFAIGDCTFHPGLFPTAQVAHQEGEYLAQYFKKAYKIDQLNWKMTHAKD--
--DSE--------V-AR-LKNQIVKTQSQIEDFKYNHKGALAYIGSDKAIADLAV-GEAK
YRLAGS-FTFLFWKSAYLAMCLSF----------------------RNRVLVAMDWAKVY
FLGRDSSI-
>XP_018220196_Saccharomyces_eubayanus
------------------------------------------------------------
------------------------------------------------------------
------------------MIRQSLMKTVWANSSRFSLHGKSGLVAC---TKSRSFSS-AR
NLLQDKKVILQKVAPTT-SV-------VAKQSFFRRSGKFTLKLLLYSALAGTAYVSYSL
YREANPSAQIP-QSDTFPNGSKRKTLIILGSGWGSVSLLKNLDTSLYNVIVVSPRNYFLF
TPLLPSTPVGTIELKSIVEPVRTIARRSHGEVHYYEAEAYDVDPEKKTIKVKS-SAKNND
Y---------------------DLDLK----------YDYLVVGVGAQPNTFGTPGVYEY
SSFLKEIS-DAQEIRVKIMSSIEKAASLSPNDPERSRLLSFVVVGGGPTGVEFAAELRDY
VDQDLKKWMPELSKEIKVTLVEALPNILNMFDKYLVDYAQDLFKQEKIDLKLKTMVKKVD
ATTITA-----KTGENDVESIPYGVLVWATGNAPREVATNLMSKL-EEQDSRRGLLIDKK
LHLLGAQDSIFAIGDCTFHPGLFPTAQVAHQEGEYLAQCFKKTYKIDQLNWKIANTND--
--DSE--------A-AR-LKNQIIKIDSQIEDFKYNHKGALAYIGSDKAIADLAV-GEAK
YRLAGS-FTFLFWKSSYLAMCLSF----------------------RNRILVAMDWAKVY
FLGRDSSV-
>XP_033768448_Saccharomyces_paradoxus
------------------------------------------------------------
------------------------------------------------------------
------------------MIRQSLMKTLWANSPRFSLQSKPGLANC---AKNRSFHA-AR
NLLQDKKVILQKVAPTT-SV-------VAKQSFFKRTGKFTLKALLYSALAGTAYVSYSL
YREANPSTQVP-QSDTFPNGSKRKTLVILGSGWGSVSLLKNLDTTLYNVVVVSPRNYFLF
TPLLPSTPVGTIELKSIVEPVRTIARRSHGEVHYYEAEAYDVDPENKTIKVKS-SAKNND
Y---------------------DLDLK----------YDYLVVGVGAQPNTFGTPGVYEY
SSFLKEIS-DAQEIRLKIMSSIEKAASLSPKDPERARLLSFVVVGGGPTGVEFAAELRDY
VDQDLRKWMPELSKEIKVTLVEALPNILNMFDKYLVDYAQDLFKEEKIDLRLKTMVKKVD
ATTITA-----KTGDGDIESIPYGVLVWATGNAPREVSKNLMSKL-EEQDSRRGLLIDNK
LQLLGAKGSIFAIGDCTFHPGLFPTAQVAHQEGEYLAQYFKKAYKIDQLDWKMTHSKD--
--DSE--------A-AR-LKNQIVKIQSQVEDFKYNHKGALAYIGSDKAIADLAV-GEAK
YRLAGS-FTFLFWKSAYLAMCLSF----------------------RNRVLVAMDWAKVY
FLGRDSSI-
>XP_003676059_Naumovozyma_castellii
------------------------------------------------------------
------------------------------------------------------------
-----------MQANLRALAAPTRALLRNS----------NKIIERRLLSTTACRCQ-TV
KPV----------------A-------TKKHFFYRKAANSVLQVTLASLLLGTGYISYSL
YRESHPKAQQP-QTETFPDGRPRKTLVILGSGWGSVSLLKSLDTTLYNVIVISPRNYFLF
TPFLPSTPVGTVDLKSIVEPMRSIVRRSQGEVKYVEAEATDIDPITKEIKI--------E
ENHG---------------EI-KTSLK----------YDYLVVAVGSQPTTFGIPGVKEH
SSFLKEVS-DAKKIREKILENLELASNLSEDDPKRKRLLSFVVVGGGPTGVEFAAELKDY
VDQDLTKWMPKLSKEIRVTLVEGTPNILGSFDKKLIKYAEDTFNEEHIDLQLRTRVKSVN
CENVQA-----LNPNGELIDIPYGVLVWATGNAPREVTKNLMSKL-EEQTSRRGLLIDEK
LRLLGAENSIYAIGDCTFYPGLFPTAQVAHQEAEYLSRVFKKLNKIDQLEWQVQKTKANE
NITEK--------D-TKTLDKNIDKLPTKIENFKYNHLGALAYIGAEKAVADLSMFGTSK
QYLTGS-FTFLFYKSAYLAMCLSF----------------------RNRILVTLDWAKVY
FFGRDSSV-
>XP_003671717_Naumovozyma_dairenensis
------------------------------------------------------------
------------------------------------------------------------
---------------MKPLLETTRALSRSKFISPIYKITPKRPFSRRLISTT----R-SI
KNVQKKNLPPIPKPSAALIK-------TNAQPFYKRTIKSILKFTAISTLLATTYLTYSV
YTEFHPKKQIP-QADKFANGAPKKTTIILGSGWGAVSLLKNLDTTLYNVIVISPRNYFLF
TPFLPSTPVGTIDLKSIVEPVRSIARRSKGEVIYVEGEAVNIDPKNQTVSVKEISSLNDE
DDEE---------------RIRKLDLK----------FDYLVVAVGSQPTTFGVPGVLEH
GSFLKEIS-DARDIRLKILNNIEVANNLPKDDPLRAKLLKFVVVGGGPTGVEFAAELKDY
VSEDLAAAMPEISKEIKLTLIEGAPNILNSFNKSLVEYAQDVFAKSRIELKLKTQVKEVT
KDYILA-----KNGGGEIEEIPYGVLVWATGNAPRDVTKKLMTSLPEQQNSRRGLLINDK
LQLLGAEGSIYAIGDCTFHPGLFPTAQVAHQEAVYLADVFTKLNKIDQLNWKVQGEKQHE
MTSKN--------D-IKPLTKNVQKLPSTIEDFKYNHLGALAYIGSEKAIADLSL-GSSK
YYSTGS-FTFLFYKSAYLAMCLSF----------------------RNRILVALDWLKVS
LLGRDSSI-
>XP_003958023_Kazachstania_africana
------------------------------------------------------------
------------------------------------------------------------
------------------MLLSRISRSRLTM------------------ASGRPFCT-TT
RLLQDKIIR--DPLASNKIV-------QIREPLFKRVFRKTVRYSLLIILAGTGYVSYSL
YRERNPKTQIP-QTETFLNGSPKKNLVILGTGWGSVSLLKNLDTSEYNVTVVSPRNYFLF
TPLLPCIPVGTVNNKSIVEPIRAIMRRTKGVVNYLEAEATDIDPVDRKIQIKVMSGNE--
----------------------IRDIS----------YDYLVLGIGAQSTTFNIPGVYEN
AFFMKEIS-DAERIRSKFVENIEKASLLERGDPERRRLLSFVVVGGGPTGVEFAAELRDY
IDQDLKKWVPEISSEAQVSLIEALPNILNMFDKRLVDYTEQTVTKANIDLRLNHMVKEVN
KDSISA-----NVKG-EKVEIPFGLLVWATGNAPMDLSVKLMNSL-AAQTEKRGLLINEK
LQLLGAEDSIFALGDCTFHKGLFPTAQVAHQEGEYLARMFKELSKIDQLKWELNEAVG--
--NPK--------V-IKKLNFKITRLNAQIKDFHYRHMGTLAYIGADKAVVDVQL-RNKR
YSLQGSPFAFWFWRSAYLSMCISI----------------------RTRILVTLDWIKIF
FLGRDSSV-
>XP_022462492_Kazachstania_naganishii
------------------------------------------------------------
------------------------------------------------------------
------------------MWKTPSCKLSTHLGVR---------------VCERQFSV-FS
FVKQRSNLPEIKPETK---V-------TKMPSRFGKYTRTGFRYALYATLGATVFFSYSL
YRELHPSKRIP-QTPTFPNGQPKKTLVVLGTGWGAVSLLQSLDTTMYNVVVISPRNYFLF
TPLLTSTPMGTVNLKSIVEPIRAILGRSKGDVKFYEAQAIDVDPAQKKILVRSAVGDKNN
NGNE---------------SI-SGDLKLPDHGVKNISYDYLVVSVGAESTTFNIPGVQEN
AYFMKEVT-DAERVRARILDNIEKASFLPVGDTRRKQLLNFLVVGGGPTGVEFAAELQDF
VKQDLKKWLPELSKEVKISLVEALPSILNMFDQSLIDYTQTLLKHENIDLKLNTMVKKVT
KNSIVA-----SNEG-KEVEIPYGLLVWSTGNKPRVLTQKIMSKL-EEQTDRRGLLINDN
LQLLGAEDSIYALGDCTFHPGFVPTAQVAYQEGRYLAKTLEALFKVEQIKWELDNNQE--
LPTKK--------I-VR-LQKELSKHESSIVAFQYSHMGTLAYIGSEKAIADLNI-AGSQ
YKLSGGPLLYWFWKSVYLTMCISL----------------------RNRVMVTADWINAY
IFGRDSSV-
>XP_447286_Candida_glabrata
------------------------------------------------------------
------------------------------------------------------------
------------------MFARIVSRRLM---------------SS---TAARL------
-----------NSVPKV-AA-------KPKSSFFRTMGKWSLRATLYGALAGTGYISYSL
YRESNPSKQKP-QSDTFPNGSKRKTLVILGSGWGSISLLKNLDTNIYNVIVVSPRNYFLF
TPLLPSTPVGRVELKSIIEPVRYIARRTTGEVLYYEAEATDIDPHAKTVKIKS-NSQNND
Y---------------------ELDIN----------YDYLVVGVGAQPTTFGIPGVYEN
SSFLKEIS-DAQEIRIKIMRNIEKAASLAPNDTERERLLSFVVVGGGPTGVEFAAELRDY
VDQDLRKWMPELSKEIKITLVEALPNILNMFDKKLVTYAQDLFRQEKIDLRLKTMVKKVD
STKITA-----KCED-KTESIPYGVLVWATGNAPRDVCKGLMQKIPETQNSRRGLLINSK
MQLLGAEDSIYAIGDCTFYPGLFPTAQVAHQEGEYLARVFKKLHKVDQFEYMASKNNQ--
--TKE--------N-IKDLTSKINNLKAQIEDFQYNHHGALAYIGSEQAIADLAV-GEAK
YRLAGS-FTFLFWKYAYLAMCMSF----------------------KNRILVAMDWTKAY
FLGRDTSA-
>XP_004179225_Tetrapisispora_blattae
------------------------------------------------------------
------------------------------------------------------------
---------------MHAAPLNPVWRSVLRQCHKSVSLCNNALVSKQMLQRANANAR-SF
ATYRPLLNESSSSSSASLTT-------KAK-PLYKRIISKTLWTTAIVAALGVSFISYSI
YREANPKKQIP-QSSTFPNGSKRKTLIILGSGWGSITLLKSLDTTLYNVIVVSPRNHFLF
TPLLPSTPVGTVEMKSIIEPVRSVARRCPGEVHYYEAEASDIDPVNKKITVLPVSSPNST
----------------------AIELD----------YDYLVVGVGAQSNTFGIPGVYEN
ASFLKEIS-DAQEIRQKIMASIENAISLPQGSEERKRLLSYVVVGGGPTGVEFAAELKDY
IDEDLNKWVPGISKEITVTLVEALPNILNMFDKSLVQYAEELFRKEKVELQLKSMVQKVD
STKVTM-----KCDNNEIKELPYGLLVWATGNGQRQVTKDLMAKV-DKQDSRRGLLINEK
LQLLGHEDSIFAIGDCTFHPGLVPTAEVAHQEGEYLADQFKHLYKLDQVKYEISTTKD--
--SSK--------L-TS-LNNKLTKLENSADDFKFVHRGALAYLGREKAIADLSF-GNSK
YTSSGS-FTFLFWRFAYLSMCISF----------------------RNRYLIFMDWVKMN
ILGRNSSV-
>XP_003686527_Tetrapisispora_phaffii
------------------------------------------------------------
------------------------------------------------------------
---------------MS-IFRNAVQRT--ALCSRVSLR-NQQVLG----LQKRTFSN-SF
KLL------------SNEKA-------IPKQSRSKFFLKYFVNSAMLLGVGATGYLFFSL
YRESHPAPQIP-QSKTFANGSPRKTLVILGSGWGSVSLLKNLDTSKYNVVVVSPRNFFLY
TPLLPSAPVGTVELKSIVEPIRAIGRRSKGEVIYHEGEASDVDTVNKVIKVKSSMN-GAP
H---------------------EFDVK----------YDYLVVGVGAQPNTFGTPGVYEH
ASFLKEIS-DAQEIRRKVMTTVSSAASLDPSDPERKRLLSFIVVGGGPTGVEFAAELQDF
VDQDLSKWMPTISKEIKVTLVEASPNILGMFDKSLIQYTNDLFKKEKIEVKLKTAVKEVK
ETTVTT-----KCGD-VVEETPYGILVWATGNAPRDVSLKLMSKL-EEQNSRRGLLIDDK
LRLLGGNGSIYSIGDCTFHAGLFPTAQVAFQEGVYLGEVFNKIHKIDQLKWELSNTQD--
--KSS--------Q-EK-IQAKIDIMNSKIDDFKYHHLGALAYIGSEKAIADIAM-GESR
YNLSGS-FTFLFWRYAYLSMCISA----------------------RNKVLVALDWIKVS
IFGRNSSV-
>XP_001645375_Vanderwaltozyma_polyspora
------------------------------------------------------------
------------------------------------------------------------
---------------MSMVFK-----------SRVPLTLNRALLNSARFSQKRSFSS-SF
KLLN----------AANTTP-------KPKKSLIKTVSKWLVGSFLFATIGGTGYVTYSL
WREANPAPQQP-QSPAFPNGSPRKTLVILGSGWGSITLLKHLDTSKYNVIVVSPRNYFLY
TPLLPSAPVGTVELKSIVEPVRAVARRTKGEVRYYQGEAIDVDVENKTVKVKSSDHVDEP
L---------------------IEDLK----------YDYLVVGVGAQPNTFGTPGVYEH
ASFLKEIS-DAQEIRGKIMNSVAKAAILPPNDPERQKLLNFIVVGGGPTGVEFAAELKDY
IDQDLSKWMPQISKEIKVILVEATPNILGSFEPSLIQYAKDLFKRERIHLKLKTAVKGVD
DDYVTT-----KCGD-DVEKIPYGVLVWATGNAPREVSKKLMEKL-DEQDSRRGLLINEK
LQLLGGNDSIFAVGDCTFHPGLFPTAQVAHQESLYLGEVFNKLYKIDQLKWEASQTKD--
--TSS--------K-QK-LESRAQVLAAKIGNFKYNHMGALAYIGSEKAVADLAI-GESK
YSMSGS-FTFLFWKYAYLSMCLSF----------------------RNKVLVAMDWIKVS
ILGRNSSV-
>XP_003682890_Torulaspora_delbrueckii
------------------------------------------------------------
------------------------------------------------------------
------------------MLAQT-ARLLG-QGTR----------AN---SA-RLFTQ-ST
RVLQQ-----Q--QPAAAAS-------VSRSSLFKRAGKAFLKLTLFTGLAGTAYVSYQL
YREKNPAPQQP-QAATFPNGSPRKTLVILGSGWGAVSLLKNLDTTLYNVVVVSPRNYFLF
TPLLPSTPVGTIELKSIVEPVRSIARRAPGEVHYYEAEALDVDPVNKTVKIKS-VNTEHE
Y---------------------QLDMK----------YDYLVNGVGAQPTTFGIPGVVEN
SSFLKEIS-DAQEIRMKIMTSIEKAASLAPTDPERSRLLSFVVVGGGPTGVEFAAELRDY
VDQDLAKWMPELSKEINVTLVEALPNILNMFDKSLVDYAQDLFKQDRIDLKLKTMVKNVD
KTHITA-----KCGD-DLTKVPYGVLVWATGNAPREVSKNLMEKL-EEQNSRRGLLIDEK
LQLIGAQGSIFALGDCTFYPGLFPTAQVAHQEGEYLAKVFKKLHKIDQTKWELAQ-DN--
---TN--------D-PK-AQSKLNRLESQIQPFHYEHMGALAYIGSEKAIADLAV-GESK
YRSAGS-FTFLFWKSAYLAMCMSF----------------------RNRILIAMDWTKVY
FLGRDSSV-
>XP_037144127_Zygotorulaspora_mrakii
------------------------------------------------------------
------------------------------------------------------------
------------------MFSQS-VRLLELRSSR----------AT---VAKRFFGS-GL
RLLQE-----QAVKPVA-----------SEPSVFRRAGKALLKVSLYSGLLGTGYLSYQL
YKEKHPAPQTP-QSATFVNGSPRKTLVILGTGWGSISLLKNLDTSLYNVIVVSPRNYFLF
TPLLPSTPVGTIELKSIVEPVRSIARRVPGEVHYYEAEALDIDPENKTVKIKS-VNKEHE
Y---------------------QLDLK----------FDYLVNGVGAQPTTFGIPGVFEN
ASFLKEIS-DAQEIRMKIMTSVEKAASLPPTDPERERLLSFVVVGGGPTGVEFAAELRDY
VDQDLSKWMPGLSSEIKVTLVEALPNILNMFDKSLVDYAEQLFKQDRIDLRIKTMVKNVT
KTTITA-----KCGD-ENEDIPYSVLVWATGNAPREVSKNLMQKL-EVQDSRRGLLIDDK
LQLLGAQGSIFAVGDCTFYPGLFPTAQVAHQEGEYLASVFKKLYKIDQLKWQAAQ-KN--
--DAD--------D-SK-IQNRISKIQAQIVPFKYHHMGALAYIGSDKAIADLAV-GDSM
YRSAGS-FTFLFWKSAYLAMCMSF----------------------RNRVLVAMDWAKVY
FLGRDSSV-
>XP_002494725_Zygosaccharomyces_rouxii
------------------------------------------------------------
------------------------------------------------------------
--------------------MNKMFRSLAGFARR-----SPSLKTT---VQSRCFAS-G-
-----------KTAEAAAAA-------GAKPSLLRRGGKLALHAALYSALAGTAYVSYEL
YRESNPLPQVA-QSATFADGSPRKTIVILGSGWGSASLLKNLDTSLYNVVLVSPRNYFLF
TPLLPSTPVGTVELKSIVEPIRSIARRAPGEVHYYEAEALDVDPQDKTVKIQS-VNKDQE
Y---------------------TLDLK----------YDYLVYGVGAQPTTFNTPGVYEN
ASFLKEIS-DAQEIRVKIMTAIEKAATLSPSDPERQRLLTFVVVGGGPTGVELAAELKDY
VDQDLKKWMPGLSKEIKVTLAEALPNILNMFDRSLVEYAQDLFKQEKIDLWLNTMVKSVD
KTHIRA-----KCGD-EMIEVPYGVLVWATGNAPRDVTKNLMNKL-EPQDSRRGLLINEK
LQLLGAEDSIFAIGDCTFYPGLFPTAQVAHQEGEYLAKALKKIHGVDQLKWQIAQ-AA--
--EED--------K-QM-LESRLDKLQGDFEHFKYNHMGALAYIGKEKAIADVSF-GQSQ
YKLAGS-FTFLFWKSAYLAMCLSF----------------------RNRVLVAMDWCKVY
FLGRDSSV-
>XP_003647267_Eremothecium_cymbalariae
------------------------------------------------------------
------------------------------------------------------------
------------------MFA-------------RQIVSGGKIASK---ARIGAMSM-VS
RRGL-------VGQNGVGGS-------QPK-SLLRKVVGTTLKASLFSVLAGTLWVSYEL
YRESNPSQQKP-QSSTFENGSPRKTLVILGSGWGSMSLLKNLDTTLYNVIVVSPRNYFLF
TPLLPSTPVGTIELKSIVEPVRSITRRRPGKVVYYEAEALDVDPKDKTVRIRSVEKGEHS
Y---------------------EKELK----------YDYLVVGVGAQPTTFGTPGVYEH
ASFLKEIP-DAQDIRVKIMNNIEKAATLSPNDAERKRLLSFVVVGGGPTGVEFAAELQDY
VDQDLSKWMPELSKEISVVLCEGLPNILNMFDKSLWQYAQDLFKEERIDLKLNTMVKNVN
ATHITT-----KCGD-QIEELPYGVLVWATGNAPREVSESLMNKL-EEQNSRRGLLINDK
LQLLGAKDSIYAIGDCTFYPGLFPTAQVAHQQGEYLARVFKKQYKIDQIAWQAENCKS--
--VEE--------K-AK-WCSKKDKLKTLVEPFKYNHQGALAYIGSDKAIADLAI-GESK
YRLAGS-WTFLFWKSSYLVMCLSF----------------------RNRILVALDWLKVS
FLGRDSSV-
>NP_984358_Eremothecium_gossypii
------------------------------------------------------------
------------------------------------------------------------
------------------MFA-------------RQVVCGGRIAGR----RLFANSA-L-
RMG-----------PQTAAA-------ATR-SVPRRVLGAALKVAGATLLAGTAWVSYEL
YRESNPAAQEP-QSATFPDGSPRKTLVVLGSGWGSVTLLKNLDTTLYNVVVVSPRNYFLF
TPLLPSTPVGTVELKSIVEPVRSITRRRPGEVIYYEAEALEVDPQSKKVRIRSVEQGEHK
Y---------------------EMELN----------YDCLVVGVGAQPTTFGTPGVYEH
ASFLKEIP-DAQDIRVKVMNNIEKAAALSPNDPERKRLLSFVVVGGGPTGVEFAAELQDY
VDQDLSKWMPELSKEIKVTLCEALPNILNMFDKSLWQYAQDLFKQEKIDLKVNTMVKNVT
ATHITT-----KCGD-QLEELPYGVLVWATGNAPRDVSKSLMKKL-DQQTSPRGLLINDK
LQLLGAEDSIYAMGDCTFYPGLFPTAQVAHQEGEYLAHVLKKQHKIDHLRWQLADAEP--
---SQ--------V-PR-ITARLEKAEAAIQPFKYNHQGALAYIGSEKAIADIAI-GESK
YRLAGS-WTFLFWKSSYLVMCLSF----------------------RNRILVALDWLKVS
FLGRDSSV-
>XP_454942_Kluyveromyces_lactis
------------------------------------------------------------
------------------------------------------------------------
------------------MFASKSVVA-----SSRALNAGASSARF---ARGARFFS-ST
KSIS-------NIGQKAVVP-------VKP-SLARRVVSTTLKVSLAALLAGTGYVSYEL
YREANPPPQIP-QAATFANGSPRKTLVVLGTGWGSVSLLKHLDTSLYNVIVVSPRNYFLF
TPLLPSTPVGTVELKSIVEPVRSITRSSPGEVHYYEAEAKDIDPVAKTVRIKS-ATKDHD
Y---------------------ELDLN----------YDYLVVGVGAQPTTFGIPGVFEN
ASFLKEIP-DAQDIRTKIMNNIEKAATLSANDPERKRLLSFVVVGGGPTGVEFAAELQDY
VDQDLSKWIPEISKEIKVTLVEALPNILNMFDKSLWQYAQDLFAMEKIDVKLKTMVKNVN
STTITA-----QCGD-ATEDIPYGLLVWATGNAPREVSKNLMAKL-EQQNSRRGLLINDK
MQLLGAEDSIWAIGDCTFFPGLFPTAQVAHQEAEYLTETLKQQYKIDQLKWEISKTTN--
--ATE--------T-SK-LHSKLDRIVKQQKPFKYNHQGTLAYIGSEQAIADVAV-GESK
YQMAGS-FTFLFWKSAYLGMCLSF----------------------RNRILVAMDWAKVY
FLGRDSSV-
>XP_022674206_Kluyveromyces_marxianus
------------------------------------------------------------
------------------------------------------------------------
------------------MFVNKHLMAAVARNSSRALNV---SARS---GTTARLFS-TS
RPAF-------NAAAG------------KP-SLAKRVLKGTLKTSLVALLAGTAYVSYEL
YREANPPPQVP-QSPTFSNGSPRKTLVVLGTGWGSVSLLKNLDTTLYNVIVVSPRNYFLF
TPLLPSTPVGTVELKSIVQPVRTITRSSPGEVHYYEAEAKDVDPVAKTVRIKS-ATKDHD
Y---------------------ELDLK----------YDYLVVGVGAQPTTFGIPGVFEN
ASFLKEIP-DAQDIRTKIMNNIEKAATLSPNDPERKRLLSFVVVGGGPTGVEFAAELQDY
VDQDLSKWIPEISKEIKVTLVEALPNILNMFDKSLWQYAQDLFAKEKIDLKLQTMVKNVD
STTITA-----KRGD-AVEEIPYGVLVWATGNAPREVSKNLMQKL-PEQNSRRGLLINDK
LQLLGAEDSIFAIGDCTFYPGLFPTAQVAHQEAEYLATTLKTQYKIDQLKWQIANTSN--
--ATE--------T-SK-LHSKLDRLSKQIQPFKYVHQGTLAYIGSEQAIADLPF-GDSK
YRMAGS-FTFLFWKSAYLAMCLSF----------------------RNRILVCMDWAKVY
FLGRDSSV-
>XP_022627537_Lachancea_lanzarotensis
------------------------------------------------------------
------------------------------------------------------------
------------------MFQ----LA-----RFSTARVGSKLAGS---SSSRAFSR-SA
RMLQ-------QQQQHQ-TS-------RKP-SLIKTIGKYALYSGLASVLAGTGYVSYKL
YKEKNPSPQKP-QSATFENGSPRKTLVILGSGWGSISLLKNLDTTLYNVVVVSPRNYFLF
TPLLPSTPVGTIELKSIVEPVRSIARRAPGEVTYYEAEALDVDPTQKTVRIKSLSSAEEH
A---------------------EINLN----------YDYLVVGVGAQPTTFGIPGVFEN
ASFLKEIP-DAQEIRVKVMNNIEKAATLSPTDPERKRLLNFVVVGGGPTGVEFAAELQDY
IDQDLSKWMPALSKELKVTLVEALPNILNMFDKSLIQYAEDLFKQEKIDLKTNTMVKNVT
PTVITA-----KCGD-ATEDIPYGVLVWATGNAPREVSKSLMTKM-EAQDSRRGLLINDK
LQLLGAEDSIWAIGDCTFYPGLFPTAQVAHQEGDYLASVLKKQYKIDQYKWQSSQNS---
---AE--------S-SK-YQAKIERLQSNIKAFKYSHQGALAYIGSEQAIADLAV-GESM
YQSAGS-FTFLFWKSAYLAMCLSF----------------------RNRVLVALDWCKVS
FFGRDSSV-
>XP_002556537_Lachancea_thermotolerans
------------------------------------------------------------
------------------------------------------------------------
------------------MFQ----LA-----KSSAFRSGAQ----------RAFSR-SF
RAAQ-------QQSAAAGGA-------RKPASLARKIGKYTLYSVVGSVLAGTGYVSYKL
YKEKNPSPQKP-QSATFDNGSPRKTLVILGSGWGSVSLLKNLDTTLYNVVVVSPRNYFLF
TPLLPSTPVGTIELKSIVEPVRSIARRAPGEVTYYEAEALDVDPVGKTVKVKSVSGSDAD
A---------------------VRDLK----------YDYLVVGVGAQPTTFGIPGVFEN
ASFLKEIP-DAQEIRVKVMNNIEKATTLPVSDPERKRLLNFVVVGGGPTGVEFAAELQDY
IDQDLSKWMPELSKELHVTLVEALPNILNMFDKSLIKYAEDLFQETKINLRTNTMVKNVT
PTVITA-----KCGD-DIEDIPYGVLVWATGNAPREVSKSLMNRM-ECQNSRRGLLINEK
LQLLGAEDSIWAIGDCTFYPGLFPTAQVAHQEGEYLASVLKKQYKIDQLKWHTLQNSN--
--AAE--------N-DK-LKSKVEKLSSQIKAFKYNHHGALAYIGSEKAIADLAL-GESM
YHLAGS-FTFLFWKSAYLNMCLSF----------------------RNRLLVALDWCKVS
FFGRDSSV-
>XP_020056578_Aspergillus_aculeatus
------------------------------------------------------------
-------------------------------------------------MASPSAAMQLS
------------SLSRRSLSTRPQLL--R-------SARPL---R---F-SQQQFQR-ST
RRAYADAS--------QPA-----L-PAPKPKKRFGFLRWTWRLTWMGSLGLAGYLAYSV
YDSCHPVDQIE-PDPT------KKTLVILGSGWGSVSLLKKLDTENYNVVVISPRNYFLF
TPLLPSCTTGQVEHRSIMEPIRNILRQKKAHVKFYEAEATKIDYERRVISISDDSEIKGE
IS--------------------HTEVP----------FDMLVVGVGAENATFGIKGVKEH
SCFLKEVD-DAQKIRKRIMDCVETAMFKDQTPDEVKRLLHMVVVGGGPTGVEFAGELQDF
FEEDLKKWVPEIQENFRVTLVEALPNVLPMFSKQLIDYTESTFKEEKITIRAKTMVKNVT
DKFIEAEVTN-PDGTKTLEKIPYGLLVWATGNAVRPVVRDLMSQLPAQKNSRRGLAVNEY
LVVNGA-ENVWAVGDCAITN-YAPTAQVASQEGAFLARLFNTMAKTENVEAELKQLSEAQ
ATAKSDEERNQIFDEIRERQKQLRRTK-QIGPFQYSHQGSLAYIGKERAVADISW--LSG
NIASGGTMTYLFWRSAYLSMCFST----------------------RNRVLVAMDWIKAK
TFGRDVSRE
>XP_001269074_Aspergillus_clavatus
------------------------------------------------------------
-------------------------------------------------MVSPA-VMQLT
------------SLSRRSLSTRSQFIA-R-------SSRPL---RSGNF-SRQPVQR-TF
RRSYADAA------------------PAPKPKKRFRFLRWTWRLTWLSGVGLAGALVYSI
YEQRHPIEQIN-PSPD------KKTLVILGTGWGSVSLLKKLDTENYNVVVISPRNYFLF
TPLLPSCTTGQVEHRSIMEPIRNILRQKKAHVKFYEAEATKIDYEKRVVYISDDSEIKGD
IS--------------------HTEVP----------FDMLVVGVGAENATFGIPGVREN
SCFLKEVG-DAQKIRKRIMDCVETAMFKDQPEEEVKRLLHMVVVGGGPTGVEFAGELQDF
FNEDLKKWIPEIKDNFHVTLVEALPNVLPMFSKQLIDYTESTFKEEEITIRTKTMVKKVT
DKYIEAEVTN-PDGSKNLETIPYGLLVWATGNAVRNVVRDLMNQIPAQKNSRRGLAVNEY
LVVNGA-ENIWAVGDCAVTN-YAPTAQVAGQEGAFLARLFNTMAKTETVEKELQRLSEAQ
AQAKNEEERNQIFDEIRECQKQLRRNK-QIGPFQYSHQGSLAYIGKERAVADISW--LSG
NIASGGTVTYLFWRSAYLSMCFST----------------------RNRVLVAADWIKAK
LFGRDVSRE
>XP_001264565_Aspergillus_fischeri
------------------------------------------------------------
-------------------------------------------------MASPA-VMQLS
------------SLSRRSLSTRSPALALR-------LSRPL---RSGTP-SQQCVQR-TF
RRSYADAA------------------PTPKPKKRFRFLRWAWRLTWLSGVGLTGALIYSI
YEQRHPIEQIG-PDPT------KKTLVILGTGWGSVSLLKKLDTENYNVVVISPRNYFLF
TPLLPSCTTGQVEHRSIMEPIRNILRQKKAHVKFYEAEATKIDYEKRVVYISDDSEIKGD
IS--------------------HTEVP----------FDMLVVGVGAENATFGIKGVKEH
SCFLKEVG-DAQKIRKRIMDCVETAMFKDQPEEEVKRLLHMVVVGGGPTGVEFAGELQDF
FNEDLKKWIPEIKDNFHVTLVEALPNVLPMFSKQLIDYTESTFKEEAITIRTKTMVKNVT
DKYIEAEVTK-PDGTKELETIPYGLLVWATGNAVRNVVRDLMNQIPAQKNSRRGLAVNEY
LVVNGA-ENVWAVGDCAVTN-YAPTAQVASQEGAFLARLFNTMAKTEAIEKELKKLSEAQ
AEAKNEEERNKIFDEIRERQKQLRRTK-QIGPFQYSHQGSLAYIGKERAVADISW--LSG
NIASGGTVTYLFWRSAYLSMCFST----------------------RNRVLVAADWLKAK
IFGRDVSRE
>XP_041149478_Aspergillus_flavus
------------------------------------------------------------
-------------------------------------MVGSALAIR-SKMATPS-VM--S
------------SLSRRSLSTRPQVL--R-------SARPL---RSSGF-SQQPVQR-TA
RRSYADAA------------------PAPKPKKGFRFLRWTWRLTLLSGLGLTGYVAYSI
YELRHPIEQIA-PDPK------KKTLVILGTGWGSVSLLKKLDTENYNVVVISPRNYFLF
TPLLPSCTTGLVEHRSIMEPIRNITRQKNAYVKFYEAEATKIDYEKRVVYISDDSEIKGD
IS--------------------QTEVP----------FDMLVVGVGAENATFGIKGVKEH
SCFLKEVG-DAQKIRTRIMDCVETAIFKDQTEDEIKRLLHMVVVGGGPTGVEFAGEIQDF
FEEDLKKWVPEIKENFKVTLVEALPNVLPMFSKQLIDYTESTFKEEAITIRTKTMVKNVT
DKYIEAEVTK-PDGTKELETIPYGLLVWATGNAVRPVVRDLMSQLPAQKNSRRGLAVNEY
LVVNGA-ENVWAVGDCAITN-YAPTAQVASQEGAFLARLFNTMAKTEAIENDLKQLSEAQ
AQAKSPEERNQIFDEIRERQKQLRRTK-QIGPFQYSHQGSLAYIGKERAVADISW--LSG
NIASGGTMTYLFWRSAYLSMCFST----------------------RNRVLVAVDWVKAK
MFGRDVSRE
>XP_752562_Aspergillus_fumigatus
------------------------------------------------------------
--------------------------------------MVGSSMFR-SNMASPT-VMQLT
------------SLSRRSLSTRSPALGLR-------LSRPL---RSATS-SQQCVQR-TF
RRSYADAA------------------PTPKPKKRFRFLRWAWRLTWLSGVGLTGALIYSI
YEQRHPIEQIE-PDPT------KKTLVILGTGWGSVSLLKKLDTENYNVVVISPRNYFLF
TPLLPSCTTGQVEHRSIMEPIRNILRQKKAHVKFYEAEATKIDYEKRVVYISDDSEIKGD
IS--------------------HTEVP----------FDMLVVGVGAENATFGIKGVKEH
SCFLKEVG-DAQKIRKRIMDCVETAMFKDQPEEEVKRLLHMVVVGGGPTGVEFAGELQDF
FNEDLKKWIPEIKDNFHVTLVEALPNVLPMFSKQLIDYTESTFKEEAITIRTKTMVKNVT
DKYIEAEVTK-PDGTKELETIPYGLLVWATGNAVRNVVRDLMNQIPAQKNSRRGLAVNEY
LVVNGT-ENVWAVGDCAVTN-YAPTAQVASQEGAFLARLFNTMAKTEAIEKELKRLSEAQ
AVAKNEEERNKIFDEIRERQKQLRRTK-QIGPFQYSHQGSLAYIGKERAVADISW--LSG
NIASGGTVTYLFWRSAYLSMCFSSKCLLRPTNHKIVPFPFLTISIARNRVLVAADWLKAK
IFGRDVSRE
>XP_658698_Aspergillus_nidulans
------------------------------------------------------------
-----------------------------------------MVGST-LAMRS-N-AMQLS
------------SLSRRSLTTRSPVQALR-------SSQSL---------S----LR-TA
RRPYSDAA---------P------L-PAPKPKKRFRFLRWTWRLTLLAGVGLAGNLAYNI
YDQRHPTEQFV-PDPS------KKTLVILGTGWGSVSLLKKLDTENYNVVVISPRNYFLF
TPLLPSCTTGQVEHRSIMEPIRSILRHKKAHVKFYEAEATKVDYEKRIVYISDDSEIKGD
IS--------------------HTEVP----------FDMLVMGVGAENATFGIKGVKEN
SCFLKEVG-DAQRIRKRIMDCVETAMFKDQSEEEIKRLLHMVVVGGGPTGVEFAGELQDF
FEHDLRKWVPEIQENFRVTLVEALPNVLPMFSKQLIDYTESTFKEESITIRTKTMVKNVT
DKYIEAEVTK-PDGTKELETIPYGLLVWATGNAIRPIVRDLMSQLPAQKNSRRGLAVNEY
LVVNGT-ENVWAVGDCAITN-YAPTAQVASQEGAFLARLFNTMAKTEAIEKELQRLSEAQ
SAAKSEEERNKIFDEIRDHQRQLRRTK-QIGPFQYSHQGSLAYIGKERAVADISW--LSG
NIASGGTMTYLFWRSAYLSMCFST----------------------RNRVLVALDWVKAK
LFGRDVSRE
>XP_001392541_Aspergillus_niger
------------------------------------------------------------
-------------------------------------MVGSTLAIR-SKMASPSAAMQLS
------------SLSRRSLSTRPQLL--R-------SARPL---R------QQQFQR-ST
RRSYADAA---------PA-----A-PTPKPKKRFRFLRWTWRLTWLSTIGAAGALAYSV
YELRHPVEQIK-PDPT------KKTLVILGTGWGTVSLLKKLDTENYNVVVISPRNYFLF
TPLLPSCTTGLIEHRSIMEPIRNILRQKTAHVNFYEAEATKIDYEKRVVYISDDSEIKGD
IS--------------------HTEVP----------FDMLVVGVGAENATFGIPGVREN
SCFLKEVD-DAQKIRKRIMDCIETAMFKDQTEDEVKRLLHMVVVGGGPTGVEFAGELQDF
FEDDLKKWVPEIQENFKVTLVEALPNVLPMFSKQLIDYTESTFKEEKISIRAKTMVKNVT
DKYIEAMVTN-PDGSKSIERIPYGLLVWATGNAVRPVVRDLMNQLPAQKDSRRGLAVNEY
LVVNGA-ENVWAVGDCAITN-YAPTAQVASQEGAFLARLFNTMAKTEAIEKELKQLSEAQ
AQAKG-EERDQVFDAIRERQKQLRRTK-QIGPFQYSHQGSMAYIGKERAVADISW--LSG
NIASGGTMTYLFWRSAYLSMCFST----------------------RNRVLVAVDWIKAK
LFGRDVSRE
>XP_015404746_Aspergillus_nomiae
------------------------------------------------------------
-------------------------------------MVGSALAIR-SKMATPS-VM--S
------------SLSRRSLSTRPHAL--R-------SARPL---RSSGF-SQQPVQR-TA
RRSYADAA------------------PAPKPKKGFRFLRWAWRLTLLSGLGLTGYVAYSV
YELRHPIEQIG-PDPK------KKTLVILGTGWGSVSLLKKLDTENYNVVVISPRNYFLF
TPLLPSCTTGLVEHRSIMEPIRNITRQKNAYVKFYEAEATKIDYEKRVVYISDDSEIKGD
IS--------------------KTEVP----------FDMLVVGVGAENATFGMHQGCQG
ALLLPEGGRRCQKIRTRIMDCVETAIFKDQTEDEIKRLLHMVVVGGGPTGVEFAGEIQDF
FEEDLKKWVPEIKENFKVTLVEALPNVLPMFSKQLIDYTESTFKEEAITIRTKTMVKNVT
DKYIEAEVTK-PDGTKELETIPYGLLVWATGNAVRPVVRDLMSQLPAQKNSRRGLAVNEY
LVVNGA-ENVWAVGDCAITN-YAPTAQVAGQEGAFLARLFNTMAKTESIEDDLKQLSEAQ
AQAKSPEERNQIFDEIRERQKQLRRTK-QIGPFQYSHQGSLAYIGKERAVADISW--LSG
NIASGGTMTYLFWRSAYLSMCFST----------------------RNRVLVAVDWVKAK
MFGRDVSRE
>XP_001818887_Aspergillus_oryzae
------------------------------------------------------------
-------------------------------------------------MATPS-VM--S
------------SLSRRSLSTRPQVL--R-------SARPL---RSSGF-SQQPVQR-TA
RRSYADAA------------------PAPKPKKGFRFLRWTWRLTLLSGLGLTGYVAYSI
YELRHPIEQIA-PDPK------KKTLVILGTGWGSVSLLKKLDTENYNVVVISPRNYFLF
TPLLPSCTTGLVEHRSIMEPIRNITRQKNAYVKFYEAEATKIDYEKRVVYISDDSEIKGD
IS--------------------QTEVP----------FDMLVVGVGAENATFGIKGVKEH
SCFLKEVG-DAQKIRTRIMDCVETAIFKDQTEDEIKRLLHMVVVGGGPTGVEFAGEIQDF
FEEDLKKWVPEIKENFKVTLVEALPNVLPMFSKQLIDYTESTFKEEAITIRTKTMVKNVT
DKYIEAEVTK-PDGTKELETIPYGLLVWATGNAVRPVVRDLMSQLPAQKNSRRGLAVNEY
LVVNGA-ENVWAVGDCAITN-YAPTAQVASQEGAFLARLFNTMAKTEAIEDDLKQLSEAQ
AQAKSPEERNQIFDEIRERQKQLRRTK-QIGPFQYSHQGSLAYIGKERAVADISW--LSG
NIASGGTMTYLFWRSAYLSMCFST----------------------RNRVLVAVDWVKAK
MFGRDVSRE
>XP_040639134_Aspergillus_ruber
------------------------------------------------------------
-------------------------------------MVGSTLAMRSSRMVSPS-AMRLS
------------SFS-------------R-------IVRPL---RSNGFVQQQSFQRAAA
RRTYADAA---------PA-----PTPAPKPKKKFRFLRWTWRLTLLTGAGLTGMLAYSI
YELRHPIEQIE-PDPS------KKTLVVLGSGWGSVSLLKKLDTENYNVIVISPRNYFLF
TPLLPSCTTGLVEHRSIMEPIRNILRQKKGGVRFYEAEATKIDYEKRVVYISDDSEIKGE
IS--------------------HTEVP----------FDMLVVGVGAENATFGIKGVKEN
SCFLKEVG-DAQKIRKRIMDCVETAMFKDQTEDEVKRLLHMVVVGGGPTGVEFAGEIQDF
FNEDLKKWIPEIKDNFHVTLVEALPNVLPMFSKQLIDYTESTFKEEAISIRAKTMVKNVT
DKYIQAEVTK-PDGSKELETIPYGLLVWATGNAVRNVVRDLMNQIPAQKNSRRGLAVNEY
LVVNGA-ENVWAVGDCAITN-YAPTAQVASQEGAFLARMFNTMAKTETIEKELQHLSEVQ
SQARSNDDRNGIFDEIRERQKQLRRVK-QIGPFQYSHQGSLAYIGKERAVADISW--LSG
NIASGGTMTYLFWRSAYLSMCFST----------------------RNRVLVTNDWIKAK
LFGRDVSRE
>XP_040707423_Aspergillus_sydowii
------------------------------------------------------------
-------------------------------------------------MASPS-AMQLS
------------SLSRRSLTTRSPVQTLR-------SRQSV---------TQQVAQR-AA
RRPYSDAP---------PA-----A-PAPKPRKRFRFFRWTWRLTLLAGVGLAGQLAYSI
YDQRHPIEQTE-ADPN------KKTLVVLGSGWGAVSLLKKLDTENYNVVVISPRNYFLF
TPLLPSCTTGQVEHRSIMEPIRSILRHKKAHVKFYEAEATKVDYEKRVVYISDDSEIKGD
IS--------------------HTEVP----------FDMLVMGVGAENATFGIKGVKEN
SCFLKEVG-DAQKIRKRIMDCVETAMFKDQSDEEIKRLLHMVVVGGGPTGVEFAGELQDF
FEHDLRKWVPDIQENFRVTLVEALPNVLPMFSKQLIDYTESTFKEESITIRTKTMVKNVT
DKFIEAEVTK-PDGTKELETIPYGLLVWATGNALRPIVRDLMSQLPAQKNSRRGLAVNEY
LVVNGT-ENVWAVGDCAITN-YAPTAQVASQEGAFLARLFNTMAKTDAIEKELQKLSEAQ
SAAKDEETRNRIFDEIRENQRQLRRTK-QIGPFQYSHQGSLAYIGKERAVADISW--LSG
NIASGGTMTYLFWRSAYLSMCFST----------------------RNRVLVTVDWIKAR
LFGRDVSRE
>XP_001210480_Aspergillus_terreus
------------------------------------------------------------
-------------------------------------------------MASPS-VMQLS
------------SLSRRSLSTRLQSQVVR-------SARPL---RANAF-SQQSFQR-IA
RRSYADAA--------APT-----PTPTPKPKKRFRFLRWTWRLTWLSGVGMVGALAYSI
YDQRHPLEQFE-PDPN------KKTLVILGTGWGSVSLLKKLDTENYNVVVISPRNYFLF
TPLLPSCTTGLIEHRSIMEPIRNILRMKKANVKFYEAEATKIDYEKRVVHISDDSEIKGD
IS--------------------HTEVP----------FDMLVVGVGAENATFGIKGVREH
SCFLKEVG-DAQNIRKRIMDCVETAMFKDQTEDEVKRLLHMVVVGGGPTGVEFAGELQDF
FEEDLKKWIPDIQKHFKVTLVEALPNVLPMFSKQLIDYTESTFKEEAISIRAKTMVKNVT
DKYIEAEVTK-PDGTKELEKIPYGLLVWATGNAVRGVVRDLMNQLPAQKNSRRGLAVNEY
LVVNGT-ENVWAVGDCAITN-YAPTAQVASQEGAFLARLFNTMAKTEAIENELKALSVAQ
SQAKSDEERNKVFDEIRDLQKQLRRTK-QIGPFQYSHQGSLAYIGKERAVADISW--LSG
NIASGGTMTYLFWRSAYLSMCFST----------------------RNRVLVAVDWIKAK
LFGRDVSRE
>XP_022491621_Penicillium_arizonense
------------------------------------------------------------
-------------------------------------MAGSTRAIR---SQMAS-IMQLS
------------SVSRRSIST---SF----------RA-PL---QATK---PTSISR-IA
RRGYADAA---------PT-----PLPAPQPKKRFRVLRWAWRLTWLSAIGLTGAVAYSI
LELRQPPEQFT-PDPE------KKTLVILGTGWGSVSLLKKIDTENYNVVVVSPRNYFLF
TPLLPSCTTGLIEHRSIMEPIRNILRHKKASVKFYEAEATKIDYEKRVVYISDDSEIKGD
IA--------------------HTEVP----------FDMLVIGVGAENATFGIPGVREN
SCFLKEVG-DAQNIRRRIMDCIETACFKDQTEEEVKRLLHMVVVGGGPTGVEFAGELQDF
FNDDLKKWIPEIKDNFHVTLVEALPNVLPMFSKQLIDYTESTFKEEAITIRAKTMVKKVT
DKYIQAEVTK-PDGSKELETIPYGLLVWATGNAVRNVVRDLMNQLPAQANSRRGLAVNEY
LVVNGT-ENVWAVGDCAIAN-YAPTAQVAGQEGAFLGRLFNTMAKAEALEKELEKLSERQ
ALAKGEEERNQIFDEIRERQKQLRRNK-QIGPFQYSHQGSLAYIGKERAVADISW--LSG
NIASGGTMTYLFWRSAYLSMCFST----------------------RNRVLVLTDWVKAK
LFGRDVSRE
>XP_014531825_Penicillium_digitatum
------------------------------------------------------------
--------------------------------------------------MAPS-IMQLS
------------SMTRRSMSTSQ-VL----------RAKPM---RSTK--ISQSVSR-IA
RRGYADAA----------------PSPTLKPKKRFRALRWAWRLTWLSAIGLTGTVAYSI
FDLRQPPDQAP-PDPS------KKTLVILGTGWGSVSLLKKLDTENYNVIVVSPRNYFLF
TPLLPSCTTGLIEHRSIMEPIRNILRHKKASVQFYEAEATKIDYEKRVVYISDDSEIKGD
IS--------------------HTEVP----------FDMLVIGVGAENATFGIPGVREN
SCFLKEVG-DAQNIRKRIMDCIETACFKDQTEDEVKRLLHMVVVGGGPTGVEFAGELKDF
FNDDLKKWIPEIKDNFHVTLVEALPNVLPMFSKQLIEYTESTFKEEEISIRTKTMVKKVT
DKYIQAEVTK-PDGSKELETIPYGLLVWATGNAIRGVVRDLMSQIPAQAESRRGLAVNEY
LVVNGT-ENVWAVGDCAIAN-YAPTAQVASQEGAFLGRLFNTMAKAEALEQELEILSDRQ
SQAKGDEERNQIFDEIRERQKQLRRNK-QIGPFQYSHQGSLAYIGKERAVADISW--LSG
NIASGGTMTYLFWRSAYLSMCFST----------------------RNRVLVCVDWVKAR
LFGRDVSRE
>XP_016598072_Penicillium_expansum
------------------------------------------------------------
-------------------------------------MAGSTLAIR---KMAPS-IMQLS
------------SMTRRSMSTSQ-AL----------RAKPM---RS-----SQSVSR-IA
RRGYADAA----------------PSPAPKPKKRFRALRWAWRLTWLSAIGLTGTVAYSI
FDLRQPPDQAP-PDPS------KKTLVILGTGWGSVSLLKKLDTENYNVIVVSPRNYFLF
TPLLPSCTTGLIEHRSIMEPIRNILRHKKASVQFYEAEATKIDYEKRVVYISDDSEIKGD
IS--------------------HTEVP----------FDMLVIGVGAENATFGIPGVREN
SCFLKEVG-DAQNIRKRIMDCIETACFKDQTEDEVKRLLHMVVVGGGPTGVEFAGELKDF
FNDDLKKWIPEIKDNFHVTLVEALPNVLPMFSKQLIEYTESTFKEEEISIRTKTMVKKVT
DKYIQAEVTK-PDGSKELETIPYGLLVWATGNAIRGVVRDLMSQIPAQAESRRGLAVNEY
LVVNGT-ENVWAVGDCAIAN-YAPTAQVAGQEGAFLGRLFNTMAKTEALEQELETLSERQ
AQAKGDEERNQIFDEIRERQKQLRRNK-QIGPFQYSHQGSLAYIGKERAVADISW--LSG
NIASGGTMTYLFWRSAYLSMCFST----------------------RNRVLVCVDWVKAR
LFGRDVSRE
>XP_040647182_Penicillium_griseofulvum
------------------------------------------------------------
-------------------------------------MASSTLAIR---KMAPS-IMQLS
------------SMTRRSMSTSQ-AL----------RAKPM---RSTK--VSQSVSR-IA
RRGYADAA----------------PSPAPKPKKRFRALRWAWRLTWLSAIGLTGTVAYSI
FELRQPPDQAP-PDPS------KKTLVILGTGWGSVSLLKKLDTENYNVIVVSPRNYFLF
TPLLPSCTTGLIEHRSIMEPIRNILRHKKASVQFYEAEATKIDYEKRIVYISDDSEIKGD
IS--------------------HTEVP----------FDMLVIGVGAENATFGIPGVREN
SCFLKEVG-DAQNIRKRIMDCIETACFKDQTEDEVKRLLHMVVVGGGPTGVEFAGELQDF
FNDDLKKWIPEIKDNFHVTLVEALPNVLPMFSKQLIEYTESTFKEEEISIRTKTMVKKVT
DKYIQAEVTK-PDGSKELETIPYGLLVWATGNAIRSVVRDLMSQIPAQAESRRGLAVNEY
LVVNGT-DNVWAVGDCAIAN-YAPTAQVASQEGAFLGRLFNTMAKTESLEKELETLSERQ
SQAKGDEERNQIFDEIRERQKQLRRNK-QIGPFQYSHQGSLAYIGKERAVADISW--LSG
NIASGGTMTYLFWRSAYLSMCFST----------------------RNRVLVCVDWVKAR
LFGRDVSRE
>XP_038931300_Penicillium_roqueforti
------------------------------------------------------------
-------------------------------------MAGSTLAIR---KMAPS--MQLS
------------SMTRRSMST-QLAL----------RAKPM---RSTK--LIQSVSR-IT
RRGYADAA-------SKPT-----PSPAPKPKKRFRALRWAWRLTWLSAIGLTGAVAYSI
FDLRQPPDQAP-PDPS------KKTLVILGTGWGSVSLLKKLDTENYNVIVVSPRNYFLF
TPLLPSCTTGLIEHRSIMEPIRNILRHKKASVQFYEAEATKIDYEKRIVYISDDSEVKGD
IS--------------------HTEVP----------FDMLVIGVGAENATFGIPGVREN
SCFLKEVG-DAQKIRKRIMDCIETACFKDQTEDEVKRLLHMVVVGGGPTGVEFAGELQDF
FNDDLRKWIPEIKDNFHVTLVEALPNVLPMFSKQLIDYTESTFKEEEISIRTKTMVKQVT
DKYIQAEVTR-PDGTKELETIPYGLLVWATGNAIRSVVRDLMSQIPAQAESRRGLAVNEY
LVVNGT-DNVWAVGDCAIAN-YAPTAQVAGQEGAFLGRLFNTMAKTEALQQELETLSERQ
SHAKGDEERNLIFDEIRERQKQLRRNK-QIGPFQYSHQGSLAYIGKERAVADISW--LSG
NIASGGTMTYLFWRSAYLSMCFST----------------------RNRVLVCLDWVKAR
LFGRDVSRE
>XP_002558326_Penicillium_rubens
------------------------------------------------------------
-------------------------------------MAGNTLAIR---KMAPS-IMQLS
------------SMTRRSMSTSQLAL----------RAKPM---RSTK--VSQSVSR-IA
RRGYADAA----------------PSPAPKPKKRFRALRWAWRLTWLSAIGLTGTVAYSI
FELRQPPEQIT-PDPS------KKTLVILGTGWGSVSLLKKIDTENYNVVVVSPRNYFLF
TPLLPSCTTGLIEHRSIMEPIRNILRHKKASVQFYEAEATKIDYEKRIVYISDDSEIKGD
IS--------------------HTEVP----------FDMLVIGVGAENATFGIPGVREN
SCFLKEVG-DAQNIRKRIMDCIETACFKDQTEDEVKRLLHMVVVGGGPTGVEFAGELQDF
FNDDLKKWIPEIKDNFHVTLVEALPNVLPMFSKQLIDYTESTFKEEEISIRTKTMVKNVT
DKYIQAEVTK-PDGSKELETIPYGLLVWATGNAIRPVVRDLMSQIPAQAESRRGLAVNEY
LVVNGT-DNVWAVGDCAIAN-YAPTAQVASQEGAFLGRLFNTMAKAEALEKELEALSERQ
SQAKAAEERNQIFDEIRERQKQLRRNK-QIGPFQYSHQGSLAYIGKERAVADISW--LSG
NIASGGTMTYLFWRSAYLSMCFST----------------------RNRVLVCVDWVKAR
LFGRDVSRE
>XP_040818403_Penicillium_solitum
------------------------------------------------------------
-------------------------------------MAGTTLAIR---KMAPS-IMQLS
------------SMTRRSMSTSQLAL----------RAKPM---RSTK--VSQSVSR-IA
RRGYADAA----------------PSPAPKPKKRFRALRWAWRLTWLSAIGLAGTVAYSI
FDLRQPPDQAP-PDPS------KKTLVILGTGWGSVSLLKKLDTENYNVIVVSPRNYFLF
TPLLPSCTTGLIEHRSIMEPIRNILRHKKASVQFYEAEATKIDYEKRVVYISDDSEIKGD
IS--------------------HTEVP----------FDMLVIGVGAENATFGIPGVREN
SCFLKEVG-DAQNIRKRIMDCIETACFKDQTEEEVKRLLHMVVVGGGPTGVEFAGELKDF
FNDDLKKWIPEIKDNFHVTLVEALPNVLPMFSKQLIDYTESTFKEEEISIRAKTMVKKVT
DKYIQAEVTK-PDGSKELETIPYGLLVWATGNAVRSVVRDLMSQIPAQAESRRGLLVNEY
LVVNGT-ENVWAVGDCAIAN-YAPTAQVAGQEGAFLGRLFNTMAKTEALEQELETLSERQ
SQAKGAEERNQIFDEIRERQKQLRRNK-QIGPFQYSHQGSLAYIGKERAVADISW--LSG
NIASGGTMTYLFWRSAYLSMCFST----------------------RNRVLVCVDWVKAR
LFGRDVSRE
>XP_022584330_Penicilliopsis_zonata
------------------------------------------------------------
--------------------------MAGALANCSARAVRARLPAAAPVTASPS-MMQLS
------------SLSRRSLSTRS-----L-------TSPAL---RIA---RRPGFSAALA
RRTYADASSASSSSTPAPT-----PTPTPKPKKRFRLLRWTWRLTWLGGLGMTGALAYSI
YSLRHPEEQLE-SDPT------KKTLVILGTGWGAVSLLKKLDTENYNVVVISPRNYFLF
TPLLPSCTTGLIEHRSIMEPIRNILRHKKATVKFYEAEATKIDYEKRVVHISDDSEIKGD
MA--------------------HNEVP----------FDMLVVGVGAENATFGIPGVREH
SCFLKEVG-DAQKIRTRIMDCVETAMFKDQTPDEVKRLLHMVVVGGGPTGVEFAGELQDF
FNDDLKKWIPEIKDNFHVTLVEALPNVLPMFSKQLIDYTESTFKEEEITIRAKTMVKNVT
DKYIEAEVTN-PDGSKALEKIPYGLLVWATGNAVRGVVRDLMNQLPAQKTSRRGLAVNEY
LVVNGT-ENVWAVGDCAVTN-YAPTAQVAGQEGAFLARLFNTMAKTDTIEKELHKLSSAQ
AAAKTDDERNAVFDEIRELQKQLRRTK-QIGPFQYSHQGSLAYIGKERAVADISW--LSG
NIASGGTMTYLFWRSAYLSMCFSS----------------------RNRVLVAVDWIKAR
LFGRDVSRE
>XP_016614516_Cladophialophora_bantiana
------------------------------------------------------------
-------------------------------------------------MASKFS-LRMM
P-GFP-------MASPRPW-SMRAFSTCR----SSTFGVPI-ASRTSSLVSQPLVQQ-SF
RRSYAD----------APKAN---LSPEPKPKKRFRFFVWTWRLTYLSVLATLGYVTYQI
YEGRNPKEQFD-PDPN------KKTLVILGTGWGSVSLLKNLDTENYNVVVVSPRNYFLF
TPLLPSCTTGTIEHRSIMEPIRNILRHKKAKVKYYEAECTKIDYQKKIVYAKDDSEIKGD
TM--------------------ETEIP----------FDLLVVGVGAENATFGIPGVREH
ACFLKEVG-DAQKIRKQIMDCVETATFKDQSPEEIKRLLHMVVVGGGPTGVEFAGELQDF
FMEDLQKWVPQIKDDFHVTLVEALPNVLPMFSKQLIEYTESSFKEEHIQIRTKTMVKNVT
DKYIEAEVQN-PDGSKEVEKIPYGLLVWATGNAVRPVVKDLMSQIPAQTKARRGLEVNEY
LVVNGT-ENIWAVGDCAVAN-YAPTAQVAAQEGTFLARLFNTMAKTDAIEAELRDLSAKQ
ATANP-DQRKVILEEINERQRQLRRIK-QIGPFSYSHQGSLAYIGAEKAVADVSW--FSG
NIASGGTMTYLFWKSAYLSMCFST----------------------RNRILVFFDWVKAK
FFGRDVSRE
>XP_008730575_Cladophialophora_carrionii
------------------------------------------------------------
-------------------------------------------------MAGKLP-LRMM
P-GVP-------MVSYRPL-SMRALSTCR----RSNFSVAS-ALKPSSLLPRPLVSQ-SF
RRSYAD----------APKVE---LSPEPKPRRRFRFLRWTWRLTYLSVLASLGYIGYQV
YDLHHPPDQSD-PDPS------KKTLVILGTGWGTVSLLKKLDTENYNVVVVSPRNYFLF
TPLLPSCTVGTIEHRSIMEPIRNILRHKKANVKYYEAEATKIDYEKRVVYAKDESEIKGD
VM--------------------ETEIP----------FDMLVIGVGAENATFGIPGVREH
ACFLKEVN-DAQKIRKQIMDCVETASFKDQSPEEIRRLLHMVVVGGGPTGVEFAGELQDF
FMEDLQKWVPSIKDSFHVTLVEALPNVLPMFSKQLIEYTESSFKEEHIEIRTKTMVKNVT
DKYIEAEVQK-PDGSKEIEKIPYGLLVWATGNAVRPVVKDLMSQIPAQAKARRGLEVNEY
LVVNGA-ENIWAVGDCAVAN-YAPTAQVAAQEGAFLARLFNTMAKTDAIEAEMRELSAKQ
ANAKS-DERKIILEEINERQRQLRRVK-QIGAFSYSHQGSLAYIGAEKAVADVSW--FSG
NIASGGTMTYLFWKSAYLSMCFST----------------------RNRILVCFDWVKAK
FFGRDVSRE
>XP_016253388_Cladophialophora_immunda
------------------------------------------------------------
-------------------------------------------------MASKLP-LRMM
P-GFP-------MASPRPW-SMRAFSTCR----RSTLPLPI-ASRPSSLVSRPLIQR-SF
RRSYAD----------APQAQ---LSPEPKPKKRFRFFLWTWRLTYLSVLAGLGYVTYQI
YEGRNPKEQLE-PDPN------KKTLVILGTGWGSVSLLKNLDTENYNVVVVSPRNYFLF
TPLLPSCTTGTIEHRSIMEPIRNILRHKKAKVKYYEAECTKIDYQKRIVYAKDDSEIKGD
TM--------------------ETEIP----------FDLLVVGVGAENATFGIPGVREH
ACFLKEVG-DAQKIRKQIMDCVETATFKDQSPEEIKRLLHMVVVGGGPTGVEFAGELQDF
FMEDLQKWVPQIKDDFHVTLVEALPNVLPMFSKQLIEYTESSFKEEHIQIRTKTMVKNVT
DKYIEAQVQN-PDGSKVLEKIPYGLLVWATGNALRPVVKDLMSQIPAQAKARRGLEVNEY
LVVNGT-ENIWAVGDCAVAN-YAPTAQVAAQEGTFLARLFNTMAKTDAIEAELRDLSGKQ
ATANP-DQRKVILEEINERQRQLRRIK-QIGPFSYSHQGSLAYIGAEKAVADVSW--FSG
NIASGGTMTYLFWKSAYLSMCFST----------------------RNRILVFFDWAKAK
FFGRDVSRE
>XP_007749656_Cladophialophora_psammophila
------------------------------------------------------------
-------------------------------------------------MASKFS-LRMM
P-GLP-------MASPRPW-SMRAFSTCR----SSSFPVPI-ASRTSSLVSRPLVQQ-SF
RRNYAD----------APQVN---LSPEPKPKKRFRFFVWTWRLTYLSVLAALGYVTYQI
YEGRNPKEQFD-PDPN------KKTLVILGTGWGSVSLLKNLDTENYNVVVVSPRNYFLF
TPLLPSCTTGTIEHRSIMEPIRNILRHKKAKVKYYEAECTKIDYQKKIVYAKDDSEIKGD
TM--------------------ETEIP----------FDLLVVGVGAENATFGIPGVREH
ACFLKEVG-DAQKIRKQIMDCVETATFKDQSPEEIKRLLHMVVVGGGPTGVEFAGELQDF
FMEDLQKWVPQIKDDFHVTLVEALPNVLPMFSKQLIEYTESSFKEEHIQIRTKTMVKNVT
DKYIEAEVQN-PDGSKVVEKIPYGLLVWATGNAVRPVVKDLMSQIPAQAKARRGLEVNEY
LVVNGT-ENIWAVGDCAVAN-YAPTAQVAAQEGTFLARLFNTMAKTDAIEAELRDLSAKQ
ATANP-DQRKVILEEINERQRQLRRIK-QIGPFSYSHQGSLAYIGAEKAVADVSW--FSG
NIASGGTMTYLFWKSAYLSMCFST----------------------RNRILVFFDWVKAK
FFGRDVSRE
>XP_018695954_Fonsecaea_erecta
------------------------------------------------------------
-------------------------------------------------MASKVP-LRMM
P-GFP-------MASPRPL-SMRALSTCR----RSTIPLPI-ASRPSSLVSRPLIQQ-SF
RRNYAD----------APQAQ---LSPEPKPKRRFRFFVWTWRLTYLSVLASLGYVTYQI
YEGRNPKEQFD-PDPN------KKTLVILGTGWGSVSLLKNLDTENYNVVVVSPRNYFLF
TPLLPSCTTGTIEHRSIMEPIRNILRHKKAKVKYYEAECTKIDYQKKIVYAKDDSEIKGD
TM--------------------ETEIP----------FDLLVVGVGAENATFGIPGVREH
ACFLKEVG-DAQKIRKQIMDCVETATFKDQSPEEIKRLLHMVVVGGGPTGVEFAGELQDF
FMEDLQKWVPQIKDDFHVTLVEALPNVLPMFSKQLIEYTESSFKEEHIQIRTKTMVKNVT
DKYIEAEVQN-PDGSKSVEKIPYGLLVWATGNALRPVVKDLMSQIPAQAKARRGLEVNEY
LVVNGT-ENIWAVGDCAVAN-YAPTAQVAAQEGAFLARLFNTMAKTDAIEAELRDLSAKQ
ATANP-DQRKVILEEINERQRQLRRIK-QIGPFSYSHQGSLAYIGAEKAVADVSW--FSG
NIASGGTMTYLFWKSAYLSMCFST----------------------RNRILVCFDWLKAK
FFGRDVSRE
>XP_022516400_Fonsecaea_monophora
------------------------------------------------------------
------------------------------------------------------------
-------------------------------------------------MSPPLIQQ-TF
RRNYAD----------APQVQ---LSPEPKPKRRFRFFLWTWRLTYLSVLAALGYTAYQV
YEGRNPKEQAD-PDPS------KKTLVILGTGWGSVSLLKNLDTENYNVVVVSPRNYFLF
TPLLPSCTTGTIEHRSIMEPIRNILRHKKAKVKYYEAECTKIDYEKRIVYAKDDSEIKGD
TM--------------------ETEIP----------FDLLVVGVGAENATFGIPGVREH
ACFLKEVG-DAQKIRKQIMDCVETATFKDQSPEEVKRLLHMVVVGGGPTGVEFAGELQDF
FMEDLQKWVPQIKDDFHVTLVEALPNVLPMFSKQLIEYTESSFKEEHIQIRTKTMVKNVT
DKYIEAEVQN-PDGSKALEKIPYGLLVWATGNALRPVVKDLMSQIPAQAKARRGLEVNEY
LVVNGT-ENIWAVGDCAVAN-YAPTAQVAAQEGAFLARLFNTMAKTDAIEAELRDLSSKQ
ATANP-EQRKVILEEINERQRQLRRIK-QIGPFSYSHQGSLAYIGAEKAVADVSW--FSG
NIASGGTMTYLFWKSAYLSMCFST----------------------RNRILVFFDWAKAK
FFGRDVSRE
>XP_016626519_Fonsecaea_multimorphosa
------------------------------------------------------------
-------------------------------------------------MASKLS-LRMM
P-GLP-------MASPRSL-SMRAFSTCR----RSAFPLPI-ASRPSSLVPRPLIQQ-SF
RRHYAD----------APKVE---LSPEPKPKKRFRFFLWTWRLTYLSVLAGLGYVSWQI
YEGRNPKEQFD-PDPN------KKTLVILGTGWGSVSLLKNLDTENYNVVVVSPRNYFLF
TPLLPSCTTGTIEHRSIMEPIRNILRHKKAKVKYYEAECTKIDYEKKIIYAKDDSEIKGD
TM--------------------ETEIP----------FDLLVVGVGAENATFGIPGVREH
ACFLKEVG-DAQKIRKQIMDCVETATFKDQSPEEVKRLLHMVVVGGGPTGVEFAGELQDF
FMEDLQKWVPQIKDDFHVTLVEALPNVLPMFSKQLIEYTESSFKEEHIQIRTKTMVKNVT
NKYIEAEVQN-PDGSKALEKIPYGLLVWATGNALRPVVKDLMSQIPAQAKARRGLEVNEY
LVVNGT-ENIWAVGDCAVAN-YAPTAQVAAQEGAFLARLFNTMAKTDAIEAELRELSAKQ
ATANP-DERKVILEEINQRQRQLRRIK-QIGPFSYSHQGSLAYIGAEKAVADVSW--FSG
NIASGGTMTYLFWKSAYLSMCFST----------------------RNRILVGFDWAKAK
FFGRDVSRE
>XP_022502566_Fonsecaea_nubica
------------------------------------------------------------
------------------------------------------------------------
-------------------------------------------------MSPPLIQQ-TF
RRNYAD----------APQVQ---LSPEPKPKRRFRFFLWTWRLTYLSVLAALGYTAYQV
YEGRNPKEQAD-PDPS------KKTLVILGTGWGSVSLLKNLDTENYNVVVVSPRNYFLF
TPLLPSCTTGTIEHRSIMEPIRNILRHKKAKVKYYEAECTKIDYEKRIVYAKDDSEIKGD
TM--------------------ETEIP----------FDLLVVGVGAENATFGIPGVREH
ACFLKEVG-DAQKIRKQIMDCVETATFKDQSPEEVKRLLHMVVVGGGPTGVEFAGELQDF
FMEDLQKWVPQIKDDFHVTLVEALPNVLPMFSKQLIEYTESSFKEEHIQIRTKTMVKNVT
DKYIEAEVQN-PDGSKALEKIPYGLLVWATGNALRPVVKDLMSQIPAQAKARRGLEVNEY
LVVNGT-ENIWAVGDCAVAN-YAPTAQVAAQEGAFLARLFNTMAKTDAIEAELRDLSSKQ
ATANP-DQRKVILEEINERQRQLRRIK-QIGPFSYSHQGSLAYIGAEKAVADVSW--FSG
NIASGGTMTYLFWKSAYLSMCFST----------------------RNRILVFFDWAKAK
FFGRDVSRE
>XP_013290340_Fonsecaea_pedrosoi
------------------------------------------------------------
-------------------------------------------------MASKLP-LRMM
P-SSP-------MASLRPW-SMRAFSTCR----RSTLSLPV-ASRSSSLVSRPLIQQ-TF
RRNYAD----------APQVQ---LSPEPKPKRRFRFFLWTWRLTYLSVLAALGYTAYQV
YEGRNPKEQAD-PDPS------KKTLVILGTGWGSVSLLKNLDTENYNVVVVSPRNYFLF
TPLLPSCTTGTIEHRSIMEPIRNILRHKKAKVKYYEAECTKIDYEKRIVYAKDDSEIKGD
TM--------------------ETEIP----------FDLLVVGVGAENATFGIPGVREH
ACFLKEVG-DAQKIRKQIMDCVETATFKDQSPEEVKRLLHMVVVGGGPTGVEFAGELQDF
FMEDLQKWVPQIKDDFHVTLVEALPNVLPMFSKQLIEYTESSFKEEHIQIRTKTMVKNVT
DKYIEAEVQN-PDGSKALEKIPYGLLVWATGNALRPVVKDLMSQIPAQAKARRGLEVNEY
LVVNGT-ENIWAVGDCAVAN-YAPTAQVAAQEGAFLARLFNTMAKTDAIEAELRDLSSKQ
ATANP-EQRKVILEEINERQRQLRRIK-QIGPFSYSHQGSLAYIGAEKAVADVSW--FSG
NIASGGTMTYLFWKSAYLSMCFST----------------------RNRILVFFDWAKAK
FFGRDVSRE
>XP_007761259_Cladophialophora_yegresii
------------------------------------------------------------
-------------------------------------------------MAGKLP-LRMM
P-GVP-------MVSYRPL-SMRALSTCP----RSNLSVAS-ALKPSPLLPRPLVSQ-PF
RRSYAD----------APKVE---LSPTPKPRRRFRFLRWAWRLTYLSVLASVGYVSYQV
YDLHHPPDQTD-PDPS------KKNLVILGTGWGTVSLLKKLDTENYNVVVVSPRNYFLF
TPLLPSCTVGTIEHRSIMEPIRNILRHKKANVKYYEAEATKIDYEKRIVYAKDESEIKGD
VM--------------------ETEIP----------FDMLVIGVGAENATFGIPGVREH
ACFLKEVN-DAQKIRKQIMDCVETASFKDQSPDEIRRLLHMVVVGGGPTGVEFAGELQDF
FMEDLQKWVPSIKDSFHVTLVEALPNVLPMFSKQLIEYTESSFKEEHIEIRTKTMVKNVT
DKYIEAEIQK-PDGSKGIEKIPYGLLVWATGNAVRPVVKDLMSQIPAQAKARRGLEVNEY
MVVNGA-ENIWAVGDCAVAN-YAPTAQVAAQEGAFLARLFNTMAKTDAIEAEMRELSAKQ
ANAKP-DERKVILEEINERQRQLRRVK-QIGAFSYSHQGSLAYIGAEKAVADVSW--FSG
NIASGGTMTYLFWKSAYLSMCFST----------------------RNRILVCFDWVKAK
FFGRDVSRE
>XP_016241799_Exophiala_spinifera
------------------------------------------------------------
-------------------------------------------------MASKVA-LRMK
PVSFS-------IASRRSISSSLASSSLR-RAKPSCP--AI-APKTPQFLPRPLLQQ-SF
RRTYAD----------APEAT---LSPTPKPKKRFMFLRFIWRATYLSTFALIGYTGYQI
WEGRNPAEQFE-PDPS------KKTLVILGTGWGSVSLLKNLDTENYNVIVISPRNYFLF
TPLLPSCTTGTIEHRSIMEPIRNILRHKKARVQFYEAEATKVDYEKKIVYAKDDSDIKGD
AI--------------------ETEIP----------FDMLVVGVGAENATFGIPGVREH
ACFLKEVG-DAQKIRKQIMDCVETATFKDQPPEEIKRLLHMVVVGGGPTGVEFAGELQDF
FQEDLLKWVPQIKDDFHVTLVEALPNVLPMFSKQLIEYTESSFKEEHIDIRTKTMVKNVT
DKYIEAEVNK-PDGTKALEKIPYGLLVWATGNALRPLVKDLMQQIPAQKNARRGLEVNEY
LVVNGS-ENIWAVGDCAVAN-YAPTAQVAAQEGAFLARLFNTMAKTDALETELKQLSAKQ
ATAKP-DERTVILNEINERQRQLRRIK-QIGPFQYSHQGSLAYIGAEKAVADVSW--FSG
NIASGGTMTYLFWKSAYLSMCFST----------------------RNRILVAFDWVKAK
FFGRDVSRE
>XP_016257493_Exophiala_oligosperma
------------------------------------------------------------
-------------------------------------------------MASKVA-LRLK
PVSFS-------IASRRSI-SSLAATSLRGTVKPS-PVIAI-VPKKPQCLPRLLLRQ-SF
RRGYAD----------APQAT---LSPTPKPKKRFRFFRFIWRVTYLSTCALIGYTGYQI
WEGRNPAEQFE-PDPS------KKTLVILGTGWGSVSLLKNLDTENYNVVVISPRNYFLF
TPLLPSCTTGTIEHRSIMEPIRNILRHKKARVKFYEAEATKIDYEKRIVYAKDDSDIKGD
TM--------------------ETEIP----------FDMLVVGVGAENATFGIPGVREH
ACFLKEVG-DAQKIRKQIMDCVETATFKDQTPEEIKRLLHMVVVGGGPTGVEFAGELQDF
FQEDLLKWVPQIKDDFHVTLVEALPNVLPMFSKQLIEYTESSFKEEHIDIRTKTMVKNVT
DKYIEAEIQK-PDGTKGIEKIPYGLLVWATGNALRPLVKDLMQQIPAQKNARRGLEVNEY
LVVNGS-ENIWAVGDCAVAN-YAPTAQVAAQEGAFLARLFNTMAKTDALESELKQLSAKQ
ATAKP-DDRTVVLNEINERQRQLRRVK-QIGPFQYSHQGSLAYIGAEKAVADVSW--FSG
NIASGGTMTYLFWKSAYLSMCFST----------------------RNRVLVAFDWVKAK
FFGRDVSRE
>XP_013320409_Exophiala_xenobiotica
------------------------------------------------------------
-------------------------------------------------MASKIS-LRMK
PVGFS-------ITSRRPL-SSLAANSLR----TAIPQSHL-APKQSQFLPRPLLQQ-SF
RRTYAENA--------APSVK---LSPEPKPKKRFRFFRFLWRVTYLSTFAALGYTGYQI
WEGRNPADQDE-PDPS------KKTLVILGTGWGSVSLLKNLNTENYNVVVISPRNYFLF
TPLLPSCTTGTIEHRSIMEPIRNILRHKKARVKFYEAEATKIDYQKKIVYAKDDSDIKGD
TM--------------------ETEVP----------FDMLVVGVGAENATFGIPGVREH
ACFLKEVG-DAQRIRKQIMDCVETATFKDQSPEEVKRLLNMVVVGGGPTGVEFAGELQDF
FQEDLLKWVPQIKDDFHVTLVEALPNVLPMFSKQLIEYTESSFKEEHIDIRTKTMVKNVT
DKYIEAEVQK-PDGTKAVEKIPYGLLVWATGNALRPLVKDLMSQIPAQKNARRGLEVNEY
LVVNGT-ENIWAVGDCAVAN-YAPTAQVAAQEGAFLARLFNTMAKTDALENELRQLSQKQ
ATAKP-DERNVILNEINERQRQLRRVK-QIGPFQYSHQGSLAYIGAEKAVADVSW--FSG
NIASGGTMTYLFWKSAYLSMCFST----------------------RNRVLVMFDWVKAK
FFGRDVSRE
>XP_007728332_Capronia_coronata
------------------------------------------------------------
-------------------------------------------------MASKLP-MRMK
PVSFA-------CASRRSLSSLASTSS------VCRPNTPL-VQRQSAFRPRAVLPR-SF
RRSYAEDA--------APQAPQVILSPAPTPKKRFRFLRTLWRVTYISLLAGVGYTAYTV
WELNHPPEQLD-PDPK------KKTLVILGTGWGSVSLLKNLDTENYNVVVVSPRNYFLF
TPLLPSCTTGTIEHRSIMEPIRNILRHKKAKVSYYEAECTKIDYAKKIVYAKDNSEIKGD
NM--------------------ETEIP----------FDMLVVGVGAENATFGIPGVREH
GCFLKEVG-DAQKIRKRIMDCVETATFKDQPAEEVKRLLHMVVVGGGPTGVEFAGELQDF
FQEDLLKWVPQIRDDFHVSLVEALPNVLPMFSKQLIEYTESSFKEEHIEIRTKTMVKNVT
DKFIEAEVQQ-PDGTKKLETIPYGLLVWATGNALRPVVKDLMTQIPAQAKARRGLEVNEY
LVVNGT-ENIWGVGDCAVAN-YAPTAQVAAQEGAFLARLFNTMAKTDAIEDELRDLSAKQ
ATTAG-DERNAILGEIRERQRQLRRIK-QIGPFQYSHQGSLAYIGAEKAVADVSW--FSG
NIASGGTLTYLFWKSAYLSMCFSA----------------------RNRILVAFDWTKAK
FFGRDVSRE
>XP_007732992_Capronia_epimyces
------------------------------------------------------------
-------------------------------------------------MAGKFP-LRMK
PASFT-------SASRRSLSSLASSTS------RRT-SSPV-IPRQSTFLPRAVLRQ-SF
IRTYAENA--------APQAPQAILSPTPKPKKRFRYIRNLWRVTYLSVLAAVGYTTYTV
WEGNNPPEQFE-PDPS------KKTLVILGTGWGSVSLLKNLDTENYNVVVVSPRNYFLF
TPLLPSCTTGTIEHRSIMEPIRNILRHKKAKVQYYEAECTKIDYEKKVVYAKDDSEIKGD
TM--------------------ETQIP----------FDMLVVGVGAENATFGIPGVREH
ACFLKEVG-DAQKIRKRIMDCVETATFKDQPPEEIKRLLHMVVVGGGPTGVEFAGELQDF
FQEDLLKWVPQIKEDFHVTLVEALPNVLPMFSKQLIEYTESSFKEEHIDIRTKTMVKNVT
DKYIEAEVQQ-PGGTKQVEKIPYGLLVWATGNALRSVVKDLMSQIPAQAKARRGLEVNEY
LVVNGT-ENIWGVGDCAVAN-YAPTAQVAAQEGAFLARLFNTMAKTDAIEDELRELSAKQ
ATTSG-DDRNAVLNEIRERQKQLRRIK-QIGPFQYSHQGSLAYIGAEKAVADVSW--FSG
NIATGGTLTYLFWKSAYLSMCFSA----------------------RNRVLVAFDWTKAK
FFGRDVSRE
>XP_009153730_Exophiala_dermatitidis
------------------------------------------------------------
-------------------------------------------------MASKLP-LRMK
PASFA-------SASRRSLASLASSSV------RKTASSPF-VSRQSPILPRAVFRQ-SF
RRTYAENA--------APQAPQAILSPAAKPKKRFRFFRTIWRVTYLSLLAAAGYTGYKI
WEHNNPIEQAD-PDPN------KKTLVILGTGWGSVSLLKNLDTENYNVVVVSPRNYFLF
TPLLPSCTTGTIEHRSIMEPIRNILRHKKAKVTFYEAECTKIDYEKKVVHVKDNSEIKGD
TM--------------------ETEIP----------FDMLVVGVGAENATFGIPGVREH
ACFLKEVG-DAQKIRKRIMDCVETATFKDQPPEEVKRLLHMVVVGGGPTGVEFAGELQDF
FQEDLLKWVPQIKDDFHVTLVEALPNLLPMFSKQLIEYTESSFKEEHIEIRTKTMVKNVT
DKYIEAEVQQ-PDGTKQIEKIPYGLLVWATGNALRPVVKDLMSQIPAQAKARRGLEVNEY
LVVNGT-ENIWAVGDCAVAN-YAPTAQVAAQEGAFLARLFNTMAKTDAIEAELRELSAKQ
AAATG-DERNAILNEIRERQRQLRRIK-QIGPFQYSHQGSLAYIGAEKAVADVSW--FSG
NIASGGTLTYLFWKSAYLSMCFSA----------------------RNRILVAFDWTKAK
FFGRDVSRE
>XP_013256055_Exophiala_aquamarina
------------------------------------------------------------
-------------------------------------------------MAGKLP-LRLT
T-----------LASHRSTSCLAASRSISTTTTLKFRPSTL-ISKQPTLLSQPAFQQ-SF
RRAFADQ---------APKVE---LSPQPKPKKQFRFLRFLWRVTYLSTAAFLGWIGYSI
YELRNPNEQFE-PDPN------KKTLVVLGTGWGAVSLLKNLDTENYNVIVVSPRNFFLF
TPLLPSCTTGTIEHRSIMEPIRNILRHKKATVKFYEAACTKIDYEKKIIYAQDDSDIKGD
SM--------------------ETQIP----------FDMLVVGVGAENATFGIPGVREH
ACFLKEVG-DAQRIRKQIMDCVETATFKDQSPEEIKRLLHMVVVGGGPTGVEFAGELQDF
FQEDLLKWVPQIKDDFHVTLVEALPNVLPMFSKQLIEYTESSFKEEHIEIRTKTMVKNVT
DKYIEAEINN-PDGTKSLEKIPYGLLVWATGNALRPVVKDLMSQIPAQAKARRGLEVNEY
LVVNGT-ENIWAVGDCAVAN-YAPTAQVAAQEGAFLARLFNTMAKTDAFESELKDLSAKQ
ATANP-DDRKVILAEIAERQKQLRRVK-QIGPFQYSHQGSLAYIGAEKAVADVSW--FSG
NIASGGTMTYLFWKSAYLSMCFST----------------------RNRVLVSFDWVKAK
FFGRDVSRE
>XP_016225107_Exophiala_mesophila
------------------------------------------------------------
-------------------------------------------------MASKLPNMRLT
S-----------IASHRTFSSLATRSSPANTILKSRPSNPLHSSRSQAFLPRPFLQQ-AF
RRSYAD----------APKVE---LS--PKPKKRFRFFRNLWRVTYLSVLFSVGYTGYLI
WDLRNPAEQVD-PDPT------KKTLVVLGTGWGSVSLLKNLDTENYNVVVVSPRNFFLF
TPLLPSCTTGTIEHRSIMEPIRNILRHKKASVKFYEAECTKIDYEKRVVYAKDDSDVKGD
TM--------------------STEIP----------FDMLVVGVGAENATFGIPGVREH
ACFLKEVG-DAQKIRKQIMDCVETATFKDQSPEEVKRLLHMVVVGGGPTGVEFAGELQDF
FQEDLLKWVPQIKDDFHVTLVEALPNVLPMFSKQLIEYTESSFKEEHIDIRTKTMVKNVT
DKYIEAEVNK-PDGTKEIEKIPYGLLVWATGNALRSVVKDLMSQIPAQAKARRGLEVNEY
LVVNGA-ENIWAVGDCAVAN-YAPTAQVAAQEGAFLARLFNTMAKTDAIEAELQELSAKQ
ATANP-DDRKVILAEISERQKQLRRVK-QIGPFSYSHQGSLAYIGAEKAVADVSW--FSG
NIASGGTMTYLFWKSAYLSMCFST----------------------RNRVLVLFDWVKAK
FFGRDVSRE
>XP_013275904_Rhinocladiella_mackenziei
------------------------------------------------------------
-------------------------------------------------MASTIS-LRIK
P-----------VSSLCSL----ATTTIR----RTNPSI---LPQNSHFLPRPLLRP-SF
RRTYADNA--------APQAN---LSPPPAPKKRFRFFRFLWRITYLSTLAGLGYVAYTV
WEGRNPNDQYE-PDPT------KKTLVILGTGWGSVSLLKNLDTENYNVVVVSPRNYFLF
TPLLPSCTTGTIEHRSIMEPIRNILRHKRAKVKYYEAECTKIDYEKRIVYAKDDSDIKGD
TR--------------------EAAIP----------FDMLVVGVGAENATFGIPGVREH
ACFLKEVG-DAQKIRKQIMDCVETATFKDQSPEEIKRLLHMVVVGGGPTGVEFAGELQDF
FQEDLQKWVPQIKNDFHVTLVEALPNLLPMFSKQLIEYTESSFKEEHIEIRTKTMVKNVT
DKYIEAEANK-PDGTRVLEKIPYGLLVWAAGNAVRTVVKDLMSQIPAQKNARRGLEVNEY
LVVNGT-ENIWAVGDCAVAN-YAPTAQVAAQEGTFLARLFNTMAKTDAIEAELRGLSAKQ
ATAEP-DDRKVILNEINERQKQLRRVK-QIGPFQYSHQGSLAYIGAEKAVADVSW--FSG
NIASGGTMTYLFWKSAYLSMCFST----------------------RNRILVLFDWVKAK
FFGRDVSRE
>XP_017998078_Phialophora_attinorum
------------------------------------------------------------
-------------------------------------------------MATKLG-LRLA
PSACGLAARAPVIASRRTLSSLSTARA---------PTVPL---QRRVALPRASFQQ-SF
RRSYAD----------APQVQ---LSPGPKPKKRFRFLRWLWRITYLSLIGGTAYVGYQI
WDIRNPNEQFE-PDPT------KKTLVVLGTGWGAVSLLKKLDTENYNVIVVSPRNFFLF
TPLLPSCTVGTIEHRSIMEPIRNVLRHKRATVKYFEAECTKIDYEKKVIYCKDDSEIKGD
TM--------------------DAEIP----------FDMLVVGVGAENATFGIPGVKEH
SCFLKEVG-DAQKIRKQIMDCIETAVFKDQSDEEMKRLLHMVVVGGGPTGVEFAGELQDF
FEQDLRKWVPQIKDNFHVTLVEALPNVLPMFSKQLIDYTESSFKEEHISILTKTMVKNVT
DKYIEAESTQ-PDGTKKLEKIPYGLLVWATGNALRPVVKDLMTQIPAQKNARRGLEVNEY
LV-------------------------VAAQEGAFLARLFNTMAKTDAIEEDLRLLSQKQ
STAKA-DDRTQIFAEINELQKQLRRTK-QVGPFQYSHQGSMAYIGAEKAVADVSW--FSG
NIASGGTMTYLFWKSAYLSMCFSM----------------------RNRVLVCVDWAKSR
FFGRDVSRE
>NP_594196_Schizosaccharomyces_pombe
------------------------------------------------------------
------------------------------------------------------------
------------------MLFSRSILRGMPKAGIPKSPLALSASRNLRLANSVRFASDA-
---------------------------ASSPKSTTSKWKILKRTTLGLFATAVVLYGANV
YRFRHPDPHQPLPDPS------KKTLVVLGAGWGATSILRTIDTSLFNVIVVSPRNYFLF
TSLLPSTATGSVHTRSIVQPIRYMLRHKSCYVKFYEAECTDVDADKKVIHIKKTTTDGVD
L---------------------EQEIK----------YDYLVCSHGAETQTFNIPGIAEY
GCFLKEIW-DAQKIRARILHCLEQAQFKDLPAETRRRYVHTVVVGGGPTGMEFAGEMADF
IEDDLKSWYPELADDFAVTLVEALPSVLPMFSAKLRDYTQSLFDSSHIKIRTNTALKKVT
AENIHVEVKN-PDGSKQEEVIPYGLLVWAGGNRARPLTKKLMEGS-EEQNNRRGLVVDEY
LKLKGY-KDIFALGDCTHTA-YAPTAQVASQQGAYLGQLFNKLGSLNFEKPSEDRHIALG
DEMDS--------STLISLANEKHASTKVFLPFKYSHQGSLAYVGHEKAIADIEVPWFGK
QLHASGALAFYFWRSVYLSELYSL----------------------RNRTNVTLDWIRVK
LFGRDISSL
```
