## Supplementary material for "Coding Sequence Insertions in Fungal Genomes are Intrinsically Disordered and can Impart Functionally-Important Properties on the Host Protein": MAFFT_MSAs: XP_718073.2_blasthits_MAFFT.txt

```
>XP_718073_Candida_albicans
-----MNFLRKRR-------SSE-DEDDDDIL---NNDPT--SSIHKSRKPPNTAFRQQR
LKAWQPILTPKSVIPLLILIAIILTPLGIAIIYTTYN-VQDLIVDYSKCNE------ASN
--SYEN-IPNKYTGYHFRGH-S-----ANPNFQWRF-ENN---------NT--------C
VIQFNLAQDLKGPVYLYYKLTNFYQNHRKYVESYDLEQLRGEALSSDDVT-DNCKPLKHR
VYN-GEEKLIYPCGLIANSYFNDTISNPVLLNT-RNGDNNETYIFSDKGISWPSDRSHKF
KKTQYSPDEVVPPPN--WDEMYPN---GYTKDN-MPDLQTWEHLQNWMRTAALPSFYKLY
GQNTTQSMSSGIYQISIKMNYPVEIFGGSKSIVITTNTIFGGRNMSLGVIYIIVAVVALV
LGIAFLLQYLIKP-R--------------KM-G---------------------------
---------------------------------------DHDYLQ---------DS----
------------------------------------------------------------
-----------------------------------------------------------N
------------------------------------------------------------
--G-GDI------------------------TTYRDQL----------------------
------------------------------------------------------------
------------------------------------------------------------
------------------------------------------------------------
------------------------------------------------------------
------------------------------------------------------------
------------------------------------------------------------
------------------------------------------------------------
------------------------------------------------------------
------------------------------------------------------------
------------------------------------------------------------
------------------------------------------------------------
-----------------------------
>XP_002421132_Candida_dubliniensis
-----MNFLRKRR-------SSE-DEDDDDIL---NNDPA--SSIHKSRKPPNTAFRQQR
LKAWQPILTPKSVIPLLILIAIIFTPLGIAIIYTTYN-VQDLIVDYSMCNE------ASN
--SFEN-IPKKYTGYHFRGP-S-----SNPNFQWRL-DNN---------NT--------C
VIQFNLAKDLNGPVYLYYKLTNFYQNHRKYVESYDLEQLRGEALSSDDVT-DNCKPLKHR
VYN-GKEKLIYPCGLIANSYFNDTISSPVLLNA-RNGDNNETYVFSDQGISWPSDRSHKF
KKTQYSPDEVVPPPN--WDEMYPD---GYTKDN-MPDLQTWEHLQNWMRTAALPSFYKLY
GQNTTQSMSSGTYQISIKMNYPVEVFGGTKSIVITTNTIFGGRNMSLGVIYIIVAVVALV
LGIAFLLQYLIKP-R--------------KM-G---------------------------
---------------------------------------DHDYLQ---------DS----
------------------------------------------------------------
-----------------------------------------------------------N
------------------------------------------------------------
--G-GDI------------------------TTYRDQL----------------------
------------------------------------------------------------
------------------------------------------------------------
------------------------------------------------------------
------------------------------------------------------------
------------------------------------------------------------
------------------------------------------------------------
------------------------------------------------------------
------------------------------------------------------------
------------------------------------------------------------
------------------------------------------------------------
------------------------------------------------------------
-----------------------------
>XP_002548432_Candida_tropicalis
-----MNFLRKRR-------SSEDDDDDDDIL---NNDPQ--SAIHKSRKPPNTAFRQQR
LKAWQPILTPKSVIPLLILLAIIFTPLGIAIIFTTYN-VKELNVDYSRCAE----EASTD
--DFTS-IPKKYTGYH---Q-S-----SNPGFKWKL-END---------NT--------C
VIQFDVAGDWKPPIFLYYKLTNFYQNHRKYVESYDLGQLRGQALSSDDTT-DNCKPLKHR
EYN-GEKKLIYPCGLIANSYFNDTISDAVLLNT-RTGQNNETYLFSDEGISWPSDRSHKF
KKTSYKPDEVVPPPN--WDAMFPD---GYTEDN-MPDLHTWEHLQNWMRTAALPTFYKLY
GQNKTEVMTEGTYHISIEMNYPVEIFGGTKSLVITTNTIFGGRNMSLGVIYIIIAVVALV
LGVAFLVQYLIKP-R--------------KV-G---------------------------
---------------------------------------DHNYLQ---------DS----
------------------------------------------------------------
-----------------------------------------------------------S
------------------------------------------------------------
--G-GDI------------------------TNYREQL----------------------
------------------------------------------------------------
------------------------------------------------------------
------------------------------------------------------------
------------------------------------------------------------
------------------------------------------------------------
------------------------------------------------------------
------------------------------------------------------------
------------------------------------------------------------
------------------------------------------------------------
------------------------------------------------------------
------------------------------------------------------------
-----------------------------
>XP_003871508_Candida_orthopsilosis
-----MNFLRKRR-------SS--NSSEDSI------E-E--SQIKKSRKPPNTAFRQQR
LKAWQPLLTPKSVIPFLVLLAVIFAPLGIAIIYTTYN-VQEVNIDYSHCGD------QTN
--SFTS-IPGKYTGFHFK-H-N-----TKPEFKWKV-----DG------SQ--------C
VIQFNVP-DLKPPLYMYYKLTNFYQNHRKYVESYDLDQLAGKALSSDDVT-DSCKPLKHR
EYN-GKERLIYPCGLIANSYFNDTISSPVLLNA-RNGENNETYTFTDKDISWASDRKHKF
KKTKYKPEDVVPPPN--WDKQYPD---GYTEEN-MPDLQQMEHLQNWMRTAALPNFYKLY
GKNTTATMSSGTYQITVDLNYPVEIFGGSKSIVITTNSIFGGRNVSLGVIYIIVAVVSLV
LGIGFLLQYLIKP-R--------------RV-G---------------------------
----------------------------------------HDYLQ---------Q-----
------------------------------------------------------------
------------------------------------------------------------
------------------------------------------------------------
--------------------------------NYRDQL----------------------
------------------------------------------------------------
------------------------------------------------------------
------------------------------------------------------------
------------------------------------------------------------
------------------------------------------------------------
------------------------------------------------------------
------------------------------------------------------------
------------------------------------------------------------
------------------------------------------------------------
------------------------------------------------------------
------------------------------------------------------------
-----------------------------
>XP_001524181_Lodderomyces_elongisporus
-----MNFLRRRR-------QS--TSSDDDVS---LND-Q--SQIHKSRKPPNTAFRQQR
LKAWQPILTPKSVIPFLIVLAVIFAPLGIAIIFTTYN-VQELNIDYSHCDR------QSD
--EFTS-IPSKYTGSHFD-G-S-----TKPDFKWKL-ENITDGD--DITSR--------C
VIQFNVP-DLKPPLYLYYKLTNFFQNHRKYVESYDLDQLAGKALSSDDVT-DNCKPLKHR
EYN-GEQKLIYPCGLIANSYFNDTIYLPVLLNA-RNGENNETYTFSDQGISWSSDRNHKF
KKTKYSPDEVVPPPN--WDKMFPD---GYNDTN-MPDVQKWEHLQNWMRTAALPNFYKLY
GQNTTQLMSSGTYQISIDMNYPVEIFGGSKSVVITTNSIFGGRNVSLGVIYIIVAVICLV
LGIGFLLQVLIKP-R--------------KL-G---------------------------
---------------------------------------DHNYLQ---------E-----
------------------------------------------------------------
------------------------------------------------------------
------------------------------------------------------------
----GEM------------------------ATYRDQL----------------------
------------------------------------------------------------
------------------------------------------------------------
------------------------------------------------------------
------------------------------------------------------------
------------------------------------------------------------
------------------------------------------------------------
------------------------------------------------------------
------------------------------------------------------------
------------------------------------------------------------
------------------------------------------------------------
------------------------------------------------------------
-----------------------------
>XP_007377520_Spathaspora_passalidarum
-----MNFLRKRS-------SY--NNSDDDIS---SGDNASPSNIHKSRKPPNTAFRQQR
LKAWQPILTPKTVIPLLILIAVIFAPLGIAILYTTYN-VEELNIDYSQCNKLKVATSNSN
--GFDS-IPSKFTGYHFRKT-N-----TNPDFKWKLVESKDSDG--DTQQT--------C
VIQFNLPRDLKPPLYLYYKLTNFFQNHRKYVDSYDLGQLKGQAVSDGSIT-DSCKPLKHR
VVN-GTQKLIYPCGLIANSYFNDTFSSPVLLNA-KNGQDNQTYVFGETGISWPSDRDHKF
QPTQYNPEDVVPPPN--WDKMFPN---GYTNDT-MPNVQTWEHLQNWMRTAALPSFYKLY
GKNTTETMSSGTYEIEIGLNYPVTIFGGTKSVVITTNSIFGGRNVSIGVIYIIVAIVCLV
LGIGFLLQYLIKP-R--------------KVGG---------------------------
---------------------------------------DHNYLQ---------E-----
------------------------------------------------------------
------------------------------------------------------------
------------------------------------------------------------
--------------------------------NQRVTL----------------------
------------------------------------------------------------
------------------------------------------------------------
------------------------------------------------------------
------------------------------------------------------------
------------------------------------------------------------
------------------------------------------------------------
------------------------------------------------------------
------------------------------------------------------------
------------------------------------------------------------
------------------------------------------------------------
------------------------------------------------------------
-----------------------------
>XP_043047554_Scheffersomyces_spartinae
-----MNFLRRRK-------NSSEDEDDDEFL----NVTAAKNTRTKSRKPPNTAFRQQR
LKAWQPILTPKLVIPLLLLVAIIFAPLGTVITQTQYN-VEIIQIDYSKCESLA----NTE
--DYRS-VPKSKVYYHFKGK-S-----TDPNVKWKLINSTSHRG--DEGLR--------C
LLQFDLPKDIKPPLYLYYRLTNFYQNHRKYVQSVDLPQLKGEAVSPESLT-TNCKPLRSI
TDDQGNEKAIYPCGLIANSMFNDTFENPVLLNP-KLSDNNETYTFSQSDISWSSDKT-KY
KKTTYNVDDIVPPPN--WAKQFPN---GYTTDN-LPDLNNWEHFQNWMRTAGLPNFYKLY
GKNTTSTLSSGTYLMNINLNYPVSVFGGTKSVVITTSSIFGGRNVSLGIIFIIVAVVSLV
MLIGFFLQHLIRP-R--------------RV-G---------------------------
---------------------------------------DHNFLQ---------GS----
------------------------------------------------------------
-----------------------------------------------------------A
------------------------------------------------------------
------F------------------------TAVRDQL----------------------
------------------------------------------------------------
------------------------------------------------------------
------------------------------------------------------------
------------------------------------------------------------
------------------------------------------------------------
------------------------------------------------------------
------------------------------------------------------------
------------------------------------------------------------
------------------------------------------------------------
------------------------------------------------------------
------------------------------------------------------------
-----------------------------
>XP_001383779_Scheffersomyces_stipitis
-----MNFLRRRK-------TSE-DDDDNDIL---GEASA--SNIHKSRKPPNTAFRQQR
LKAWQPILTPSSVIPFLFVLAVIFAPLGIAILHTTYS-VQLLTVNYSKCHQL-----ANS
--SFES-VPNKYTSYHFNSN-N-----KDPGFKWRIVNSTEDENSSDFYQT--------C
EIQFDLPTDLKPPLFLYYKLTNFFQNHRKYVDSYDLGQLGGKAVSSDDVT-DACKPLKHR
GSG-DSQKLIYPCGLIANSYFNDTISSPVLLNT-KSNSINQTYLTSDVGISWPSDRDHKF
KKTTYNPDDIVPPPN--WDKMFPN---GYNESN-LPDLSTWEHLHNWMRTAGLPSFYKLY
GKNTTDTMSSGSYQISIDLHYPVTVFGGSKSIVITTNSIFGGRNMSLGVIYIIVAVIALV
LAVAFLLQHLIKP-R--------------RI-G---------------------------
---------------------------------------DHNYLQ---------GN----
------------------------------------------------------------
-----------------------------------------------------------N
------------------------------------------------------------
--AFSGG------------------------TNHREQL----------------------
------------------------------------------------------------
------------------------------------------------------------
------------------------------------------------------------
------------------------------------------------------------
------------------------------------------------------------
------------------------------------------------------------
------------------------------------------------------------
------------------------------------------------------------
------------------------------------------------------------
------------------------------------------------------------
------------------------------------------------------------
-----------------------------
>XP_020062441_Suhomyces_tanzawaensis
-----MNFLRRRR-------ASE-DDDDDDV----ANGSA--SAVHKSRKPPNTAFRQQR
LQAWQPILTPKSVIPLLFLLVIIFTPLGIAIIYTTYN-SQTLSIDYSHCDRA-----SDS
--KFEN-VPSKYVNYHFQHK-N-----SNPGFQWMFVNDT------EGEQT--------C
RVRFDLPVDIKPPVYLYYKLTNFFQNHRKYVESYDLEQIKGIAVSEDSVT-DNCKPLLHR
YIN-DEKKLIYPCGLVANSFFNDTFSSPVLLNA-QNGNNNETYEMPSKDISWSSDRKHKF
KKTKYNPDDIAPPPN--WDKMFPQ---GYNESN-IPDLGEWELLQNWMRTAGLPSFFKLY
GKNTTETLSSGTYEVQIGMNYPVTIFGGTKSMVITTNSIFGGRNMSLGIIYIVVAALSLA
LGVAFLVQHLFNP-R--------------RV-G---------------------------
---------------------------------------DHIYLQ---------ST----
------------------------------------------------------------
-----------------------------------------------------------D
------------------------------------------------------------
----ATP------------------------ANFRDQL----------------------
------------------------------------------------------------
------------------------------------------------------------
------------------------------------------------------------
------------------------------------------------------------
------------------------------------------------------------
------------------------------------------------------------
------------------------------------------------------------
------------------------------------------------------------
------------------------------------------------------------
------------------------------------------------------------
------------------------------------------------------------
-----------------------------
>XP_020073819_Hyphopichia_burtonii
-----MSFLRKRK-------NHDLDDDESDDMISGNGNAA--SNRTKSRKPPNTAFRQQR
LKAWQPILTPKTVIPLFFILACIFAPLGIAIIHSTYN-VQTLQVDYSKCGSL-----KSK
--NYES-IPSKYTSFHFKNK-N-----TNPDYKWRVVNGTDDFD--DLKQT--------C
QIQFTLPVDLKPPIYLYYKLNNFFQNHRKYVSSYDLEQLKGIAVTKADLE-NDCSPVKER
-----DDKIIYPCGLIANSFFNDTFESPVLLNA-KSGSNNETYELSEKGISWGSDLKHKY
KKTNYKASDIVPPPN--WYKMFPD---GYNDSN-LPDLHKWEHLQNWMRTAGLPTFYKLY
GKNTTSTMSSGTYEISIGMNYPVSIFGGTKTLVITTNSVFGGRNLSLGVIYIIVAIVSLV
LGVAFLLQHLIKP-R--------------RI-G---------------------------
---------------------------------------DHNYLQ---------GS----
------------------------------------------------------------
-----------------------------------------------------------A
VDS---------------------------------------------------GFRDGP
RQANDPI------------------------STFRDQL----------------------
------------------------------------------------------------
------------------------------------------------------------
------------------------------------------------------------
------------------------------------------------------------
------------------------------------------------------------
------------------------------------------------------------
------------------------------------------------------------
------------------------------------------------------------
------------------------------------------------------------
------------------------------------------------------------
------------------------------------------------------------
-----------------------------
>XP_015468687_Debaryomyces_fabryi
-----MNFLRNRR-------TSDS-DDDNDDL---NDNNV--SNIHKSRKPPNTAFRQQR
LKAWQPLLTPKSVIPFLIILAVIFAPLGIAIINTVYN-VEVLSLDYSHCGSL-----HSD
--DFKS-VPGKYTSHHFKKK-N-----NNPEFQWKVVNSTDEFD--DLKQT--------C
HIRFELPKDIKPPIYLYYKLTNFYQNHRKYVESYDLEQLKGIAVTKGDLS-DGCKPLRFI
-----DDKIVYPCGLISNSYFNDTFSSPVLLNA-KSGSNNETYKLSDEDISWSSDRNSKY
KKTKYDPEDIVPPPN--WYKMYPD---GYTKDN-LPDLATWEHLQNWMRTAGLATFYKLY
GKNETETMTSGTYEISIEMNYPVSIFGGTKTMVITTNSVFGGRNMSLGVIYIIVAVICLV
LGIAFLLQHLIKP-R--------------RI-G---------------------------
---------------------------------------DHNFLQ---------NN----
------------------------------------------------------------
-----------------------------------------------------------S
--G---------------------------------------------------APRDGP
RLGNT--------------------------TNFREQL----------------------
------------------------------------------------------------
------------------------------------------------------------
------------------------------------------------------------
------------------------------------------------------------
------------------------------------------------------------
------------------------------------------------------------
------------------------------------------------------------
------------------------------------------------------------
------------------------------------------------------------
------------------------------------------------------------
------------------------------------------------------------
-----------------------------
>XP_459394_Debaryomyces_hansenii
-----MNFLRNRR-------TSDSDDDDNDEL---NNNNV--SSIHKSRKPPNTAFRQQR
LKAWQPLLTPKSVIPLLLILTVIFAPLGIAIINTVYN-VEVLSIDYSHCNSL-----HSD
--DFKS-VPGKYTSHHFKKK-N-----DDPEFQWKVVNSTDKFD--DLKQT--------C
LIRFNLPKDIKPPVYLYYKLTNFFQNHRKYVESYDLEQLKGIAVTRGDLS-DGCKPLRFI
-----DDKIVYPCGLISNSYFNDTISSPVLLNA-RSGSNNETYELTDEEISWSSDRNHKY
KKTKYDPKDIVPPPN--WYKMYPD---GYTQDN-LPDLATWEHLQNWMRTAGLATFYKLY
GKNETETLSSGTYEISIEMNYPVSIFGGTKTMVITTNSIFGGRNMSLGVIYIIVAVICLV
LGIAFLLQHLIKP-R--------------RI-G---------------------------
---------------------------------------DHNFLQ---------NN----
------------------------------------------------------------
-----------------------------------------------------------S
--A---------------------------------------------------APRDGP
RLGNP--------------------------TNFREQL----------------------
------------------------------------------------------------
------------------------------------------------------------
------------------------------------------------------------
------------------------------------------------------------
------------------------------------------------------------
------------------------------------------------------------
------------------------------------------------------------
------------------------------------------------------------
------------------------------------------------------------
------------------------------------------------------------
------------------------------------------------------------
-----------------------------
>XP_006684674_Yamadazyma_tenuis
-----MNFLRKRR-------GDYNSDSDNDDI---NANK---SKIHKSRKPPNTAFRQQR
LKAWQPIMTPKSVIPFLFVLACIFGPLGIGIIYTVAN-IEYLSIDYTHCASK-----ASS
--SFKA-VPSSYVGHHFRSK-N-----TSPEFKWRTDSAKDSFG--DEIST--------C
YIQFNLPKDLKPPIYAYYHLTNFHQNHRKYVESYDLEQLKGIAVSAHDVD-DNCSPLDFE
GSG-DDKKIIYPCGLIPNSYFNDSISNLTLLNT-KSTQDNETYVLSQTGISWSSDVKHKY
KKTKYDPSDIVPPPN--WYKMYPK---GYTKSN-IPDLQSWELLQNWMRTAGLSSFYKLY
GVNKTETLSSGTYETQIVLNYPVSIFHGTKSLVITTNSIFGGRNYALGVVYLVVAVLSLA
LAIAFLIQTIIKP-R--------------KV-G---------------------------
---------------------------------------EHDFLQ---------GS----
------------------------------------------------------------
-----------------------------------------------------------T
------------------------------------------------------------
----REP------------------------TNFREQL----------------------
------------------------------------------------------------
------------------------------------------------------------
------------------------------------------------------------
------------------------------------------------------------
------------------------------------------------------------
------------------------------------------------------------
------------------------------------------------------------
------------------------------------------------------------
------------------------------------------------------------
------------------------------------------------------------
------------------------------------------------------------
-----------------------------
>XP_001483287_Meyerozyma_guilliermondii
-----MDFLRRRR-------GSDSDDE-----------GV--SAIHKSRRPPNTAFRQQR
LKAWQPILTPKSVIPLLLLLAVIFAPLGIAIINTTYN-VELLEIDYSNCENL-----EPD
--DFVK-VPSKYTAHHFRHK-N-----TDPDFKWKVTSDKDDYG--DDIKT--------C
YIQFELPRDLKPPLYMYYKLTNFYQNHRKYVESYDLEQLKGNAVSSDSLT-DKCKPLKYV
-----GDKIIYPCGLIANSYFNDTISSPVLLNA-KSSSNNETYEMSDKGISWSSDRDHKY
KKTEYKPEDIVPPPN--WYKMYPK---GYTEKN-LPDLKTWEHLQNWMRTAGLPSFYKLY
GKNETQTMTSGSYQFSVVMNYPTKSFGGTKSVVITTSSIFGGRNMSLGVIYVIVAAVSLV
LGVAFLIQHLIKP-R--------------RL-A---------------------------
---------------------------------------DHNYLQ---------NV----
------------------------------------------------------------
-----------------------------------------------------------S
------------------------------------------------------------
----P--------------------------TNFRDQL----------------------
------------------------------------------------------------
------------------------------------------------------------
------------------------------------------------------------
------------------------------------------------------------
------------------------------------------------------------
------------------------------------------------------------
------------------------------------------------------------
------------------------------------------------------------
------------------------------------------------------------
------------------------------------------------------------
------------------------------------------------------------
-----------------------------
>XP_018712529_Metschnikowia_bicuspidata
-----MNFLRRRH-------APRDEDS---PG---AEDLD--PQIHKSRKPPNTAFRQQR
LKAWQPILTPKTVIPLLFLVAAVFAPLGIALVYGTYN-VQNLVVDYTHCGSL-----AGA
--EYAP-VPAKYTAWHFRRH-N-----TDPGLQWRVQNATDADG--DAVQT--------C
VLQFDLPRALDAPVYLYYKLTNFYQNHRLYVASYDTAQLGGAAVTAGALT-LDCDPLRTR
-----DGKPVYPCGLVANSLFNDTFGSPVLLNA-QSGSDNETYELSLAGISWASDRAHKF
KKTAYSADDVVPPPN--WMKRFPD---GYTLAN-MPDLAEWEHLQNWMRTAGLPTFYKLY
AKNTTTAFASGTYEMEIGLNYPVSVYGGTKSVVLTTNSVLGGRNMTLGIVYLIVAAVCLL
CAVAFFLQHLIKP-R--------------RI-G---------------------------
---------------------------------------DHHFLQ---------------
------------------------------------------------------------
------------------------------------------------------------
------------------------------------------------------------
AAADAPG------------------------SAARDQL----------------------
------------------------------------------------------------
------------------------------------------------------------
------------------------------------------------------------
------------------------------------------------------------
------------------------------------------------------------
------------------------------------------------------------
------------------------------------------------------------
------------------------------------------------------------
------------------------------------------------------------
------------------------------------------------------------
------------------------------------------------------------
-----------------------------
>XP_002619870_Clavispora_lusitaniae
-----MNFLRRRK-------KSDDDDL--------GEETV--SRIQKSRKPPNTAFRQQR
LKAWQPILTPKTVIPFLFLLAAIFAPLGVAIVYYTYN-VEKLQIDYSKCATL-----ATD
--SYAK-VPSKYTNWHFRHK-N-----TDPDFQWRVINGTDADG--DRTET--------C
FVKFNLPRDLKPPIYLYYRLTNFYQNHRKYVDSVDPKQIAGHALDADSLS-TNCKPLRSV
GDG-SDEKVIYPCGLIANSLFNDTFISPVLLNS-KTGSDNETYVLTSKGISWASDRKHQF
KKTTYKPEDIVPPPN--WAKMFPQ---GYNSSN-IPDLSQWEQLQNWMRTAGLPTFFKLY
SKNTTTTFTSGTYEIQIGLNYPASMYGGTKSLVITTNSVFGGRNMTLGIVYLIVAIVCLV
CAIGFFSQHLIKP-R--------------RI-G---------------------------
---------------------------------------NHNFLQ---------E-----
------------------------------------------------------------
-----------------------------------------------------------G
-----------------------------------------------------------G
A--EQAP------------------------AHFREQL----------------------
------------------------------------------------------------
------------------------------------------------------------
------------------------------------------------------------
------------------------------------------------------------
------------------------------------------------------------
------------------------------------------------------------
------------------------------------------------------------
------------------------------------------------------------
------------------------------------------------------------
------------------------------------------------------------
------------------------------------------------------------
-----------------------------
>XP_025339788_Candida_haemuloni
-----MNFLRRRK-------HSEDDDD--DLP---DSESV--SQVHKSRKPPNTAFRQQR
LKAWQPILTPKTVIPFLFLLAIIFTPLGIAIIYTTYN-VQKLEVNYSKCGDE-----ATS
--SFSS-IPGKYTGHHFQGT-G-----DGPDFKWKLETGRDAQG--DDTQT--------C
VIQFNLPKDLDPPIYLFYKLTNFYQNHRKYVESYDVKQLRGDAVSPGDLD-SHCDPLKQK
KVG-DDEKAVYPCGLIANSYFNDTFSSPVLLNS-KSGSDNETYHLSEKDITWKSDKDHKF
KKTKYDYKDIVPPPN--WAKMFPD---GYNETN-VPNLHEWEHLHNWMRTAGLPEFMKLY
SKNTTEKFSSGTYEMSIGLNYPVSIFGGSKSIVLTTSSVLGGRNLTLGIIYIIVAVIALV
CAIAFFLQHLIKP-R--------------KV-G---------------------------
---------------------------------------DHNFLQ---------QD----
------------------------------------------------------------
-----------------------------------------------------------G
-----------------------------------------------------------G
AFREGPP------------------------TSYREQL----------------------
------------------------------------------------------------
------------------------------------------------------------
------------------------------------------------------------
------------------------------------------------------------
------------------------------------------------------------
------------------------------------------------------------
------------------------------------------------------------
------------------------------------------------------------
------------------------------------------------------------
------------------------------------------------------------
------------------------------------------------------------
-----------------------------
>XP_024714083_Candida_pseudohaemulonis
-----MNFLRRRK-------NSEDDDD--DLQ---DNET---SQVHKLRKPPNTAFRQQR
LKAWQPILTPKTVIPFLFLLAIIFAPLGIAIIYTTYN-VQKLEINYSKCGDD-----ALN
--SFSS-IPGKYTGYHFQGT-S-----DGPDFKWKLETGTDAQG--DDTQT--------C
VVQFNLPKDLDPPIYLFYKLTNFYQNHRKYVESYDTAQLRGEAVLAGDLN-GKCDPLKLK
TVD-GNEKAVYPCGLIANSMFNDTFSSPVLLNS-RSGTDNETYVLSETGITWQSDKDHRY
KKTKYDHNDIVPPPN--WAKRFPD---GYNESN-VPDLHEWEHFQNWMRTAGLPEFMKLY
GKNTSETFSSGTYEMRIGLNYPVSLFGGSKSLILTTSSVLGGRNLSLGIIYIIVAVISLV
CAIAFFFQHLIKP-R--------------KV-G---------------------------
---------------------------------------DHNFLQ---------QD----
------------------------------------------------------------
------------------------------------------------------------
-----------------------------------------------------------G
AFREGPP------------------------TSYRQQYLQQGSQSGQSPQLPQMLMQQQH
QIQQQRQQLLNQHLQQQLQGSSTNPLLAALNGGQNPSMATPGNNQKVNPLLQLQMQQLQQ
QQQPQRMFNNQQHMQPQLSQGQQPQQVPIIKDVWNFNLEYEFNNLRTFIDDKTSKVFISI
HQEIPGIVARPLGTFKLSADYHFQCLRSNSDILNLIQLSLCAVKMQDDKISNLVIWQFNF
AYDLTQEMFNEEHLFMLSQTSQINFAMHMSQGISHFAFAELMIESGLLLDPSINWLSYHS
GYDLGFLVSLLTNDILPHDEKEFFWWCTKYFPNFFDLKHIGNQLLNGNGKTGANSNTNSE
IGGLSSSTSAGAAGDIKKGLTGNNKPSVEYLAEELHLLPISPLIRQYFASTSAGQFAGHQ
HQQMTSTLHAYLLMECFKELFRQLGGDFSVFEKYKGYLFGLGDATGTLEDKATTAGKQW-
------------------------------------------------------------
------------------------------------------------------------
------------------------------------------------------------
------------------------------------------------------------
-----------------------------
>XP_025334986_Candida_duobushaemulonis
-----MNFLRRRK-------NSEDDDD--DLQ---DIET---SQVHKSRKPPNTAFRQQR
LKAWQPILTPKTVIPFLFLLAIIFAPLGIAIIYSTYN-VQKLEINYSKCGDD-----ASN
--SFSS-IPGKYTGYHFQGT-S-----DGPDFKWKLETGTDAQG--DDTQT--------C
VVQFNLPKDLDPPIYLFYKLTNFYQNHRKYVESYDTAQLRGEAVSAGDLN-GKCDPLKSK
TVD-GNEKAVYPCGLIANSMFNDTFSSPVLLNS-RSGTDNETYVLSETGITWQSDKDHRY
KKTKYDHNDIVPPPN--WAKRFPD---GYNESN-VPDLHEWEHFQNWMRTAGLPEFMKLY
GKNTSETFSSGTYEMRIGLNYPVSLFGGSKSLILTTSSVLGGRNLSLGIIYIIVAVISLV
CAIAFFFQHLIKP-R--------------KV-G---------------------------
---------------------------------------DHNFLQ---------QD----
------------------------------------------------------------
------------------------------------------------------------
-----------------------------------------------------------G
AFREGPP------------------------TSYREQL----------------------
------------------------------------------------------------
------------------------------------------------------------
------------------------------------------------------------
------------------------------------------------------------
------------------------------------------------------------
------------------------------------------------------------
------------------------------------------------------------
------------------------------------------------------------
------------------------------------------------------------
------------------------------------------------------------
------------------------------------------------------------
-----------------------------
>XP_028893323_Candida_auris
-----MNFLRRRK-------QSSEDDDLVDSA---SAST---SQVHKSRKPPNTAFRQQR
LKAWQPILTPKTVIPFLFLLAVIFAPLGIVIIYATYN-VQKLEVDYSKCGEE-----ASD
--SFQS-IPSKYTSYHFQGT-S-----DNPDFKWKLQKGTDAQG--DESQT--------C
VVQFNLPKDIDPPIYLYYKLTNFYQNHRKYVESYDVKQLRGEALKPDDLD-SHCKPLRSQ
TVD-GVEKAVYPCGLIANSYFNDTFSSPVLLNS-KSGSDNETYILSEEGITWPSDKSHKF
KKTSYSHTDIVPPPN--WAKMFPD---GYNETN-VPNVHEWEHLHNWMRTAGLPEFLKLY
SKNTTEKISSGTYEMNIGMNYPVTIFGGTKSLVISTNSVLGGRNLSLGVIYIIVAVISLV
CAIAFFLQHLIKP-R--------------KV-G---------------------------
---------------------------------------DHNFLQ---------QD----
------------------------------------------------------------
-----------------------------------------------------------G
-----------------------------------------------------------G
AFRDGQP------------------------IAFREQL----------------------
------------------------------------------------------------
------------------------------------------------------------
------------------------------------------------------------
------------------------------------------------------------
------------------------------------------------------------
------------------------------------------------------------
------------------------------------------------------------
------------------------------------------------------------
------------------------------------------------------------
------------------------------------------------------------
------------------------------------------------------------
-----------------------------
>NP_010018_Saccharomyces_cerevisiae
----MVSLFKRGK-------APP---LTKE------------GPT--SKKPPNTAFRQQR
LKAWQPILSPQSVLPLLIFVACIFTPIGIGLIVSATK-VQDLTIDYSHCDTK-----AST
-TAFED-IPKKYIKYHFKSKVE-----NKP--QWRLT--ENE----NGEQS--------C
ELQFEIPNDIKKSIFIYYKITNFYQNHRRYVQSFDTKQILGEPIKKDDLD-TSCSPIRS-
----REDKIIYPCGLIANSMFNDTFSQVLSGI--DDT---EDYNLTNKHISWSIDR-HRF
KTTKYNASDIVPPPN--WMKKYPD---GYTDEN-LPDIHTWEEFQVWMRTAAFPKFYKLT
LKNESASLPKGKYQMNIELNYPISLFGGTKSFVLTTNGAIGGRNMSLGVLYLIVAGLCAL
FGIIFLVKLIFQP-R--------------AM-G---------------------------
---------------------------------------DHTYLN---------FD----
------------------------------------------------------------
------------------------------------------------------------
-DE---------------------------------------------------ENEDYE
DVHAENT---------------------T----LREIL----------------------
------------------------------------------------------------
------------------------------------------------------------
------------------------------------------------------------
------------------------------------------------------------
------------------------------------------------------------
------------------------------------------------------------
------------------------------------------------------------
------------------------------------------------------------
------------------------------------------------------------
------------------------------------------------------------
------------------------------------------------------------
-----------------------------
>XP_018223457_Saccharomyces_eubayanus
----MVSLIKGAK-------I-P---LTKE------------RPT--SKKPPNTAFRQQR
LKAWQPILTPQSVLPLLILVACIFTPIGIGLIVSATK-VQDLTINYSHCDTK-----ASI
-NAFTD-VPKKYTKYHFKNKVE-----SKP--QWKLA--EDE----SGEKT--------C
ELQFEVPNDIKKPIFIYYKLTNFYQNHRRYVQSFDTKQILGESIKLDDLD-TNCSPLRS-
----IDKKIVYPCGLIANSMFNDTFSQKLSGV--NNT---GDFGLTNKDISWSIDR-HRF
KTTKYNASDIVPPPN--WMKKYPD---GYTDDN-IPDIHTWEEFQVWMRTAAFPKFYKLA
LKNESTTLPNGTYQMNIELNYPISLFGGSKSFVLTTNGAIGGRNMSLGVLYLIVAGLCAI
FGIVFLVKLIFQP-R--------------TM-G---------------------------
---------------------------------------DHAYLN---------FD----
------------------------------------------------------------
------------------------------------------------------------
-EE---------------------------------------------------ENENYE
NTHEENS---------------------T----LREII----------------------
------------------------------------------------------------
------------------------------------------------------------
------------------------------------------------------------
------------------------------------------------------------
------------------------------------------------------------
------------------------------------------------------------
------------------------------------------------------------
------------------------------------------------------------
------------------------------------------------------------
------------------------------------------------------------
------------------------------------------------------------
-----------------------------
>XP_033765025_Saccharomyces_paradoxus
----MVSLFRRGK-------A-P---LTKE------------GPT--SKKPPNTAFRQQR
LKAWQPILSPQSVLPLLIFVACIFTPIGIGLIVGATK-VQDLTIDYSHCDTK-----AST
-TAFAD-IPKKYIKYHFKSKVE-----NKP--QWKLT--KDE----SGEQS--------C
ELQFEIPNDINKSVFIYYKLTNFYQNHRRYVQSFDTKQILGESIKLDDLD-TSCSPIRS-
----RDDKIIYPCGLIANSMFNDTFSQVLSGI--DGT---GDYNLTNKHISWSIDR-HRF
KATKYNVSDIVPPPN--WMKKYPD---GYTDEN-LPDIHTWEEFQVWMRTAAFPKFYKLA
LKNESAPLPKGKYQMNIELNYPISLFGGTKSFVLTTNGAIGGRNMSLGVLYLIVAGLCAL
FGIVFLVKLIFQP-R--------------AM-G---------------------------
---------------------------------------DHTYLN---------FH----
------------------------------------------------------------
------------------------------------------------------------
-DD---------------------------------------------------ENEDYE
NIHAENT---------------------T----LREIL----------------------
------------------------------------------------------------
------------------------------------------------------------
------------------------------------------------------------
------------------------------------------------------------
------------------------------------------------------------
------------------------------------------------------------
------------------------------------------------------------
------------------------------------------------------------
------------------------------------------------------------
------------------------------------------------------------
------------------------------------------------------------
-----------------------------
>XP_003676410_Naumovozyma_castellii
----MKFLFWRKS---------PKNEHRE-------------PLNN-SRKPPNTAFRQQR
LKAWQPILSPRSVLPLLICVVCIFLPIGIGLIIGASK-VQDMSIDYSKCDTL-----ASK
-DSQQL-IPSKYVRHHFKKHVN-----TKP--SWILI--EDD----AGEQT--------C
QIHFEIPNEIKSSIYVYYKLSNFFQNHRKYVESYDHKQLKGKPIELEKLN-TNCKPLRG-
----QDDKIIYPCGLIANSMFNDTFAKQFKGVG-DTD----DYILTNKKISWSIDR-HRF
QKTKYNASDIVPPPN--WAKKFPD---GYTDDN-IPDIHEWEELQVWMRTAPFPKFYKLA
LKNESMHLPKGNYSIDIGLNYPVSLFGGSKSLILTTITGIGGRNVSLGVVFLIVTCVSGL
FAIIFLVTLFFQP-R--------------TM-G---------------------------
---------------------------------------DRSFLN---------FD----
------------------------------------------------------------
-----------------------------------------------------------D
-EE------------------------------------------------------GAV
EVEDSTG---------------------P----LREIL----------------------
------------------------------------------------------------
------------------------------------------------------------
------------------------------------------------------------
------------------------------------------------------------
------------------------------------------------------------
------------------------------------------------------------
------------------------------------------------------------
------------------------------------------------------------
------------------------------------------------------------
------------------------------------------------------------
------------------------------------------------------------
-----------------------------
>XP_003671840_Naumovozyma_dairenensis
-----MFLFRKRS-------M-PETQDDDI------------SLNNKSRRPPNTAFRQQR
LKSWQPILSPRSVLPLLICIVCVFLPIGIGLIITAYG-VQDLSIDYSKCDVL-----APR
SDEFEE-IPSKYIRHHFKKRLH-----SKP--SWRLVQNEND----EEEIV--------C
QLQFEIPNKINKSIYVYYKLSNFYQNHRSYVESFDHNQLKGKVVKLDKLN-TACRPLRTY
HRGEEDEKIVYPCGLIANSMFNDTFSNKFVNID-SDDDGVEDYLLTNKKISWSIDRHHRF
KRTHYNVSDIVPPPN--WMKKFPD---GYSEDN-LPNLEEWEELQVWMRTAAFPKFYKLA
LKNETSALKAGNYTIDIGLNYPVSIFGGSKSFIISTSVGIGGRNVSLGVVFLIVTCVGGL
FAMIFLVTLCLQP-R--------------TM-G---------------------------
---------------------------------------DHSYLN---------FD----
------------------------------------------------------------
-----------------------------------------------------------E
-EE---------------------------------------------------DNSNEN
RIKDATT---------------------S----LREIL----------------------
------------------------------------------------------------
------------------------------------------------------------
------------------------------------------------------------
------------------------------------------------------------
------------------------------------------------------------
------------------------------------------------------------
------------------------------------------------------------
------------------------------------------------------------
------------------------------------------------------------
------------------------------------------------------------
------------------------------------------------------------
-----------------------------
>XP_003959458_Kazachstania_africana
-----MALFKRFR-------KSSSGSLAGN------------GEKKLSNRPPNTAFRQQR
LKAWQPILTPQSVLPILIFFACIFTPIGIGILVSGNN-VQHITIDYSHCSSL-----AR-
-GSYAD-IPSTYVGHHFKKATS-----TKP--SWKLS--EDT----NGTMT--------C
DLKFEIPNEIKDSVYVYYKLTNFYQNHRKYMESFDLKQLRGKAPKLEEVT-TDCKPLRS-
----IDDKVIYPCGLIANSMFNDTFDKTLVGAD-DDT---SDFVLTNKKISWSIDR-HRF
KKTTYPVSDIIPPPN--WAKQFPE---GYTEDN-LPDLHTWEEFQVWMRPSPFPKFYKLA
LKNETTHLPKGNYVMSIGLNYPISYFGGSKSFVLTTNGVAGTQNLPLGVFYLIVAGLCAL
FSILFLVKVVFQP-R--------------AL-G---------------------------
---------------------------------------DNTYLN---------FE----
------------------------------------------------------------
-----------------------------------------------------------S
GDR---------------------------------------------------NAGIDQ
EMYEGTE---------------------Q----LREIL----------------------
------------------------------------------------------------
------------------------------------------------------------
------------------------------------------------------------
------------------------------------------------------------
------------------------------------------------------------
------------------------------------------------------------
------------------------------------------------------------
------------------------------------------------------------
------------------------------------------------------------
------------------------------------------------------------
------------------------------------------------------------
-----------------------------
>XP_022466294_Kazachstania_naganishii
----MINIFWKKK-------A----PILEE------------ETEPVSRKPPNTAFRQQR
LKSWQPILLPQSVLPFLILIACIFTPIGIGLVASSNR-IQDLSIDYSKCDQV-----ATN
--EFTE-IPKKYVRHHFEKKWK-----KSP--QWRLN--YDEE---NDNQV--------C
QLKFEIPNRIKRHVYVYYRLKNFYQNHRNYVQSFDRKQLRGKPLDWEQLD-TSCKPLRG-
----TGDKAIYPCGLIANSMFNDTFAHRFESVD-DNG---TNYHLTNKGISWKIDR-KRF
RRTQYNASQIAPPPN--WAKRFPN---GYTDQD-IPNIHRWEEFQVWMRTAPFPKFYKLA
LKNESSPLPAGNYTFDIGLNYPISYFGGSKTFVLTTLGILGTRNLSMSIMFLIVAGLCAL
FALIFLTGMTFRP-R--------------VL-G---------------------------
---------------------------------------DHSRIN---------FD----
------------------------------------------------------------
------------------------------------------------------------
-ED---------------------------------------------------SNTNET
QMDHDLI---------------------QDLSPLREIL----------------------
------------------------------------------------------------
------------------------------------------------------------
------------------------------------------------------------
------------------------------------------------------------
------------------------------------------------------------
------------------------------------------------------------
------------------------------------------------------------
------------------------------------------------------------
------------------------------------------------------------
------------------------------------------------------------
------------------------------------------------------------
-----------------------------
>XP_445706_Candida_glabrata
-----MWFFKKAA-------E-PEDSLMGT------------EHK--SNKPPNTAFRQQR
LKSWQPILSPQSVLPLLIFYACIFTPIGVGLILSAKG-VQDLTIDYSHCSTK-----ANT
-GDFTD-IPKKYVHHNFKHKVA-----SKA--RWKL---ENE----DDESK--------C
ILEFEIPDDIKDSVYIYYKLTNFYQNHRRYVESFDYKQLLGKALSKDELT-TACRPLRA-
----EGDKIVYPCGMIANSMFNDTFDQQLKAVG-DSN---SDYELTNKKISWSIDR-KRF
KKTTYNASQIIPPPN--WRERFPD---GYTEDN-IPNIHEWEEFQVWMRTAALPKFYKLA
LKNETAPLPKGTYSMAIGLHYPISYFGGSKSFVLTTNSVIGGRNMSLGVVYLIVSCLSGL
LALIFIIKLFFQP-R--------------AM-G---------------------------
---------------------------------------DHAFLK---------FD----
------------------------------------------------------------
------------------------------------------------------------
-EE---------------------------------------------------TDSRDN
N----DL---------------------A----LREIL----------------------
------------------------------------------------------------
------------------------------------------------------------
------------------------------------------------------------
------------------------------------------------------------
------------------------------------------------------------
------------------------------------------------------------
------------------------------------------------------------
------------------------------------------------------------
------------------------------------------------------------
------------------------------------------------------------
------------------------------------------------------------
-----------------------------
>XP_004181084_Tetrapisispora_blattae
--MRFLNWRRTEA-------TNSSGQGKNS------------NFTHKSRRPPNTAFRQQR
LKSWQPILSPQSVLPLLILMTCIFAPIGIGLIISTLR-VENLNINYSHCEDF-----ATN
-AGFSS-IPKKYYGYYFKKSTT-----FKP--EWKLIHINEDN---EDTKI--------C
QLKFEIPNNIKKSILIYYKLTNFYQNHRKYVESFDDKQLKGEAVKLADLT-ANCKPLKN-
----DGEKIIYPCGLIANSLFNDTFQQRFVGVN-NTE----DYELTNKKIAWKTDR-HKF
KKTKYNVTDIVPPPN--WYKLFPN---GYTDEN-LPDLSEWEEFQNWMRTAALPKFYKLI
LKNETGHLPKGQYIMNITLNYPVTIFGGSKSFVMTTNSIIGGRNIALSIVFIVVAGVSAI
FALIFLIKVLIQP-R--------------SM-G---------------------------
---------------------------------------DHSYLN---------FA----
------------------------------------------------------------
-----------------------------------------------------------N
TNS---------------------------------------------------LDTDSD
NNNIKNNLQDPAIRINNRFNESNRFEVPPPPGPVREIL----------------------
------------------------------------------------------------
------------------------------------------------------------
------------------------------------------------------------
------------------------------------------------------------
------------------------------------------------------------
------------------------------------------------------------
------------------------------------------------------------
------------------------------------------------------------
------------------------------------------------------------
------------------------------------------------------------
------------------------------------------------------------
-----------------------------
>XP_003686880_Tetrapisispora_phaffii
--MNITSKFKTLI-------PFISEDSEFE------------ESAVKSNRPPNTAFRQQR
LKSWQPILNPRTVLPLLIMIACIFTPAGVGLIISPLS-VQDVTINYTDCSSL-----ATT
-SNFTE-IPHKLANYHFKSRVE-----SRP--LWKLG--ESS----DGDVI--------C
QIKFEVPNNIDKSIYVYYKLTNFHQNHRRYVDSRDWNQLKGHAVKLDDIV-NSCKPLRE-
----RDEKIVYPCGLIANSMFNDTFSTTLQNED-GEA---NSYNLTNKKIAWKTDR-KRY
KKTKYNATEIAPPPN--WIKKFPD---GYTDDN-IPDLSTWEELQVWMRTAGQPDFYKLA
LKNEQDELYQGTYIMEITDNYPIKSYGGTKSFVLTTITETGGRNISLGVVFIIVAGISII
VAFIFVIKLFLQP-R--------------AM-G---------------------------
---------------------------------------DQAYLN---------FA----
------------------------------------------------------------
-----------------------------------------------------------D
EDE---------------------------------------------------LKNNSD
----------------------------VFDPEMREIL----------------------
------------------------------------------------------------
------------------------------------------------------------
------------------------------------------------------------
------------------------------------------------------------
------------------------------------------------------------
------------------------------------------------------------
------------------------------------------------------------
------------------------------------------------------------
------------------------------------------------------------
------------------------------------------------------------
------------------------------------------------------------
-----------------------------
>XP_001643067_Vanderwaltozyma_polyspora
-----MAFSLRIP-------R-LLGSSDTE------------KPKPISKRPPNTAFRQQR
LKSWQPILTPQSVLPLLVLFTCIFTPIGVGLIIGTLH-VQDIIIDYTKCETL-----ANL
-DSFTE-IPSKYVNYHFKQETS-----IKP--GWQIQ--ENS----DGQRS--------C
QLQFEIPNDITSSVYVFYKLTNFFQNHRRYVTSFDRNQLKGKAVKISELD-ESCRPLRE-
----FGDKAIYPCGLIANSMFNDTFAKSLIGVE-ETT----DFELTNKGISWSIDR-SRF
KKTTYNASDIVPPPN--WTKLYPD---GYTDEN-IPDLHSWEELQVWMRTASFPNFYKLA
AKNETSDLPKGQYIYNIESNYPISDYGGTKSFVLSTSSIIGGRNVSLGVVFLIVAGICII
FTFIFLIKIISQP-R--------------SM-G---------------------------
---------------------------------------DQTYLH---------FD----
------------------------------------------------------------
------------------------------------------------------------
-------------------------------------------------------VSTDT
FENEANT---------------------P----PREIL----------------------
------------------------------------------------------------
------------------------------------------------------------
------------------------------------------------------------
------------------------------------------------------------
------------------------------------------------------------
------------------------------------------------------------
------------------------------------------------------------
------------------------------------------------------------
------------------------------------------------------------
------------------------------------------------------------
------------------------------------------------------------
-----------------------------
>XP_003679332_Torulaspora_delbrueckii
----MALFFRRKK-------V-ILDDSDPN------------GQRKKSRKPPNTAFRQQR
LKAWQPILSPQSVLPLLIFVACIFAPIGIGLIVSATN-VQDLVIDYSDCHKD-----ANT
-NDFTE-IPSKFVHYHFKKPVH-----VKP--RWKLE--EDE----SDTTT--------C
QIEFQVPNRIKQSVYLYYKLTNFYQNHRKYVESLDISQLKGQAIDADQLD-SSCDPLRE-
----SDGRAIYPCGLIANSMFNDTFSTSLKGSD-GTE----DYQLTNKGIAWGVDA-QRF
KKTSYNASQIVPPPN--WAKRFPD---GYTDEN-IPDIGSWDEFHVWMRTAALPKFYKLA
LKNESGELPNGTYTMNIGLNYPVSIFGGSKSIVVTTSSVIGGRNMSLGVLYCIVAGISAL
FAIIFLVKVIIQP-R--------------TM-G---------------------------
---------------------------------------DHSYLN---------FE----
------------------------------------------------------------
------------------------------------------------------------
-SN---------------------------------------------------MENQGD
QESNANV---------------------P----LREIL----------------------
------------------------------------------------------------
------------------------------------------------------------
------------------------------------------------------------
------------------------------------------------------------
------------------------------------------------------------
------------------------------------------------------------
------------------------------------------------------------
------------------------------------------------------------
------------------------------------------------------------
------------------------------------------------------------
------------------------------------------------------------
-----------------------------
>XP_037145240_Zygotorulaspora_mrakii
MFRRIPFLSRRKQ-------D-VEGDT---------------RTLKKSRKPANTAFRQQR
LKAWQPILSPQSVLPLLILVACIFAPIGIGLIISATN-IQDLVIDYSRCGEE-----ASR
-DAFEE-IPSQHVRYHFKKSVS-----TRP--TWKVN--DGG----DNEDV--------C
TLRFQVPNNIKRSIFIYYKLTNFFQNHRKYVSSFDIGQLAGQAISAQDLD-SSCDPLRI-
----SSDKAVFPCGLIANSMFNDTFSSVLAGQD-GTD----DYILTNQGISWSSDR-TRF
KKTSYNASQIVPPPN--WAKSFPD---GYSSDN-IPDLHTWGEFQVWMRTAALPTFYKLA
LKNHTSELPSGNYSVDIGLNYPVISFGGTKSFVLTTSGIIGGRNMSLGIVYCVVAGISAI
FAIIFLLKVIIQP-R--------------AM-G---------------------------
---------------------------------------DHSYLN---------FQ----
------------------------------------------------------------
------------------------------------------------------------
-GN---------------------------------------------------YENK-D
SSNSQRT---------------------T----LREIL----------------------
------------------------------------------------------------
------------------------------------------------------------
------------------------------------------------------------
------------------------------------------------------------
------------------------------------------------------------
------------------------------------------------------------
------------------------------------------------------------
------------------------------------------------------------
------------------------------------------------------------
------------------------------------------------------------
------------------------------------------------------------
-----------------------------
>XP_002497192_Zygosaccharomyces_rouxii
-----MVLFKRNK-------I-SLSDTIPS------------EEPQKSRKPPNTAFRQQR
LKSWQPILSPQSVLPLLILVACIFAPIGVGLIVSVSN-VQDLVINYSKCHEL-----ASK
-DSFQS-IPNKYVHSHFKKSLS-----VKP--SWKLD--ENK----NGDLK--------C
QLQFEIPDNLKRSVFIYYKLTNFYQNHRKYVESHDTGQLKGKAIPPNNLD-NNCNPLKE-
----KDEKAVYPCGLIANSLFNDTFSQTLKGQG-NAT----DYSLTNKGISWKTDQ-HRF
KKTSYNASEIVPPPN--WIKKFPQ---GYTDDN-IPDISTWEELQVWMRTAALPTFYKLA
LKNETTELPSGNYTMEIGLNYPVSMFGGTKSLVLTTNSVIGVRNMSMGVVYCIVAGVSAL
FAIIFLIKVIIRP-R--------------TM-G---------------------------
---------------------------------------DHSYLS---------FE----
------------------------------------------------------------
------------------------------------------------------------
-EP---------------------------------------------------FESR-E
RSPSGNI---------------------P----TREIL----------------------
------------------------------------------------------------
------------------------------------------------------------
------------------------------------------------------------
------------------------------------------------------------
------------------------------------------------------------
------------------------------------------------------------
------------------------------------------------------------
------------------------------------------------------------
------------------------------------------------------------
------------------------------------------------------------
------------------------------------------------------------
-----------------------------
>XP_003647258_Eremothecium_cymbalariae
---MVVASGTPAR-------T-NSADTYFF------------MGTQKSKRPPNTAFRQQR
LKAWQPILSPQSILPLLILISAIFAPIGIGLIISANS-VQDLVVNYSYC-ET-----ASN
--EFQT-IPSKFVSYHFKSKVE-----EPP--EWKFV--ANE----NGDKK--------C
QLKFQIPNKISRPVYVYYKLTNFYQNHRKYVQSFDLNQLKGKAVELADLS-PNCNPLSK-
----ESGKVIYPCGLIANSLFNDTYSQVLQGLD-STK----NYTMSNKNISWKTDR-NRY
KRTEYKVSDIMPPPN--WRTQYPD---GYTEEN-IPDLSTWEEFQIWMRTAGLPRFYKLA
LKNEEDPLSDGKYIMEIGMNYPVKIFDGTKSFVLTTNSIIGGRNMSLGIAYLVVAGISLL
FGFVFLAKLIIQP-R--------------KL-G---------------------------
---------------------------------------DHTYLN---------FH----
------------------------------------------------------------
------------------------------------------------------------
-QQ---------------------------------------------------EENP--
----SDV---------------------PIVPQLREML----------------------
------------------------------------------------------------
------------------------------------------------------------
------------------------------------------------------------
------------------------------------------------------------
------------------------------------------------------------
------------------------------------------------------------
------------------------------------------------------------
------------------------------------------------------------
------------------------------------------------------------
------------------------------------------------------------
------------------------------------------------------------
-----------------------------
>NP_984267_Eremothecium_gossypii
---MLSSAENTDR-------A-YSAGSASL------------SAAQKSKKPPNTAFRQQR
LKAWQPILSPQSILPLLILLSGAFAPIGIALIISANN-VQNLVIDYSQCGKH-----ATS
--EYTP-IPENLVSYHFRTSMS-----EQP--KWRL----------HSKNE--------C
ELEFEIPNDISSSVYIYYKLTNFYQNHRKYVQSFDLDQLKGKAVAPDKLS-DTCHPLST-
----KDGKAVYPCGLIANSMFNDTFTPVLRGVN-GVP----DYELSNRNIAWHTDR-NRY
KKTSYNPADIVPPPA--WHDRFPD---GYNDTN-LPDISTWEEFQVWMRTAGLPRFYKLA
LKNERKHLLHGTYRIRIGLNYPVEIFGGTKSFVLTTNSIIGARNMSLGVAYLVVAGIALL
FGIVFLAKLIIQP-R--------------KL-G---------------------------
---------------------------------------DHTYLN---------FE----
------------------------------------------------------------
------------------------------------------------------------
-PH---------------------------------------------------REPS--
----TGV---------------------PLAPQLREML----------------------
------------------------------------------------------------
------------------------------------------------------------
------------------------------------------------------------
------------------------------------------------------------
------------------------------------------------------------
------------------------------------------------------------
------------------------------------------------------------
------------------------------------------------------------
------------------------------------------------------------
------------------------------------------------------------
------------------------------------------------------------
-----------------------------
>XP_453030_Kluyveromyces_lactis
------MRLFSNH-------R-NSVESEEV------------PSSRKSKRPPNSAFRQQR
LKAWQPILSPQSVLPLLIIVAAIFAPIGIGLIITVNN-VQNLSIDYSDCRTL-----AGG
--SYIN-IPSKYVRYHFKGKPS-----AAP--QWKVN--SAD-----GITK--------C
YLKFEVPNDIKKSIYIYYKLTNFYQNHRKYVSSFDIRQLKGEAVDTDDLV-SECKPLKE-
----SDGKAIYPCGLIANSLFNDTISLSLNNTS-NEN---DSYELTNKGISWSTDR-KRY
KKTKYNASQIVPPPN--WSKKYPD---GYTDDN-IPDVSTWEELQVWMRTAGLPKFYKLA
AKNETSTLKKGTYETTVELNYPVQIFGGSKSYILTTNSIIGGRNMSLGIVYLIVAGIAIL
FGVIFVIKLIITP-R--------------KM-G---------------------------
---------------------------------------DHTFLH---------FA----
------------------------------------------------------------
------------------------------------------------------------
-EQ---------------------------------------------------DDES-Q
LPASSST---------------------T-------------------------------
------------------------------------------------------------
------------------------------------------------------------
------------------------------------------------------------
------------------------------------------------------------
------------------------------------------------------------
------------------------------------------------------------
------------------------------------------------------------
------------------------------------------------------------
------------------------------------------------------------
------------------------------------------------------------
------------------------------------------------------------
-----------------------------
>XP_022675874_Kluyveromyces_marxianus
-----MVRLFSRS-------R-KHTDSDEG------------SAVRKSRKPPNSAFRQQR
LKAWQPILSPQSVLPLLIVIAAIFAPIGIGLIITVNN-VENLSIDYSQCHKL-----ASN
--DYKE-IPSKYVKYHFKNKVE-----EKP--QWRLE--SSG-----DDQT--------C
LLRFEIPHDIKKSVYVYYKLTNFYQNHRKYVSSFDIDQLKGHAIDPDNLV-SDCKPLRE-
----EDGKAVYPCGLIANSLFNDTISLSLNNTA-NKE---ESYQLTNKKIAWSTDR-KRY
KKTKYKASDIVPPPN--WRKRFPD---GYTEEN-LPDISKWEELQVWMRTAGLPKFYKLA
AKNENGTLKKGIYETSIGLNYPVQIFGGSKSYILTTNSIVGGRNMSLGIVYLIVAAVAIM
FAVIFVIKLVVTP-R--------------KM-G---------------------------
---------------------------------------DHSFLH---------FA----
------------------------------------------------------------
------------------------------------------------------------
-EQ---------------------------------------------------DDET-V
PPASSST-----------------------------------------------------
------------------------------------------------------------
------------------------------------------------------------
------------------------------------------------------------
------------------------------------------------------------
------------------------------------------------------------
------------------------------------------------------------
------------------------------------------------------------
------------------------------------------------------------
------------------------------------------------------------
------------------------------------------------------------
------------------------------------------------------------
-----------------------------
>XP_022627315_Lachancea_lanzarotensis
-----MAWLRRRG-------A-ENSKPNE-------------SATNKSRKPPNTAFRQQR
LKAWQPILSPQSVLPLLILVSAIFAPIGVALIITANN-VQNLSIDYSHCQQL-----ASS
-TSFDE-IPSKYVHFHFKKKVE-----NRP--TWRIS--QDDV---SGASN--------C
EVRFEIPTALKKSIYVYYQLTNFYQNHRKYVQSFDIKQLKGQAVDADDLT-SDCNPLRE-
----ENDKIVYPCGLIANSLFNDTFQPQLTAVN-DTE---LDYELTNKNIAWKADR-SRY
KKTSYNASQIAPPPN--WSAKFPN---GYTEDN-IPDISQWEELQVWMRTAGLPKFYKLA
LKNETSTLPKGIYQMNIGLHYPVSLFGGSKSLVITTNSVIGGRNMSLGVLYLIVAGFSIL
FGIVFLIKLIIQP-R--------------KL-G---------------------------
---------------------------------------DHSFLS---------FD----
------------------------------------------------------------
------------------------------------------------------------
-DN---------------------------------------------------TESD-S
RPATQDI---------------------P----LREIL----------------------
------------------------------------------------------------
------------------------------------------------------------
------------------------------------------------------------
------------------------------------------------------------
------------------------------------------------------------
------------------------------------------------------------
------------------------------------------------------------
------------------------------------------------------------
------------------------------------------------------------
------------------------------------------------------------
------------------------------------------------------------
-----------------------------
>XP_002551786_Lachancea_thermotolerans
-----MLWFRKRA-------A-KDSRSSE-------------SLTTKSRKPPNTAFRQQR
LKAWQPILSPQSVLPLLILISAIFAPIGVALIITANN-VQNLSIDYSYCENL-----ANS
-EAFTT-IPTKYTKFHFKRKAS-----VQP--TWKLS--EDS----EGELT--------C
QLQFEVPVNLKKSIYIYYRLTNFFQNHRKYVQSFDIDQLKGKAVDEDSLN-DDCNPLKS-
----EGDKVIYPCGLIANSLFNDTFAGVLKGVN-DTD---TDYQLSNKNIAWHADR-KRY
KKTTYNASDIVPPPN--WAKAFPS---GYTDDN-IPDLSQWEELQVWMRTAGLPKFYKLA
LKNESTTLPKGTYRMDIGLNYPVRMFGGSKSFVLTTNSIIGGRNMSLGVVYLIVAGISIL
FGIIFLVKLIIQP-R--------------KL-G---------------------------
---------------------------------------DHSFLN---------FD----
------------------------------------------------------------
------------------------------------------------------------
-DA---------------------------------------------------TESE-S
RPNTSDI---------------------P----LREIL----------------------
------------------------------------------------------------
------------------------------------------------------------
------------------------------------------------------------
------------------------------------------------------------
------------------------------------------------------------
------------------------------------------------------------
------------------------------------------------------------
------------------------------------------------------------
------------------------------------------------------------
------------------------------------------------------------
------------------------------------------------------------
-----------------------------
>XP_020059662_Aspergillus_aculeatus
-----MSHTEATR-------TE-YNNEEHG-----GPGD-DKK--SKTRRPANTAFRQQR
LKAWQPILTPKSVLPLFFVIGVIFAPIGGLLLWASSQ-VQEIVIDYSECASK-----A-S
-SQPTS-IS-DRVKTSFRSSNE----QSTP--TWQSLN-KNG----T--TV--------C
RLIFEIPDKLEPPVFMYYRLTNFYQNHRRYVKSLDIDQLKGKAVDNETISGGSCDPLKLD
P---S-GKAYYPCGLIANSLFNDTINSPELLN--GD-D-AQTYYMTNKGIAWDSDK-QLI
KKTQYNKWQVVPPPN--WHDRYPN---GYVDG--IPNLHEDEEFMVWMRTAALPAFSKLS
RRNDTTAMAAGSYQLDIEDRFPVTEYGGTKSILISTRTVIGGQNPFMGIAYVVVGGVCIV
LGALFTIAHLVRP-R--------------KL-G---------------------------
---------------------------------------DHTYLT---------WN----
------------------------------------------------------------
-----------------------------------------------------------N
-DH---------------------------------------------------DSPA--
-----------------------------------------------TST---------G
RDGRF-------------------------------------------------------
------------------------------------------------------------
---GSHAP----------------------------------------------------
------------------------------------------------------------
------------------------------------------------------------
------------------------------------------------------------
------------------------------------------------------------
------------------------------------------------------------
------------------------------------------------------------
------------------------------------------------------------
------------------------------------------------------------
-----------------------------
>XP_001269389_Aspergillus_clavatus
-----MSHAEMTP-------PGSFKDQDHR-----DEIDSDKK--PKSRRPANTAFRQQR
LKAWQPILTPRSVLPIFFVFGVIFAPIGGLLLWASSQ-VQEIVIDYSECAEK-----A-P
-SYPVS-IA-DRVHSSFKSSSE----QFTP--TWERHI-SNG----T--TI--------C
RLSFEIPDTIGPPVFMYYRLTNFYQNHRRYVKSLDIDQLKGKAVDNKSIDRGSCDPLKLD
P---T-GKAYYPCGLIANSMFNDTIHSPELLS---DLN-PKVYFMTNKSIAWDSDK-ELI
KKTQYKPWEVVPPPN--WRDRYPN---GYVDG--IPDLHEDEEFMVWMRTAALPAFSKLS
RRNDTMPMEAGSYRLDIEDRFPVSEYGGTKSILISTRTVIGGQNPFMGIAYVVVGGICVL
LGALFTLAHLIRP-R--------------KL-G---------------------------
---------------------------------------DHTYLT---------WN----
------------------------------------------------------------
-----------------------------------------------------------N
-EQ---------------------------------------------------ESTA--
-----------------------------------------------VAT---------G
RDERF-------------------------------------------------------
------------------------------------------------------------
---GSHNH----------------------------------------------------
------------------------------------------------------------
------------------------------------------------------------
------------------------------------------------------------
------------------------------------------------------------
------------------------------------------------------------
------------------------------------------------------------
------------------------------------------------------------
------------------------------------------------------------
-----------------------------
>XP_001264895_Aspergillus_fischeri
-----MSHVETPQ-------TGSLKDQARG-----GQTDSDKK--PKTRRPANTAFRQQR
LKAWQPILTPRSVLPIFFVFGIIFAPIGGLLLWASSQ-VQEISIDYSECAEK-----A-P
-SYPVS-IA-DRVKSSFKSSTG----QSTP--TWERRI-ENG----T--TI--------C
RLSFEVPDDLGPPVFLYYRLTNFYQNHRRYVKSLDIDQLKGKAVDNKTIDGGSCDPLKLD
P---T-GKAYYPCGLIANSQFNDTIHSPELLS---DLN-PTVYFMTNKGIAWDSDK-ELI
KTTQYKPWEVVPPPN--WHDRYPN---GYIDG--IPDLHEDEDFMVWMRTAALPAFSKLS
RRNDNVSMKAGSYRLDIEDRFPVTEYGGTKSILISTRTVIGGQNPFMGIAYVVVGGICVL
LGALFTLAHLVRP-R--------------KL-G---------------------------
---------------------------------------DHTYLT---------WN----
------------------------------------------------------------
-----------------------------------------------------------N
-EQ---------------------------------------------------ESTV--
-----------------------------------------------TAT---------G
RNDRF-------------------------------------------------------
------------------------------------------------------------
---GPHAH----------------------------------------------------
------------------------------------------------------------
------------------------------------------------------------
------------------------------------------------------------
------------------------------------------------------------
------------------------------------------------------------
------------------------------------------------------------
------------------------------------------------------------
------------------------------------------------------------
-----------------------------
>XP_041146405_Aspergillus_flavus
-----MSHTEAAR-------TDSLGEQETR-----GDVESDKK--AKNRRPANTAFRQQR
LKAWQPILTPRSVLPLFFVVGVIFAPIGGLLLWASSE-VQEIVIDYSECADK-----A-Q
-RTPVP-IP-DKVQSSFKSSNQ----QPNP--TWMKYR-DEQ----TNETI--------C
RLSFKIPESIEPPVFMYYRLTNFYQNHRRYVKSLDIDQLKGKPVDNKTIDGGSCDPLKLD
D---S-GKAYYPCGLIANSMFNDTIKSPELLN-DGNDDDPVVYVMTNKGIAWDSDK-QLI
KTTQYKPGQVVPPPN--WQARYPH---NYTTE--IPDLHDNEEFMVWMRTAALPNFSKLS
RRNDTTAMSPGTYQLDIADHFPVTEYGGTKSILISSRTVIGGQNPFMGIAYVVVGGLCVL
LGALFTIAHLVRP-R--------------KL-G---------------------------
---------------------------------------DHTYLT---------WN----
------------------------------------------------------------
-----------------------------------------------------------N
-EQ---------------------------------------------------ESSA--
-----------------------------------------------IAT---------G
RDNSIAGYIQASRGFCATGPPTESLKAEYRRLSALGSQSYNPVDSESRAAITPIVIDTWF
HIITGEAGTESISDEMIADQLSYLQNAYWNATISYRLQGVTRSANDTWARNEDEMAMKTV
LRRGSYRTLNVYFHTDLQASPNAGARAFDIVRRELGVSQQQPTSMLGFCTLPDPSINASS
PPSTYIKDGCNVLAETMPGGSLAHYNRGGTAIHEIGHWNGLLHTFEGESCSSDNEGDFIA
DTPQQSKPTEGCPAQKDSCPELPGFDAIHNFMDYSSDECYDSFTPDQVSRMRSMWFAMRD
GK----------------------------------------------------------
------------------------------------------------------------
------------------------------------------------------------
------------------------------------------------------------
------------------------------------------------------------
------------------------------------------------------------
-----------------------------
>XP_750520_Aspergillus_fumigatus
-----MSHVETPQ-------TGSLKDQARG-----GQTDSDKK--PKTRRPANTAFRQQR
LKAWQPILTPRSVLPIFFVFGIIFAPIGGLLLWASSQ-VQEISIDYSECAEK-----A-P
-SYPVS-IA-DRVKSSFKSSTG----QSTP--TWERRI-ENG----T--TI--------C
RLSFEVPDDLGPPVFLYYRLTNFYQNHRRYVKSLDIDQLKGKAVDNKTIDGGSCDPLKLD
P---T-GKAYYPCGLIANSQFNDTIHSPELLS---DLN-PTVYFMTNKGIAWDSDK-ELI
KTTQYKPWEVVPPPN--WHDRYPN---GYIDG--IPDLHEDEDFMVWMRTAALPAFSKLS
RRNDSAPMKAGSYRLDIEDRFPVTEYGGTKSILISTRTVIGGQNPFMGIAYVVVGGICVL
LGALFTLAHLVRP-R--------------KL-G---------------------------
---------------------------------------DHTYLT---------WN----
------------------------------------------------------------
-----------------------------------------------------------N
-EQ---------------------------------------------------ESTA--
-----------------------------------------------TAT---------G
RNDIF-------------------------------------------------------
------------------------------------------------------------
---GPHAH----------------------------------------------------
------------------------------------------------------------
------------------------------------------------------------
------------------------------------------------------------
------------------------------------------------------------
------------------------------------------------------------
------------------------------------------------------------
------------------------------------------------------------
------------------------------------------------------------
-----------------------------
>XP_662704_Aspergillus_nidulans
-----MSHSQGNS-------IEPFSEQEHR-----GDTDIDKK--PKNRRPANTAFRQQR
LKAWQPILTPKSVLPLFFIVGVIFAPI--------------------DCKDA-----T-T
-DA-VS-IPDDKFKYTFKSSFD----Q-RP--SWQRFRNDNG----E--DH--------C
RLMFDIPDTIGPPVFMYYRLTNFYQNHRRYVKSLDMDQLKGKAVKNATINGGSCDPLKLD
E---N-GKAYYPCGLIANSMFNDTINNPILVN--GRGGDPETYNMTKKGIAWDSDK-ELI
KKTEYEPGAVVPPPN--WRERYP----NYDSG--IPNLHEDEDFMVWMRTAALPTFSKLS
RRNDNESMQSGRYRLDIKDPFPVTDYGGTKSILISTRSVLGGRNPFMGIAYVVVGGVCVL
LGAMFTIAHLVRP-----------------------------------------------
------------------------------------------------------------
------------------------------------------------------------
------------------------------------------------------------
-------------------------------------------------------SSA--
-----------------------------------------------IAT---------G
RDDRN-------------------------------------------------------
------------------------------------------------------------
---GAHSR----------------------------------------------------
------------------------------------------------------------
------------------------------------------------------------
------------------------------------------------------------
------------------------------------------------------------
------------------------------------------------------------
------------------------------------------------------------
------------------------------------------------------------
------------------------------------------------------------
-----------------------------
>XP_001392118_Aspergillus_niger
-----MSHPDATR-------AESLDDQEHR-----GEVD-DKK--PKNRRPANTAFRQQR
LKAWQPILTPKSVLPLFFVIGVIFAPIGGLLLWASSQ-VQEIVIDYSECAEK-----APT
-SYAAS-IS-DQVKSSFKSSGE----QSTP--TWQRFN-ESG----T--TI--------C
RLTFKIPDTLEPPVLLYYRLTNFYQNHRRYVKSMDTDQLKGKAVDNSTIDGGSCDPLKLD
P---STGKAYYPCGLIANSQFNDTIRSPQLLS--GGVT-AETYNMTNKGIAWDSDK-QLI
KKTQYNKWQVVPPPN--WHDRYPN---GYVDG--IPNLHEDEEFMVWMRTAALPAFSKLS
RRNDTTAMTAGVYQLDIEDRFPVTEYGGTKSILISTRTVMGGQNPFMGIAYVVVGGLCIV
LGALFTIAHLVRP-R--------------KL-G---------------------------
---------------------------------------DHTYLT---------WN----
------------------------------------------------------------
-----------------------------------------------------------N
-EQ---------------------------------------------------ESSA--
-----------------------------------------------VAT---------G
RDGRF-------------------------------------------------------
------------------------------------------------------------
---GSHAT----------------------------------------------------
------------------------------------------------------------
------------------------------------------------------------
------------------------------------------------------------
------------------------------------------------------------
------------------------------------------------------------
------------------------------------------------------------
------------------------------------------------------------
------------------------------------------------------------
-----------------------------
>XP_015401650_Aspergillus_nomiae
-----MSHTEAAR-------TDSLGEQETR-----GDVETDKK--AKNRRPANTAFRQQR
LKAWQPILTPRSVLPLFFVVGVIFAPIGGLLLWASSE-VQEIVIDYSECADK-----A-Q
-RTPVP-IP-DKVKSSFKSSNQ----QPNP--TWMKYR-DEE----TNETI--------C
RLSFKIPENIEPPVFMYYRLTNFYQNHRRYVKSLDIDQLKGKAVDNKTIDGGSCDPLKLD
D---S-GKAYYPCGLIANSMFNDTIKSPELLN-DGNDDDPVVYVMTNKGIAWDSDK-ELI
KTTQYKPGQVVPPPN--WQARYPH---NYTTE--IPDLHDNEEFMVWMRTAALPNFSKLS
RRNDTTAMSPGTYQLDIAD---LTEYGGTKSILISSRTVIGGQNPFMGIAYVVVGGLCVL
LGALFTIAHLVRP-R--------------KL-G---------------------------
---------------------------------------DHTYLT---------WN----
------------------------------------------------------------
-----------------------------------------------------------N
-EQ---------------------------------------------------EANL--
------------------------------------------------------------
-QIQCFAFVSQSRGFCATSPPTESLKAEYRRLSALGFQNHNPVDSESRAAVAPIEIDTWF
HIVTGEAETESISDEMVADQLSYLQNAYQNATISYRLQGVTRSVNDTWARNEDEMAMKTA
LRRGSYRTLNVYFHTDLQGSASAGARASDIVRREMGASQPQSTSMLGFCTLPDPSINASS
PRSTYIKDGCNVLAETMPGGSLVHYNRGGTAIHEIGHWNGLLHIFEGESCSPDNEGDFIA
DTPQQSKPTEGCPAQKDSCPELPGLDAIHNFMDYSSDECYDSFTPDQVSRMRSMWFAMRD
GK----------------------------------------------------------
------------------------------------------------------------
------------------------------------------------------------
------------------------------------------------------------
------------------------------------------------------------
------------------------------------------------------------
-----------------------------
>XP_001727955_Aspergillus_oryzae
-----MSHTEAAR-------TDSLGEQETR-----GDVESDKK--AKNRRPANTAFRQQR
LKAWQPILTPRSVLPLFFVVGVIFAPIGGLLLWASSE-VQEIVIDYSECADK-----A-Q
-RTPVP-IP-DKVQSSFKSSNQ----QPNP--TWMKYR-DEQ----TNETI--------C
RLSFKIPESIEPPVFMYYRLTNFYQNHRRYVKSLDIDQLKGKPVDNKTIDGGSCDPLKLD
D---S-GKAYYPCGLIANSMFNDTIKSPELLN-DGNDDDPVVYVMTNKGIAWDSDK-QLI
KTTQYKPGQVVPPPN--WQARYPH---NYTTE--IPDLHDNEEFMVWMRTAALPNFSKLS
RRNDTTAMSPGTYQLDIADHFPVTEYGGTKSILISSRTVIGGQNPFMGIAYVVVGGLCVL
LGALFTIAHLVRP-R--------------KL-G---------------------------
---------------------------------------DHTYLT---------WN----
------------------------------------------------------------
-----------------------------------------------------------N
-EQ---------------------------------------------------ESSA--
-----------------------------------------------IAT---------G
RDNRF-------------GPNTH-------------------------------------
------------------------------------------------------------
------------------------------------------------------------
------------------------------------------------------------
------------------------------------------------------------
------------------------------------------------------------
------------------------------------------------------------
------------------------------------------------------------
------------------------------------------------------------
------------------------------------------------------------
------------------------------------------------------------
-----------------------------
>XP_040643233_Aspergillus_ruber
-----MSRTD----------TGSLDNQDPT-----KDTDGDKK--PKSRRPANTAFRQQR
LKAWQPILNPKSVLPLFFVVGVIFAPIGGVLLWASSQ-VQEFAIDYSECSDK-----APT
-VPSSSQMPGDKYTSTFKSSAM----D-AP--FWQRNTTENT----TT-----------C
TLTFSIPESMGPPVFMYYRLTNFYQNHRRYVQSMYLDQMKGKAVENKTIKGSTCEPLTID
P---DTQKAYYPCGLIANSKFNDTINNPWQV---GSVNGETEYNMTNKGIAWESDK-EII
KKTEYKPWEVVPPQN--WRERYPN---GYTEEN-FPDLGQDEDFMVWMRTAALPTFSKLA
RRNDTTELAPGNYRLSIQDRFPVTEYGGEKWILISTRTVIGGRNPFMGIAYVVVGGTCVL
LGTLFTIAHLVRP-R--------------KL-G---------------------------
---------------------------------------DHTYLT---------WN----
------------------------------------------------------------
-----------------------------------------------------------N
-DQ---------------------------------------------------DSSA--
-----------------------------------------------IAS---------G
RDQRL-------------------------------------------------------
------------------------------------------------------------
---GAHTS----------------------------------------------------
------------------------------------------------------------
------------------------------------------------------------
------------------------------------------------------------
------------------------------------------------------------
------------------------------------------------------------
------------------------------------------------------------
------------------------------------------------------------
------------------------------------------------------------
-----------------------------
>XP_040700098_Aspergillus_sydowii
-----MSHSQANN-------SESFSEQEHR-----GDADIDKK--PKNRRPANTAFRQQR
LKAWQPILTPKSVLPLFFVIGVIFAPLGGLLLWASST-VQELVIDYSDCKNA-----N-N
-SGFVP-IPDDKYKYSFKSS-H----K-SP--TWQY---DNG----K------------C
QLMFDIPDTIGPPVFLYYRLSNFYQNHRRYVKSLDIDQLKGKAVKNETINDSPCDPLRLD
D---N-GKAFYPCGLIANSMFNDTIDSPVLRN--GHGNSPEPYNMTKKGIAWDSDK-ELI
KKTEYEPGAVVPPPN--WRDRYPD---NYKYE--IPNLHEDEDFMVWMRTAALPTFSKLS
RRNDTTAMSAGMYQLDIRDRFPVTVYGGTKSILISTRTVLGGQNPFMGIAYVVVGGVCVL
LGTLFTIAHLIRP-R--------------KL-G---------------------------
---------------------------------------DHTYLT---------WN----
------------------------------------------------------------
-----------------------------------------------------------N
-EQ---------------------------------------------------ETSA--
-----------------------------------------------TTT---------G
RDERT-------------------------------------------------------
------------------------------------------------------------
---GPPSN----------------------------------------------------
------------------------------------------------------------
------------------------------------------------------------
------------------------------------------------------------
------------------------------------------------------------
------------------------------------------------------------
------------------------------------------------------------
------------------------------------------------------------
------------------------------------------------------------
-----------------------------
>XP_001209527_Aspergillus_terreus
------------------------------------------------------------
------------------------------------------------------------
--------------MSFKSSDS----DYTP--TWQRLT-SNN----S--TI--------C
RLTFKIPEDMGPPVYMYYRLTNFYQNHRRYVKSLDVDQLKGKPLDNNTIGSSSCDPLRLD
P---S-GKAYYPCGLIANSLFNDTINSPEWLN--GDGDSAEPYVMSNKNIAWDSDK-QLI
KKTQYTPDQVVPPPN--WRERYPN---GYADG--IPNLNEDEEFMVWMRTAALPTFSKLS
RRNDTVKMSAGIYRLDIVDRFPVTEYSGTKSILLSTRTVVGGQNPFMGIAYVVVGGICVL
LGALFTLAHLIRP-R--------------KL-G---------------------------
---------------------------------------DHTYLT---------WN----
------------------------------------------------------------
-----------------------------------------------------------S
-EQ---------------------------------------------------ESTA--
-----------------------------------------------VAT---------G
RDDRF-------------------------------------------------------
------------------------------------------------------------
---GSHAP----------------------------------------------------
------------------------------------------------------------
------------------------------------------------------------
------------------------------------------------------------
------------------------------------------------------------
------------------------------------------------------------
------------------------------------------------------------
------------------------------------------------------------
------------------------------------------------------------
-----------------------------
>XP_022492341_Penicillium_arizonense
-----MSQAEVTR-------TESIEDQERA-----REEETDKK--PKSRRPANTAFRQQR
LKAWQPILTPKSVLPLFFIVGVIFAPIGGVLIWASSL-VQEISIDYSECHTK-----APY
-ERQDY-VP--NYSATFKNELS-----TPP--TWERH-NDS-----SGATV--------C
TLYFSLPNDLPAPVFMYYRLTNFYQNHRRYVQSLDLNQLKGDAVPYNTIKGGACDPLAID
G---EAKKAYYPCGLIANSMFNDTIGNPQSLSGSGSDSIKTYYNMTKKGIAWASDK-ELI
KQTKYKPGDVLPPQN--WAK-YNG---TYTEM---PNLHEDEDFMVWMRTAGLPSFSKLS
RRNDTHAMPKGSYSLDIVHKFPVTEYAGTKSILISTRTVLGGKNPFMGIAYVVVGGICVL
LGALFTVAHLVRP-R--------------KL-G---------------------------
---------------------------------------DHTYLT---------WD----
------------------------------------------------------------
-----------------------------------------------------------S
-NQ---------------------------------------------------PSTA--
-----------------------------------------------VTT---------G
------------------------------------------------------------
------------------------------------------------------------
------------------------------------------------------------
------------------------------------------------------------
---------------RDDRP----------------------------------------
------------------------------------------------------------
------------------------------------------------------------
------------------------------------------------------------
------------------------------------------------------------
------------------------------------------------------------
------------------------------------------------------------
-----------------------------
>XP_014535272_Penicillium_digitatum
-----MSQ-EVTR-------AESIEEQERA-----R-GDGDKK--PKSRRPANTAFRQQR
LKAWQPILTPKSVLPLFFIVGVIFAPIGGVLLWASSL-VQEISIDYSDCSRQ-----APT
-DSYAS-VP--HYSATFKSSKA----ISAP--TWRKSINESD----SGTVT--------C
TLLFEVPNELPAPVFMYYRLTNFYQNHRRYVQSLDLNQLKGDAVSYSTIKGGTCDPLAVN
T---TARKVYYPCGLIANSFFNDTIGKPQILDPNASENDKQYYEMTTKGIAWESDK-KLI
KNTKYNMDDVLPPPNWVWAS-ENG---VYKED---PNLHENEAFMVWMRTAGLPSFSKLS
RRNDTHGMPAAKYSIDIVDRFNVTEYDGTKSILISTRTVLGGKNPFMGIAYVVVGGICVI
LGALFTVAHLVRP-R--------------KL-G---------------------------
---------------------------------------DHTYLT---------WD----
------------------------------------------------------------
-----------------------------------------------------------S
-NQ---------------------------------------------------PSTA--
-----------------------------------------------IAT---------G
------------------------------------------------------------
------------------------------------------------------------
------------------------------------------------------------
------------------------------------------------------------
---------------RDNAP----------------------------------------
------------------------------------------------------------
------------------------------------------------------------
------------------------------------------------------------
------------------------------------------------------------
------------------------------------------------------------
------------------------------------------------------------
-----------------------------
>XP_016600400_Penicillium_expansum
-----MSQ-EVTR-------AESIEEQERA-----R-DDGDKK--PKSRRPANTAFRQQR
LKAWQPILTPKSVLPLFFIVGVIFAPLGGVLLWASSL-VQEISIDYSDCSRQ-----APT
-DSYAS-VP--HYSATFKSSKA----ISAP--TWRKSINESN----SGTVT--------C
TLLFEVPNELPAPVFMYYRLTNFYQNHRRYVQSLDLNQLKGDAVPYSTIKGGTCDPLAVN
T---TAQKVYYPCGLIANSFFNDTIGKPQILDPNASENDKQYYEMTTKGIAWESDK-ELI
KNTKYKMDEVLPPPNWVWAS-ENG---AYKED---PNLHENEAFMVWMRTAGLPSFSKLS
RRNDTHGMPAAKYSIEIVDRFNVTEYDGTKSILISTRTVLGGKNPFMGIAYVVVGGICVV
LGTLFTVAHLVRP-R--------------KL-G---------------------------
---------------------------------------DHTYLT---------WD----
------------------------------------------------------------
-----------------------------------------------------------S
-NQ---------------------------------------------------PSTA--
-----------------------------------------------IAT---------G
------------------------------------------------------------
------------------------------------------------------------
------------------------------------------------------------
------------------------------------------------------------
---------------RDNAP----------------------------------------
------------------------------------------------------------
------------------------------------------------------------
------------------------------------------------------------
------------------------------------------------------------
------------------------------------------------------------
------------------------------------------------------------
-----------------------------
>XP_040648012_Penicillium_griseofulvum
-----MSQ-EMTR-------AESIEEQERA-----R-E-SDKK--PKSRRPANTAFRQQR
LKAWQPILTPKSVLPLFFIVGVIFAPIGGVLLWASSL-VQEISIDYSNCAAQ-----APT
-SGQLP-VP--HYSATFKSSKS----ISPP--TWRRSVNESD----SDAIT--------C
TLFFEVPNELPAPVFMYYRLTNFYQNHRRYVQSLDLNQLKGDAVPYGTVKGGACDPLAVN
S---TAQKVYYPCGLIANSFFNDTIGKPQIRDPNSSE--KQFYEMTDKGIAWDSDK-ELI
KQTKYNMGDVLPPPNWLWAKDENG---AYKED---PNLHENEAFMVWMRTAGLPSFSKLS
RRNDTHGMPAATYSIDIVDRFNVTKYDGTKSILISTRTVLGGKNPFMGIAYVVVGGICVV
LGALFTVAHLVRP-RGACATEDPSAGFLHEL-GRLKSDEAKYASSQARQAPIEIETWFHI
ISSKSESTQVTDDMINSQLSILQQSYADSGISYRLQGVTRHTNDK---------WA----
------------------------------------------------------------
-----------------------------------------------------------S
-NA---------------------------------------------------DDVA--
-----------------------------------------------MKT---------A
L-----------------------------------------------------------
------------------------------------------------------------
---RKGSYRTLNVYFQTNLQTSPGQAGRALGHRGAVTNNDLASSVLGFCTLPDPTVNASS
PASHYVKDGCNVLAKTMPGGSLDLYNRGGTAIHEIGHWNGLLHTFQGESCSADNPGDYIN
DTPQQSTPTDGCPARKDSCPDSPGQDAVHDFMDYSSDVCYESFTPGQGERMRSMWISMRE
GK----------------------------------------------------------
------------------------------------------------------------
------------------------------------------------------------
------------------------------------------------------------
------------------------------------------------------------
------------------------------------------------------------
-----------------------------
>XP_038926622_Penicillium_roqueforti
-----MSQ-QVTR-------SGSIEEQERA-----R-EEGDKK--PKSRRPANTAFRQQR
LKAWQPILTPKSVLPLFFIVGIIFAPIGGVLLWASSL-VQEISIDYSECSSK-----APT
-DSYAS-VP--HYSATFKSSTA----ISAP--TWRKSINES-----SGTVT--------C
TLLFEIPNELPAPVFMYYRLTNFYQNHRRYVQSLDLNQLIGDAVSYNTVKGGVCDPLAVN
T---TAQKVYYPCGLIANSFFNDTIGKPQILNPNAPENDKQFYEMTTKGIAWASDK-ELI
KPTKYSMDDVLPPPNWLWAS-ENG---VYKED---PNLHENEAFMVWMRTAGLPSFSKLS
RRNDTHGMPAARYSIDIVDRFNVTEYDGTKSILISTRTVLGGKNPFMGIAYVVVGGICVV
LGALFTLAHLVRP-R--------------KL-G---------------------------
---------------------------------------DHTYLT---------WD----
------------------------------------------------------------
-----------------------------------------------------------S
-NQ---------------------------------------------------PSTA--
-----------------------------------------------IAT---------G
------------------------------------------------------------
------------------------------------------------------------
------------------------------------------------------------
------------------------------------------------------------
---------------RDNAP----------------------------------------
------------------------------------------------------------
------------------------------------------------------------
------------------------------------------------------------
------------------------------------------------------------
------------------------------------------------------------
------------------------------------------------------------
-----------------------------
>XP_002557355_Penicillium_rubens
-----MSQ-EVTR-------AESIEEQERA-----R-EDSDKK--PKSRRPANTAFRQQR
LKAWQPILTPKSVLPLFFIVGVIFAPIGGVLLWASSL-VQEISIDYSDCSSK-----APT
-DSYAS-VP--HYSATFKSSKS----ISAP--TWRKSINESD----SGTVT--------C
TLLFEVPNELPAPVFMYYRLTNFYQNHRRYVQSLDLNQLKGDAVSYNTIKGGACDPLAVN
E---TAKKVYYPCGLIANSFFNDTIGMPRILDPNASENEKQYYEMTTKGIAWDSDK-ELI
KGTKYKMDEVLPPPNWVWAS-QDG---VYKED---PNLHENEAFMVWMRTAGLPSFSKLS
RRNDTHAMPAAKYSIEIVDRFNVTEYDGTKSILISTRTVLGGKNPFMGIAYVVVGGICVV
LGALFTIAHLVRP-R--------------KL-G---------------------------
---------------------------------------DHTYLT---------WD----
------------------------------------------------------------
-----------------------------------------------------------S
-NQ---------------------------------------------------PSTA--
-----------------------------------------------IAT---------G
------------------------------------------------------------
------------------------------------------------------------
------------------------------------------------------------
------------------------------------------------------------
---------------RDNAP----------------------------------------
------------------------------------------------------------
------------------------------------------------------------
------------------------------------------------------------
------------------------------------------------------------
------------------------------------------------------------
------------------------------------------------------------
-----------------------------
>XP_040812076_Penicillium_solitum
-----MSQ-EVTR-------AESIEEQERA-----R-EDGDKK--PKSRRPANTAFRQQR
LKAWQPILTPKSVLPLFFIVGVIFAPIGGVLLWASSL-VQEISIDYSDCSRQ-----APT
-DSYAT-VP--HYSATFKSSKA----ISAP--TWRKSVNESD----SGAVT--------C
TLLFEVPNELPAPVFMYYRLTNFYQNHRRYVQSLDLNQLKGDAVSYNTIKGGTCDPLAVN
T---TAQKVYYPCGLIANSFFNDTIGRPQILDPNASENEKRYYEMTTKGIAWDSDK-ELI
KNTKYNMDDVLPPPNWVWAS-EDG---VYKED---PKLHENEAFMVWMRTAGLPSFSKLS
RRNDTHGMPAAKYSIEIVDRFNVTEYDGTKSILISTRTVLGGKNPFMGIAYVVVGGICVV
LGALFTVAHLVRP-R--------------KL-G---------------------------
---------------------------------------DHTYLT---------WD----
------------------------------------------------------------
-----------------------------------------------------------S
-NQ---------------------------------------------------PSTG--
-----------------------------------------------IAT---------G
------------------------------------------------------------
------------------------------------------------------------
------------------------------------------------------------
------------------------------------------------------------
---------------RDNAP----------------------------------------
------------------------------------------------------------
------------------------------------------------------------
------------------------------------------------------------
------------------------------------------------------------
------------------------------------------------------------
------------------------------------------------------------
-----------------------------
>XP_022578712_Penicilliopsis_zonata
-----MSNSEVNY-------EGSLDGQEH------GRDDGDKK--PQSRRPANTAFRQQR
LKAWQPILTPKSVLPLFFIVGIIFAPIGGLLLWASSE-VQEIVIDYTDCSDK-----APL
-YPTAP-ATFSNVHSYFKSSKQ----TSAA--TWQRRL-VNV----TFDDS-LEIPTNRC
SIFFELPDSIGPPVYLYYRLTNFYQNHRRYVQSLDLEQLKGEALDNSSISGSSCDPLRLD
P---VTGKAYYPCGLIANSLFNDSIHSPELVN-NG------TYVMTNKGIAWESDK-DLI
KKTQYKPDQVVPPPN--WHKRYPN---GYTEEN-LPNLHENEEFMVWMRTAGLPNFSKLA
RRNDTTAMQAGNYQLDIDDYFPVTEYGGTKQILISTRTVMGGRNPFMGIAYVVVGGLCIV
LGALFTVAYLIKP-R--------------KL-G---------------------------
---------------------------------------DHTYLT---------WN----
------------------------------------------------------------
-----------------------------------------------------------N
-DH---------------------------------------------------QSTA--
-----------------------------------------------VAT---------G
RDDRF-------------------------------------------------------
------------------------------------------------------------
---GGHAS----------------------------------------------------
------------------------------------------------------------
------------------------------------------------------------
------------------------------------------------------------
------------------------------------------------------------
------------------------------------------------------------
------------------------------------------------------------
------------------------------------------------------------
------------------------------------------------------------
-----------------------------
>XP_016619525_Cladophialophora_bantiana
-----MTRTELQH-------ADSIHEEDPH-----NE-PPKKQ---KSRRPANTAFRQQR
LKAWQPILTPKTVLPLFFAVGIIFAPIGGLLLWASDSQVQELRIDYTDCIST-----AGN
--DFTQ-IPEAKVHSSFKNSNN----TVRA--QWKQETRRTT----PPFSI-PIDDTAVC
TLQFSIPNDIGPPVYLYYRLTNFYQNHRRYVKSLDTDQLKGQALSNHTISNSACNPLKLN
H---E-GKAYYPCGLIANSIFNDTLNSPRLVNAAGGNAPPQNYTMTNRNIAWGSDA-SLY
KKTKYTNDQVAPPPN--WIKRYPN----YTDEHPIPDLSQYEEFQVWMRTAGLPTFSKLA
LRNDNETMTAGIYQMDIYDFFPVTVYDGTKSILISTRTVVGGKNSFLGIAYVAIGGLCIV
LGALFTLAHLIRP-R--------------KL-G---------------------------
---------------------------------------DHTYLS---------WN----
------------------------------------------------------------
-----------------------------------------------------------N
-DA---------------------------------------------------PATG--
----------------------------------------------ILAT---------G
RDI---------------------------------------------------------
------------------------------------------------------------
--------RP--------------------------------------------------
------------------GGS---------------------------------------
------------------------------------------------------------
------------------------------------------------------------
------------------------------------------------------------
------------------------------------------------------------
------------------------------------------------------------
------------------------------------------------------------
------------------------------------------------------------
-----------------------------
>XP_008726122_Cladophialophora_carrionii
-----MSRTELQH-------SDSMEREDPQ-----NE-GKKKQ---KSRRPANTAFRQQR
LKAWQPILTPKTVLPIFFAVGIIFAPIGGLLLWASAS-IQELRIDYTDCNAT-----ATN
--QFTQ-IPESKVHSSFKNSNS----TVRP--QWKRTLNTTT----PPWSV-TIPNTPVC
TLQFDIPNDIGPPVYLYYRLTNFYQNHRRYVKSLDTDQLSGDFISNSTIHDSACNPIKTN
N---E-GKAYYPCGLIANSIFNDTLNSPRLVNA-AGNEPAQPYRMTNRSIAWSSDA-SLY
KRTKYTNFDVAPPPN--WVKRYPD---GYTAENPIPDLSEYEEFQVWMRTAGLPTFSKLA
LRNDNETMTAGIYQMEIYDFFPVTVYDGTKSILISTRSVVGGKNSFLGIAYVAIGGLCIV
LGALFTVAHLIRP-R--------------KL-G---------------------------
---------------------------------------DHTYLS---------WNNASP
ATGIAKYRPINRSCGAPPPTAELLATHQFLQENEPLENELWNISSIEYRHSSSLSRRQAL
IPLFIIDTYMHIVSDTATSSPSSPNYISDSMIQNQFEYLAQAYTNASIGYRLAGVTRVTN
-DTWASNGDDLAMKRALRRGTYSSLNIYYQSLLQAGANTPGVPAGSTLLGFCSLPASG--
----------------------------------------------VTPSTRVDQYIVDG
CNVLS-------------------------------------------------------
------------------------------------------------------------
------GTMP--------------------------------------------------
------------------GGNMQGYNLGGTTAHEVGHWNGLLHPFTGNSCAEGDWGDYVA
DTPQEMTSTNGCPVYKDSCPSSGISSTAYTGLASQGNNPYGPQGYSGVDPIHN-------
------------------------------------------------------------
------------------------------------------------------------
------------------------------------------------------------
------------FMDYSSDACYQGFTAGQGARMLNVWNIYRAGR----------------
------------------------------------------------------------
------------------------------------------------------------
-----------------------------
>XP_016249238_Cladophialophora_immunda
-----MTRTELQH-------ADSIHEEDPH-----NE-PPKKQ---KSRRPANTAFRQQR
LKAWQPILTPKTVLPLLFAVGIIFAPIGGLLLWASAS-VQELRIDYTDCIST-----AGS
--DFTQ-IPEAKVHSSFKTSDN----TVRP--EWKRTTRRTT----PPWSV-AIDDTPVC
TLQFSIPNDIGPPVYLYYRLTNFYQNHRRYVKSLDTDQLKGQALSNHTISNSACNPLKLN
H---E-GKAYYPCGLIANSIFNDTLNSPNLVNA-AGDKPAQPYVMTNRSIAWGSDA-SLY
KKTKYTNEQVAPPPN--WIKRYPN----YTDEHPIPDLSQYEEFQVWMRTAGLPTFSKLA
LRNDNETMTAGIYQMEIFDFFPVTVYDGTKSILISTRSVVGGKNSFLGIAYVAIGGLCIV
LGALFTLAHLIRP-R--------------KL-G---------------------------
---------------------------------------DHTYLS---------WN----
------------------------------------------------------------
-----------------------------------------------------------N
-DT---------------------------------------------------PATG--
----------------------------------------------ILAT---------G
RDI---------------------------------------------------------
------------------------------------------------------------
--------RP--------------------------------------------------
------------------GGS---------------------------------------
------------------------------------------------------------
------------------------------------------------------------
------------------------------------------------------------
------------------------------------------------------------
------------------------------------------------------------
------------------------------------------------------------
------------------------------------------------------------
-----------------------------
>XP_007745579_Cladophialophora_psammophila
-----MTRTELQH-------ADSIHEEDPH-----NE-LPKKQ---KSRRPANTAFRQQR
LKAWQPILTPKTVLPLFFAVGIIFAPLGGLLLWASAS-VQELRIDYTDCIST-----AGN
--DFTQ-IPEAKVHSSFKNSNN----TVRA--QWKQETRRTT----PPFSV-PIDDTAVC
TLQFSIPNDIGPPVYLYYRLTNFYQNHRRYVKSLDTDQLKGQALSNHTISNSACNPLKLN
H---E-GKAYYPCGLIANSIFNDTLNSPRLVNAAGGNAPPQNYTMTNRNIAWGSDA-SLY
RKTKYTNDQVAPPPN--WIKRYPN----YTDEHPIPDLSQYEEFQVWMRTAGLPTFSKLA
LRNDNETMTAGIYQMDIYDFFPVTVYDGTKSILISTRTVVGGKNSFLGIAYVAIGGLCIV
LGALFTLAHLIRP-R--------------KL-G---------------------------
---------------------------------------DHTYLS---------WN----
------------------------------------------------------------
-----------------------------------------------------------N
-DA---------------------------------------------------PATG--
----------------------------------------------ILAT---------G
RDI---------------------------------------------------------
------------------------------------------------------------
--------QP--------------------------------------------------
------------------GGS---------------------------------------
------------------------------------------------------------
------------------------------------------------------------
------------------------------------------------------------
------------------------------------------------------------
------------------------------------------------------------
------------------------------------------------------------
------------------------------------------------------------
-----------------------------
>XP_018691101_Fonsecaea_erecta
-----MSRTEVQQ-------ADSIHEEDPH-----NE-PQKKQ---KSRRPANTAFRQQR
LKAWQPILTPKTVLPLLFAVGIIFAPIGGLLLWASAS-VQELRIDYTDCIST-----AGS
-NDFTQ-IPESKVHSSFKTSNN----TARP--EWKRSTRTTT----PPWSV-PIEDTPVC
TLQFSIPNDIGPPVYLYYRLTNFYQNHRRYVKSLDTDQLKGEALSNHTISNSACNPLKTN
H---E-GKAYYPCGLIANSIFNDTLNSPKLVNARGGNQPAQPYVMTNRSIAWSSDA-SLY
KKTKYTNEQVAPPPN--WIKRYPN----YTDEHPIPDLSQYEEFQVWMRTAGLPTFSKLA
LRNDNETMTAGIYTMEIFDFFPVTVYDGTKSILISTRSVVGGKNSFLGIAYVAIGGLCIV
LGALFTLAHLIRP-R--------------KL-G---------------------------
---------------------------------------DHTYLS---------WN----
------------------------------------------------------------
-----------------------------------------------------------N
-DA---------------------------------------------------PATG--
----------------------------------------------ILAT---------G
RDI---------------------------------------------------------
------------------------------------------------------------
--------RP--------------------------------------------------
------------------GGS---------------------------------------
------------------------------------------------------------
------------------------------------------------------------
------------------------------------------------------------
------------------------------------------------------------
------------------------------------------------------------
------------------------------------------------------------
------------------------------------------------------------
-----------------------------
>XP_022517129_Fonsecaea_monophora
-----MSRTEVQQ-------ADSIHEEDPH-----NE-PPKKQ---KSRRPANTAFRQQR
LKAWQPILTPKTVLPLLFVVGIIFAPIGGLLLWASAS-VQELRIDYTDCIST-----AGN
-NNFTQ-IPDSKVHSSFKTSSN----AVRA--EWKRSTDRTT----PPWSV-PIEDTPIC
TLQFSIPNDIGPPVYLYYRLTNFYQNHRRYVKSLDTDQLKGDALSNHTISNSACNPLKLN
H---E-GKAYYPCGLIANSIFNDTLNSPKLVNA-AGNTPAQPYVMTNRSIAWSSDA-SLY
KKTKYTNEQVAPPPN--WIKRYPN----YTDEHPIPDLSQYEEFQVWMRTAGLPTFSKLA
LRNDDDKMTAGIYQMEIYDFFPVSVYDGTKSILISTRSVVGGKNSFLGIAYVAIGGLCIV
LGALFTLAHLIRP-S--------------LA-GIPKYRPIHRSCGVAAPSKDLLS-----
---------------------------------------THRYLQTHEPLENDLWNSSLI
AA----------------------------------------------RHSSSHERRQSL
VALFTTDTYMHIVSDTASSSSSSTNYITDTMIQNQFIYLARSYTNASIGFRLAGVTRTTN
-DTWARNGDDIGMKRALRAGTYSSLNIYYQSLLQAGSNTPGVPAGSTLLGFCSLPASG--
----------------------------------------------VTSTTPRSLYHIDG
CNILS-------------------------------------------------------
------------------------------------------------------------
------GTMP--------------------------------------------------
------------------GGNMQGYNLGGTTAHEVGHWNGLLHTFNGNSCDASDWGDYVA
DTPQEMTSTNGCPGYKDSCPNSGISSSAYTGLSSQGSNPYGPQGFSGLDPIHN-------
------------------------------------------FM----------------
------------------------------------------------------------
------------------------------------DYSNDAC-----------------
---------------------YTGFTPGQGARMLNVWNIYR-------------------
------------------------------------------------------------
-----------------------------------------------------AGL----
-----------------------------
>XP_016633446_Fonsecaea_multimorphosa
-----MTRTELQH-------ADSIHEEDPH-----NE-PPKKQ---KSRRPANTAFRQQR
LKAWQPILTPKTVLPLLFAVGVIFAPIGGLLLWASAS-VQELRIDYTDCITT-----AGT
-GDFTT-IPDSKVHSSFKTTPND--TSSKP--AWQRSTKTTH----PPWSV-AIPDTPVC
TLRFSIPNDIGPPVYLYYRLTNFYQNHRRYVKSLDTDQLKGDVLSNHTISNSACNPLKLN
H---E-GKAYYPCGLIANSIFNDTLNSPTLQNP-SGTAPAQKYVMTNRSIAWGSDA-SLY
KKTKYTNDQVAPPPN--WIKRYPN----YTDEHPIPDLSQYEEFQVWMRTAGLPTFSKLA
LRNDNETMVAGTYTMEIFDFFPVTVYDGTKSILISTRSVIGGKNSFLGIAYVAIGGLCIV
LGALFTLAHLIRP-R--------------KL-G---------------------------
---------------------------------------DHTYLS---------WN----
------------------------------------------------------------
-----------------------------------------------------------N
-DA---------------------------------------------------PATG--
----------------------------------------------ILAT---------G
RDI---------------------------------------------------------
------------------------------------------------------------
--------RP--------------------------------------------------
------------------GGS---------------------------------------
------------------------------------------------------------
------------------------------------------------------------
------------------------------------------------------------
------------------------------------------------------------
------------------------------------------------------------
------------------------------------------------------------
------------------------------------------------------------
-----------------------------
>XP_022502894_Fonsecaea_nubica
-----MSRTEVQQ-------ADSIHEEDPH-----NE-PPKKQ---KSRRPANTAFRQQR
LKAWQPILTPKTVLPLLFVVGIIFAPIGGLLLWASAS-VQELRIDYTDCIST-----AGN
-NNFTQ-IPESKVHSSFKTSSN----AVRA--EWKRSTNRTT----PPWSV-PIEDTPIC
TLQFSIPNDIGPPVYLYYRLTNFYQNHRRYVKSLDTDQLKGDALSNHTISNSACNPLKLN
H---E-GKAYYPCGLIANSIFNDTLNSPKLVNA-AGNTPAQPYVMTNRSIAWGSDA-SLY
KKTKYTNEQVAPPPN--WIKRYPN----YTDEHPIPDLSQYEEFQVWMRTAGLPTFSKLA
LRNDDDKMTAGIYQMEIYDFFPVSVYDGTKSILISTRSVVGGKNSFLGIAYVAIGGLCIV
LGALFTLAHLIRP-S--------------LA-GIPKYRPIHRSCGVAAPSKDLLS-----
---------------------------------------THRYLQTHEPLENDLWNSSLI
AA----------------------------------------------RHSSSHERRQSL
VALFTIDTYMHIVSDTASSSSSSPNYITDTMIQNQFIYLARSYTNASIGFRLAGVTRTTN
-DTWARNGDDIGMKWVLRAGTYSSLNIYYQSLLQAGSNTPGVPAGSTLLGFCSLPASG--
----------------------------------------------VTSTTPRSLYHIDG
CNILS-------------------------------------------------------
------------------------------------------------------------
------GTMP--------------------------------------------------
------------------GGNMQGYNLGGTTAHEVGHWNGLLHTFNGNSCDASDWGDYVA
DTPQEMTSTNGCPGYKDSCPNSGISSSAYTGLSSQGSNPYGPQGFSGLDPIHNEGGNLRL
NVAINNWLSTHLSDVDAGFLCLQIWKASGFSFWFPLAPPDFEFLIEMNVMATTTLLEYLT
LPNPVLDCLHSSTGSNTTNPSWDKLSGLEDWAEFNYSTLMHSYGDILHRNFPSMAETSPS
LTELDRMIFTERTFESVLERAIMPQVSSALRLAWPIHYSNDDLKDVVEIGKGDKARKGIY
EDDRYYPDWAGIREGVVTQFGYRNLCPGE-TKLESKWNSSRKDFDYAEPFKQIQTYCGRQ
WNTRYGYIITTKELVVVKVSRETIGPGLASTRSVRTVTQQARYDNSHSRTISIETVSSGV
QAMSLDTGSVYDEVGSLNIEYGPLQFKSIPWDATGNSKMTVKLALWWLHMETGKGLSVTN
YPSPSIAGTKLGSRGKGKGVERGQSSGSA
>XP_013283171_Fonsecaea_pedrosoi
-----MSRTEVQQ-------ADSIHEEDPH-----NE-PPKKQ---KSRRPANTAFRQQR
LKAWQPILTPKTVLPLLFVVGIIFAPIGGLLLWASAS-VQELRIDYTDCIST-----AGN
-NNFTQ-IPDSKVHSSFKTSSN----AVRA--EWKRSTDRTT----PPWSV-PIEDTPIC
TLQFSIPNDIGPPVYLYYRLTNFYQNHRRYVKSLDTDQLKGDALSNHTISNSACNPLKLN
H---E-GKAYYPCGLIANSIFNDTLNSPKLVNA-AGNTPAQPYVMTNRSIAWSSDA-SLY
KKTKYTNEQVAPPPN--WIKRYPN----YTDEHPIPDLSQYEEFQVWMRTAGLPTFSKLA
LRNDDDKMTAGIYQMEIYDFFPVSVYDGTKSILISTRSVVGGKNSFLGIAYVAIGGLCIV
LGALFTLAHLIRP-R--------------KL-G---------------------------
---------------------------------------DHTYLS---------WN----
------------------------------------------------------------
-----------------------------------------------------------N
-DA---------------------------------------------------PATG--
----------------------------------------------ILAT---------G
REV---------------------------------------------------------
------------------------------------------------------------
--------RP--------------------------------------------------
------------------GGS---------------------------------------
------------------------------------------------------------
------------------------------------------------------------
------------------------------------------------------------
------------------------------------------------------------
------------------------------------------------------------
------------------------------------------------------------
------------------------------------------------------------
-----------------------------
>XP_007757310_Cladophialophora_yegresii
-----MSRTEMQQ-------SDSMEQEDQH-----ND-GKKKQ---KSRRPANTAFRQQR
LKAWQPILTPKTVLPILFAVGVIFAPIGGLLLWASAS-IQELRIDYTDCNTT-----ATN
--QFTQ-IPESKVHSSFKNSNS----TVRP--QWKRTLNTTT----PPWSV-TIPNTPVC
TLQFDIPNDIGPPVYLYYRLTNFYQNHRRYVKSLDTDQLRGDFISNSTIHDSACNPIKTD
S---A-GKAYYPCGLIANSIFNDTLNSPRLVNA-AGNEPAQPYRMTNRSIAWGSDA-SLY
KRTKYTNFDVAPPPN--WVKRYPD---GYTAENPIPDLAEYEEFQVWMRTAGLPTFSKLA
LRNDDETMTAGIYQMEIYDFFPVTVYDGTKSILISTRSVVGGKNSFLGIAYVAIGGLCIV
LGALFTVAHLIRP-R--------------KL-G---------------------------
---------------------------------------DHTYLS---------WNNAAP
ATGI--------------------------------------------------------
------------------------------------------------------------
----------LATGRDIR------------------------------------------
------------------------------------------------------------
------------------------------------------------------------
------------------------------------------------------------
------------------------------------------------------------
------------------------------------------------------------
------------------------------------------------------------
------------------------------------------------------------
------------------------------------------------------------
------------------------------------------------------------
---------------------------GQ-------------------------------
------------------------------------------------------------
------------------------------------------------------------
-----------------------------
>XP_016238511_Exophiala_spinifera
-----MSQTDVVQ-------TDSIHEEDPH-----NE-PPKKQ---KSRRPANTAFRQQR
LKAWQPILTPKTVLPIFFAIGVIFAPIGGLLLWASAS-VQELVIDYTDCNTT-----ATT
--SFTA-IPESKVSTSFKSSNS----TARP--LWRRTLNTTH----PPYSV-ELRNTPVC
TLQFSIPNDIGPPVYLYYRLTNFYQNHRRYVKSLDTDQLKGDFLSNHTIHDSSCNPLKLD
H---N-GKAYYPCGLIANSIFNDTLNSPVAVST-SGGQESQQYRMTNEGIAWSSDA-SLY
KRTKYTNFDVSPPPN--WAVRYPD---GYTDENPIPDLSKYEEFQVWMRTAGLPTFSKLA
LRNDNETMTAGTYQMDIYDFFPVTVYSGKKSILLSTRSVVGGKNSFLGIAYVAVGGLCIV
LGVVFTIAHLIKP-R--------------KL-G---------------------------
---------------------------------------DHTYLS---------WN----
------------------------------------------------------------
-----------------------------------------------------------N
-DS---------------------------------------------------PSTG--
-----------------------------------------------VST---------G
REV---------------------------------------------------------
------------------------------------------------------------
--------RP--------------------------------------------------
------------------GGA---------------------------------------
------------------------------------------------------------
------------------------------------------------------------
------------------------------------------------------------
------------------------------------------------------------
------------------------------------------------------------
------------------------------------------------------------
------------------------------------------------------------
-----------------------------
>XP_016266286_Exophiala_oligosperma
-----MSQTDVVQ-------TDSIHEEDPH-----NE-PPKKQ---KSRRPANTAFRQQR
LKAWQPILTPKTVLPIFFAIGIIFAPIGGLLLWASAS-VQELVIDYTDCNTT-----ATT
--SFTA-IPESKVSASFKSSNS----TARP--QWRRTVNTTH----PPYSV-ELRNTPVC
TLQFSIPNDIGPPVYLYYRLTNFYQNHRRYVKSLDTDQLKGNFLSNHTVDSSSCNPLKLD
H---N-GKAYYPCGLIANSIFNDTLNSPVAVST-SGGQESQQYRMTNEGIAWSTDA-SLY
KKTKYKNYEVSPPPN--WALRYPD---GYTDANPIPDLSQYEEFQVWMRTAGLPTFSKLA
LRNDNETMTAGTYQMDIYDFFPVSIYSGKKSILLSTRSVVGGKNSFLGIAYVVVGGLCIV
LGALFTVAHLIKP-R--------------KL-G---------------------------
---------------------------------------DHTYLS---------WN----
------------------------------------------------------------
-----------------------------------------------------------N
-DG---------------------------------------------------TSTG--
-----------------------------------------------MST---------G
RET---------------------------------------------------------
------------------------------------------------------------
--------RP--------------------------------------------------
------------------GGA---------------------------------------
------------------------------------------------------------
------------------------------------------------------------
------------------------------------------------------------
------------------------------------------------------------
------------------------------------------------------------
------------------------------------------------------------
------------------------------------------------------------
-----------------------------
>XP_013318555_Exophiala_xenobiotica
-----MSQTNVVH-------TDSIHDEDPH-----NE-PSKKQ---KNRRPANTAFRQQR
LKAWQPILTPKTVLPIFFAIGIIFAPIGGLLLWASAS-VQELVIDYTDCNTT-----ATT
--SFTA-IPESKVSTSFKSSNT----VARP--QWRRTLNTTH----PPHSV-EIPNTPVC
TLQFSIPNDIGPPVYLYYRLTNFYQNHRRYVKSLDTDQLKGKALSNDTIGTSSCNPLKLD
H---N-GKAYYPCGLIANSIFNDTLNSPVAVST-SGGQESQQYRMTNEGIAWSSDS-SMY
KKTHYTNSQVSPPPN--WHNRYPN---GYTDENPIPDLSQYEEFQVWMRTAGLPTFSKLA
LRNDNETMTAGTYQMDIYDFFPVTVYSGTKSILLSTRSVVGGKNNFLGIAYVVVGGLCIV
LGVVFTIAHLIKP-R--------------KL-G---------------------------
---------------------------------------DHTYLS---------WN----
------------------------------------------------------------
-----------------------------------------------------------N
ADG---------------------------------------------------PSTA--
-----------------------------------------------ISS---------G
RDM---------------------------------------------------------
------------------------------------------------------------
--------RP--------------------------------------------------
------------------GGA---------------------------------------
------------------------------------------------------------
------------------------------------------------------------
------------------------------------------------------------
------------------------------------------------------------
------------------------------------------------------------
------------------------------------------------------------
------------------------------------------------------------
-----------------------------
>XP_007721008_Capronia_coronata
-----MSQTQVDH-------TDSIREEDPH-----NDGPPKKQ---KSRRPANTAFRQQR
LKAWQPILTPKTVLPIFFAIGIIFAPIGGVLLWASAN-VQELIIDYTDCNST-----ATS
--EFQP-IPDNKVSASFKSSNS----TVRP--QWRRTLNTTT----PPYSV-EIENTPVC
TLQFSIPNDIGPPVYLYYRLTNFYQNHRRYVKSLDTDQLKGQALSNSTIHSSSCTPLKLD
H---H-GKAYYPCGLIANSIFNDTLNSPVAVNV-AGGQSSQQYRMTNHSIAWGSDG-SLY
KKTKYTNDQVSPPPN--WRTRYPD---GYTDEHPIPDLSHYEEFQVWMRTAGLPTFSKLA
LRNDHDTMTAGIYQMDIYDFFPVQLYDGTKSILLSTRTVVGGKNSFLGIAYIVVGGVCIV
LGALFAVANLIKP-R--------------KL-G---------------------------
---------------------------------------DHTYLS---------WN----
------------------------------------------------------------
-----------------------------------------------------------T
-DN---------------------------------------------------AATA--
-----------------------------------------------TST---------G
RDI---------------------------------------------------------
------------------------------------------------------------
--------RP--------------------------------------------------
------------------GST---------------------------------------
------------------------------------------------------------
------------------------------------------------------------
------------------------------------------------------------
------------------------------------------------------------
------------------------------------------------------------
------------------------------------------------------------
------------------------------------------------------------
-----------------------------
>XP_007728634_Capronia_epimyces
-----MSQTEIQR-------PDSIEEEDPN-----NESPPKKQ---KNRRPANTAFRQQR
LKAWQPILTPKTVLPILFGIGIIFAPIGGLLLWASAS-VQELVIDYTNCNST-----ATS
--EFQP-IPDSKVSLSFKSSNT----TVRP--QWRKTLNTTT----PPYSV-EIKDTPVC
TLQFQIPNDIGPPVYLYYRLTDFYQNHRRYVKSLDTDQLKGDALSNSTIHSSSCTPLKLD
G---N-GKAYYPCGLIANSIFNDTLNSPVAVNL-AGGEPSKQYRMTNKSVAWSSDA-SLY
KKTKYTNDQVSPPPN--WQRRYPN---GYTDENPIPDLSKYEEFQVWMRTAGLPTFSKLA
LRNDDDHMTAGIYQMDIYDFFPVKVYDGKKSIVISTRTIVGGKNSFLGIAYVVVGGLCIV
LGVVFTVAHLIKPSR--------------KL-G---------------------------
---------------------------------------DHTYLS---------WN----
------------------------------------------------------------
-----------------------------------------------------------T
-DN---------------------------------------------------QSTA--
-----------------------------------------------VST---------G
REI---------------------------------------------------------
------------------------------------------------------------
--------RS--------------------------------------------------
------------------GGA---------------------------------------
------------------------------------------------------------
------------------------------------------------------------
------------------------------------------------------------
------------------------------------------------------------
------------------------------------------------------------
------------------------------------------------------------
------------------------------------------------------------
-----------------------------
>XP_009155674_Exophiala_dermatitidis
-----MSQTQVEQRAGSVGPADSIEGEDPH-----NEQPGKKQ---KSRRPANTAFRQQR
LKAWQPILTPKTVLPIFFALGIIFAPIGGLLLWASAS-VQELIIDYTDCNST-----ATS
--EFQP-VPDSKVSSSFKSANG----TVRP--QWRKTLNTTH----PPYSV-EIENTPVC
TLQFSIPNDIGPPVYLYYRLTNFYQNHRRYVKSLDTDQLKGDALSNSTIKGSSCNPLRLD
H---N-GKAYYPCGLIANSIFNDTLNSPVAVNA-AGGQSSQQYRMTNKSIAWSSDA-SLY
KKTKYTNDQVSPPPN--WQRRYPD---GYTDENPIPDLSEYEEFQVWMRTAGLPTFSKLA
LRNDQDTMTAGIYQMDIYDFFPVQLYDGTKSILISTRTVVGGKNSFLGIAYVVVGGLCIV
LGVLFTVAHLIKP-R--------------KL-G---------------------------
---------------------------------------DHTYLS---------WN----
------------------------------------------------------------
-----------------------------------------------------------N
-DT---------------------------------------------------PATA--
-----------------------------------------------VST---------G
REV---------------------------------------------------------
------------------------------------------------------------
--------RP--------------------------------------------------
------------------GGA---------------------------------------
------------------------------------------------------------
------------------------------------------------------------
------------------------------------------------------------
------------------------------------------------------------
------------------------------------------------------------
------------------------------------------------------------
------------------------------------------------------------
-----------------------------
>XP_013257260_Exophiala_aquamarina
-----MSRTEVER-------PDSIQEEDPH-----NEEPKKKQ---KNRRPANTAFRQQR
LKAWQPILTPKTVLPILFAIGIIFAPIGGLLLWASAS-VQELVIDYTDCNST-----ATD
--EFQP-IPDSKVSSSFKSSNK----TTRP--LWRVTRNTTT----PPYSV-AIDDTPVC
TLQFSIPNDIGPPVYLYYRLTNFYQNHRRYVKSLDTDQLKGNALSNSSIGGSSCDPIRRD
A---Q-GKAYYPCGLIANSLFNDTLNSPIAVNL-AGGQPGETYRMSNRSIAWSSDA-SLY
KKTEYTNDQVSPPPN--WHDRYPN---GYTDENPIPDLSTYEEFQVWMRTAGLPTFSKLA
LRNDDDAMTAGTYQMDIYDFFPVKVYDGTKSVLISTRTVVGGKNSFLGIAYVVVGGLCVV
LGVIFTVAHLIKP-R--------------KL-G---------------------------
---------------------------------------DHTYLS---------WN----
------------------------------------------------------------
-----------------------------------------------------------N
-DT---------------------------------------------------PSTA--
-----------------------------------------------TTT---------G
REA---------------------------------------------------------
------------------------------------------------------------
--------RP--------------------------------------------------
------------------GTA---------------------------------------
------------------------------------------------------------
------------------------------------------------------------
------------------------------------------------------------
------------------------------------------------------------
------------------------------------------------------------
------------------------------------------------------------
------------------------------------------------------------
-----------------------------
>XP_016224417_Exophiala_mesophila
-----MSQTELER-------PDSIQEEDPH-----NEAPVKKQ---KSRRPANTAFRQQR
LKAWQPILTPKTVLPILFGIGIIFAPIGGLLLWASAS-IQELVIDYTDCTST-----ATS
--SFTP-IPENKVSSEFRTTNS----SIRP--QWRTTVNSTT----PPYSV-TIDETNVC
TLQFSIPNDIGPPVYLYYRLTNFYQNHRRYVRSLDTDQLRGAALSAGTIDSSSCDPIKLA
P---D-GRPIYPCGLIANSLFNDTLNSPVSVNS-AGGQERQTYTMTNRSIAWSSDA-ELY
RRTNYRNDEAAPPPN--WALRYPD---GYTDENPIPDLSQYEEFQVWMRTAGLPTFSKLA
LRNDDDTMTAGIYQMDIYDFFPVDVYEGTKSVLISTRSVIGGKNSFLGIAYVVVGGLCIV
LGVLFTIANLIRP-R--------------KL-G---------------------------
---------------------------------------DHTYLS---------WN----
------------------------------------------------------------
-----------------------------------------------------------N
-DS---------------------------------------------------NPTA--
-----------------------------------------------TST---------G
REV---------------------------------------------------------
------------------------------------------------------------
--------RP--------------------------------------------------
------------------GTS---------------------------------------
------------------------------------------------------------
------------------------------------------------------------
------------------------------------------------------------
------------------------------------------------------------
------------------------------------------------------------
------------------------------------------------------------
------------------------------------------------------------
-----------------------------
>XP_013276248_Rhinocladiella_mackenziei
-----MSQTEVTR-------ADSIQEEDPH-----NE-PPKKQ---KNRRPANTAFRQQR
LKAWQPILTPKTVLPIFFAIGIVFAPIGGLLLWASYS-IQELVIDYSDCNAT-----ATT
--EFTQ-IPDSKVSSSFKTSNN----TVRP--QWRKTLNTTT----PPLSV-EIEDTAVC
TLQFSIPNDIGPPVYLYYRLTNFYQNHRRYVKSLNTEQLKGHALSNGTIDGSSCNPLKLD
D---N-GKAYYPCGLIANSIFNDTLNSPVAVNA-PGSQGSQQYRMTNKGIAWGSDA-SLY
RKTKYTNHQVSPPPN--WQKRYPN---GYTDEHPIPDLSQYEEFHVWMRTAGLPTFSKLA
LRNDNETMTAGIYQMDIYDFFPVNVYDGTKSVLISTRSVVGGKNSFLGIAYVVVGGLCIV
LGVLFTVAHLIRP-R--------------KM-G---------------------------
---------------------------------------DHTYLS---------WN----
------------------------------------------------------------
-----------------------------------------------------------N
-DT---------------------------------------------------PATASI
PSSFGDVPKYRPPGLPHPTYVTDAVVTNPFIYLVHVYTNASINYCVCAAN---------G
DEP---------------------------------------------------------
------------------------------------------------------------
--------RPEARSTPRHLFLLNISYQSVLRSGPGTPKMPPSLTFLGLCTLPTSSVRTST
LGDSYVTDRCNVLSAISLGGNIAGYNLGVATAYEVSYWNAILHTLNRNGCDPFDSGDYAA
DPPQEMTSTSESK-----------------------------------------------
------------------------------------------------------------
------------------------------------------------------------
------------------------------------------------------------
------------------------------------------------------------
------------------------------------------------------------
------------------------------------------------------------
-----------------------------
>XP_017997881_Phialophora_attinorum
-----MSNT-VTH-------TDSIEQEEHD-----VEQKHKHQKKPKSRRPPNTAFRQQR
LKAWQPILTPKTVLPIFFLVGVIFAPIGGLLLWASET-VQSIKIDYTDCNTT-----ATT
--EFQQ-IPSDKVETSFSSSNS----PARP--QWKREVANVR----PPYSVRNISNTPVC
TLQFSIPNDIGPPVYLYYVMTNFYQNHRRYVRSLDTSQLRGDAISKSSIDSSACDPLR-S
R---D-DKPIYPCGLIANSMFNDTINSPVFNNE-ANEEDPSVFEMTNRSIAWDSDA-ELY
TKTDYANGDAVPPPY--WLERYPNYDEGY------PDLSTYEEFQVWMRTAGLPTFSKLA
LRNDNDVMRAGIYTMRIYDYFPAHLYDGTKSILISTRTVVGGKNSFLGIAYVVIGGLCIV
IGLVFTAAHLIKP-R--------------RL-G---------------------------
---------------------------------------DHTYLS---------WN----
------------------------------------------------------------
-----------------------------------------------------------N
SDL---------------------------------------------------PATA--
-----------------------------------------------TTT---------G
REP---------------------------------------------------------
------------------------------------------------------------
--------RP--------------------------------------------------
------------------GASSGGA-----------------------------------
------------------------------------------------------------
------------------------------------------------------------
------------------------------------------------------------
------------------------------------------------------------
------------------------------------------------------------
------------------------------------------------------------
------------------------------------------------------------
-----------------------------
>NP_595126_Schizosaccharomyces_pombe
-----M--------------PEALNENVSD-----TASNGPVA---KTRAPPNTSFRQQR
IKSWQPLLTPKIVLPLFFVLGIIFGPLGGGLLYASSI-VQELVVDYTDCETL-----ASY
-DEFSA-VPSKKYTASFDQSGTIGFDKEST--YWKLEKILDK----D-----LDMDVNYC
IIRFTVPSVLKAPIFIYYRLTNFFQNHRRYAKSVDEKQLQGVALTADEVKGGNCFPLEVN
E---D-DKPYYPCGLIANSLFNDTFSSLRLLD------DNSVYTFSTKNIAWASDK-RRF
LKTNYSPDDVAPPPN--WVLRYPD---GYTESN-MPDLSTMENLQVWMRTAGLPTFSKLA
MRNDNDDIFPGTYEIKIGLFFPVKSFDGTKSLVLTTRSVLGGKNPFLGIAYIVVSAVCVV
LGTVFTLRHFIRP-R--------------KL-A---------------------------
---------------------------------------DHRYLN---------WD----
------------------------------------------------------------
-----------------------------------------------------------S
-EE---------------------------------------------------NNLA--
------------------------------------------------------------
------------------------------------------------------------
------------------------------------------------------------
---PHLSDRP--------------------------------------------------
------------------------------------------------------------
------------------------------------------------------------
------------------------------------------------------------
------------------------------------------------------------
------------------------------------------------------------
------------------------------------------------------------
------------------------------------------------------------
------------------------------------------------------------
-----------------------------
```
