## Supplementary material for "Coding Sequence Insertions in Fungal Genomes are Intrinsically Disordered and can Impart Functionally-Important Properties on the Host Protein": MAFFT_MSAs: XP_718083.2_blasthits_MAFFT.txt

```
>XP_718083_Candida_albicans
------------------------------------------------------------
------------------------------------------------------------
------------------------------------------------------------
------------------------------------------------------------
------------------------------------------------------------
---MIRSTTATTTTLRYCARIFRNLSRSYSTENSQPNPNEQ--------PPLEHTLSHKE
LREQAIAEALARE--EEAILKTKKLRELTQESQNLISALNKTPTTLINERLNKLHEDLSK
LS-QDKIKQLDEELKDYLNQNMILPDHLKANRPWLR--SSD---NNEDISKKLKSSINSA
SSSDSNHTS--TTTTSSRYTEQFPNLKPTPDYKPYSEQEL--YIRQLNHTRINGRIGSR-
LTQVYKPQRDINNPPKFDNTTIAKLMAAGCHLGHSTSSFRPSMQPFIYGIYDKVHIIDLN
KTLEKLTLACKVIEGVVEKGGVVLYVGTHKNNSSIQEALVKASER-SHGYYVNKRWIPGT
ITNYTEVTKQYGQIKTKMEVD-------MKDQKITT----------------------KN
SN---KIIKPDLMVLLNPVENRNCIKECISAGIPTIGLCDTDMEPSLLTYPIPCNDDSVR
SVNLMLGIMSKSAESGLQKRISAVKKLEENDGKVVKA-----------------------
------------------------------------------------------------
------------
>XP_002421136_Candida_dubliniensis
------------------------------------------------------------
------------------------------------------------------------
------------------------------------------------------------
------------------------------------------------------------
------------------------------------------------------------
---MIRSATTRSTPSRYCVQVLRNISRNYSTENSQTNPNE---------PPLEHTLSHKE
LREQAIAEALARE--EEAILKTKKLRELTQESQTLISALNKTPTTLINERLNKLNEDLSK
LS-QDKIKQLDEELRDYLNQNMILPDHLKANRPWLK--SNDSISNDNDVSKKLKATTN--
TSSDSNHTSTTTTTTSSRYTEQFPNLKPTPDYKPYSSQEL--YIRQLNHTRINGRIGSR-
LTQVYKPQRDINNPPQFDNTTIAKLMAAGCHLGHSTSSFRPSMQPFIYGIYDKVHIIDLN
KTLEKLTLACKVIEGVVEKGGVVLYVGTHKNNSSIQEALVKASER-SHGYYVNKRWIPGT
ITNYTEVTKQYGQIKTKMEVD-------MKDQKITT----------------------KN
SN---RIIKPDLVVLLNPVENRNCIKECISAGIPTIGLCDTDMEPSLLTYPIPCNDDSVR
SVNLMLGIMSKSAESGLQKRISAIKKLEENDGKVVKA-----------------------
------------------------------------------------------------
------------
>XP_002548434_Candida_tropicalis
------------------------------------------------------------
------------------------------------------------------------
------------------------------------------------------------
------------------------------------------------------------
------------------------------------------------------------
---MIRSTS------RSSRRIFMNLSRTYSTEKPTQQQQQQQHQQAQDAETLAHTLSQKE
LREKAIADALARE--EEAILRTKRIRELTEESQLLISTLNKTPSTLINERLNKLNQDLSK
LP-QDKVKQLDEELREFLNNNIILPEHLTINRPWAK--E-DSESNKNT------------
SSGDSSSTGKASSTISSQYTSQYPNLKPTPDYKPYSSQEL--YLRQLHHTRLNGKLGSR-
VTDVYRPQRDVNNPIKYNDTTIAKLMAAGCHLGHATSSFRASMQPFIYGIYDKVHIIDLN
KTLEKLTLACKVIEGVVEKGGIVLYVGTYKNNSSIHEALIKASER-SHGYYVNKRWIPGT
ITNYTEITKQYSQVKTKVDID-------MKEKQYEI----------------------KH
AE---KIIKPDLVVLLNPVENRNCIKECISACIPTIGLCDTDMEPSLLTYPIPCNDDSVR
SVSLMLGILSKSAETGLNNRLAAIEKLEKNATKQIEEKQDKEEEEDVAGIEESPVKEE--
------------------------------------------------------------
------------
>XP_003870579_Candida_orthopsilosis
------------------------------------------------------------
------------------------------------------------------------
------------------------------------------------------------
------------------------------------------------------------
------------------------------------------------------------
---MLRRCFGRPLRR----SLVRYYA------EPATQNTSSNAN-------LEHTLSHKE
LREQAIAEALARE--EEAIQKSKEIRELTEKSKELISVLNKTPTTLMNERIAKLNQDISK
IP-KDKIKQLDEELREYMTNNMHLTDDIIQNRPW-S--QRSIKSGGHR------------
SAKDS---DAKASSMTNQYTSQFPNLKPTPDYKDYSEQEL--YLRQLNHLRTSGALGSK-
LENIYKPQRDTTNPPSITQTTISNLMAAGCHLGHATSSFRSNFQPFIYGTYNGIHLIDLN
QTIAQLQTACKVIEGVSEKGGVILFVGTHK-NWSIQESLVAAADR-SKGYYVSKRWIPGT
ITNYIEVSKQIKDPSMKQQID-------MENKPVDAA---------------------IT
SN---SIIKPDLVILLNPVENRNCIKECLSACIPTIALCDTDMEPSLITYPIPCNDENVR
SVNLMLGIMSKAAEAGVKRRLDIIKQLKEIE--RQASKQQLEEAQQDPFQEGAVL-----
------------------------------------------------------------
------------
>XP_001524090_Lodderomyces_elongisporus
------------------------------------------------------------
------------------------------------------------------------
------------------------------------------------------------
------------------------------------------------------------
--------------------------------------------MHSSNLSSGLTALSNM
RGILLNRTVFAVNRRQFLASYVRFHAIPESSSEPTSSSSSSSSSAAAAELPMEHKLSNKE
LRERAIAEALARE--EAALQKQKEIVLMTQRSQELIDTLNKTPTVLINERIAKLNEDLSG
LP-GDKVKQLDEDLKEYILANMKLTEELSKNRPWYS--KEDAKKTDSS------------
ASEDAGPGESSSSSVTSQYSSQYPNLRPTPEYKNYSEYEL--YIRQLNYLRTTASLGSK-
MKHVYKPERDTHTPTNISKTTISTLLAAGCHFGQSVASFRPSFQPFVYGTYNGVHVIDLN
KTLEQLQLACKVIEGVSEKGGSILFVGTHK-NWSIRESLIAAANR-SRGYYVSKRWIPGT
ITNYVEVTKQILDPFQKQQID-------MADEVISTG---------------------KE
HN---LIIKPDLVVLLNPVENRNCIKECLAACIPTIGLCDSDMEPSLLTYPIPCNDDGVR
SVNLMLGVMSKAAETGLNRRLGVVKQLRDEENRRREKQQNAIEAADEEF-----------
------------------------------------------------------------
------------
>XP_007377556_Spathaspora_passalidarum
------------------------------------------------------------
------------------------------------------------------------
------------------------------------------------------------
------------------------------------------------------------
------------------------------------------------------------
-------------------------------------------------------MSQKE
LRNKEIQEALALE--EEAFQRSKEIRELKFQTVEMISSLNKTPSTLINSRLQKLQQDLDN
LP-ADKVKQLDEELQEFMNSQVALPTIDSINRPWVSK-----------------------
-NSSDDSSSRLVPTQSK--FGSYPNLRTTPDYKGYSDQEL--YLRQLNHARLCGKAGSK-
LSNVYRPHHDIRYPPSVNDTTIANLMAAGCHFGTSKQSWRESTQPFIYGEYNGIHLIDLN
VTIERLKYACNVIKGVAEKGGIIVYVGTHK-NTSVQNALIAAAKK-SKGYYVSKRWIPGI
ISNFIEVTGQIKK-EIMVEVD-------MEDNLTGNN----------------------D
LRFHGKVLKPDLVVLLNPLENRNCVNECAASNIPTVGLCDTDMEPSLLTYPIPCNDDSIR
AVTLMLGILSRAAEDGMNARLNAINEHKEAQAEIAKAINSSEKAAIQ-------------
------------------------------------------------------------
------------
>XP_043047724_Scheffersomyces_spartinae
------------------------------------------------------------
------------------------------------------------------------
------------------------------------------------------------
------------------------------------------------------------
------------------------------------------------------------
------MSGSNPLRRVGVNLSIRYASTVASTSSESMDGSL------------AQGLSQKE
LREKAIAEALARE--EEAAAKIKAIREMKAQSRININTLNKTPVHLVNSRLAKLQKDLDS
IPNQDKVKQLDEELESFMLEHMKLPPAATHNRPWAKVGSDPTVSGIYS------------
ETKDDTSVQKIRSTSTGIYTNEFPNLKPTPDYRPYSDQEL--YLRQLAHTRQSGNLGSK-
VSNVYKAKYDVLKPKDIGETSIATLLAAGCHFGHSRAMWRPSTQPFIYGEYDGIHLIDLN
HTMVNLKTASLVIKGVARKGGIILYVGTSK-NLEQERALEEAAKR-SKGFYISKRWIPGT
ITNFTEVTKQIGG-EYKVELD-------MGDVSTNRS---------------------FS
ASQDRELIKPDLVVLVNPVDNRNCINECIKLRIPTIGLCDTNMEPSLLTYPIPCNDDSSR
ATSLMLGILSKAAQTGMEERITAFKSYTKAKSSALGASSA--------------------
------------------------------------------------------------
------------
>XP_001385536_Scheffersomyces_stipitis
------------------------------------------------------------
------------------------------------------------------------
------------------------------------------------------------
------------------------------------------------------------
------------------------------------------------------------
-------------------------------------------------------MSQKE
LREKAIADALARE--EEEYAKIKAMRELNNQTSELITSLNKIPSNLINSRLQKLQQDLQN
LP-EYKVKELDEELEEFMFSHMKLPYGEVYNRPWSGI-SNEESSSISS------------
NKD-EVIQQRLVSTTSSSYSTQFPNLKPTPDYRGYSEQEL--FLRQLAHSRHSGSLGSK-
LSNVYRPQDDIKNPTKLKDVSIATLMAAGCHLGHSKSNWRPTTQPFIYGEYDGIHLIDLN
ETAAALKRASNVIKGVSKKGGIILYVGTSK-NVFQNRALEEAAIR-SNGYYVTKRWIPGT
ITNYTEVTKQIQG-TQKIEVD-------MENKPTGRN---------------------LG
VE-QGQLVKPDLVVILNPVENRNCINECILSRVPTIGLCDTDMEPSLLTYPIPCNDDSVR
SVTFMTGILSKSAEEGLLERLEEVNKYN--QSKVKGSIQK---RELKHSRRSS-------
------------------------------------------------------------
------------
>XP_020063359_Suhomyces_tanzawaensis
------------------------------------------------------------
------------------------------------------------------------
------------------------------------------------------------
------------------------------------------------------------
------------------------------------------------------------
---MVHLTKVPHHTLRKISTCGALGVGRFYSTQVQENTEE------------QQ-LSQKE
LRDKAIADALAKD--EEITAKNKYLRELKSQTKNMISVLNKTPSTLIESRLQKLQEDLNK
LP-QDKVKQLDEELEEFMNTQMQLPKKEVFNRPWAKQ-ASQTSDLG--------------
------LSQKLNSTTSMSYTNKFPNLVPTADHKPFSDQEL--YLRHLAHSRLSGNLGSK-
LADIYRPRDDVKNPKDLKDTSISTLLAAGCHLGHSKAMWRPSTQPFLYGEYDGIHLIDLN
ETIAALKRACKVIKGVSKKGGVILYVGTSK-HWAQQRALEEAATR-SKGYYIDKRWIPGV
ITNYIEVTRQIKG-ESKIEVD-------MHNNPTDRK---------------------ID
NE---LLIKPDLIVILNPVENRTCINECILLRVPTIGLCDTDMEPSLLTYPIPCNDDSVR
ATSLILGVLSKAAEAGLEERFANLEELKSSQRNFSTSAIA--------SARSSSAASS--
------------------------------------------------------------
------------
>XP_020074763_Hyphopichia_burtonii
------------------------------------------------------------
------------------------------------------------------------
------------------------------------------------------------
------------------------------------------------------------
------------------------------------------------------------
-----------------MRSFVRYQATASVTTESDTVEGS------------EETVRRSV
ARERAISEALAKE--EEGFARARMLREMKEETKNMISTLNKTPSTLISSRLKKIQLELDN
LPDQGKVKQLNEELEEFLNKHMNLPKFEIQNRPWAKI-SNSNIDELKT------------
SSDNSSTSQTIRSTASTSIFNQFPQLKPTPNYKPYSEQEL--FLRHLSHTRNLGNLGSN-
LTDIYLPKDDIRKPQHLEETSISTLMAAGCHLGHAKSQWRPSTQPFIYGEYNGIHLIDLN
ETLTSLKKASRVIKGVSEKGGVILYVGTSK-SQEQHLALEAAAKR-SQGYYISKRWIPGT
ITNFVEVTRQLSG-ELRHETD-------LLNQSTGRD---------------------LL
KE-ADDLIKPDLVVILNPVENRNCVNECIILRVPTIGLCDTDMEPSLLTYPIPCNDDNIR
STNLMVGVLSKAAQDGLQMRIDKMTAYKKTQNKQKLKDELNQLLD---------------
------------------------------------------------------------
------------
>XP_015469198_Debaryomyces_fabryi
------------------------------------------------------------
------------------------------------------------------------
------------------------------------------------------------
------------------------------------------------------------
------------------------------------------------------------
---MMGSSKSYVTLHRGIVRGALLRRQAYSTAAVEEKSLE------------Q--MSQRE
LREKAVAEALARE--EEAAAKAKALRELKNQTRDLLSSLNKIPSTLVTSRLQKLQGELDG
IPNQEKVKQLDQELEEFMIEKMNLPQYEIQNRPWAVV-PKQTISNGEQ------------
GKD-DEVSTQIKSTTSNSYTSQFPNLKPTPDYKPYSTQEL--YLRQLAHSRQSGNLGSE-
LSNVYRPRDEVKKPRSVSETTISTLMAAGCHLGHAKAMWRPSTQPYIYGEYNGIHLIDLN
ETLSALNRATQVIKGVAAKGGIILYVGTTK-NWEQHRALEEAAKR-TRGYYVSKRWVPGT
ITNFTEVTKQIGG-NSRIEVD-------MMDQPTDRK---------------------LG
EETSGNLIKPDLVVLLNPVENRNCINECIKQRIPTIGLCDTDMEPSLLTYPIPCNDDSMR
ASSLMTGILSKSAEEGLNERLNLSKEYKLAQSKFGNKLAQKTARIVNSSTRSATA-----
------------------------------------------------------------
------------
>XP_460171_Debaryomyces_hansenii
------------------------------------------------------------
------------------------------------------------------------
------------------------------------------------------------
------------------------------------------------------------
------------------------------------------------------------
---MMGSSKSCVTFHRSIVRGAFLRRQAYSTAAVEERSLE------------Q--MSQRE
LREKAVAEALARE--EEAAAKAKALRELKNQTRDLLSTLNKIPSTLVNSRLQKLQGELDG
ISNQEKVKQLDQELEEFMFEKMNLPQYEIQNRPWAVG-PKQTISSGEQ------------
GKD-DDASTQIKSTTSNSYTSQFPNLKPTPDYKPYSTQEL--YLRQLAHSRQSGSLGSE-
LSNIYKPRDEVRKPRSISETTISTLMAAGCHLGHAKAMWRPSTQPYIYGEYNGIHLIDLN
ETLSALNRATQVIKGVAAKGGVILYVGTTK-NWEQHRALEEAAKR-TRGYYVSKRWVPGT
ITNFTEVTKQIGG-SSRIEVD-------MMDQPTDRK---------------------LG
EETSGNLIKPDLIVLLNPVENRNCINECIKQRIPTIGLCDTDMEPSLLTYPIPCNDDSMR
ASSLMTGILSKSAEEGLNERLNLSKEYKTAQSKFGNKLAQKTARIVNSSTRSATA-----
------------------------------------------------------------
------------
>XP_006685196_Yamadazyma_tenuis
------------------------------------------------------------
------------------------------------------------------------
------------------------------------------------------------
------------------------------------------------------------
------------------------------------------------------------
-------------------MAIAVRPYSASTGTSSESGAE------------TTELSQRQ
LRERALAEALARD--EEAQAKAKLLVDMKYQSKDLIARLNKTPAHLIKDRVSKLQSDLTS
I-DAEKVEMLDKQLEEFMLENLKLPAEEITNRPWADL-STDRKFIDPS------------
NNKSDSGTNTFKSTASNSILNQYPYLKPTPDHHEYSTQEL--YLRYLNHSRHSGNLGSK-
LTDVYQPKNEVNRPKSISDMTISTLMAAGCHLGHSKAMWRPSTQPFIYGEYDGIHLIDLN
HTLVALKRAVKVVKGVANKGGMILYVGTTK-NWEQQRALEAAATR-SNGYYISRKWIPGT
ITNFTQVTKH-QG-ESRLVID-------MMDQPSTGS---------------------LD
GSSPDDLIKPDLIVIMNPVENRNCINECIKSRIPTIGLCDTNMEPSLLTYPIPSNDDSMR
VSSMMLGVLSRAAQEGIQERRESVHQYRSQKNSAQST-----------------------
------------------------------------------------------------
------------
>XP_001483124_Meyerozyma_guilliermondii
------------------------------------------------------------
------------------------------------------------------------
------------------------------------------------------------
------------------------------------------------------------
-----------------------------------------------MSEKNSRGRFTLS
FVTMYSTSRIGSMRRTLLPRSTVFRCQRASLSVVAEEEVQ---------------INQRE
LRERAMMEALARE--EEATAKAKALRELKDKTKEQILLLNKTPSTLMEERLRSLQNDLDN
VADQDKVKQLDEELEEFMFASMNLPSSEVQNKPWY-V-PGATAEVDQS------------
GRDDSTL--RIQSTTSNSFTNVYPNLKPTPDYRPYSSQEL--YLRQLSHLNQSGNLGST-
LSDVYVPRNEVKKPNTINDVTIASLLAAGCHLGHAKSMWRPSTQPYIYGEYKGIHLIDLQ
ETISALKRATSVMKGVAKKGGIILYVGTLK-HWEQHRALEEAAER-SNGYYVSKRWIPGT
ITNFTEVSKQVGG-GQRQEID-------IADEPTNRQ---------------------IG
EDEAASVLKPDLVVILNPVENRNCINECIKLRIPTIGLCDTNMEPSLLTYPIPCNDDSTR
ASSYMTGILSTAAEEGREERIAFAQSQQSR------------------------------
------------------------------------------------------------
------------
>XP_018713686_Metschnikowia_bicuspidata
------------------------------------------------------------
------------------------------------------------------------
------------------------------------------------------------
------------------------------------------------------------
------------------------------------------------------------
MLRISGRARSTMCQRRLVGGMVRMNSTATVGTRDTATEPA------------LAEVAQQK
LREKVMAEALAKE--EQAMLKAKALRELKERTRLAVHALNNTPSQALEDRMLHLQSQLDL
LPDQNNVKQLDEQIEDFLFESMRLPAAEVGYAPWTRS-SENHKDGT--------------
GQVGSAPAQRIRTTSSGSIAHQFPNLQPTPDYKAYSEQEL--FLRHMAHVGHTGHLGTH-
QTQVYEPSEDTFNPRSVSELSIAQLMAAECHLGHAKALWRPSTQPFIYGEYQGVHLIDLN
HTLVALRKAAKVTRAVAAKGGVILYVGTSR-LKEQQVALEEAARR-SNAYCVTHRWIPGT
ITNFTEVSRQILG-PQKALVN-------LADEPTGKY---------------------FT
TT-EGTIIKPDLIVLMNPVENRNCIGESIKLRIPTIGLCDTNMEPTLLTYPVPCNDDSMR
ASSLILGVLLRAAQEGVQERKLAFAHYKQAQGASLAATKMEMEKKTGDAATESVATESVA
TESVATDVATSDRAPTAETEQAV-------------------------------------
------------
>XP_002614639_Clavispora_lusitaniae
------------------------------------------------------------
------------------------------------------------------------
------------------------------------------------------------
------------------------------------------------------------
------------------------------------------------------------
MLGLYGRVSKSTLITKVVARS--------SSTAIDVSSVE------------ESLSSQKQ
LREKALAEALARE--EEAIAREKALRELKNKTKESISILNSTPSNLIRERLQSLQSQLNQ
LEDQDKVKRLDKEMESFLFENMKLSPSEIGNRPWFER-TRGKITTVKP------------
SEEQEIVSQKIKTTTSSAYTNQYPNLKPTPDYKPYSSQEL--FLRQLTHMRQSGGLGSS-
IEDVYNPANDVKRPLSMDDVTISSLMAAGCHLGHAKAMWRPSTQPFIYAEYQGIHLIDLN
ETLAALRRATKVIESIAAKGGVILYVGTSR-NWEQHRALEEAAKR-SRGYYVSHRWIPGT
ITNFTEVSKQIGG-HQKIEVD-------LGDTPTNRN---------------------IS
AQ-DDALIKPDLVVLLNPVENRNCVNECIKSRIPTIGLCDTDMEPSLLTYPIPCNDDSMR
ASSVVCGILSKAAEQGVERRYKAFSEYKSSQK----------------------------
------------------------------------------------------------
------------
>XP_025341831_Candida_haemuloni
------------------------------------------------------------
------------------------------------------------------------
------------------------------------------------------------
------------------------------------------------------------
------------------------------------------------------------
---MLSKG---SPRPANFRYVIHNRNAVNLHSKRFLAAEA---------------LDQKQ
VRDKAIAEAVARE--EELKAREKAIRETRNQMRSLISAMNTTPSDVASERASSLEKELGQ
---TQKLEQLDSEIEGLLAKRLELPSFKIANRPWISQPHRFNQNV---------------
KEDSEQSSQQIQTTRNTH-ASNFPNLKPTPDYKPYSESEL--YLRHLSHTRNSGSLGSE-
LKDIYLADKDVKSPSSISDISLSHLLSAGCHLGHAKASWRPSTQPYIYGEYQGLHLIDLN
ETLAALKRSAHVIKDVSKRGGIILFVGTGK-QHEQHLALEKAAER-CNGYYVSRRWIPGT
ITNALEVTKQLGG-TQKVEVT-------MGDKMTERM---------------------VP
QE---GTVKPDIVVILNPVENRNVINECIIARIPTIGLSDTDMEPSLLSYPIPCNDDSVR
ATSLILGVLSRAAEDGMCQRKGLFHASVHTSTQAGEVSM---------------------
------------------------------------------------------------
------------
>XP_024713534_Candida_pseudohaemulonis
------------------------------------------------------------
------------------------------------------------------------
------------------------------------------------------------
------------------------------------------------------------
------------------------------------------------------------
--MRNIKGGVDSLRHTLFKDGFVVR---NFKARKFLSLDA---------------LQQKQ
IREKALADAFAKE--EEAKAREKAAREARGRAQARISSVNKSSWDVAIAQSSDRYSEVTT
---SATFQQLDSEIEDLLSNKLRLPSFKVSNRPWIKESSEATPQT---------------
RG-GESLSQRIQTTTKTQ-GSNFPNLKPTPDYKPYSDSEL--FLRHLIHTGKSGKLGSQ-
LVDVHQAIDARENPQPISEISISHLMSAGCHFGHSKSLWRPSTQPYIFGEYQGTHLIDLN
ETLAALKRAAHVIKDVSRKGGLVLYVGTGK-LVEQHRALERAAER-SGGYYVSRRWIPGT
ITNALEVTKQLGG-VQKVEVN-------MGDDITLRN---------------------IS
QD---GTIKPDIVIILNPVENRNVINECTIARIPTIGLSDTDMEPSLLSYPIPCNDDSIR
AITLVLGVLSRAAEEGVQERKGYFQKF--SSVKSSALV----------------------
------------------------------------------------------------
------------
>XP_025339298_Candida_duobushaemulonis
------------------------------------------------------------
------------------------------------------------------------
------------------------------------------------------------
------------------------------------------------------------
------------------------------------------------------------
--MRNTKGGVDSLKHSLFKASFIAR---SFEARQFLSFDA---------------LQQKQ
IREKALADAFAKE--EEAKAREKAAREARGRAQARISSVNTTPWDVAIPQSSYRSSEVST
---SAKFQQLDSEIEDLLSNKLRLP------------ITGSYPES---------------
RGDAASLSQKIQTTTKTE-GSNFPNLRPTPDYKPYSDSEL--FLRHLIHTGKSGKLGSQ-
LMDVHQAKDARENPQPISEISISHLMSAGCHFGHSKSSWRPSTQPYIFGEYQGTHLIDLN
ETLAALKRAAHVIKDVSRKGGLILFVGTGR-SVEQHRALERAAER-SGGYYVSRRWIPGT
ITNALEVTKQLGG-VQKVEVN-------MGDDITSRN---------------------IS
QD---GTIKPDIVIILNPVENRNVINECTIARIPTIGLSDTDMEPSLLSYPIPCNDDSIR
AITLVLGVLSRAAEEGVQERKGFFKIFFGQIICSGSSVFL--------------------
------------------------------------------------------------
------------
>XP_028889158_Candida_auris
------------------------------------------------------------
------------------------------------------------------------
------------------------------------------------------------
------------------------------------------------------------
------------------------------------------------------------
-------MGFVILQRGTQKIPIAFRNAASINFSQFMTIQA---------------LDQKQ
LREQAIAEALAKE--EEAKAKEKVIRETRDRMKNLISDINSRPSVAVLKESEFLEKNINE
---ADKLKQLDEEIESLLKQSIKLPAFKVANRPWFVKPS-IDQND---------------
EFPDGSSTKKIQSTTNSQ-TSTYPNLKPTPDYRPYSEPEL--HLRHLFHAQNSGKLGSF-
LYDTYSAKDDTIDPPAISDISINHLLSAGCHLGHAKSQWRPSTQPYIYGEYRGMHLIDLN
ETLAALKRSAQLMKDVAKKGGVILFVGTSR-QAEQQRALEEAARR-CNGYYVSRKWLPGT
ITNALELIKQNKG-KNLVEVD-------MGDQHTNSD---------------------MG
QF---GFVKPDLVFIVNPIENRHLINECTIARIPTVGLSDTNMEPSLLSYPIPCNDDSVR
ATSLILGVLSKAAEDGVLARRLQFQQACA-------------------------------
------------------------------------------------------------
------------
>NP_011859_Saccharomyces_cerevisiae
------------------------------------------------------------
------------------------------------------------------------
------------------------------------------------------------
------------------------------------------------------------
-----------------------------------------------------------M
QRHVFARNFRRLSLLRNPSLTK----RFQSSASGAAN-----------------------
----------TPN--NNDEVMLLQQKLLYDEIRSELKSLSQVP---EDEILPELKKSLEQ
DKLSDKEQQLEAELSDFFRNYALLNKL----------FDSKTLDG---------------
Q-----SSTTT-AAA--TPTKPYPNLIPSANDKPYSSQEL--FLRQLNHSMRTAKLGAT-
ISKVYYPHKDIFYPPLPENITVESLMSAGVHLGQSTSLWRSSTQSYIYGEYKGIHIIDLN
QTLSYLKRAAKVVEGVSESGGIILFLGTRQ---GQKRGLEEAAKK-THGYYVSTRWIPGT
LTNSTEISGI----WEKQEID-------SNDNPTERA---------------------LS
PNETSKQVKPDLLVVLNPTENRNALLEAIKSRVPTIAIIDTDSEPSLVTYPIPGNDDSLR
SVNFLLGVLARAGQRGLQNRLARNNEK---------------------------------
------------------------------------------------------------
------------
>XP_018219233_Saccharomyces_eubayanus
------------------------------------------------------------
------------------------------------------------------------
------------------------------------------------------------
------------------------------------------------------------
-----------------------------------------------------------M
QRHICARNLRRLSSLRSPCLSR----RFQSSSSVPVN-----------------------
----------N-S--NNDEVLLLQQKQMYDEIRAELKSLSEIP---EDEMLPELKKSLGE
GELSAKEQLLENELNEFFKSXAQSNKL----------FENATSAG---------------
Q-----SSAAVAAVN--TTSKPYPNLIPSTNDKPYTSQEL--FLRQFRHSMHTAKLGST-
ISKVYFPHKDIFYPPLPEAITVENLLSAGVHLGQSTSLWRSSTQSYVYGEYKGVHIIDLN
QTLSCLKRAAKVVEGVSESGGIILFLGTRK---GQKRGLEEAAKK-THGYYVSTRWIPGT
LTNSTEISGI----WEKQEID-------SHDTPTQRE---------------------LS
PNETSKQVKPDLLVVLNPTENRNALLEAIKSRVPTVAIIDTDSEPSLVTYPIPGNDDSLR
SVNLLLGVLARAGQRGLQNRLAQNNKN---------------------------------
------------------------------------------------------------
------------
>XP_033766665_Saccharomyces_paradoxus
------------------------------------------------------------
------------------------------------------------------------
------------------------------------------------------------
------------------------------------------------------------
-----------------------------------------------------------M
QRHVCARNFRRLSLLRNPSLSK----RFQSSSSGAVN-----------------------
----------SPT--NNDEVVLLQQKLLYDEIRSELKSLSQVP---EDEILPELKKSLQE
GKLSGKEQLLETELGEFFRNYAQLNKL----------FDNKTLDG---------------
Q-----SFTTTAAAA--TPTKPYPNLIPSANDKPYTSQEL--FLRQLTHSMHTAKLGAK-
ISKVYYPHKDIFYPPLPENITIESLMSAGVHLGQSTSLWRSSTQSYIYGEYKGIHIIDLN
QTLSYLKRAAKVVEGVSESGGTILFLGTRQ---GQKRGLEEAAKK-THGYYVSTRWIPGT
LTNSTEISGI----WEKQEID-------SHDNPTQRA---------------------LS
PNETSKQVKPDLLVVLNPTENRNALLEAIKSRVPTIAIIDTDSEPSLVTYPIPGNDDSLR
SVNFLLGVLARAGQRGLQNRLARNSKK---------------------------------
------------------------------------------------------------
------------
>XP_003674176_Naumovozyma_castellii
------------------------------------------------------------
------------------------------------------------------------
------------------------------------------------------------
------------------------------------------------------------
------------------------------------------------------MSIYRV
SGTLLKVQCPRLLAQSSRIFSSYH--KEYSTVV------N---------------PPPNE
ETGDSVNTDMEFQ--QSNNNSLAAQKKMNDEILERFKSLAQFP---LEEY-ETLKGEEQG
RSLTQKEKQLDEELTEFLRQYSQSNLTV---------VDAASTTA---------------
N-----ATSIGSSSTDFDNTTKYPYLIPSATDKPYTKQEL--YLRQMQHSSRMGKLGAE-
IKGIYKPHLDVTSPLSVDKLTINKLMAAGVHMGHSTTLWRSSTQPFIYGEYKGIHIIDLN
KTLSYLKRACAVIEGIVERGGLVLFLGTGE---GQKRGLEEAARR-THGYYVFNRWIPGS
LTNSTEISRN----LEKHEID-------ELDQPTNRE---------------------LN
SEESKIVSKPDLLVILNPTENRNAIHEAMKSRVPTIGIIDTDSEPSLVTYPIPGNDNTLR
SVNLLLGVLARAGERGLQNRVKRATKPTPTATATTTTTDTPV------------------
------------------------------------------------------------
------------
>XP_003667784_Naumovozyma_dairenensis
------------------------------------------------------------
------------------------------------------------------------
------------------------------------------------------------
------------------------------------------------------------
------------------------------------------------------------
------------------------------------------------------------
---------------------------MQDR-----------P---L-------------
-------------LLQLLKNY---------------------------------------
-----------------DNTTKFPFLIPSANDKPFTKQEL--YLRQLKHASHMGRMGAD-
VTNIYKPHKDVSSPNSIDKITINKLMAAGVHLGHSTTLWRPSTQPFIYGEYRGVHIIDLN
KTLSYLKRACHVIEGIAQRGGLILYLGTGE---GHKRGLEEAAKR-THGYYVSTRWIPGT
LTNSTEISRN----LEKHEIN-------GDDMPTLRE---------------------LT
AEETNIISKPDLLVVLNPTENRNALYEAMKSRVPTIAIIDTDSEPSLVTYPIPGNDNSLR
SVNLLLGILAKAGEKGLKSRLKK--------EASVGS-----------------------
------------------------------------------------------------
------------
>XP_003954752_Kazachstania_africana
------------------------------------------------------------
------------------------------------------------------------
------------------------------------------------------------
------------------------------------------------------------
------------------------------------------------------------
-MQKYIRLHRSSLLQLRQCFV-----RSQYTSTKTESKLG--------------------
-------QDSHEQ--YDPESNLLRQKQFNQNITKQLRSFMRLS---GDNF-TKF-DAILK
NPLTAKEKLLDEKLSEFLEEFSNTTA-----------YEHVQYST---------------
S-----YSTPLTSDRTGAAIDKFPFLETSSSDKSYTPQEL--FLRQLNHSKHMARLGAT-
LRSLYFPQRDISNPLSLDRITIKKLMESNVHLGQSVSLLRPSNQQYIYGEYKGIHIIDLN
KTLTHLKRASSVIEKISEKGGIILYIGTKP---NQKVALERAAKR-SNGYYVASRWIPGT
LTNSTEISSV----WGRHEVD-------AADLPTGRQ---------------------LK
ADEKSKIVKPDLLVILNPNDNRIALYEAMKSRIPTIGIIDTDSESSLVTYPIPGNDDSFR
SVNLILGVLSRAAERGLTRRLRQNNRVNIESTT---------------------------
------------------------------------------------------------
------------
>XP_022463217_Kazachstania_naganishii
------------------------------------------------------------
------------------------------------------------------------
------------------------------------------------------------
------------------------------------------------------------
------------------------------------------------------------
------------------------------------------------------------
--MDERLSPVGQQ--ETQAMHMHRLKQYNEEMLKKLRRFRDVP---AEEA-SKL-ENMLK
SPLTVKEKQLDEQLTEFFNEFTHLGKQ-------------SSSSA---------------
A-----KDTENHTLNISQQLNKYPFLEPSANDDPYTPQEL--FLRQTNHAKNSARLGAD-
IKDVYFPYKDVSSPLSIEKITLERLMSAGVHLGQSTSLWRSSTQPYIYGTYKGIHIIDLN
QTLSHLKRAANVIEGVVENGGIVLFLGTRD---GQKRALEEAAKK-TNGYFVSSRWIPGT
LTNPTEISGL----WDKMEVD-------MLDKPTGRQ---------------------LT
VDEKMCIVKPDLLVVLNPTDNRNALYEAMKTRIPTIGIIDTDSEPSMVTYPIPGNDDSSR
SVNLLLGVLARAGQRGLKNRLEKHSPT---------------------------------
------------------------------------------------------------
------------
>XP_448343_Candida_glabrata
------------------------------------------------------------
------------------------------------------------------------
------------------------------------------------------------
------------------------------------------------------------
------------------------------------------------------------
---MSLRALRGFLIGTRNLPLRGI--RYQSTSTGTSNNVD--------------------
----------VNE--NTDDLYLMKQQELNNVVVQQLKEFSKMS---QAEI-DNYLNNSKG
AEPTEKEQLLEQELRNLFQKYSQDNQLLGG-------LDTAEEGH---------------
S-----RAVEEI-----LQTKRFPFLVPSASDKPYSPQEL--YLRQAHHGSHVAKLGAR-
VEQVFSPNRDIYTPPTPEKMSIEKLMAAGVHLGQSTSLWRSSTQPFIYGEYNGIHIIDLN
QTLAYLKRAAQVVEGVAERGGVILFLGTRK---GQKVALEEAAKR-THGYFVSTRWIPGT
LTNSTEISGG----WEKHEVD-------LQDKPTGRP---------------------LQ
TDEKSRIVKPDLLVVLNPTENRNALNEAMKSRVPTIGIVDTDSEPSFLTYPIPGNDDSLR
SVNLLLGVLAKAGERGVKNRIRKASEMKQ-------------------------------
------------------------------------------------------------
------------
>XP_004182209_Tetrapisispora_blattae
------------------------------------------------------------
------------------------------------------------------------
------------------------------------------------------------
------------------------------------------------------------
------------------------------------------------------------
-MAVLNRVVVSILKRQPLVTSIPRRFNSISSSSTTASTSN-----------------TPN
ITENSPNAAFENEIIEKDDMFVINQKQENDKIRRYINRLKMTPSEEIEKQLEGMPDSITK
NN-PELDTKLKTELLKFFDDFSNKNDLFRTMDEYELLTNDDSTT----------------
RAQSIDNMYSQSSVGVNDTLNNFPFLEPSQYDKPYTKQEL--FLRQLKHSRSTARLGAT-
IKNVYNPRMNLTNPINIQNLTIKDLFNANVHLGQSKSIINPSNKRFIMGTYMGLNIIDLN
KTLISLKRAHTILSKINLKNGIILFIGTRN---DHKEILKNVSNRLKNAYIVTNRWIPGT
LTNPTEISNN----WERIVIT-------ENGGNLTQK---------------------II
TD--SEIIKPDLIVVLNPNENKIALREAMKCRIPSIGIIDTDCESSLVTYPIPGNDDSFR
SLSMLVGVLT----SGLQ------------------------------------------
------------------------------------------------------------
------------
>XP_003686601_Tetrapisispora_phaffii
------------------------------------------------------------
------------------------------------------------------------
------------------------------------------------------------
------------------------------------------------------------
-----------------------------------------------------------M
SVSLLFRNIPSSSAKRVLLLKSIR-------CY------S---------------TPVES
SDISVSNLEHSTE--EEDDVFLLRQKQYNDQLVESLKKLKATP---VEEI-EGL-ADTLE
TPLTEKEKQLDAELFDFLKKYSQSNKIIETDNLNMDNIDSSSSTL---------------
S-----SSINAFKGSNTINGKKFPYLIPSQRDKPYTTQEL--FLRQLKHASHTAKLGAN-
IHDIYFPHKDISSPSLPEKMTMSKLLAAGVHLGQSTALWRASTQPFIYGEYKGIHIIDLN
QTLHYLKRAAKVVEGITEQGGIVLFLGTRE---GQKKALYEAAKR-TRGYYVSSRWIPGT
LTNPTEISSS----WERHEVD-------MLDRPTGRE---------------------LS
PEEQTGIVKPDLLVILNPTENRNALNEAMQARVPTIGIIDTDSEPSIVTYPIPGNDDSLR
SVNLLLGVLAKAGERGLKNRLQKASN----------------------------------
------------------------------------------------------------
------------
>XP_001647377_Vanderwaltozyma_polyspora
------------------------------------------------------------
------------------------------------------------------------
------------------------------------------------------------
------------------------------------------------------------
------------------------------------------------------------
------------------------------------------------------------
-------MLERPS--EDEDISLMRLKDFNDDIVNRFKALESTP---LQDL-N---LKNSK
GHLSPKEKQLDTELANFLRKFTKLNNS----------IDTDDNVN---------------
S-----SSNNVVK---PIRGREFPFLEPSASVKPYTEQEL--FLRQLNHSSHVAKLGAN-
ISNVYFPSNDIHKPVSPQELSIAKLMAAGVHLGQSTALWRASTQPYIYGEYKGIHIIDLN
KTLSHLKRAAKVVEGIAERGGIILFLGTRQ---GQKRGLEEAAKR-THGYYVSSRWIPGT
LTNPTEISNV----WERHEVD-------FFDTPTGRE---------------------LT
QNEQISIVKPDLLVVLNPTENRNALNEAMQARVPTIGIIDTDSEPSFVTYPIPGNDDSLR
SVNLILGVLAKAGERGLENRLLKAKAAENAVESDVTIETEAIA-----------------
------------------------------------------------------------
------------
>XP_003678819_Torulaspora_delbrueckii
------------------------------------------------------------
------------------------------------------------------------
------------------------------------------------------------
------------------------------------------------------------
-----------------------------------------------------------M
SVVIPSRRL----LSARTFTRFLT--RSQSTAT--NGPLV---------------SKTIE
KQPEA-----EKP--IGDEVLSLRQRQFNDQIVEQLKALSETP---LDEI-DKL-GVDVN
GTLTEREKQLDEELTDFLRKYSQLNRL----------INTEENSE---------------
G-----EAQRSFQAA-AAQNKRYPYLVPSARDKPYTSQEL--FLRQMKHAQHTAKLGAN-
IEKVYFPHKDVQSPPSAEKVSINKLLAAGVHLGQSTSLWRSTTQPFIYGEYRGIHIIDLN
KTLAYLKRAAKVVEGVAERGGIILFLGTRE---GQKRALEEAAKK-THGFYICTRWIPGT
LTNSTEISGV----WERHEVD-------FADKPTGRV---------------------LT
TDEIAAIVKPDLLVILNPTENRNALNEAMQVRIPTIGIIDTDSEPSIVTYPIPGNDDSPR
SVNLLLGVLAKAGERGLQNRLQKVAQIK--------------------------------
------------------------------------------------------------
------------
>XP_037144384_Zygotorulaspora_mrakii
------------------------------------------------------------
------------------------------------------------------------
------------------------------------------------------------
------------------------------------------------------------
-----------------------------------------------------------M
SAIIFYRGITYSRLSAR---KLLG--RFQSTTSRADNRIE---------------PETVE
SGLKANIEDPEKA--PEDEVFSLRQKQFNDQVVEQLNSISQLY---KDEY-STF-ESQLK
QNLTAKEKQLDEELADFLKKYSQLNKL----------INAEDDAQ---------------
D-----LSHKFISAA-ATQNRRYPYLVPSARDKPYTPQEL--FLRQMKHAKHTARLGAN-
IEKVYFPHRDVHNPPTADKMSIQKLLAAGVHLGQSTSLWRPSTQSFVYGEYKGIHIIDLN
KTLSYLKRAAKVVEGIAERGGIILFLGTRD---GQKRALEEAAKK-THGFYISTRWIPGT
LTNSTEISGV----WERHEVD-------FADRPTGRV---------------------LS
PDENSSIVKPDLLVVLNPTENRNALKEAMQARIPTIGIIDTDSEPSIVTYPIPGNDDSLR
SVNLLLSVLAKAGETGLRNRIRKVVGTE--------------------------------
------------------------------------------------------------
------------
>XP_002495007_Zygosaccharomyces_rouxii
------------------------------------------------------------
------------------------------------------------------------
------------------------------------------------------------
------------------------------------------------------------
-----------------------------------------------------------M
SALRIHRCVSATR---KPLSRVFP--RFASTNN------T---------------PETTQ
S---------EDS--HQDEVFVMRQKHFNDQIVSQLKALSETP---LDKI-DGL-QNVTD
QPLTEKEKQLDEELTDFLTKYSQLNKL----------INNEDVNA---------------
G-----DAATSINGKIASHHKKYPYLVPSSRDKPYTSQEL--FLRQMKHSSHTARLGAN-
IEQVYSPHKDVHNPLPAEKVSVNKLLEAGVHLGQSTSIWRPSTQPFIYGEYKGIHLIDLN
KTLSSLKRAAKVVEGISERGGVILYVGTRE---GQKRALEEAAKR-TNGYYISTRWIPGT
LTNSTEISGV----WERHEVD-------FADKPTNRE---------------------LT
PAETSGICKPDLIVVLNPTENRNALRESMQARVPTIGIIDTDSEPSMVTYPIPGNDDSLR
SVNLILGVLSRAGQRGRQNRLAKFSTDLE-------------------------------
------------------------------------------------------------
------------
>XP_003644985_Eremothecium_cymbalariae
------------------------------------------------------------
------------------------------------------------------------
------------------------------------------------------------
------------------------------------------------------------
------------------------------------------------------------
---MSLRFAARNVLRNARLSI-----RLQSTEVKA-------------------------
---TAEVSTDGEV--ISKE----RLRDFNIQAQQMLEEASRLP---MEKA-LEL-KELMN
SPSTKKEQQLDERLLEFFRKYAKYSKF----------LEPQNNST---------------
KVLDFDIKFSPE--------QEFPYLVETSKDQAYSKQEL--FLRQLKHASHTGRLGAD-
IKDVYFPHKDIFNPPSVEKLSIDKLSAAGVHLGQSTSLWRSSTQPYIYGTYKGIHIIDLN
KTLSHLKRAAQVVEGVAERGGIILFLGTRE---GQKRVLQKAADR-VNGYYVASRWIPGT
LTNPIEISSV----WDRHEVD-------YSGKPTGRE---------------------LS
LHESVSIVKPDLLIVLNPTENRNALREAMKARVPTIGIIDTDSEPSIVTYPIPGNDDSLR
SVNLLISILAKAGEKGLANRRREVVEH---------------------------------
------------------------------------------------------------
------------
>NP_982956_Eremothecium_gossypii
------------------------------------------------------------
------------------------------------------------------------
------------------------------------------------------------
------------------------------------------------------------
------------------------------------------------------------
---MSLRYSTRAAILRSIVHRHVGA-RLQSTV----------------------------
---GAVPEADEPA--PQSQ----DQHLTSPQMRGLMHELANYP---VEDF-EQL--TKVS
RPLTTKEKQLDERLEDFLRRFGVENQV----------LKPLEENK---------------
S-------VAATPFTLAGGYSRYPYLAQTSADEPYSKQEL--FVRQMEHASHTAKLGAE-
IKEVYFPHTDISNPPAIEKLSISKLAAAGVHLGQSTSLWRSSTQPYIYGSYKGIHIIDLN
QTLFHLKRAAKVVEGVAENGGLILFLGTRE---GQKPALRRAAER-VRGCYVASKWIPGT
LTNPIEISSV----WGRHEVD-------FEGNPTGRE---------------------LT
EEENISIIKPDLIIVLNPTENRNALREAMQARVPTIGIIDTDSEPSMVTYPVPGNDDSLR
SVSLLVSILAKAGERGLANRKEKLAALSE-------------------------------
------------------------------------------------------------
------------
>XP_452133_Kluyveromyces_lactis
------------------------------------------------------------
------------------------------------------------------------
------------------------------------------------------------
------------------------------------------------------------
------------------------------------------------------------
---MSVRYCTKNLVGRAPFALRSGAVRLQSSSSKASSSDE---------------SNAIK
GENGEELQSVDVA--AA------RQSEFNGSISQLLHQAMNTP---IEEL-GDL-ETKLK
SPLTEKEQQLDEKLTAFLRKYSKYNKV----------LDLPEDTN---------------
K-FDFSSKVLSQPLHT----REFPYLSHTSKEKPYSEQEL--YVRQLKHAAHTSKLGAN-
IQDVYFPHKDVFNPPSLQQVSIEKLMAAGVHLGQSTALWRASTQPYIYGEYKGIHIIDLN
QTLSHLKRAAQVVEGVAENGGLILFLGTRE---GQKRTLIKAAER-VNGYYVASKWVPGT
LTNPTEISSS----WERHEVD-------YFGNPTGRE---------------------LT
LNESMSIIKPDLLVVLNPTENRNALKEAMKARVPTIGIIDTDSEPSLVTYPIPANDDSLR
SVSLLTSILAKAGERGVQTRLNRASV----------------------------------
------------------------------------------------------------
------------
>XP_022675210_Kluyveromyces_marxianus
------------------------------------------------------------
------------------------------------------------------------
------------------------------------------------------------
------------------------------------------------------------
------------------------------------------------------------
---MSLRYCAKSLSNKGSFALGSGATRLLSSSSKA--------------------CNKAE
GEAEVEVESSNSS--SSSV----RQSEFNGSISKLLEQAMRTP---VEDM-SVL-ESKFR
SPLTEKEQQLDERLTEFLRKYAKQNKV----------LDLPEDSN---------------
K-FDFSSKVVSQPLHT----REFPYLSQSGKDEPYSEQEL--YVRQLKHASHTGKLGAD-
ISNVYFPHKDIFNPPSLQQVSIEKLMAAGVHLGQSTALYRASTQPYIYGEYKGIHIIDLN
QTLSHLKRAAKVVEGVAENGGLILFLGTRE---GQKRALVKAAER-VKGYYVASKWVPGT
LTNPTEISSN----WERHEVD-------YLGNPTGRE---------------------LT
LNESTSIIKPDLMIVLNPTENRNALKEAMKARVPTIGIIDTDSEPSLVTYPIPGNDDSLR
SVNLLTGILAKAGERGVQTRLNLASAA---------------------------------
------------------------------------------------------------
------------
>XP_022627137_Lachancea_lanzarotensis
------------------------------------------------------------
------------------------------------------------------------
------------------------------------------------------------
------------------------------------------------------------
------------------------------------------------------------
-MLLGARTAQCSLRVGSALRGQRI--ARWI-STGDKAEDG---------------SSDSG
VLPPIQAENASAE--PHDELSLLRQREYNDQVKKLLKSFSKTT---IEEI-PGF-KDSLS
KELVGREKQLDEELTSFLKQFSVYNKV----------IEPKHELD---------------
A-----T----HKLSSQSRTKSFPFLVPSAKDKPYSKQEL--FLRQMKHAERTAKLGAS-
LDDVYFPHRDIFTPPTSDQLSINKLLSAGVHLGQSTSLWRSSTQPFIYGEYKGIHIIDLN
KTLSYLKRAAAVVQGVAERGGTILFLGTRE---GQKRALQEAARR-THGFYVSTRWIPGT
LTNPTEISSV----WERHEVD-------FADQPTNRP---------------------LN
ADEEAGIVKPDLLIILNPTENRNALNEAMQARIPTIGIIDTDSEPSLVTYPIPGNDDSLR
SVNLILSVLAKAGQIGLQSRLAKVASQ---------------------------------
------------------------------------------------------------
------------
>XP_002552986_Lachancea_thermotolerans
------------------------------------------------------------
------------------------------------------------------------
------------------------------------------------------------
------------------------------------------------------------
------------------------------------------------------------
-MIPRFRVALYAQK--RYLVFQNL--KRGLASTGSLKEHD---------------EQSS-
---KIHKDEAAHE--PQDELSVLRQREYNNQVKELLKSFSKTA---TEDF-KDF-HGSVT
GELSAKEQQLDEELTSFLKQFSQLNTV----------IEPKEDNG---------------
K-----R----IAAPTYSRIKTFPFLIPSPEDKPYTNQEL--FLRQIKHADGTAKLGAA-
MENVYYPHRDIFNPPAIEELSISKLLAAGVHLGQSTSLWRPSTQPYIYGEYKGIHIIDLN
KTLSNLKRAAKVVQGVAEKGGTILFLGTRD---GQKRALQEAAKR-TNGFYVSTRWIPGT
LTNPTEISSV----WERHEID-------FADTPTNRP---------------------LT
SDEEAAIVKPDLLVVLNPTENRNALNEAMQARVPTVGIIDTDSEPSLVTYPIPGNDDSLR
SVNIILSVLAKAGEVGLQSRLAKAAF----------------------------------
------------------------------------------------------------
------------
>XP_020056837_Aspergillus_aculeatus
------------------------------------------------------------
------------------------------------------------------------
------------------------------------------------------------
------------------------------------------------------------
------------------------------------------------------------
--------------------------------------------MIVRH-C---------
LRQSRQLGALNRQ--SRV---WA-------RFSSTET-----------IVDTPAQQ--AP
RVTATPAGIPSEPGSPAEYRLTPEKEAWDKGL-QRK------------------------
-------------------------------------ADFRKM-------------GTT-
LEGKYSPDSLLFHPPKPADLTLEMLLANQTHLGHSTSRWNPQNSPYIYGIREGIHIISLD
VTAAYLRRAAKVVEEVAARGGLILFAGTRK---GQKLMVVRAAER-AQGYHLFERWIPGS
LTNGSVILGH----CEVKVVN-------IYDEELPTF---------------KEVA----
--NSRPSLKPDLVVCLNPLENTVLLHECGLNNVPTIGIIDTDADPTRVTYPIPSNDDSLR
AVGLIAGVLGRAGEAGQERRLKL-ARKGETLY--KPLTQFDLPIR---------------
-------------------KPEEANDRREESEERK-------------------------
------------
>XP_001269502_Aspergillus_clavatus
------------------------------------------------------------
------------------------------------------------------------
------------------------------------------------------------
------------------------------------------------------------
------------------------------------------------------------
--------------------------------------------MIVRQLC---------
VRQSRQLLAANRQ--ARI---LS-------RFSSTET-----------TIETAVQTPFRE
VTNQ---SIS--VGKETESVSRSAKDAWRKRE-VQK------------------------
-------------------------------------HNFRAL-------------GSD-
VSVEYQPEDLIRNPPQPSDITLELLLASQTHLGHSTSRWNPQNSRYIFGIREGVHIISLD
VTAAHLRRAAKVVEEVAARGGLILFVGTRK---GQKRAVVRAAEL-AKGYHIFERWIPGS
LTNGQQILGH----CDIKVVN-------VLDEELPQF---------------NEAL----
--PEQPAIKPDLVVCLNPIENAVLLHECGLNNVPTIGIIDTDADPTRVTYPIPANDDSLR
AVSIIAGVLGRAGEAGQKRRLEE-AKQGRVSYRLTPLKEMGIKVPEDQAEAA--------
-------------------EGKQ-------------------------------------
------------
>XP_001265008_Aspergillus_fischeri
------------------------------------------------------------
------------------------------------------------------------
------------------------------------------------------------
------------------------------------------------------------
------------------------------------------------------------
--------------------------------------------MIVRQLC---------
VRQSRQ-FALNRH--TRI---LS-------RLSSTGA-----------PVETAEQTPAKE
VTQQPASSAS--AVSEAGSVALSAKEAWRKRE-VQR------------------------
-------------------------------------HKFHAL-------------GSD-
VAVEYQPEDLVRNPPRPSDITLELLLASQTHLGHSTSRWNPQNSRYIFGIREGVHIISLD
VTAAYLRRAAKVVEEVAARGGLILFVGTRK---GQKRAVVRAAEL-AKGYHIFERWIPGS
LTNGQQILGH----CDTKVVN-------AFDEELPEF---------------KDLR----
--TDQPAIKPDLVVCFNPVENVVLLHECGLNNVPTIGIIDTDADPTQVTYPIPANDDSLR
SVAVIAGVLGRAGEAGQKRRLEE-AKKGRITHRLPTLKELGIKLPENMVETA--------
-------------------ENKQ-------------------------------------
------------
>XP_041142254_Aspergillus_flavus
MEERALEDFEKSDGALRTIKDLGAGAAGGIAQVLLGQPFDIVKVRLQTTTQYANALDCAS
KILKNEGPAAFYKGTLTPLIGIGACVSVQFGAFHEARRRLEELNKKKYADSSLSYGQYYM
AGGFAGIANSVLSGPIEHIRIRMQTQPHGADRLYNGPIDCIRKLSAQGGVLRGLYRGQNV
TYLREIQAYGMWFLTFEYLMNQDAKRNNVKREDISSLKVATYGGLAGEALWLSSYPFDVV
KSKMQCDGFGAQQQFKSMTDCFKKTYAVEGLAGFWKGIGPTLLRAMPVSAGTFVVVELAM
KAMALFLDASGRRLAKPDIKSSSGKITQEVIAGGNRLHNLTQHNMIARQLC---------
MRQSRQLHAFNRQ--ARTLNSLN-------RFYSTEP-----------PVDTTLQTRIKE
RSAEIESRYQNDAVPERISRRRAEQLAWKARG-ERK------------------------
-------------------------------------FKFQDL-------------GSS-
VTDAYKPEDIIRNPPKPSDVTLELLLASQTHLGHSTSRWNPQNSRYIFGIRDGIHVISLD
VTAAYLRRAAKVVEEVAARGGLILFVGTRK---GQKRYVVRAAEL-AKGYHIFERWIPGS
LTNGQQILGH----CETKVVN-------AMDEEIPKY---------------REAL----
--ADRSVLKPDLVVCLNPLENVVLLHECGLNNVPTIGVIDTDADPTRVTYPIPSNDDSMR
AIGVIAGVLGRAGEAGQQRRLEN-AKNGVLTY--PPITPEHLLSPERLAELAQIEAGNVA
ANAEAAEIANKLDEAVQSIETEQASTPQETSQSTESQPEPQTQVPETEKPAEPQPEQPQT
QAQAPETPVKDQ
>XP_750406_Aspergillus_fumigatus
------------------------------------------------------------
------------------------------------------------------------
------------------------------------------------------------
------------------------------------------------------------
------------------------------------------------------------
--------------------------------------------MIVRQLC---------
VRQNRQ-FALNRH--TRI---LS-------RFSSTGA-----------PVETAEQTPAKE
VTQQPASSAS--AVSEAKSVALSAKEAWRKRE-MQK------------------------
-------------------------------------HKFHAL-------------GSD-
VSVAYQPEDLIRNPPRPSDVTLELLLASQTHLGHSTSRWNPQNSRYIFGIREGVHIISLD
VTAAYLRRAAKVVEEVAARGGLILFVGTRK---GQKRAVVRAAEL-AKGYHIFERWIPGS
LTNGQQILGH----CETKVVN-------AFDEELPEF---------------KDLR----
--TDQPAIKPDLVVCFNPVENVVLLHECGLNNVPTISIIDTDADPTQVTYPIPANDDSLR
SVAVIAGVLGRAGEAGQKRRLEE-AKSGRITYRLPTLKELGIKLPENMAETA--------
-------------------ENKQ-------------------------------------
------------
>XP_661855_Aspergillus_nidulans
------------------------------------------------------------
------------------------------------------------------------
------------------------------------------------------------
------------------------------------------------------------
------------------------------------------------------------
--------------------------------------------MIVRQLY---------
ARQSRQLLALNRQ--GYI---PR-------RFSSTGTETPT-------PVETIVHRSIPE
--PGTRQSSAALTNNPA---AKALAQ----EA-EQR------------------------
-------------------------------------HKFQQL-------------GTS-
VTNVYKPENLIRHPPFPSDITLELLLANQTHLGHSTSRWNPQNSRYIFGIREGIHIISLD
ITAAYLRRAAKVVEEVAARGGLILFAGTRP---GQKRIVVRAAEL-SKGYHIFERWIPGS
LTNGEQILGH----CEKKVVN-------VLDEELPDL---------------KESL----
--ADHAILKPDLVICLNPLENEPLLHECGLNNVPTIGIIDTDADPTRVTYPIPANDDSLR
SVAVIAGVLGRAGQAGQKRRLEQ-AK--------KDLERKALHGDADIVWSLY-------
------------------------------------------------------------
------------
>XP_001399013_Aspergillus_niger
------------------------------------------------------------
------------------------------------------------------------
------------------------------------------------------------
------------------------------------------------------------
------------------------------------------------------------
--------------------------------------------MIVRQL----------
VRQSRQLRALPRQ--SRI---LS-------RFSSTET-----------TGQTPVQTIVAE
QAPQLETPAP--TVAVREPGTSGAQERLDPNT-LRR------------------------
-------------------------------------VKFHSL-------------GSD-
VTGVYRPESLLKNPPQATDVTLEMLLANQTHLGHSTSRWNPQNSRYIFGIREGTHIISLD
VTAAYLRRAAKVVEEVAYRGGLILFAGTRK---GQKRAVVRAAEL-AQGYHIFERWIPGS
LTNGQQILGH----CEKKIVN-------GLDETLDDLW--------------KEEL----
--ESYRALKPDLVVCLNPVENVVLLHECGLNNVPTIGIIDTDADPTRVTYPIPANDDSLR
SVTLIAGVLGRAGEVGQRRRLAR-ARKGHLTY--EHMEPLRVQVEEQTLETAEGQKSEAS
SQEVVS-------------EGSPLEKPKEEASKDDE------------------------
------------
>XP_015405488_Aspergillus_nomiae
------------------------------------------------------------
------------------------------------------------------------
------------------------------------------------------------
------------------------------------------------------------
----------------------------MGYSGDW---------SMNIQTGK--------
---ALYLAALGTKLAKPDIK----------------------------------------
---SRQLHAFNRQ--ARTLNSLN-------RFYSTEP-----------PVDTTLQTRIGE
RSAEIESRYQNDAAPERISRRRAEQLAWKARG-ERR------------------------
-------------------------------------YKFQDL-------------GSS-
VTDAYRPEEIIRNPPKPSDVTLELLLASQTHLGHSTSRWNPQNSRYIFGIRDGVHVISLD
VTAAYLRRAAKVVEEVAARGGLILFVGTRK---GQKRYVVRAAEL-AKGYHIFERWIPGS
LTNGQQILGH----CETKVVN-------AMDDEIPKY---------------REAL----
--ADRSVLKPDLVVCLNPLENVVLLHECGLNNVPTIGVIDTDADPTRVTYPIPSNDDSMR
AIGVIAGVLGRAGEAGQQRRLEN-AKNGVLTY--PPVTPEDLLSEERLAELAQIEAGNAA
ANAEAAELANKLDEAVQSIETEQASTPKEAEQPTEPQPESQAQVPETEKPAKPQPEQPKT
QAQAPETPAKDQ
>XP_023089674_Aspergillus_oryzae
------------------------------------------------------------
------------------------------------------------------------
------------------------------------------------------------
------------------------------------------------------------
------------------------------------------------------------
--------------------------------------------MIARQLC---------
MRQSRQLHAFNRQ--ARTLNSLN-------RFYSTEP-----------PVDTTLQTRIKE
RSAEIESRYQNDAVPERISRRRAEQLAWKARG-ERK------------------------
-------------------------------------FKFQDL-------------GSS-
VTDAYKPEDIIRNPPKPSDVTLELLLASQTHLGHSTSRWNPQNSRYIFGIRDGIHVISLD
VTAAYLRRAAKVVEEVAARGGLILFVGTRK---GQKRYVVRAAEL-AKGYHIFERWIPGS
LTNGQQILGH----CETKVVN-------AMDEEIPKY---------------REAL----
--ADRSVLKPDLVVCLNPLENVVLLHECGLNNVPTIGVIDTDADPTRVTYPIPSNDDSMR
AIGVIAGVLGRAGEAGQQRRLEN-AKNGVLTY--PPITPEHLLSPERLAELAQIEAGNVA
ANAEAAEIANKLDEAVQSIETEQASTPQETSQSTESQPEPQTQVPETEKPAEPQPEQPQT
QAQAPETPVKDQ
>XP_040643096_Aspergillus_ruber
------------------------------------------------------------
------------------------------------------------------------
------------------------------------------------------------
------------------------------------------------------------
------------------------------------------------------------
--------------------------------------------MIVRQLC---------
VRQSR-FLALNRP--ARM---LS-------RFYSTET-----------PVQTAVETPTQK
QPVQPERPVEFQSFEE---LRISAQETFRKRQ-LRR------------------------
-------------------------------------QKRRSF-------------GSV-
IEDAYDPDELIKNPPEPKDITLELLLASQTHLGHSTSRWNPQNSRYIFGIRDGIHIIALD
QTAAYLRRAAKVVEEVAARGGLILFAGTRK---DQKRTVVRAAEL-AKGYHIFERWIPGA
LTNGQQILGQ----CETKVVN-------ALDEEITEL---------------KSNL----
--EEHAALKPDLVVCFNPVENEVLLHECGLNNVPTIGIIDTDANPARVTYPIPANDDSLR
SVGVIAGVLGRAGEAGQKRRLEY-AHEGRFTY--EPVDPKELGLNKRASESQPEP-----
-------------------EPEHQPQPQPENQEIWAAEAAANQ-----------------
------------
>XP_040701577_Aspergillus_sydowii
------------------------------------------------------------
------------------------------------------------------------
------------------------------------------------------------
------------------------------------------------------------
------------------------------------------------------------
--------------------------------------------MIVRQLF---------
PRQGRQLLALNRQ--AYI---PR-------RFSSTDTPTST-------PVETIARTPVEE
ARPSITAETPLKTSNSAESIARAAAETSRMKA-KQR------------------------
-------------------------------------DQFHSL-------------GSA-
VSVSYKPEDIIRNPPSPSDITLELLLASQTHLGHSTSRWNPQNSRYIFGIRDGIHIISLD
ITAAYLRRAAKVVEEVAVRGGLILFAGTRP---GQKRIVVRAAEL-AKSYHLFERWIPGS
LTNGEQILGH----CEQKVVN-------LLDQEVPELPVVADST--------KDVLQGSD
IRANKSILKPDLVVCLNPLENEPLLHECGLNNVPTIGIIDTDADATKVTYPIPANDDSLR
SVGVIAGVLGRAGQAGQKRRMET-AK--------RKLENAAMEGE---------------
------------------------------------------------------------
------------
>XP_001212143_Aspergillus_terreus
------------------------------------------------------------
------------------------------------------------------------
------------------------------------------------------------
------------------------------------------------------------
------------------------------------------------------------
--------------------------------------------MIVRQLC---------
VRQSRQLLGL-RQ--TRF---LN-------RLYSTET-----------LVETAVQTPIAE
QTPPSESALQ--ASTATTSVRRAAQEAWKKRE-LRR------------------------
-------------------------------------KTFHQL-------------GSE-
VEDVYQPEDLIRNPPKPADISLELLLANQTHLGHSTSRWNPQNSRYIFGIRDGVHIISLD
VTAAYLRRAAKVVEEVAARGGLILFVGTRK---GQKRYVVRAAEL-AKGYHIFERWIPGS
LTNGQQILGH----CETKVVN-------GLDEELPKY---------------KELL----
--ADRPVLKPDLVVCLNPLENVVLLHECGLNNVPTIGIIDTDADATRVTYPIPSNDDSLR
AVGLIAGILGRAGEAGQLRRLEQ-AEKGVYTY--PPVNSQELKA----------------
-------------------ESEQSEKPNEQ------------------------------
------------
>XP_022493311_Penicillium_arizonense
------------------------------------------------------------
------------------------------------------------------------
------------------------------------------------------------
------------------------------------------------------------
----------------------------------------------------------MQ
GGEIQTNPKWNNRRPQAPTAKPDKSSSGRPQPSCQTHLRFSIPKMIVRKFC---------
MRQSRQLLAVSRR--API---ST-------RFQSTIPTTLGEPVVPAPPQES-EPILQSE
PIPRAENPLI-EMMNAQSQAKTPAQQE----E-SQR------------------------
-------------------------------------AKFHKL-------------GTS-
VKTSYDPENILRNPPKPSQVTLEMLLAAGTHLGHSTSRWNPQNSRYIYGIREGVHIISLD
VTAAYLRRAAKVVEEVAARGGLILFAGTRK---GQKRAVVKAAEL-AKGYHIFERWIPGS
LTNGEQILGH----CETRVVN-------ALDEELLEF---------------KADL----
--ADRPSLKPDLVVCLNPLENVVLLHECGLNNVPTIGIVDTDADPTRVTYPIPSNDDSLR
ATALIAGILGRAGEAGQVRRLKM-AREGQTTY--KPVSATELRL----------------
-------------------DPFTGLPPGGEAQKK--------------------------
------------
>XP_014531429_Penicillium_digitatum
------------------------------------------------------------
------------------------------------------------------------
------------------------------------------------------------
------------------------------------------------------------
------------------------------------------------------------
--------------------------------------------MIIRKLC---------
MRQSRQVLALSRR--APV---SS-------RFQSTLPQP---------PVET-LQASIRD
EISRAENPLF-EMVQAQSEATTPAQQEFTSDE-PQR------------------------
-------------------------------------SNFKKL-------------GTT-
VKSSYDPENVIRNPPKPSQISLEMLLAAGTHLGHSTSRWNPQNSRYIFGIREGVHIISLD
ITAAHLRRAAKVVEEVAARGGLILFAGTRK---GQKRAVVKAASL-AKGYHIFERWIPGS
LTNGQQILGH----CETKVVN-------ALDEELPHF---------------KSDL----
--ADRPSLKPDLVICLNPLENVVLLHECGLNNVPTIGIIDTDADPTRVTYPIPSNDDSLR
ATCLIAGILGRAGEAGQLRRLKM-AREGRTSY--TPITAQELRL----------------
-------------------DPFTGLAPGGEGQKN--------------------------
------------
>XP_016601904_Penicillium_expansum
------------------------------------------------------------
------------------------------------------------------------
------------------------------------------------------------
------------------------------------------------------------
------------------------------------------------------------
--------------------------------------------MIIRKLC---------
MRQSRQLLALSRR--APV---SS-------RFQSTLPET---------PVET-LQTSIRD
EISRPENPLF-EMVQAQSEATTPAQQEFTSDE-PQR------------------------
-------------------------------------SNFKKL-------------GTT-
VKSSYDPENVIRNPPKPSQISLEMLLAAGTHLGHSTSRWNPQNSRYIFGIREGVHIISLD
VTAAHLRRAAKVVEEVAARGGLILFAGTRK---GQKRAVVKAASL-AKGYHIFERWIPGS
LTNGEQILGH----CETKVVN-------ALDEELPNF---------------KSDL----
--ADRPSLKPDLVVCLNPLENVVLLHECGLNNVPTIGVIDTDADPTRVTYPIPSNDDSLR
ATCLIAGILGRAGEAGQLRRLKM-AQEGRTSY--TPITAQELRL----------------
-------------------DPFTGLAPGGEGQKK--------------------------
------------
>XP_040645634_Penicillium_griseofulvum
------------------------------------------------------------
------------------------------------------------------------
------------------------------------------------------------
------------------------------------------------------------
------------------------------------------------------------
--------------------------------------------MIIRKLC---------
MRQSRQLLALSRR--APV---SS-------RFQSTLPET---------PVET-LQTSIRD
EIPRPENPLF-EMVQTQYEASTPAQQEFTSDE-AQR------------------------
-------------------------------------SNFKKL-------------GTT-
VKSSYNPEDVIRNPPKPSQISLEMLLAAGTHLGHSTSRWNPQNSRYIFGIREGVHIISLD
ITAAHLRRAAKVVEEVAARGGLILFAGTRK---GQKRAVVKAASL-AKGYHIFERWIPGS
LTNGEQILGH----CETKVVN-------ALDEELPNF---------------KSDL----
--ADRPALKPDLVVCLNPLENVVLLHECGLNNVPTIGIIDTDADPTRVTYPIPSNDDSLR
ATCLIAGILGRAGEAGQARRLKM-AGHGRTTY--TPIEAEELRL----------------
-------------------DPFTGMAPGGEEQRK--------------------------
------------
>XP_038928947_Penicillium_roqueforti
------------------------------------------------------------
------------------------------------------------------------
------------------------------------------------------------
------------------------------------------------------------
------------------------------------------------------------
--------------------------------------------MIIRKLC---------
MRQGRQLLALSRR--API---SS-------RFQSTLPET---------PVET-LQTSIRD
EISRPENPLF-EMVQAQSEASTPAQQEFTSDE-PQR------------------------
-------------------------------------SNFKKL-------------GTS-
VKSSYDPENIIRNPPKPSQISLEMLLAAGTHLGHSTSRWNPQNSRYIFGIREGVHIISLD
VTAAHLRRAAKVVEEVAARGGLILFAGTRK---GQKRAVVKAASL-AKGYHIFERWIPGS
LTNGEQILGH----CETKVVN-------ALDEELPRF---------------KSDL----
--ADRPSLKPDLVICLNPLENVVLLHECGLNNVPTIGVIDTDADPTRVTYPIPSNDDSLR
ATCLIAGILGRAGEAGQLRRLKM-AREGRTSY--NPITAEELRL----------------
-------------------DPFTGQAPGGEGQKK--------------------------
------------
>XP_002562164_Penicillium_rubens
------------------------------------------------------------
------------------------------------------------------------
------------------------------------------------------------
------------------------------------------------------------
------------------------------------------------------------
--------------------------------------------MIIRKLC---------
MRQSRQLLALSRR--API---SS-------RFQSTLPES---------PVET-LQTPIRD
EISRSENPLF-EMVQAQSEASTPAQQEFTSDE-PQR------------------------
-------------------------------------SNFKKL-------------GTS-
VKSSYDPENVIRNPPKPSQISLEMLLAAGTHLGHSTSRWNPQNSRYIFGIREGVHIISLD
VTAAHLRRAAKVVEEVAARGGLILFAGTRK---GQKRAIVQAASL-AKGYHIFERWIPGS
LTNGEQILGH----CETKVVN-------ALDEELPDF---------------KSDL----
--ADRPSLKPDLVICLNPLENVVLLHECGLNNVPTIGVIDTDADPTRVTYPIPSNDDSLR
ATCLIAGILGRAGEAGQLRRLKM-AQEGRTSY--TPITAQELRL----------------
-------------------DPFTGLATGADGQKK--------------------------
------------
>XP_040816327_Penicillium_solitum
------------------------------------------------------------
------------------------------------------------------------
------------------------------------------------------------
------------------------------------------------------------
------------------------------------------------------------
--------------------------------------------MIIRKLC---------
MRQSRQLLALSRR--APV---SS-------RFQSTLPET---------PVET-LQTSIRD
EISRADNPLF-EMVQAQSEATTPAHQEFTSDE-PQR------------------------
-------------------------------------SNFKKL-------------GTT-
VKSSYDPENVIRNPPKPSQISLEMLLAAGTHLGHSTSRWNPQNSRYIFGIREGVHIISLD
VTAAHLRRAAKVVEEVAARGGLILFAGTRK---GQKRAVVKAASL-AKGYHIFERWIPGS
LTNGEQILGH----CETKVVN-------ALDEELPNF---------------KSDL----
--ADRPSLKPDLVVCLNPLENVVLLHECGLNNVPTIGVIDTDADPTRVTYPIPSNDDSLR
ATCLIAGILGRAGEAGQLRRLKM-AQEGRTSY--TPITAQELRL----------------
-------------------DPFTGLAPGGEGVKK--------------------------
------------
>XP_022582039_Penicilliopsis_zonata
------------------------------------------------------------
------------------------------------------------------------
------------------------------------------------------------
------------------------------------------------------------
------------------------------------------------------------
--------------------------------------------MIVRQVC---------
MRQSRQLLALNRP---RV---FS-------RFLSTDE-----------------------
-----------GRFTSIPEIRSASEPEQYSRD-ASK------------------------
-------------------------------------QKFRSL-------------GSA-
VKEPYEPEDILRNPPTPGDITLELLLASQTHLGHSTSRWNPQNSSYIFGIREGVHIISLD
VTATHLRRAAKVVEEVAARGGLILFVGTRK---GQKRIVVRAAEL-ASGYHLFERWIPGS
LTNAQQILGH----CEMKVVN-------ALDEVLPQFSNGKNSTAGAGGAAEEEEG----
--AERPALKPDLVVCLNPLENVVLLHECALNNIPTVGIIDTDADTTKVTYPIPANDDSLR
SVGVIAGILGQAGYAGQLRRLRE-AEHGRLTY--SPTFSAK-------------------
-------------------ET---------------------------------------
------------
>XP_016615510_Cladophialophora_bantiana
------------------------------------------------------------
------------------------------------------------------------
------------------------------------------------------------
------------------------------------------------------------
------------------------------------------------------------
--------------------------------------------MIVRQFC---------
ARHGRTVLAQSSR--TLNRAYATSISTDNPTFRPSERDAKGTTRIPGHPDDPSNILDTID
RAPTAATRLLEEMVESQHKSIRSLQADLNAHS-AARKA----------------------
--TKPGSSSISSITPPTSAKDALPF------------RNLKELNRHRRAMQRAARQGTH-
LSQTYDPSTILRRPPTVEDLTLPMLLANQTHLGHHTSLWNPSNSGYIFGIRDGIHIISLD
ITYAYLKRAAKVVQAVAERGGIILFIGTRK---GMEDIIVNSARL-AEGYHIFHRWVPGA
LTNGQQILGD----CGVKVVD-------VHDNEIPQY---------------DDIL----
SRGYHQVMRPDLVICMNPIENQVCLHECGIFNVPTIGVIDTDANPTWVTYPIPANDDSLR
SISLIGGVLGNAGKEGQRLRKLRAATEGQATYDTSVLQDKLAALEEMAAL----------
-------------------DV------QKGDSESADAT----------------------
------------
>XP_008723419_Cladophialophora_carrionii
------------------------------------------------------------
------------------------------------------------------------
------------------------------------------------------------
------------------------------------------------------------
------------------------------------------------------------
--------------------------------------------MIIRQFC---------
ARHGRTVLAQSSR--GLKRAYATSISDDNPIFRPSERDPKGTTRIPGHPDDVSSILDTVD
RASTPATRILEDMINSQQEEISSLRADVNAHA-AAR------------------------
---PPASKSISTTTSPANTPDSLPF------------RSLKDLNRHRRSIQKAHRGGTH-
LSQTYDPSTILRRPPTADDLTLPMLLANQTHLGHHTSLWNPSNSGYIFGIRDEIHIISLD
ITYAYLKRAAKVVQAVAERGGIILFIGTRD---GMEEIIVNSAKL-AEGYHIFHRWVPGS
LTNGQQILGN----AAVKVVD-------VHDNELTRY---------------NDLL----
SRGNHQVMRPDLVICLNPIENQVCLHECGVFNVPTIGVIDTDANPTWVTYPIPANDDSFR
SIALIGGVLGNAGKEGQRLRKLKAAQSGEATYDISLVNGKLRALEEMAAL----------
-------------------DI------DNSNGADADAK----------------------
------------
>XP_016248670_Cladophialophora_immunda
------------------------------------------------------------
------------------------------------------------------------
------------------------------------------------------------
------------------------------------------------------------
------------------------------------------------------------
--------------------------------------------MIIRQFC---------
ARHGRTVLTQSSR--TVTRTYATTISADNPTFRPSERDAKGTTRIPGHPDDPSSILDTID
RAPTAATRLLEEMVESHHKSIRALQADINAHA-TARAT----------------------
--SKPASGSTSSTTPPS-TQDALPF------------RNLKELNRHRRAMQRATRQGTH-
LSQTYDPSTILRRPPTVDELTLPMLLANQTHLGHHTSLWNPSNSGYIFGVRDGIHIISLD
ITYAYLKRAAKVVQAVAERGGIILFIGTRK---GMEEIIVNSAKL-AEGYHIFHRWVPGA
LTNGQQILGD----CGVKVVD-------IHDNQLPQY---------------DDIL----
SRGYHQVMRPDLVVCMNPIENQVCLHECGIFNVPTIGVIDTDANPTWVTYPIPANDDSLR
SISLIGGVLGNAGKEGQRLRKLRAATEGRATYDTSVLQDKLVALEEMAAL----------
-------------------DV------QRGDSDSADAN----------------------
------------
>XP_007748660_Cladophialophora_psammophila
------------------------------------------------------------
------------------------------------------------------------
------------------------------------------------------------
------------------------------------------------------------
------------------------------------------------------------
------------------------------------------------------------
------------------------MSTDNPTFRPSERDAKGTTRIPGHPDDPSSILDTID
RAPTAATRLLEEMVESQHKSIRSLQADLNAHS-AARTV----------------------
--TKPESSSTSSTAPPTSAEDALPF------------RNLKELNRHRRAMQRAARQGTH-
LSHTYDPSTILRRPPTVEDLTLPMLLANQTHLGHHTSLWNPSNSGYIFGIRDGIHIISLD
ITYAYLKRAAKVVQAVAERGGIILFIGTRK---GMEDIIVNSARL-AEGYHIFHRWVPGA
LTNGQQILGD----CGVKVVD-------IHDNEIPQY---------------DDIL----
SRGYHQVMRPDLVICMNPIENQVCLHECGIFNVPTIGVIDTDANPTWVTYPIPANDDSLR
SISLIGGVLGNAGKEGQRLRKLRAATAGKATYDTSVLQDRLVALEEMAAL----------
-------------------DV------QRGDGESADAN----------------------
------------
>XP_018692119_Fonsecaea_erecta
------------------------------------------------------------
------------------------------------------------------------
------------------------------------------------------------
------------------------------------------------------------
------------------------------------------------------------
--------------------------------------------MIIRQFC---------
ARHGRTVLAQSSR--SVNRGYATSISADNPTFRPSERDAKGTTRIPGHPDDPSSILDTID
RAPTPATRLLEEMVESQHKSIRALQADINAHA-AARAM----------------------
--SKPASGSISSTAPPS-TQDALPF------------RNLKELNRHRRAMQRAARQGTH-
LTQTYDPSTILRRPPTVDDLTLPMLLANQTHLGHHTSLWNPSNSGYIFGVRDGIHIISLD
VTYAYLKRAAKVVQAVAERGGIILFIGTRK---GMEEIIVNSAKL-AEGYHIFHRWVPGA
LTNGQQILGD----CGVKVVD-------IHDNEIPQY---------------DDIL----
SRGYHQVMRPDLVICMNPIENQVCLHECGMFNVPTIGVIDTDANPTWVTYPIPANDDSLR
SISLIGGVLGNAGKEGQRLRRLKAATEGRATYDTSVLQDKLVALEEMAAL----------
-------------------DV------QRGDSDSADAN----------------------
------------
>XP_022509110_Fonsecaea_monophora
------------------------------------------------------------
------------------------------------------------------------
------------------------------------------------------------
------------------------------------------------------------
------------------------------------------------------------
--------------------------------------------MIIRQFC---------
ARHGRTVLAQSSR--TVNRTYATSISADNPTFRPSERDAKGTTRIPGHPDDPSSILDTID
RAPTPATRLLEEMVESHHKSIRALQADINAHS-AARTM----------------------
--SKPSSSSTSSTAPAPTTTDALPF------------RNLKELNRHRRAMQRATRQGTH-
LSQTYDPSTILRRPPTVDDLTLPMLLANQTHLGHHTSLWNPSNSGYIFGVRDGIHIISLD
ITYAYLKRAAKVVQAVAERGGIILFIGTRK---GMEEIIVNSAKL-AEGYHIFHRWVPGA
LTNGQQILGD----CGVKVVD-------IHDNELPQY---------------DDML----
SRGFHQVMRPDLVICMNPIENQVCLHECGMFNVPTIGVIDTDANPTWVTYPIPANDDSLR
SISLIGGVLGNAGKEGQRLRKLR-ATEGKATYDTSVLQDKLVALEEMVAL----------
-------------------DV------QRGDSDSAEAN----------------------
------------
>XP_016636802_Fonsecaea_multimorphosa
------------------------------------------------------------
------------------------------------------------------------
------------------------------------------------------------
------------------------------------------------------------
------------------------------------------------------------
--------------------------------------------MIIRQFC---------
VRHGRTVLAQSSR--TVNRGYATSISTDNPTFRPSERDAKGTTRIPGHPDDPSSILDTID
RAPTAATRLLEEMVESQHKSIRDLQADINAHS-AARIM----------------------
--SKPASGLVSSTASPAPTQDALPF------------RNLKELNRHRRAMQRAARQGTH-
LTQTYDPSTILRRPPTVDDLTLPMLLANQTHLGHHTSLWNPSNSGYIFGVRDGIHIISLD
VTYAYLKRAAKVVQAVAERGGIILFIGTRK---GMEEIIVNSAKL-AEGYHIFHRWVPGA
LTNGQQILGD----CSVKVVD-------IHDNELPQY---------------DDIL----
SRGYHQVMRPDLVICMNPIENQVCLHECGIFNVPTIGVIDTDANPTWVTYPIPANDDSLR
SISLIGGVLGNAGKEGQRLRKLRAATEGQATYDTSVLQDKLVALEEMAAL----------
-------------------DV------QRNDSESADAN----------------------
------------
>XP_022494764_Fonsecaea_nubica
------------------------------------------------------------
------------------------------------------------------------
------------------------------------------------------------
------------------------------------------------------------
------------------------------------------------------------
--------------------------------------------MIIRQFC---------
ARHGRTVLAQSSR--TVNRTYATSISADNPTFRPSERDAKGTTRIPGHPDDPSSILDTID
RAPTPATRLLEEMVESHHKSIRALQADINAHS-AARTM----------------------
--SKPSSGSTSSTAPTPTTADVLPF------------RNLKELNRHRRAMQRATRQGTH-
LSQTYDPSTILRRPPTVDELTLPMLLANQTHLGHHTSLWNPSNSGYIFGVRDGIHIISLD
ITYAYLKRAAKVVQAVAERGGIILFIGTRK---GMEEIIVNSAKL-AEGYHIFHRWVPGA
LTNGQQILGD----CGVKVVD-------IHDNELSQY---------------DDIL----
SRGFHQVMRPDLVICMNPIENQVCLHECGMFNVPTIGVIDTDANPTWVTYPIPANDDSLR
SISLIGGVLGNAGKEGQRLRKLR-ATEGKATYDTSVLQDKLVALEEMVAL----------
-------------------DV------QRGDSDSAEAN----------------------
------------
>XP_013278662_Fonsecaea_pedrosoi
------------------------------------------------------------
------------------------------------------------------------
------------------------------------------------------------
------------------------------------------------------------
------------------------------------------------------------
--------------------------------------------MIIRQFC---------
ARHGRTVLAQSSR--TVNRTYATSISADNPTFRPSERDAKGTTRIPGHPDDPSSILDTID
RAPTPATRLLEEMVESHHKSIRALQADINAHS-AARTM----------------------
--SKPSSSSTSSTAPAPTTTDALPF------------RNLKELNRHRRAMQRATRQGTH-
LSQTYDPSTILRRPPTVDELTLPMLLANQTHLGHHTSLWNPSNSGYIFGVRDGIHIISLD
ITYAYLKRAAKVVQAVAERGGIILFIGTRK---GMEEIIVNSAKL-AEGYHIFHRWVPGA
LTNGQQILGD----CGVKVVD-------IHDNELPQY---------------DDIL----
SRGFHQVMRPDLVICMNPIENQVCLHECGMFNVPTIGVIDTDANPTWVTYPIPANDDSLR
SISLIGGVLGNAGKEGQRLRKLR-ATEGKATYDTSVLQDKLVALEEMVAL----------
-------------------DV------QRGDSDSAEAN----------------------
------------
>XP_007756157_Cladophialophora_yegresii
------------------------------------------------------------
------------------------------------------------------------
------------------------------------------------------------
------------------------------------------------------------
------------------------------------------------------------
--------------------------------------------MIVRQLC---------
ARHGRTVLAQSSR--RLKRAYASSISEDNPIFRPSERDPKGTTRIPGHPDDVSSILDTVD
RASTPATRVLEDMINSQQEEISALRADVNAHA-AAR------------------------
---PPASKSISTTTSPANTPDSLPF------------RSLKDLNRHRRTIQKAHRGGTH-
LSQTYDPSTILRRPPTADDLTLPMLLANQTHLGHHTSLWNPSNSGYIFGIRDEIHIISLD
ITYAYLKRAAKVVQAVAERGGIILFIGTRD---GMEEITVNSAKL-AEGYHIFHRWVPGS
LTNGQQILGN----AAVKVVD-------VHDNELTRY---------------NDLL----
SRGNHQVMRPDLVICLNPIENQVCLHECGVFNVPTIGVIDTDANPTWVTYPIPANDDSFR
SIALIAGVLGNAGKEGQRLRKLKAAASGEATYDITLVKGKLRALEEMAAL----------
-------------------DV------DNSDGAAAEAK----------------------
------------
>XP_016231790_Exophiala_spinifera
------------------------------------------------------------
------------------------------------------------------------
------------------------------------------------------------
------------------------------------------------------------
------------------------------------------------------------
--------------------------------------------MVPLPLCNPLVGRCSP
ISLGRSALSQSTR--TRVRSYADSRSVDNPTFRPSERDPKPRPAIPGHPDEPSSILDSTS
KPPTAATRTVEEKLEDQKKSMQSLHADVNAHI-MARIQSFHSE--------PAAPLSTSE
VKRERPAPLEK-----PKRVDTTPF------------RNLQDLNRHRRREQREARRVTH-
LVQTYDPNSLLRDPPTPSRLTLPMLLANQTHLGHATSLWNPANSSYIFGVRDGIHIISLD
ATYAYLLRAAKVVEEVARRGGIILFVGTRD---GMEDITVNSARL-AGGYHIFHRWVPGS
LTNGQQILGS----GRVKVVD-------IHDNELEEY---------------SRKF----
TPGNHTPMRPDLVVCLNPLENQVCLHECGLFSVPTIGVIDTDANPTWVTYPIPANDDSAR
SIALIGGLLGQAGKEGQRRRKLE-AMRGEATYPHDHLGKLFEQMDLRASM----------
-------------------NA------ESEQ-----------------------------
------------
>XP_016263631_Exophiala_oligosperma
------------------------------------------------------------
------------------------------------------------------------
------------------------------------------------------------
------------------------------------------------------------
------------------------------------------------------------
--------------------------------------------MIIRQFC---------
ARHGRTALSQSAR--TKVRSYADSRNVDNPTFRPSERDPKPRPTIPGHPDEASSILDSTS
KPPTAATRSVEEKLEDQKKSMRSLHADVNAHI-MARIQSF-NE--------AGQPLSTAE
VK-ERPAPLEK-----PQRTDTTPF------------RNLQALNRHRRREQREARRVTH-
LVQTYDPTSLLRDPPTPARLTLPMLLANQTHLGHATSLWNPANSGYIFGVRDGIHIISLD
ATYAYLLRAAKVVEEVARRGGIILFVGTRD---GTEEITVNSAKL-AGGYHIFHRWVPGS
LTNGQQILGS----GRVKVVD-------IHDNELEEY---------------SRKF----
APGNHTPMRPDLVVCLNPLENQVCLHECGLFSVPTIGVIDTDANPTWVTYPIPANDDSLR
SVALISGLLGQAGKEGQRRRKLE-AMRGEATYPHDHLGKLFEGMDLRASM----------
-------------------NA------ESAEQ----------------------------
------------
>XP_013314664_Exophiala_xenobiotica
------------------------------------------------------------
------------------------------------------------------------
------------------------------------------------------------
------------------------------------------------------------
------------------------------------------------------------
--------------------------------------------MIIRQFC---------
ARHGRTALSQSTR--TVTRSYVNSRNVDDPTLRQSERDPRPPRTIPGHPDEPSSVLDTID
RPPTAATRSVEEKLEVQKKSMQSLHADVNSHI-MARIQAF-NE--------PA-PLSTTE
IK-NKPAPLQA-----PESTDTLPF------------KNLKELNRYRRHTQKEARKGTN-
LTQTYDPATILRKPPMPSDLTLPMLLTNQTHLGHATPLWNPANSSYIFGIRDGIHIISLD
VTYAYLLRAAKVVQEVARRGGIILFVGTRK---GMEEITVNSAKL-AGGYHIFHRWVPGS
LTNGQQILGA----CGVKVVD-------IHDRDLDEY---------------TQKF----
SQGNHTVMRPDLVVCLNPIENQVCLHECGLFNVPTIGVIDTDADPTWVTYPIPANDDSFR
SIALVGGLLGQAGKEGQRLRRLQ-AMRGETTYSTGHLDDIFASLEEIASL----------
-------------------DV------QEPEQAGGRA-----------------------
------------
>XP_007719854_Capronia_coronata
------------------------------------------------------------
------------------------------------------------------------
------------------------------------------------------------
------------------------------------------------------------
------------------------------------------------------------
--------------------------------------------MIVRQFC---------
ARHGRTVLARSSR--RLDRGYVSSRNVDNPMLRQSERDPKPKPGIPGHPDEPSSILDTLP
HPPTAATRSIAKELEAQENSIHALRADVQAHT-TARIMSL-DEFEFDAKNPSKAPTPTTS
--QAASSPSSTPSTSPPAPADPLPF------------DNLKELNRYRRHVQQERRRGTH-
LSQTYDPTTLLHKPPKASELTLPMLLANQTHLGHATSLWNPLNSSYIFGVRDGIHIISLE
VTHAYLKRAAKVVQEVARRGGIILFVATRK---GQEEIVVNTAKL-AGGYHIFHRWVPGS
LTNGQQILGG----CGVKVVD-------IHDREIKQY---------------RNAF----
TAGNHTVMRPDLVVCLNPLENQVCLHECGIFNVPTIGIIDTDANPAWVTYPIPANDDSLR
SAALIGGVLGQAGKEGQRLRQLE-AMRGSATYPTHHVHETLQAIETIAAL----------
-------------------DV------QEPGKASERD-----------------------
------------
>XP_007731096_Capronia_epimyces
------------------------------------------------------------
------------------------------------------------------------
------------------------------------------------------------
------------------------------------------------------------
------------------------------------------------------------
------------------------------------------------------------
------------------------------MLRQSKRDPKPSPGIPGHPDEPSSILDTLP
HPPTAATRSLAKKLEAQENSIQALRADVHAHT-TARIMSL-DEFEFDPKHPSAVPKSTTS
KTEASSAPTTT------APPNTLPF------------DNLKELNRYRRHTQQEKRRGTH-
LSQTYDPTTLLHRPPTAAELTLPMLLANQTHLGHATSLWNPSNSSYIFGVRDGIHIISLE
VTYAYLKRAAKVVQEVARRGGIILFVATRK---GQEEIVVNTAKL-AGGYHIFHRWVPGS
LTNGQQILGA----CGVKVVD-------IHDREITQY---------------RNAF----
TAGNHTVMRPDLVVCMNPLENQVCLHECGLFNVPTIAVIDTDANPAWVTYPIPANDDSLR
SVALIGGVLGQAGKEGQRLRKLE-AMRGSATYPTDHVHSTLEAIQTIAAM----------
-------------------DV------QEPEKASERD-----------------------
------------
>XP_009158811_Exophiala_dermatitidis
------------------------------------------------------------
------------------------------------------------------------
------------------------------------------------------------
------------------------------------------------------------
------------------------------------------------------------
--------------------------------------------MIVRHFC---------
ARHGRTVLAQSTR--PLTRGYVDSRNVDNPMLRQSERDPKPKPGIPGHPDEPSSILDTIP
HPPTAATASLAKRLEAQENSLQALRADIQAHT-TARIMSL-DEFQFDAKHPGSAPKSDAI
--QSSSSSSQSSPLAPPAKADPLPF------------DNLKELNRYRRHVQQERRKGTR-
LSQTYDPTTLLRNPPKESELTLPMLLANQTHLGHATSLWNPSNSSYIFGIRDGIHIISLE
TTYAYLKRAAKVVQEVARRGGVILFIATRK---GQEEIVVNTAKI-AGGYHIFHRWVPGS
LTNGQQILGA----CGVKVVD-------IHDREIPQY---------------SNVF----
TAGSHTVMRPDLVVCLNPLENQVCLHECGLFNVPTIGIIDTDANPAWVTYPIPANDDSLR
SVALIGGVLGQAGAEGQRLRKLE-AMRGSATYPTEHVRKTLEAIQTIAAM----------
-------------------DV------QEPEKASEK------------------------
------------
>XP_013255162_Exophiala_aquamarina
------------------------------------------------------------
------------------------------------------------------------
------------------------------------------------------------
------------------------------------------------------------
------------------------------------------------------------
------------------------------------------------------------
---------------------------------------------------MRRLNDAIE
---------------SSANQVKGLRAQVHGFSHANRIMKL-DDLTTT-----YEREKPS-
TQTNADNPANVPFDPHTIKPTRWPRDPGFVDYWPKYKQNLHELDRYFAGYMSQKQKGTE-
NINRYDPSKNVTHPPTPDGLTLPMLLANQTHLGHATSLWNPANSSYITGVRDGIHIISLD
ITYAYLKRAAKVIQEVAKRGGIILFVGTRD---GMRDIIVRAAKE-AQGYHIFDRWVPGT
LTNGQQILGR----CAVQVVD-------RHDKKIDQY---------------DDML----
SQGRHQVMRPDLVVCLNPLENEVLLHECGLFTIPTIGIIDTDANPTWVTYPIPANDDSLR
SVALIAGLLAHAAKEGQRQRIEA-AEAGKTTYQLDHVKHALDRAQTLVEI----------
-------------------DVQENPNNDQKQATEAAAQA---------------------
------------
>XP_016227990_Exophiala_mesophila
------------------------------------------------------------
------------------------------------------------------------
------------------------------------------------------------
------------------------------------------------------------
------------------------------------------------------------
--------------------------------------------MILRQSC---------
VRHGRTALGISAR--TCSRSASSVSIRGEP-----ASDETPRRRISSRTYSTSRTSDTID
H-PTPKAQQADQLASESEKQVSALGAEVNTLSQTSRILDI-DDLTGSKKVADIEIEKPTL
ARKTASTRAKTP---------RWPRDPGFVDAWKKERQNPHEVERFFAYRAINRARGTDS
SANRYDPKKLLTQPPKPADLTLPMLLANQCHLGHATSLWNPSNSGYIYGVRDGIHIISLD
VTYAYLKRAAKVIEEVARMGGVILFVGTRP---GFRDIVVNAAKE-AKGYHIFDRWVPGT
LSNGQQILGK----CAVQVVD-------LKDNKLEEY---------------DEAL----
SQGKHQVMRPDLVVCLNPMENKVLLHECGVFTIPTIGIIDTDANPTWVTYPIPANDDSLR
SVALVAGTLGQAAKEGQRRRLLE-AESGRETYSTQPAKHSLDLLNTLIAM----------
-------------------DPQERSEQEESSGS---------------------------
------------
>XP_013274350_Rhinocladiella_mackenziei
------------------------------------------------------------
------------------------------------------------------------
------------------------------------------------------------
------------------------------------------------------------
------------------------------------------------------------
-----------------MPSLTRPNKLSRYSHEKVHRTKEVAASMIIRQFC---------
ARHGRTVLAQSSR--SVIRAYATDISVDNPMLRPSERDPKPTSQVPRHLDDPFSILDTAN
PPPSSASRSIAEQLESQEQSIRSLQADINAHV-AARIMSI-----------GEPPQMSRS
SDSKSSESKTESTLDSPSRRDPLPF------------AHLKELNRFRRFTQKESRKGTH-
LSQTYDPTNILRHPPNADDLTLPMLLAHQTHLGHATSLWNPANSGYIFGVRDGIHIISLD
VTYAYLKRAAKVVQEVAKRGGIILFVGTRD---NMEEVTVNSAKL-GGGYHIFHRWVPGS
LTNGQQILGS----CAVKVVD-------IHDRELPEY---------------RGVL----
SQGHHRVMRPDLVVCLNPLENKVCLHECGLFNVPTIGVIDTDANPTWVTYPIPANDDSFR
SVALIGGVLGQAAKEGQTQR-MQAAARGNATYRTDPVYEELEFASQLSQM----------
-------------------DV------QEADNSKE-------------------------
------------
>XP_018004650_Phialophora_attinorum
------------------------------------------------------------
------------------------------------------------------------
------------------------------------------------------------
------------------------------------------------------------
------------------------------------------------------------
--------------------------------------------MIIRQFC---------
ARHGRTTIAKSWR--PKSACYATTISGNERSLQPPAGEYQGQTTFPGHPDEASSMLDTTG
LPPTPRTRAVLESLQSSQSSISATQREVGAYV-SAATGGV--------------------
----TADPTALVQAPPAKSSRRTNR------------KALQAIKKQKGAASAPNRVGSH-
LTQTYNPSDILERPPTPEALTLPDLLAHQTHLGHHTSLWHPGNSSYIFGIRDGIHIISLD
QTFAYLQRAAKVIRNVAYRGGLILFIGTRD---NFAPIVTRAAQR-AKGYHIFDRWVPGT
LTNGQQLLRD----CAVKVVD-------VNDKQIPSY---------------DDLI----
SKGKHSVIRPDLLVCLNPLENPVCLHECGLNTVPTIGIIDTDANPAWVTYPIPANDDSLR
SVSLIAGVLSQAARQGQENRLAEAEATQKATYSTGPVRDWLARTQELVEI----------
-------------------DVSESVGRQEEDQSGTRKQPTSD------------------
------------
>NP_594035_Schizosaccharomyces_pombe
------------------------------------------------------------
------------------------------------------------------------
------------------------------------------------------------
------------------------------------------------------------
------------------------------------------------------------
--------------------------------------------MLSRKLS---------
------------------------------------------------PEQLV-------
---------------------------------ARR------------------------
-------------------------------------LKIRDWNHKI---------GAV-
VAPHYSPTLSIRNPAPPSQLSLPLLLSSGAHLGHSTSIWNPYTQPFIYGKREGIHIISLD
QTMVYLRRAISVVRSIAKENGIILFIGTRN---GQKDSVVAAAKR-ARGYHIFDRWLPGL
LTNAREVQGK----LGGSILCKDNRGKLIQTDKKPSY-----------------------
-------VFPDLMVILNPLENKSACLEAQKTHVPTIGIIDTDADPRMVTYPIPANDDSLR
CTDLIAGLLSRVAEQ-EYQKANQAFEKDKFTLPL--------------------------
------------------------------------------------------------
------------
```
