## Supplementary material for "Coding Sequence Insertions in Fungal Genomes are Intrinsically Disordered and can Impart Functionally-Important Properties on the Host Protein": MAFFT_MSAs: XP_718086.1_blasthits_MAFFT.txt

```
>XP_718086_Candida_albicans
------------------------------------------------------------
------------------------------------------------------------
------------------------------------------------------------
------------------------------------------------------------
------------------------------------------------------------
------------------------------------------------------------
------------------------------------------------------------
------------------------------------------------------------
------------------------------------------------------------
------------------------------------------------------------
------------------------------------------------------------
------------------------------------------------------------
------------------------------------------------------------
------------------------------------------------------------
------------------------------------------------------------
--MSAYALSQSHRQ---------------LTEGHLKDTDPEVDQIIKDEIDRQQHSIVLI
ASENFTTTAVFDALGTPMCNKYSEGYPGARYYGGNEHIDRMELLCQERALKAFGLTPDKW
GVNVQTLSGSPANLQVYQAIMKPHERLMGLDLPHGGHLSHGYQTDSRKISAVSTYFETMP
YRVDLETGLIDYDMLEKTAVLYRPKVLVAGTSAYCRLIDYKRMREIADKVGAYLVVDMAH
ISGLIAAGVIPSPFEYADIVTTTTHKSLRGPRGAMIFFRRGVRSVNPKTGQEILYDLENP
INFSVFPGHQGGPHNHTIAALATALKQANTPEFKEYQEQVLKNAKALESEFTKKGYKLVS
DGTDSHMVLVSLKDKQIDGARVETVCEKINIALNKNSIPGDKSALVPGGVRIGAPAMTTR
GLGEEDFKKIVSYIDFAVNYAKEVQSQLPKDANKLKDFKNAV-S-GDSEKLKAVRDEIYQ
WAGSFPLAV--
>XP_002421139_Candida_dubliniensis
------------------------------------------------------------
------------------------------------------------------------
------------------------------------------------------------
------------------------------------------------------------
------------------------------------------------------------
------------------------------------------------------------
------------------------------------------------------------
------------------------------------------------------------
------------------------------------------------------------
------------------------------------------------------------
------------------------------------------------------------
------------------------------------------------------------
------------------------------------------------------------
------------------------------------------------------------
------------------------------------------------------------
--MSPYALSESHRQ---------------LTEGHLKETDPEVDQIIKDEIDRQQHSIVLI
ASENFTTTAVFDALGTPMCNKYSEGYPGARYYGGNEHIDRMEILCQERALKAFGLTPDKW
GVNVQTLSGSPANLQVYQAIMKPHERLMGLDLPHGGHLSHGYQTDSRKISAVSTYFETMP
YRVDLETGLIDYDMLEKTAVLFRPKVLVAGTSAYCRLIDYKRMREIADKVGAYLVVDMAH
ISGLIAAGVIPSPFEYADIVTTTTHKSLRGPRGAMIFFRRGIRSINPKTGQEILYDLENP
INFSVFPGHQGGPHNHTIAALATALKQANTPEFKEYQEQVLKNAKALESEFKNKGYKLVS
DGTDSHMVLVSLKDKQIDGARVETVCEKINIALNKNSIPGDKSALVPGGVRIGAPAMTTR
GLGEEDFKKIVSYIDFAVNYAKEVQSQLPKDANKLKDFKNAV-S-GDSEKLKAVRDEIYQ
WAGSFPLAV--
>XP_002551121_Candida_tropicalis
------------------------------------------------------------
------------------------------------------------------------
------------------------------------------------------------
------------------------------------------------------------
------------------------------------------------------------
------------------------------------------------------------
------------------------------------------------------------
------------------------------------------------------------
------------------------------------------------------------
------------------------------------------------------------
------------------------------------------------------------
------------------------------------------------------------
------------------------------------------------------------
------------------------------------------------------------
------------------------------------------------------------
--MSHYALSESHRQ---------------LTEGHLKDTDPEVDQIIKDEIERQKHSIVLI
ASENFTTTAVFDALGTPMCNKYSEGYPGARYYGGNEHIDRMEILCQERALKAFGLTPDKW
GVNVQTLSGSPANLQVYQAIMKPHERLMGLDLPHGGHLSHGYQTDSRKISAVSTYFETMP
YRVDLETGLIDYDMLEKTAVLFRPKVLVAGTSAYCRLIDYKRMREIADKVGAYLVVDMAH
ISGLIAAGVIPSPFEYADIVTTTTHKSLRGPRGAMIFFRRGVRSVNPKTGQEIMYDLENP
INFSVFPGHQGGPHNHTISALATALKQANTPEFKEYQQQVLKNAKALETEFKNKGYKLVS
DGTDSHMVLVSLKDKQIDGARVETVCENINIALNKNSIPGDKSALVPGGVRIGAPAMTTR
GLGEEDFKKIVGYIDFAVNYAKEIQASLPKDANKLKDFKSAI-A-NGSEKLSEVRNEISQ
WAGSFPLAV--
>XP_003871467_Candida_orthopsilosis
------------------------------------------------------------
------------------------------------------------------------
------------------------------------------------------------
------------------------------------------------------------
------------------------------------------------------------
------------------------------------------------------------
------------------------------------------------------------
------------------------------------------------------------
------------------------------------------------------------
------------------------------------------------------------
------------------------------------------------------------
------------------------------------------------------------
------------------------------------------------------------
------------------------------------------------------------
------------------------------------------------------------
-------------------------------EGHLKDIDPEVDQIIKDEVDRQKHSIVLI
ASENFTTTSVFDALGTPMSNKYSEGYPGARYYGGNEHIDRMETLCQQRALKAFHLTPDKW
GVNVQTLSGSPANLQVYQAIMKPHDRLMGLDLPHGGHLSHGYQTDSRKISAVSTYFETMP
YRVDLETGLIDYDMLEKTAVLYRPKVLVAGTSAYCRLIDYKRMREIADKVGAYLVVDMAH
ISGLIAAGVIPSPFEYADIVTTTTHKSLRGPRGAMIFFRRGVRSVNPKTGQEILYDLENP
INFSVFPGHQGGPHNHTIAALATALKQADTQEFKDYQQQVVKNAKALEEQFKAKGYKLVS
DGTDSHMVLVSLKDKQIDGARIETVCERINIALNKNSIPGDKSALVPGGVRIGAPAMTTR
GLGEEDFKRIVDYIDFAVKYAKEIQANLPKDANKLKDFKNKVLN-GQDEKLDAVKAEISE
WAGSFPLAV--
>XP_001524122_Lodderomyces_elongisporus
------------------------------------------------------------
------------------------------------------------------------
------------------------------------------------------------
------------------------------------------------------------
------------------------------------------------------------
------------------------------------------------------------
------------------------------------------------------------
------------------------------------------------------------
------------------------------------------------------------
------------------------------------------------------------
------------------------------------------------------------
------------------------------------------------------------
------------------------------------------------------------
------------------------------------------------------------
------------------------------------------------------------
---MSYALSQTHRQ---------------LTEGHLKETDPEVDQIIKDEVDRQKHSIVLI
ASENFTTTAVFDALGTPMSNKYSEGYPGARYYGGNEHIDRMETLCQERALKAFHLTPDRW
GVNVQTLSGSPANLQVYQAIMKPHERLMGLDLPHGGHLSHGYQTDSRKISAVSTYFETMP
YRVDLETGLIDYDMLEKTAVLYRPKVLVAGTSAYCRLIDYKRMREIADKVGAYLVVDMAH
ISGLVAAGVIPSPFEYADIVTTTTHKSLRGPRGAMIFFRRGVRSTNPKTGQEIYYDLENP
INFSVFPGHQGGPHNHTIAALSTALKQAATPEFKEYQEQVLKNAKALEEAFTAKGYKLVS
NGTDSHMVLVSLKDKQIDGARVETVCEKINIALNKNSIPGDKSALVPGGVRIGAPAMTTR
GLGEEDFKRIVDYIDFAVNFAKKTQESLPKDANKLKDFKNKILN-ESDETLEKVKLEISE
WAGSFPLAV--
>XP_007377567_Spathaspora_passalidarum
------------------------------------------------------------
------------------------------------------------------------
------------------------------------------------------------
------------------------------------------------------------
------------------------------------------------------------
------------------------------------------------------------
------------------------------------------------------------
------------------------------------------------------------
------------------------------------------------------------
------------------------------------------------------------
------------------------------------------------------------
------------------------------------------------------------
------------------------------------------------------------
------------------------------------------------------------
------------------------------------------------------------
---MTYALSATHRQ---------------LTEGSLKETDPEVASIIKDEIDRQQHSIVLI
ASENFTTRAVFDALGTPMCNKYSEGYPGARYYGGNEHIDRIETLCQERALKAFGLTADKW
GVNVQTLSGSPANLQVYQAIMKPHERLMGLDLPHGGHLSHGYQTDSRKISAVSTYFETMP
YRVDLETGLIDYDMLEKTAVLFRPKVLVAGTSAYCRLIDYKRMREIADKVGAYLVVDMAH
ISGLIAAGVIPSPFEYADIVTTTTHKSLRGPRGAMIFFRRGVRSVNPKTGQEILYDLENP
INFSVFPGHQGGPHNHTITALATAL-----------------------------------
------------------------------------------------------------
------------------------------------------------------------
-----------
>XP_043048324_Scheffersomyces_spartinae
------------------------------------------------------------
------------------------------------------------------------
------------------------------------------------------------
------------------------------------------------------------
------------------------------------------------------------
------------------------------------------------------------
------------------------------------------------------------
------------------------------------------------------------
------------------------------------------------------------
------------------------------------------------------------
------------------------------------------------------------
------------------------------------------------------------
------------------------------------------------------------
------------------------------------------------------------
------------------------------------------------------------
---MPYALPESHKQ---------------LVEGHLKDTDADVYNIIQDEIDRQRHSIVLI
ASENFTTTAVFDALGTPMCNKYSEGYPGARYYGGNEHIDKMELLCQERALKAFGVTADKW
GVNVQTLSGSPANLQVYQAIMKPHERLMGLDLPHGGHLSHGYQTDSRKISAVSTYFETMP
YRVDLETGLIDYDMLEKTAVLFRPKVIVAGTSAYCRLIDYKRFREIADKVGAYLVVDMAH
ISGLIAAGVIPSPFEYADIVTTTTHKSLRGPRGAMIFFRRGVRSVNPKTGQEVLYDLENP
INFSVFPGHQGGPHNHTIAALATALKQAASPEFRQYQEQVLKNAKALESEFKAKGYTMVS
DGTDSHMVLLSLKDKGIDGARVETICDQINVALNKNSIPGDKSALVPGGIRLGAPAMTTR
GLGEEDFKRIVGYIDFAVNYAKEIQAGLPKEANKLKDFKNYVAS-HPDDRLTKVKEEIYN
WAGEFPLSV--
>XP_001383426_Scheffersomyces_stipitis
------------------------------------------------------------
------------------------------------------------------------
------------------------------------------------------------
------------------------------------------------------------
------------------------------------------------------------
------------------------------------------------------------
------------------------------------------------------------
------------------------------------------------------------
------------------------------------------------------------
------------------------------------------------------------
------------------------------------------------------------
------------------------------------------------------------
------------------------------------------------------------
------------------------------------------------------------
------------------------------------------------------------
---MPYALSESHKQ---------------LVSGHLAETDPEVDQIIKDEIDRQRHSIVLI
ASENFTTTAVFDALGTPMCNKYSEGYPGARYYGGNEHIDRIELLCQERALKAFNVTADKW
GVNVQTLSGSPANLQVYQAIMKPHERLMGLDLPHGGHLSHGYQTDSRKISAVSTYFETMP
YRVDLATGLIDYDMLEKTAVLFRPKVLVAGTSAYCRLIDYKRMREIADKVGAYLVVDMAH
ISGLVAAGVIPSPFEYADIVTTTTHKSLRGPRGAMIFFRRGVRSVNPKTGQEILYDLENP
INFSVFPGHQGGPHNHTITALATALKQAATPEFREYQEQVLKNAKVLETEFLAKGYQLVS
HGTDSHMVLVSLKDKNIDGARVETVCEKINIALNKNSIPGDKSALVPGGVRIGAPAMTTR
GLGEEDFKKIVTYIDFAVNYAKELQASLPKEANKLKDFKSAVLN-GDDEKLKAVKAEISQ
WAGEFPLSV--
>XP_020062448_Suhomyces_tanzawaensis
------------------------------------------------------------
------------------------------------------------------------
------------------------------------------------------------
------------------------------------------------------------
------------------------------------------------------------
------------------------------------------------------------
------------------------------------------------------------
------------------------------------------------------------
------------------------------------------------------------
------------------------------------------------------------
------------------------------------------------------------
------------------------------------------------------------
------------------------------------------------------------
------------------------------------------------------------
------------------------------------------------------------
---MPYALSESHKK---------------LVEGHLQETDPEVDQIIKDEIHRQKHSIVLI
ASENFTTTAVFDALGTPMCNKYSEGYPGARYYGGNEHIDRIELLCQDRALKAFNVTPDRW
GVNVQTLSGSPANLQVYQAIMKPHERLMGLDLPHGGHLSHGYQTDSRKISAVSTYFETMP
YRVNLDTGLIDYDMLEKTAILYRPKVLVAGTSAYCRLIDYQRMREIADKVGAYLVVDMAH
ISGLVAAGVIPSPFEFADIVTTTTHKSLRGPRGAMIFFRRGVRSVNPKTGQEILYDLENP
INFSVFPGHQGGPHNHTIAALATALKQAATPEFKQYQEQVLKNAKVLETEFINKGYKLVS
DGTDSHMVLVSLKDKQIDGARVETICEKINIALNKNSIPGDKSALVPGGVRIGAPAMTSR
GLGEEDFKKIVEYIDFAVNYAKEIQANLPKDANKLKDFKHKVLN-GEDDKLKAAKEEISQ
WAGEFPLSV--
>XP_020075929_Hyphopichia_burtonii
------------------------------------------------------------
------------------------------------------------------------
------------------------------------------------------------
------------------------------------------------------------
------------------------------------------------------------
------------------------------------------------------------
------------------------------------------------------------
------------------------------------------------------------
------------------------------------------------------------
------------------------------------------------------------
------------------------------------------------------------
------------------------------------------------------------
------------------------------------------------------------
------------------------------------------------------------
------------------------------------------------------------
---MPYALSDSHKQ---------------LVEGHLKDTDPEVDSIIKAEIDRQKHSIVLI
ASENFTTTAVFDALGTPMCNKYSEGYPGARYYGGNEQIDKIELLCQERALKAFNVTSDKW
GVNVQTLSGSPANLQVYQALMKPHERLMGLDLPHGGHLSHGYQTDSRKISAVSTYFETMP
YRVDLETGLIDYDMLEKTAILYRPKILVAGTSAYCRLIDYKKMREIADKVGAYLVVDMAH
ISGLIAAGVIPSPFEYADVVTTTTHKSLRGPRGAMIFFRRGVRSVNPKTGQEILYDLENP
INFSVFPGHQGGPHNHTIAALATALKQAATPEFKQYQEQVLKNAKVLEEEFNSKGYNLVS
NGTDSHMVLVSLKDKQIDGARVETICEKINIALNKNSIPGDKSALVPGGVRIGAPAMSSR
GLGEEDFKKIVGYIDFAVNYAKEIQANLPKEANKLKDFKNKVLN-GEDDKLKAVKAEISQ
WAGEFPLSV--
>XP_015464651_Debaryomyces_fabryi
------------------------------------------------------------
------------------------------------------------------------
------------------------------------------------------------
------------------------------------------------------------
------------------------------------------------------------
------------------------------------------------------------
------------------------------------------------------------
------------------------------------------------------------
------------------------------------------------------------
------------------------------------------------------------
------------------------------------------------------------
------------------------------------------------------------
------------------------------------------------------------
------------------------------------------------------------
------------------------------------------------------------
---MPYALSESHKQ---------------LVEGHLKDIDPEVDQIIKDEIDRQKHSIVLI
ASENFTSTAVFDALGTPMCNKYSEGYPGARYYGGNEQIDKMEILCQERALKTFNVTSDKW
GVNVQTLSGSPANLQVYQALMKPHERLMGLDLPHGGHLSHGYQTDSRKISAVSTYFETMP
YRVDLETGLIDYDMLEKTAVLFRPKILVAGTSAYCRLIDYKKMREIADKVGAYLVVDMAH
ISGLVAAGVIPSPFEYADVVTTTTHKSLRGPRGAMIFFRRGVRSINPKTGQEILYDLENP
INFSVFPGHQGGPHNHTIAALATALKQAATPEFKQYQEQVLKNSKILEEEFKNKGYTLVS
NGTDSHMVLVSLKDKKIDGARVETICEKINIALNKNSIPGDKSALVPGGVRIGAPAMTTR
GLGEEDFKKIVSYIDFAVNYAKEIQANLPKDANKLKDFKNKVLN-TEDEKLQAAKKEISQ
WAGEFPLSV--
>XP_459594_Debaryomyces_hansenii
------------------------------------------------------------
------------------------------------------------------------
------------------------------------------------------------
------------------------------------------------------------
------------------------------------------------------------
------------------------------------------------------------
------------------------------------------------------------
------------------------------------------------------------
------------------------------------------------------------
------------------------------------------------------------
------------------------------------------------------------
------------------------------------------------------------
------------------------------------------------------------
------------------------------------------------------------
------------------------------------------------------------
---MPYALSESHKQ---------------LVEGHLKDIDPEVDQIIKDEVDRQKHSIVLI
ASENFTSTAVFDALGTPMCNKYSEGYPGARYYGGNEQIDKMEILCQERALKTFNATSDKW
GVNVQTLSGSPANLQVYQALMKPHERLMGLDLPHGGHLSHGYQTDSRKISAVSTYFETMP
YRVNLDTGLIDYDMLEKTAVLFRPKILVAGTSAYCRLIDYKKMREIADKVGAYLVVDMAH
ISGLVAAGVIPSPFEYADVVTTTTHKSLRGPRGAMIFFRRGVRSINPKTGQEILYDLENP
INFSVFPGHQGGPHNHTIAALATALKQAATPEFKQYQEQVLKNSKVLEEEFTKKGYTLVS
NGTDSHMVLVSLKDKQIDGARVETICEKINIALNKNSIPGDKSALVPGGVRIGAPAMTTR
GLGEEDFKKIVSYIDFAVNYAKEIQANLPKDANKLKDFKNKVLN-TEDEKLQAAKKEISQ
WAGEFPLSV--
>XP_006684803_Yamadazyma_tenuis
------------------------------------------------------------
------------------------------------------------------------
------------------------------------------------------------
------------------------------------------------------------
------------------------------------------------------------
------------------------------------------------------------
------------------------------------------------------------
------------------------------------------------------------
------------------------------------------------------------
------------------------------------------------------------
------------------------------------------------------------
------------------------------------------------------------
------------------------------------------------------------
------------------------------------------------------------
------------------------------------------------------------
---MVYALSEKHRQ---------------LTESSLASYDPEVDAIIKDEIERQKHSIVLI
ASENFTTKSVFDALGTPMCNKYSEGYPGARYYGGNEHIDRMEILCQERALKAFNLTSDKW
GVNVQTLSGSPANLQVYQALMKPHERLMGLDLPHGGHLSHGYQTDARKISAVSTYFETMP
YRVDLETGIIDYDMLEKTALLYRPKILVAGTSAYCRLIDYKKMREIADKVGAYLVVDMAH
ISGLIAAGVIPSPFEYADVVTTTTHKSLRGPRGAMIFFRRGVRSVNPKTGEEILYDLENP
INFSVFPGHQGGPHNHTISALATALKQAAAPEFKEYQLQVLKNAKILEQEFLSRGYNLVS
NGTDSHMVLVSLKDKKMDGARVETICENINIALNKNSIPGDKSALVPGGIRIGAPAMTTR
GLGEEDFKKIVSYIDQAVIIAKEIQDSLPKSANRLRDFKAAVVQ-G-SEQISSLKQEISA
WAGEFPLAT--
>XP_001484874_Meyerozyma_guilliermondii
------------------------------------------------------------
------------------------------------------------------------
------------------------------------------------------------
------------------------------------------------------------
------------------------------------------------------------
------------------------------------------------------------
------------------------------------------------------------
------------------------------------------------------------
------------------------------------------------------------
------------------------------------------------------------
------------------------------------------------------------
------------------------------------------------------------
------------------------------------------------------------
------------------------------------------------------------
------------------------------------------------------------
---MPYALSKSHQE---------------LVEGHLKDIDPEVDQIIKAEIDRQKHSIVLI
ASENFTSRAVFDALGTPMSNKYSEGYPGARYYGGNEQIDKMEILCQERALKAFNVTPDKW
GVNVQTLSGSPANLQVYQALMKPHERLMGLDLPHGGHLSHGYQTDSRKISAVSTYFETMP
YRVDLSTGLIDYDMLEKTAILYRPKILVAGTSAYCRLIDYKKMREIADKVGAYLVVDMAH
ISGLIAAGVIPSPFEYADVVTTTTHKSLRGPRGAMIFFRRGVRSVNPKTGQEIMYDLENP
INFSVFPGHQGGPHNHTIAALATALKQAATPEFKQYQELVLKNAKVLEQEFKAKGYNLVS
DGTDSHMVLVSLKDKQIDGARVETICENINIALNKNSIPGDKSALVPGGVRIGAGAMTSR
GMGEEEFKKIVSYIDFAVSYAKELQSSLPKEANKLKDFKAKASE-G-DPKLDSVKQEIYA
WVGDFPLAV--
>XP_018713396_Metschnikowia_bicuspidata
------------------------------------------------------------
------------------------------------------------------------
------------------------------------------------------------
------------------------------------------------------------
------------------------------------------------------------
------------------------------------------------------------
------------------------------------------------------------
------------------------------------------------------------
------------------------------------------------------------
------------------------------------------------------------
------------------------------------------------------------
------------------------------------------------------------
------------------------------------------------------------
------------------------------------------------------------
------------------------------------------------------------
---MSYALSEQHKH---------------MVEGLLAETDPEVDSIIKAEIDRQKHSIVLI
ASENFTTKAVFDALGTPMCNKYSEGYPGARYYGGNEQIDKMEILCQERALKAFNVTADKW
GVNVQTLSGSPANLQVYQAIMKPHERLMGLDLPHGGHLSHGYQTDSRKISAVSTYFETMP
YRVDLETGLIDYDMLEKTAVLYRPKVLVAGTSAYCRLIDYKKMREIADKVGAYLVVDMAH
ISGLVASGVIPSPFEYADIVTTTTHKSLRGPRGAMIFFRRGVRSINPKTGQEVLYDLENP
INFSVFPGHQGGPHNHTIAALATALKQAATPEFKQYQEQVLKNAKILEAEFIKKGYRLVS
DGTDSHMVLVSLKDKQIDGARVETICERINIALNKNSIPGDKSALVPGGVRIGAPAMTSR
GLGEEHFEKIVSYIDFAVNYAKEVQANLPKDANKLKDFKNKILN-GEDEKLDAVKAEISE
WAGAFPLSV--
>XP_002618642_Clavispora_lusitaniae
------------------------------------------------------------
------------------------------------------------------------
------------------------------------------------------------
------------------------------------------------------------
------------------------------------------------------------
------------------------------------------------------------
------------------------------------------------------------
------------------------------------------------------------
------------------------------------------------------------
------------------------------------------------------------
------------------------------------------------------------
------------------------------------------------------------
------------------------------------------------------------
------------------------------------------------------------
------------------------------------------------------------
---MPYSLSESHKQ---------------MVEGRLADTDPEVDAIIKAEVDRQKHSIVLI
ASENFTTKAVFDALGTPMCNKYSEGYPGARYYGGNEQIDKMELLCQERALEAFHVTPDKW
GVNVQTLSGSPANLQVYQAIMKPHERLMGLDLPHGGHLSHGYQTDSRKISAVSTYFETMP
YRVNLETGLIDYDMLEKTAVLYRPKVLVAGTSAYCRLIDYKRMREIADKVGAYLVVDMAH
ISGLVAAGVIPSPFEYADIVTTTTHKSLRGPRGAMIFFRRGVRSINPKTGQEILYDLENP
INFSVFPGHQGGPHNHTIAALATALKQAATPEFKQYQEQVLKNAKVLEHEFLNKGYNLVS
NGTDSHMVLVSLRDKNIDGARVETICERINIALNKNSIPGDKSALVPGGVRIGAPAMTTR
GLGEEDFKKIVGYIDFAVNYAKEIQASLPKEANKLKDFKKKVLE-GEDAKLDAVKAEISQ
WAGEFPLST--
>XP_025342547_Candida_haemuloni
------------------------------------------------------------
------------------------------------------------------------
------------------------------------------------------------
------------------------------------------------------------
------------------------------------------------------------
------------------------------------------------------------
------------------------------------------------------------
------------------------------------------------------------
------------------------------------------------------------
------------------------------------------------------------
------------------------------------------------------------
----------------------------MVILPDLQGKLIKDVVVGDYHFLAITEAGELL
SWGLESQSNGCLGLGRMETLDNYGDNIRREGSGLRVTNPVTVSKPTIEPDTLDTKIDQSL
NPNLNADWVHYKGAWIIHIVLIIFVKLFYDFITVLDNDWKWALTNVTYNIGSYIMFHQVK
GTPFEFNSGAYDNLTMWEQIDNGDQYTPTKKFLMMSSFYIPNLIRKAKVIYSTE------
---MPYNLSDKHKQ---------------LVEGSLPETDPEVNDIINDEISRQKHSIVLI
ASENFTTKAVFDALGTPMCNKYSEGYPGARYYGGNEHIDRMERLCQSRALKAFHVSPEKW
GVNVQTLSGSPANLQVYQAIMKPHERLMGLDLPHGGHLSHGYQTDSRKISAVSTYFETMP
YRVDLETGLIDYDMLEKTAVLYRPKVLVAGTSAYCRLIDYKKMREIADKVGAYLVVDMAH
ISGLVAAGVIPSPFEYADIVTTTTHKSLRGPRGAMIFFRRGVRSVNPKTGQEVLYDLENP
INFSVFPGHQGGPHNHTIAALATALKQAATPEFKLYQEQVLKNAKVLETEFLSKDYSLVS
NGTDSHMVLVSLRDKQIDGARVEAICELINIALNKNSIPGDKSALVPGGVRI--------
GMGEDDFKKIVEYIDFAVNYAKKVQASLPKEANRLKDFKEKILQ-H-DEKLEAIKSEIHE
WVGTFPLSV--
>XP_024714363_Candida_pseudohaemulonis
MRKNYDGGVTPAGIVLFMLVNDYLDEKIPRSRSLLFFIASHTQSIATFKSTAHLVTTLVD
FHYSLKSYFLTKDPNGHNEQLDKITDWLHCSIAAINGPDDLYRWSRENVKKWTFSEHDTH
EPCHLPSKRSPLGNFMRNISIMIRLLSFEEYDDLYSAFDNFIKNNLLPTIAEKKHCSHGS
PDMLAERQTGIVAPLEIRRLTQVQSKVLQSIGITTPLTFESALENSSYLASFHYLRYLEY
LNDGDYHASFDALHQYFDYVVSEGSREFYHFALIAKASLHVVFGEEQDALRTIEEAGNIA
REHKDEIALTFVLTWLYKALDKWASLRSSKKTFKQRDSKLLELLVVKDLEQQSFLNANVL
QLEYENILLCGASQKKCFQAMSKSLYCWLNCNSNSLGKISRIASRHWLRSGYPTLAEVYL
KVSEISTGRRASQINDKAALSACEIFFWKGEDEKVLDIISLFGDSSLSSRKFDEELSIWK
IIYMIKLQLKTGEFVSAKELLSLIDASSSNSAMKAEVSRLNVQLMSSCGNKREALRLLQS
WTKSSSLGQESPSDLISSYLIKSDLLLQANLLGASFVLILEQMTRAAKHGLYCLNIELAV
SCGNIESLQSFDEWLIQRSMKVNSNVSFTKIVGCFKTFVVFTDDGLILIGKKQQHLFSME
VPRKLQNESIIDIVVGDYHYLAITKNGDLLSWGLELQSNGCLGLGSETDTGVMQEEGTSL
RVVDPTVVSKQNTNGQWLRIAAAGWHSCAVYTVTPRKRRSSSIIQHLEPDTLDTKIDQSL
NPNLNADWVHYKGAWIIHIVLIVFVKLFYDFISVLDNDWQWALTNVTYNIGSYIMFHQVK
GTPFEFNSGAYDNLTMWEQIDNGDQYTPAKKFLMMVPIGLFLISTHYSNYNFYSFTVSEK
KCKMSYALSNDHKQ---------------LVEGSLLETDPEVHQIIKDEVSRQKHSIVLI
ASENFTTKAVFDALGTPMCNKYSEGYPGARYYGGNEHIDRMETLCQERALKAFNVSSDKW
GVNVQTLSGSPANLQVYQAIMKPHERLMGLDLPHGGHLSHGYQTDSRKISAVSTYFETMP
YRVNLETGLIDYDMLEKTAVLYRPKVLVAGTSAYCRLIDYKKMREIADKVGAYLVVDMAH
ISGLIAAGVIPSPFEYADIVTTTTHKSLRGPRGAMIFFRRGVRSVNPKTGQEVLYDLENP
INFSVFPGHQGGPHNHTIAALATALKQAATPEFKLYQEQVLKNAKVLEAEFLSKGYLLVS
NGTDSHMVLVSLRDKQIDGARVEAVCELINIALNKNSIPGDKSALVPGGVRIGAPAMTTR
GMGEEDFKKIVEYIDFAVSYAKQIQGDLPKEANRLKDFKAKILQ--KDEKLEAVKQEIHE
WVGTFPLSV--
>XP_025337057_Candida_duobushaemulonis
------------------------------------------------------------
------------------------------------------------------------
------------------------------------------------------------
------------------------------------------------------------
------------------------------------------------------------
------------------------------------------------------------
------------------------------------------------------------
------------------------------------------------------------
------------------------------------------------------------
------------------------------------------------------------
------------------------------------------------------------
------------------------------------------------------------
------------------------------------------------------------
------------------------------------------------------------
------------------------------------------------------------
---MSYALSNDHKQ---------------LVEGTLLETDPEVHQIIKDEVSRQKHSIVLI
ASENFTTKAVFDALGTPMCNKYSEGYPGARYYGGNEHIDRMETLCQERALKAFNVSSDKW
GVNVQTLSGSPANLQVYQAIMKPHERLMGLDLPHGGHLSHGYQTDSRKISAVSTYFETMP
YRVNLETGLIDYDMLEKTAVLYRPKVLVAGTSAYCRLIDYKKMREIADKVGAYLVVDMAH
ISGLIAAGVIPSPFEYADIVTTTTHKSLRGPRGAMIFFRRGVRSVNPKTGQEVLYDLENP
INFSVFPGHQGGPHNHTIAALATALKQAATPEFKSYQEQVLKNAKVLEAEFLSKGYSLVS
NGTDSHMVLVSLRDKQIDGARVEAVCELINIALNKNSIPGDKSALVPGGVRIGAPAMTTR
GMGEKDFKKIVEYIDFAVSYAKQIQGDLPKEANRLKDFKAKILQ--KDEKLEAVKQEIYE
WVGTFPLSV--
>XP_028888302_Candida_auris
------------------------------------------------------------
------------------------------------------------------------
------------------------------------------------------------
------------------------------------------------------------
------------------------------------------------------------
------------------------------------------------------------
------------------------------------------------------------
------------------------------------------------------------
------------------------------------------------------------
------------------------------------------------------------
------------------------------------------------------------
------------------------------------------------------------
------------------------------------------------------------
------------------------------------------------------------
------------------------------------------------------------
---MSYSLPKEHRH---------------LVEGSLSETDPEVNSIINDEISRQKHSIVLI
ASENFTTKAVFDALGTPMCNKYSEGYPGARYYGGNEHIDRMERLCQERALKAFHLSSEKW
GVNVQTLSGSPANLQVYQAIMKPHERLMGLDLPHGGHLSHGYQTDSRKISAVSTYFETMP
YRVDLNTGLIDYDMLEKTAVLYRPKVLVAGTSAYCRLIDYKKMREIADKVGAYLVVDMAH
ISGLVAAGVIPSPFEYADIVTTTTHKSLRGPRGAMIFFRRGVRSVNPKTGQEILYDLENP
INFSVFPGHQGGPHNHTIAALATALKQAATPEFKVYQEQVLKNAKVLENEFIKKGYSLVS
NGTDSHMVLVSLRDKQIDGARVEAVCELINIALNKNSIPGDKSALVPGGVRIGAPAMTTR
GMGESDFKRIVDYIDFAVNHAKEVQASLPKEANRLKDFKERISQ--KDERLESVKSEIYN
WVGTFPLSV--
>NP_013159_Saccharomyces_cerevisiae
------------------------------------------------------------
------------------------------------------------------------
------------------------------------------------------------
------------------------------------------------------------
------------------------------------------------------------
------------------------------------------------------------
------------------------------------------------------------
------------------------------------------------------------
------------------------------------------------------------
------------------------------------------------------------
------------------------------------------------------------
------------------------------------------------------------
------------------------------------------------------------
------------------------------------------------------------
------------------------------------------------------------
---MPYTLSDAHHK---------------LITSHLVDTDPEVDSIIKDEIERQKHSIDLI
ASENFTSTSVFDALGTPLSNKYSEGYPGARYYGGNEHIDRMEILCQQRALKAFHVTPDKW
GVNVQTLSGSPANLQVYQAIMKPHERLMGLYLPDGGHLSHGYATENRKISAVSTYFESFP
YRVNPETGIIDYDTLEKNAILYRPKVLVAGTSAYCRLIDYKRMREIADKCGAYLMVDMAH
ISGLIAAGVIPSPFEYADIVTTTTHKSLRGPRGAMIFFRRGVRSINPKTGKEVLYDLENP
INFSVFPGHQGGPHNHTIAALATALKQAATPEFKEYQTQVLKNAKALESEFKNLGYRLVS
NGTDSHMVLVSLREKGVDGARVEYICEKINIALNKNSIPGDKSALVPGGVRIGAPAMTTR
GMGEEDFHRIVQYINKAVEFAQQVQQSLPKDACRLKDFKAKVDE-G-SDVLNTWKKEIYD
WAGEYPLAV--
>XP_018220489_Saccharomyces_eubayanus
------------------------------------------------------------
------------------------------------------------------------
------------------------------------------------------------
------------------------------------------------------------
------------------------------------------------------------
------------------------------------------------------------
------------------------------------------------------------
------------------------------------------------------------
------------------------------------------------------------
------------------------------------------------------------
------------------------------------------------------------
------------------------------------------------------------
------------------------------------------------------------
------------------------------------------------------------
------------------------------------------------------------
---MPYTLSDAHHK---------------LITSHLIDTDPEVDSIIKDEVDRQKHSIDLI
ASENFTSTSVFDALGTPLSNKYSEGYPGARYYGGNEHIDRMEILCQQRALKAFHVTADKW
GVNVQTLSGSPANLQVYQXIMKPHERLMGLYLPDGGHLSHGYATENRKISAVSTYFESFP
YRVNPETGIIDYDTLEKNAILYRPKVLVAGTSAYCRLIDYKRMREIADKCGAYLMVDMAX
ISGLIAAGVIPSPFEYADIVTTTTHKSLRGPRGAMIFFRRGVRSINPKTGKEVVYDLENP
INFSVFPGHQGGPHNHTIAALATALKQAATPEFVEYQTQVLKNAKALESEFKNLDYRLVS
NGTDSHMVLVSLREKGVDGARVEYICEKINIALNKNSIPGDKSALVPGGVRIGAPAMTTR
GMGEEDFHRIVQYINKAVEFAREVQQSLPKDACRLKDFKAKVDE-G-SDVLNTWKKEVYD
WAGEYPLAV--
>XP_033767835_Saccharomyces_paradoxus
------------------------------------------------------------
------------------------------------------------------------
------------------------------------------------------------
------------------------------------------------------------
------------------------------------------------------------
------------------------------------------------------------
------------------------------------------------------------
------------------------------------------------------------
------------------------------------------------------------
------------------------------------------------------------
------------------------------------------------------------
------------------------------------------------------------
------------------------------------------------------------
------------------------------------------------------------
------------------------------------------------------------
---MPYTLSDAHHK---------------LITSHLVDTDPEVDSIIKDEIERQKHSIDLI
ASENFTSTSVFDALGTPLSNKYSEGYPGARYYGGNEHIDRMEILCQQRALKAFHVTPDKW
GVNVQTLSGSPANLQVYQAIMKPHERLMGLYLPDGGHLSHGYATENRKISAVSTYFESFP
YRVNPETGIIDYDTLEKNAILYRPKVLVAGTSAYCRLIDYKRMREIADKCGAYLMVDMAH
ISGLIAAGVIPSPFEYADIVTTTTHKSLRGPRGAMIFFRRGVRSINPKTGKEVLYDLENP
INFSVFPGHQGGPHNHTIAALATALKQAATPEFKEYQTQVLKNAKALESEFKNLGYRLVS
NGTDSHMVLVSLREKGVDGARVEYICEKINIALNKNSIPGDKSALVPGGVRIGAPAMTTR
GMGEEDFHRIVQYINKAVEFAQQVQQSLPKDACRLKDFKAKVDE-G-SDVLTTWKKEIYD
WAGEYPLAV--
>XP_003675735_Naumovozyma_castellii
------------------------------------------------------------
------------------------------------------------------------
------------------------------------------------------------
------------------------------------------------------------
------------------------------------------------------------
------------------------------------------------------------
------------------------------------------------------------
------------------------------------------------------------
------------------------------------------------------------
------------------------------------------------------------
------------------------------------------------------------
------------------------------------------------------------
------------------------------------------------------------
------------------------------------------------------------
------------------------------------------------------------
---MVYALSDAHKK---------------MVMSHLSETDPALESIIKAEVERQKHSIDLI
ASENFTSTSVFDALGTPLCNKYSEGYPGARYYGGNEQIDKIELLCQERALKAFNVTPDRW
GVNVQTLSGSPANLQVYQAIMRPHERLMGLYLPDGGHLSHGYATEHRSISAVSTYFESFP
YRVNPETGIIDYDTLEKNAILYRPKVLVAGTSAYCRLIDYKRMREIADKCGAYLMVDIAH
ISGLVAAGVIPSPFEYADIVTTTTHKSLRGPRGAMIFFRRGVRSVNAKTGKEIYYDLENP
INFSVFPGHQGGPHNHTIAALATALKQAASPEFKEYQLQVLKNAKALESEFKKLGYRLVS
DGTDSHMVLVSLREKGIDGARVDYVCDKINLVLNKNSIPGDKSALVPGGVRIGAPAMTTR
GMGEEDFHRIVQYIDQAVQFAKDVQQNLPKDANKLKDFKAKIDQ-G-SDVLTNLKQEIYN
WAGEYPLAV--
>XP_003671334_Naumovozyma_dairenensis
------------------------------------------------------------
------------------------------------------------------------
------------------------------------------------------------
------------------------------------------------------------
------------------------------------------------------------
------------------------------------------------------------
------------------------------------------------------------
------------------------------------------------------------
------------------------------------------------------------
------------------------------------------------------------
------------------------------------------------------------
------------------------------------------------------------
------------------------------------------------------------
------------------------------------------------------------
------------------------------------------------------------
---MPYALSEAHKK---------------MVMSHLSETDPELEQIIKAEIDRQKHSIVLI
ASENFTSTSVFDALGTPLSNKYSEGYPGARYYGGNEQIDKIELLCQARALKAFNLTADKW
GVNVQTLSGSPANLQVYQAIMRPHDRLMGLYLPDGGHLSHGYATENRKISAVSTYFESFP
YRVNQETGIIDYDTLEQNAILYRPKVLVAGTSAYCRLIDYKRMREIADKCGAYLMVDMAH
ISGLIAAGVIPSPFEYADIVTTTTHKSLRGPRGAMIFFRRGLRSVNAKTGKEIYYDLENP
INFSVFPGHQGGPHNHTIAALATALKQVDTPEFKEYQQLVVKNAKTLELEFKKLGYKLVS
NGTDSHMVLVSLREQGIDGARVDYVCDKANIVLNKNSIPGDKSALVPGGIRIGAPAMTTR
GMGEEDFQKIAQYIDKAVQLAKEVQQSLPKDANKLKDFKAKIDE-G-SDVITNIKQEIYQ
WAGEYPLAV--
>XP_003956881_Kazachstania_africana
------------------------------------------------------------
------------------------------------------------------------
------------------------------------------------------------
------------------------------------------------------------
------------------------------------------------------------
------------------------------------------------------------
------------------------------------------------------------
------------------------------------------------------------
------------------------------------------------------------
------------------------------------------------------------
------------------------------------------------------------
------------------------------------------------------------
------------------------------------------------------------
------------------------------------------------------------
------------------------------------------------------------
---MTYNLSETHKQ---------------MVMSHLSETDPELDQMIKDEIDRQRHSIDLI
ASENFTSTSVYDALGTPLSNKYSEGYPGARYYGGNEHIDRIERLCQERALAAFHVTSDKW
GVNVQTLSGSPANLQVYQAVMKPHERLMGLYLPDGGHLSHGYATENKKISAVSTYFESFP
YRVNPETGIIDYDTLEKNAILYRPKVLVAGTSAYCRLIDYKRMREIADKCGAYLMVDMAH
ISGLIAAGVIPSPFEYADIVTTTTHKSLRGPRGAMIFFRRGVRSINPKTGKEVLYDLENP
INFSVFPGHQGGPHNHTIAALATALKQAATPEFKEYQVQVMKNAKALETEFKKLGYRLVS
DGTDTHMVLVSLRERKVDGARVEAVCDKINIVLNKNSIPGDKSALVPGGIRIGSPAMTTR
GMGEDDFKRVVDYIDKAVKIAEKTQASLPEDAHRLKDFKSAVNQ-D-NEELTALKKEIYD
WAAKYPLATRE
>XP_022464830_Kazachstania_naganishii
------------------------------------------------------------
------------------------------------------------------------
------------------------------------------------------------
------------------------------------------------------------
------------------------------------------------------------
------------------------------------------------------------
------------------------------------------------------------
------------------------------------------------------------
------------------------------------------------------------
------------------------------------------------------------
------------------------------------------------------------
------------------------------------------------------------
------------------------------------------------------------
------------------------------------------------------------
------------------------------------------------------------
---MPYALSENHKR---------------MVLSHLKESDPQLQTLIDSEIDRQRHSIDLI
ASENFTSTSVFDALGTPLCNKYSEGYPGARYYGGNEYIDQIELLCQDRALEAFHVSPDKW
GVNVQTLSGSPANLQVYQAIMRPHERLMGLYLPDGGHLSHGYATPTRTISAVATYFESFP
YRVDPETGIIDYDTLEKNAILYRPKVLVAGTSAYCRLIDYKRMREIADKCGAYLMVDMAH
ISGLVAAGVIPSPFEYADIVTTTTHKSLRGPRGAMIFFRRGVRSVNAKTGKEIVYDLENP
INFSVFPGHQGGPHNHTIAALATALKQAATPEFKEYQLQVLKNAKALENEFKKLGYRLVS
NGTDSHMVLVSLREQGVDGARVDYICEKVNIVLNKNSIPGDKSALVPGGIRIGAPAMTSR
GMGEEDFSRIVNYIDTVVKTAQDVQKALPADANKLKDFKAYVDA-N-PGNLGELKEQIFN
WAGEYPLAV--
>XP_446048_Candida_glabrata
------------------------------------------------------------
------------------------------------------------------------
------------------------------------------------------------
------------------------------------------------------------
------------------------------------------------------------
------------------------------------------------------------
------------------------------------------------------------
------------------------------------------------------------
------------------------------------------------------------
------------------------------------------------------------
------------------------------------------------------------
------------------------------------------------------------
------------------------------------------------------------
------------------------------------------------------------
------------------------------------------------------------
---MPYALSDKHLK---------------MVSGHLSETDPEVEQIIKDEVDRQKHSIDLI
ASENFTTTSVFDALGTPLCNKYSEGYPGARYYGGNEHIDRIERLCQQRALEAFHVTPDRW
GVNVQTLSGSPANLQVYQALMKPHERLMGLYLPDGGHLSHGYATENRKISAVSTYFESFP
YRVNPETGIIDYDTLEKNAILYRPKILVAGTSAYCRLIDYKRMREIADKCGAYLMVDMAH
ISGLVAAGVIPSPFEYADIVTTTTHKSLRGPRGAMIFFRRGIRSVNQKTGKEIPYDLENP
INFSVFPGHQGGPHNHTIAALATALKQAATPEFKEYQTQVLKNAKALENEFQTLGYRLVS
NGTDSHMVLVSLREKGVDGARVEYVCEKINIALNKNSIPGDKSALVPGGVRIGAPAMTTR
GMGEEDFHRIVRYIDQAVKFAEQTQSSLPKEANKLKDFKAKVDE-I-ADQLAPLKKEIYD
WTAEYPLAV--
>XP_004181796_Tetrapisispora_blattae
------------------------------------------------------------
------------------------------------------------------------
------------------------------------------------------------
------------------------------------------------------------
------------------------------------------------------------
------------------------------------------------------------
------------------------------------------------------------
------------------------------------------------------------
------------------------------------------------------------
------------------------------------------------------------
------------------------------------------------------------
------------------------------------------------------------
------------------------------------------------------------
------------------------------------------------------------
------------------------------------------------------------
---MPYSLTNSQEH---------------LLTAHLSETDPELNAMIKDEINRQQHSIDLI
ASENCTSTSVFDALGTPLSNKYSEGYPGARYYGGNEHIDRIETLCQERALKAFHVTPDKW
GVNVQCLSGSPANLEVYQAIMKPHDRLMGLYLPDGGHLSHGYATENRKISAVSTYFESFP
YRVDQKTGLIDYDTLEQNAILYRPKVLVAGTSAYCRLIDYKRMREIADKCGAYLMVDMAH
ISGLIAAGVIPSPFEYADIVTTTTHKSLRGPRGAMIFFRRGVRGVNKKTGKEILYDLENP
INFSVFPGHQGGPHNHTIAALATALKQAATEEFKQYQLQVLKNAKTLEQSFKKFDYRLVS
DGTDSHMVLVSLREKGVDGARVEYVCEKINIALNKNSIPGDHSALVPGGVRIGAPAMTTR
GMDEADFTKIVEYIDKVVQFAHKIQSNLPEDAHRLKDFKASVDE-N-GAELSVWKNEINE
WAGNYPLPK--
>XP_003685118_Tetrapisispora_phaffii
------------------------------------------------------------
------------------------------------------------------------
------------------------------------------------------------
------------------------------------------------------------
------------------------------------------------------------
------------------------------------------------------------
------------------------------------------------------------
------------------------------------------------------------
------------------------------------------------------------
------------------------------------------------------------
------------------------------------------------------------
------------------------------------------------------------
------------------------------------------------------------
------------------------------------------------------------
------------------------------------------------------------
---MSYSLSEKHKN---------------LVQAHLSETDPELESIIKDEIDRQRHFIDLI
ASENFTSTSVFDALGTPLCNKYSEGYPGARYYGGNQHIDRIELLCQKRALEAFHVTEDRW
GVNVQTLSGSPANLEVYQALMKPHERLMGLYLPDGGHLSHGYATENRSISAVSTYFESFP
YRVDQETGIIDYDTLEKNAILYRPKVLIAGTSAYCRLIDYKRMKEIADKCGAYLMVDMAH
ISGLVAAGVIPSPFEYADIVTTTTHKSLRGPRGAMIFFRRGVRNINPKTGKEVIYDLENP
INFSVFPGHQGGPHNHTIAALATALKQAATPEFKEYQIQVLKNAKILEEEFKAAGYRLVA
DGTDSHMVLVSLREQHVDGARVEYVCERINIALNKNSIPGDKSALVPGGIRIGSPAMTTR
GMGEDDFKRIVQYINRAVTLAKNVQEQLPKDANRLKDFKAAIDA-K-TSELAGLKNEIHS
WVGEYPLPI--
>XP_001645341_Vanderwaltozyma_polyspora
------------------------------------------------------------
------------------------------------------------------------
------------------------------------------------------------
------------------------------------------------------------
------------------------------------------------------------
------------------------------------------------------------
------------------------------------------------------------
------------------------------------------------------------
------------------------------------------------------------
------------------------------------------------------------
------------------------------------------------------------
------------------------------------------------------------
------------------------------------------------------------
------------------------------------------------------------
------------------------------------------------------------
---MPYALSDSHKL---------------MLQSHLRETDPELESIVKDEIDRQQHFIDLI
ASENFTSTSVFDALGTPLSNKYSEGYPGARYYGGNEHIDRIELLCQQRALEAFHLTSDRW
GVNVQPLSGSPANLEVYQALMKPHDRLMGLYLPDGGHLSHGYATEHRSISAVSTYFESFP
YRVDPETGIIDYETLEKNAILYRPKILVAGTSAYCRLIDYKRMREIADKCGAYLMVDMAH
ISGLIAAGVIPSPFEYADIVTTTTHKSLRGPRGAMIFFRRGIRSINQKTGKEVPYDLENR
INFSVFPGHQGGPHNHTIAALATALKQAASPEFKEYQLQVLKNAKSMEEEFKKLGYRLVS
DGTDSHMVLVSLREQGVDGARVEYVCEKINIALNKNSIPGDKSALVPGGIRVGAPAMSTR
GMGEQDFKRIVDYIDKTVQFARNIQQSLPKDANKLKDFKAKVDE-S-SADLASLKQDIYN
WTAEFPLPV--
>XP_003680163_Torulaspora_delbrueckii
------------------------------------------------------------
------------------------------------------------------------
------------------------------------------------------------
------------------------------------------------------------
------------------------------------------------------------
------------------------------------------------------------
------------------------------------------------------------
------------------------------------------------------------
------------------------------------------------------------
------------------------------------------------------------
------------------------------------------------------------
------------------------------------------------------------
------------------------------------------------------------
------------------------------------------------------------
------------------------------------------------------------
---MPYALSDSHKK---------------LVSSHLSESDPEVEQIIKDEIDRQKHSIVLI
ASENFTSTAVFDALGTPMCNKYSEGYPGARYYGGNEHIDRMELLCQKRALEAFNLTPDRW
GVNVQTLSGSPANLQVYQALMKPHERLMGLYLPDGGHLSHGYATENRKISAVSTYFESFP
YRVDPATGIIDYDTLEKNAILYRPKILVAGTSAYCRLIDYKRMREIADKCGAYLMVDMAH
ISGLVAAGVIPSPFEYADIVTTTTHKSLRGPRGAMIFFRRGIRSVNPKTGKEIPYDLENP
INFSVFPGHQGGPHNHTISALATALKQANTQEFKDYQNQVLKNAKALEAEFKKLGYRLVS
DGTDSHMVLVSLREQGVDGARVEYVCEKINIALNKNSIPGDKSALVPGGVRIGAPAMSTR
GMGEEDFTRIVQYINQAVKIAKETQQSLPKEANRLKDFKAKVDQ-G-SDALTNLKKEIYN
WAGEYPLPV--
>XP_037144598_Zygotorulaspora_mrakii
------------------------------------------------------------
------------------------------------------------------------
------------------------------------------------------------
------------------------------------------------------------
------------------------------------------------------------
------------------------------------------------------------
------------------------------------------------------------
------------------------------------------------------------
------------------------------------------------------------
------------------------------------------------------------
------------------------------------------------------------
------------------------------------------------------------
------------------------------------------------------------
------------------------------------------------------------
------------------------------------------------------------
---MPYALSDAHKK---------------MVSAHLSESDPEVEQIIKDEIDRQKHSIVLI
ASENFTSTSVFDALGTPMCNKYSEGYPGARYYGGNEHIDRMELLCQKRALKAFNLTPDRW
GVNVQTLSGSPANLQVYQALMKPHERLMGLYLPDGGHLSHGYATENRKISAVSTYFESFP
YRVDPATGIIDYDTLEKNALLYRPKILVAGTSAYCRLIDYKRMREIADKCGAYLMVDMAH
ISGLIAAGVIPSPFEYADIVTTTTHKSLRGPRGAMIFFRRGVRNVNPKTGKEVIYDLENP
INFSVFPGHQGGPHNHTISALATALKQANTPEFKEYQQQVLENAKALEEEFKKLGYRLVS
DGTDSHMVLVSLREQGVDGARVEYVCENINIALNKNSIPGDKSALVPGGVRIGAPAMSTR
GMGAEDFHRIVQYIDKAVKYAGATQKSLPKEANRLKDFKAKIDE-G-SEELTNLKQEIYN
WAGEFPLPV--
>XP_002497334_Zygosaccharomyces_rouxii
------------------------------------------------------------
------------------------------------------------------------
------------------------------------------------------------
------------------------------------------------------------
------------------------------------------------------------
------------------------------------------------------------
------------------------------------------------------------
------------------------------------------------------------
------------------------------------------------------------
------------------------------------------------------------
------------------------------------------------------------
------------------------------------------------------------
------------------------------------------------------------
------------------------------------------------------------
------------------------------------------------------------
---MPYALSESHKK---------------LVSSHLSETDPEVEQIIKDEIERQKHSVVLI
ASENFTSTSVFDALGTPMCNKYSEGYPGARYYGGNEQIDKMEILCQNRALEAFHLTSDKW
GVNVQTLSGSPANLQVYQALMKPHERLMGLYLPDGGHLSHGYATENRKISAVSTYFESFP
YRVDQTTGIIDYDTLEKNAILYRPKILVAGTSAYCRLIDYKRMREIADKCGAYLMVDMAH
ISGLISAGVIPSPFEYADIVTTTTHKSLRGPRGAMIFFRRGVRNINPKTGNEVLYDLENP
INFSVFPGHQGGPHNHTISALATALKQATTPEFKEYQVQVLKNAKALENEFRKLGYRLVS
DGTDSHMVLVAIKEKGVDGARLEYVCENINIALNKNSIPGDKSALVPGGVRIGSPAMTTR
GMGEEDFAKIADYIHRAFNIALATQKSLPKEANRLKDFKAKINE-G-SDEITALRKDIYD
WAGEFPLPV--
>XP_003644546_Eremothecium_cymbalariae
------------------------------------------------------------
------------------------------------------------------------
------------------------------------------------------------
------------------------------------------------------------
------------------------------------------------------------
------------------------------------------------------------
------------------------------------------------------------
------------------------------------------------------------
------------------------------------------------------------
------------------------------------------------------------
------------------------------------------------------------
------------------------------------------------------------
------------------------------------------------------------
------------------------------------------------------------
------------------------------------------------------------
---MVYALSESHKK---------------LVSSQLSETDPEVEQIIRDEIERQRHSVVLI
ASENFTSTSVFNALGTPMCNKYSEGYPGARYYGGNEHIDRMELLCQKRALEAFGVTPDKW
GVNVQALSGSPANLEVYQALMKPHDRLMGLFLPDGGHLSHGYQTENRKISAVSTYFESFP
YRVDDETGIIDYDTLEKNAILYRPKILVAGTSAYCRLIDYKRMREIADKAGAYLMVDMAH
ISGLIAAGVIPSPFEYADVVTTTTHKSLRGPRGAMIFFRRGVRSVNRKTGEEIMYDLEGP
INFSVFPGHQGGPHNHTISALATALKQVVTPEFVEYQKQVINNAKTLEVEFKKLGYRLVS
GGTDSHMVLVSLKEKGVDGARVEYVCEKINIALNKNSIPGDKSALVPGGVRIGAPAMTTR
GMGTEDFSKIVYYINEAVQFARDLQQSLPQDANRLKNFKAKVDE-H-HPSLEKLAQEVHS
WAGEYPLPV--
>NP_983617_Eremothecium_gossypii
------------------------------------------------------------
------------------------------------------------------------
------------------------------------------------------------
------------------------------------------------------------
------------------------------------------------------------
------------------------------------------------------------
------------------------------------------------------------
------------------------------------------------------------
------------------------------------------------------------
------------------------------------------------------------
------------------------------------------------------------
------------------------------------------------------------
------------------------------------------------------------
------------------------------------------------------------
------------------------------------------------------------
---MPYHLSESHKK---------------LISSHLSESDPEVDAIIKDEIDRQKHSIVLI
ASENLTSTAVFDALGTPMCNKYSEGYPGARYYGGNQHIDRMELLCQRRALEAFHVTPDRW
GVNVQSLSGSPANLQVYQALMKPHERLMGLHLPDGGHLSHGYQTETRKISAVSTYFESFP
YRVDPETGIIDYDTLEKNAVLYRPKILVAGTSAYCRLIDYKRMREIADKVGAYLMVDMAH
ISGLVAAGVIPSPFEYADIVTTTTHKSLRGPRGAMIFFRRGVRSVHPKTGEEVMYDLEGP
INFSVFPGHQGGPHNHTISALATALKQATTPEFREYQELVLKNAKVLETEFKKLNYRLVS
DGTDSHMVLVSLREKGVDGARVEHVCEKINIALNKNSIPGDKSALVPGGVRIGAPAMTTR
GMGEEDFARIVGYINRAVEIARSIQQSLPKEANRLKDFKAKVED-G-TDEIAQLAQEIYS
WTEEYPLPV--
>XP_455485_Kluyveromyces_lactis
------------------------------------------------------------
------------------------------------------------------------
------------------------------------------------------------
------------------------------------------------------------
------------------------------------------------------------
------------------------------------------------------------
------------------------------------------------------------
------------------------------------------------------------
------------------------------------------------------------
------------------------------------------------------------
------------------------------------------------------------
------------------------------------------------------------
------------------------------------------------------------
------------------------------------------------------------
------------------------------------------------------------
---MPYALSDSHKN---------------LVSAHLSESDPEVEQIIKDEIDRQKHSIVLI
ASENFTSTSVFDALGTPMCNKYSEGYPGARYYGGNEHIDRMELLCQKRALEAFNLTADKW
GVNVQTLSGSPANLQVYQALMRPHERLMGLFLPDGGHLSHGYQTENRKISAVSTYFESFP
YRVDPKTGIIDYDTLEKNAILYRPKILVAGTSAYCRLIDYKRMREIADKVGAYLMVDMAH
ISGLIAAGVIPSPFEYADIVTTTTHKSLRGPRGAMIFFRRGIRSVNPKTGKEIPYDLEGP
INFSVFPGHQGGPHNHTISALATALKQANTPEFKEYQTQVLKNAKVLEESFKKLGYRLVS
DGTDSHMVLVSLREKGVDGARVEYVCENINIALNKNSIPGDKSALVPGGVRIGAPAMTTR
GFGEPEFARIVDYIDKAVQFAAKTQQSLPKEANKLKDFKAKVNE-G-SEELTQLKNEIYQ
WAGEFPLPV--
>XP_022674635_Kluyveromyces_marxianus
------------------------------------------------------------
------------------------------------------------------------
------------------------------------------------------------
------------------------------------------------------------
------------------------------------------------------------
------------------------------------------------------------
------------------------------------------------------------
------------------------------------------------------------
------------------------------------------------------------
------------------------------------------------------------
------------------------------------------------------------
------------------------------------------------------------
------------------------------------------------------------
------------------------------------------------------------
------------------------------------------------------------
---MPYALSESHKQ---------------LVSAHLTETDPEVEQIIKDEIDRQKHSIVLI
ASENFTSTSVFDALGTPMCNKYSEGYPGARYYGGNEHIDRMELLCQKRALEAFNLTADKW
GVNVQTLSGSPANLQVYQALMRPHERLMGLFLPDGGHLSHGYQTENRKISAVSTYFESFP
YRVDPKTGIIDYDTLEKNAILYRPKILVAGTSAYCRLIDYKRMREIADKVGAYLMVDMAH
ISGLIAAGVIPSPFEYADIVTTTTHKSLRGPRGAMIFFRRGIRSVNPKTGKEIPYDLEGP
INFSVFPGHQGGPHNHTISALATALKQANTPEFKEYQVQVLKNAKVLEEVFKKLGYRLVS
DGTDSHMVLVSLREKGVDGARVEYVCEKINIALNKNSIPGDKSALVPGGVRIGAPAMTTR
GFGEPEFAKIVEYIDKAVQFAAKTQQSLPKEANRLKDFKAKVNE-G-SEELDQLKNEIYQ
WAGEFPLPV--
>XP_022631128_Lachancea_lanzarotensis
------------------------------------------------------------
------------------------------------------------------------
------------------------------------------------------------
------------------------------------------------------------
------------------------------------------------------------
------------------------------------------------------------
------------------------------------------------------------
------------------------------------------------------------
------------------------------------------------------------
------------------------------------------------------------
------------------------------------------------------------
------------------------------------------------------------
------------------------------------------------------------
------------------------------------------------------------
------------------------------------------------------------
---MSYALSDSHKK---------------LVSSHLSESDPEVEQIIKAEIERQQHSIVLI
ASENFTSTAVFDALGTPMCNKYSEGYPGARYYGGNEQIDKMELLCQDRALKAFGLTADKW
GVNVQTLSGSPANLQVYQALMKPHERLMGLHLPDGGHLSHGYQTDTRKISAVSTYFESFP
YRVDPKTGIIDYDTLEQNAILYRPKILVAGTSAYCRLIDYKRMRGIADKVGAYLMVDMAH
ISGLIAAGVIPSPFDFADIVTTTTHKSLRGPRGAMIFFRRGVRSTNPKTGKEVLYDLENP
INFSVFPGHQGGPHNHTISALATALKQAATPEFKEYQEQVLKNAKALEHEFKKLNYRLVS
DGTDSHMVLVSLREKGVDGARVEYVCEKINIALNKNSIPGDKSALVPGGVRIGAPAMTTR
GFGEQDFVRIVSYIDKAVQYAHDVQQSLPKEANRLKDFKAKIDQ-Q-IGELEPLKKEIYL
WSGEFPLPV--
>XP_002555830_Lachancea_thermotolerans
------------------------------------------------------------
------------------------------------------------------------
------------------------------------------------------------
------------------------------------------------------------
------------------------------------------------------------
------------------------------------------------------------
------------------------------------------------------------
------------------------------------------------------------
------------------------------------------------------------
------------------------------------------------------------
------------------------------------------------------------
------------------------------------------------------------
------------------------------------------------------------
------------------------------------------------------------
------------------------------------------------------------
---MPYALSDSHKQ---------------LVSAHLSESDPEVEQIIKDEIDRQKHSIVLI
ASENFTSTSVFDALGTPMCNKYSEGYPGARYYGGNEHIDRMELLCQKRALEAFHVSPEKW
GVNVQTLSGSPANLQVYQALMKPHERLMGLFLPDGGHLSHGYQTDTRKISAVSTYFESFP
YRVDPATGIIDYDTLEKNAILYRPKILVAGTSAYCRLIDYKRMREIADKVGAYLMVDMAH
ISGLIAAGVIPSPFEYADIVTTTTHKSLRGPRGAMIFFRRGVRSVNPKTGKEVLYDLENP
INFSVFPGHQGGPHNHTISALATALKQAATPEFKEYQDQVLKNAKALESQFKKLGYRLVS
DGTDSHMVLVSLREKGVDGARVEYVCEKINIALNKNSIPGDKSALVPGGVRIGAPAMTTR
GLGEQDFVKIVDYIDKAVQIAHDVQHSLPKEANRLKDFKAKVDQ-N-IQDLEPIKKEIYS
WAGEFPLPV--
>XP_020055615_Aspergillus_aculeatus
------------------------------------------------------------
------------------------------------------------------------
------------------------------------------------------------
------------------------------------------------------------
------------------------------------------------------------
------------------------------------------------------------
------------------------------------------------------------
------------------------------------------------------------
------------------------------------------------------------
------------------------------------------------------------
------------------------------------------------------------
------------------------------------------------------------
------------------------------------------------------------
------------------------------------------------------------
------------------------------------------------------------
--MATYALPQSHRD---------------QMEKSLVESDPEIAQIMEKEIQRQRESIVLI
ASENFTSHAVFNALGSPMSNKYSEGYPGARYYGGNQHIDAIELTCQARALKAFNLDSEKW
GVNVQCLSGSPANLQVYQALMRPHDRLMGLDLPHGGHLSHGYQTPARKISAVSTYFETLP
YRVNLETGIIDYDTLEANAELYRPKILVAGTSAYCRLIDYERMRKIADKVGAYLVVDMAH
ISGLIAAGVIPSPFEYADVVTTTTHKSLRGPRGAMIFFRKGVRSHDAKTGKDIMYDLEGP
INFSVFPGHQGGPHNHTITALAVALKQAASPEFKLYQEQVIKNAKALENEFKALGHKLVS
DGTDSHMVLVDLRPKSLDGARVEAVLEQINIACNKNSIPGDKSALTPCGIRIGAPAMTTR
GMSEDDFKRIARYIDQSINICKQVQSELPQGANKLKDFKAKVAS-ETVPEILELRKEIAQ
WASTFPLPV--
>XP_001270943_Aspergillus_clavatus
------------------------------------------------------------
------------------------------------------------------------
------------------------------------------------------------
------------------------------------------------------------
------------------------------------------------------------
------------------------------------------------------------
------------------------------------------------------------
------------------------------------------------------------
------------------------------------------------------------
------------------------------------------------------------
------------------------------------------------------------
------------------------------------------------------------
------------------------------------------------------------
------------------------------------------------------------
------------------------------------------------------------
--MATYALSQSHRE---------------QMEKSLVDSDPEIAQIMEKEIQRQRESILLI
ASENVTSRAVFDALGSPMCNKYSEGYPGARYYGGNQHIDAIELTCQARALKAFNLDPAKW
GVNVQCLSGSPANLQVYQALMRPHDRLMGLDLPHGGHLSHGYQTPSRKISAVSTYFETFP
YRVNTETGIIDYDTLEANAELYRPKCLVAGTSAYCRLIDYARMRKIADKVGAYLVVDMAH
ISGLIAAGVIPSPFEHADVVTTTTHKSLRGPRGAMIFFRKGVRSTDPKTGKEIMYDLEGP
INFSVFPGHQGGPHNHTITALAVALKQAATPEFRQYQEQVIKNAKALEEEFKQLGHKLVS
DGTDSHMVLVDLRAKGLDGARVEAVLEQINIACNKNSIPGDKSALTPCGIRIGAPAMTSR
GMGEEDFKRVARYIDQVINLCKTIQGDLPKDANKLKDFKAKVAS-ESVPEILALRKEVAE
WASTFPLPV--
>XP_001263512_Aspergillus_fischeri
------------------------------------------------------------
------------------------------------------------------------
------------------------------------------------------------
------------------------------------------------------------
------------------------------------------------------------
------------------------------------------------------------
------------------------------------------------------------
------------------------------------------------------------
------------------------------------------------------------
------------------------------------------------------------
------------------------------------------------------------
------------------------------------------------------------
------------------------------------------------------------
------------------------------------------------------------
------------------------------------------------------------
--MATYALSQAHRE---------------QMERSLVDSDPEIAQIMEKEIQRQRESILLI
ASENVTSRAVFDALGSPMSNKYSEGYPGARYYGGNQHIDAIELTCQARALKAFNLDPEKW
GVNVQCLSGSPANLQVYQALMRPHERLMGLDLPHGGHLSHGYQTPSRKISAVSTYFETFP
YRVNTETGIIDYDTLEANAELYRPKCLVAGTSAYCRLIDYARMRKIADKVGAYLIVDMAH
ISGLIAAGVIPSPFEYADVVTTTTHKSLRGPRGAMIFFRKGVRSTDPKTGKDIMYDLEGP
INFSVFPGHQGGPHNHTITALAVALKQAATPEFRQYQEQVIKNAKALEVEFKALGHKLVS
DGTDSHMVLLDLRPKGLDGARVEAVLEQINIACNKNSIPGDKSALTPCGIRIGTPAMTSR
GMSEEDFKRVARYIDQVINLCKSIQADLPKEANKLKDFKAKVAS-DSVPEILALRKEVAE
WASTYPLPV--
>XP_041140665_Aspergillus_flavus
------------------------------------------------------------
------------------------------------------------------------
------------------------------------------------------------
------------------------------------------------------------
------------------------------------------------------------
------------------------------------------------------------
------------------------------------------------------------
------------------------------------------------------------
------------------------------------------------------------
------------------------------------------------------------
------------------------------------------------------------
------------------------------------------------------------
------------------------------------------------------------
------------------------------------------------------------
------------------------------------------------------------
--MATYALSQAHRD---------------QMEKTLVESDPEIAQIMEKEIQRQRESIVLI
ASENFTSHAVFDALGSPMSNKYSEGYPGARYYGGNQHIDAIELTCQARALKAFNLDPAKW
GVNVQCLSGSPANLQVYQALMRPHDRLMGLDLPHGGHLSHGYQTPARKISAVSTYFETFP
YRVNLETGIIDYDALEANAELYRPKCLVAGTSAYCRLIDYERMRKIADKVGAYLIVDMAH
ISGLIAAGVIPSPFEYADVVTTTTHKSLRGPRGAMIFFRKGVRSTD-KTGKEILYDLEGP
INFSVFPGHQGGPHNHTITALAVALKQVDTPEFKQYQQQVLNNAKALENEFKQLGHKLVS
DGTDSHMVLVDLRAQKLDGARVEAVLEQINIACNKNSIPGDKSALTPCGIRIGAPAMTTR
GMGEEDFKRIAHYIDKAIKICKDVQGALPKEANKLKDFKAKVAS-ETVSDILELRKEIAA
WASTFPLPV--
>XP_754687_Aspergillus_fumigatus
------------------------------------------------------------
------------------------------------------------------------
------------------------------------------------------------
------------------------------------------------------------
------------------------------------------------------------
------------------------------------------------------------
------------------------------------------------------------
------------------------------------------------------------
------------------------------------------------------------
------------------------------------------------------------
------------------------------------------------------------
------------------------------------------------------------
------------------------------------------------------------
------------------------------------------------------------
------------------------------------------------------------
--MATYALSQAHRE---------------QMEKSLVDSDPEIAQIMEKEIQRQRESILLI
ASENVTSRAVFDALGSPMSNKYSEGYPGARYYGGNQHIDAIELTCQARALKAFNLDPEKW
GVNVQCLSGSPANLEVYQALMRPHDRLMGLDLPHGGHLSHGYQTPSRKISAVSTYFETFP
YRVNTETGIIDYDTLEANAELYRPKCLVAGTSAYCRLIDYGRMRKIADKVGAYLIVDMAH
ISGLVAAGVIPSPFEYADVVTTTTHKSLRGPRGAMIFFRKGVRSTDPKTGKEIMYDLEGP
INFSVFPGHQGGPHNHTITALAVALKQAATPEFRQYQEQVLKNAKALEVEFKALGHKLVS
DGTDSHMVLLDLRPKGLDGARVEAVLEQINIACNKNSIPGDKSALTPCGIRIGTPAMTSR
GMSEEDFKRVARYIDQVINLCKSIQADLPKEANKLKDFKAKVAS-GSVPEILALRKEVAE
WASTYPLPV--
>XP_660662_Aspergillus_nidulans
------------------------------------------------------------
------------------------------------------------------------
------------------------------------------------------------
------------------------------------------------------------
------------------------------------------------------------
------------------------------------------------------------
------------------------------------------------------------
------------------------------------------------------------
------------------------------------------------------------
------------------------------------------------------------
------------------------------------------------------------
------------------------------------------------------------
------------------------------------------------------------
------------------------------------------------------------
------------------------------------------------------------
------------------------------MEDRLVDTDPEVAKIMENEIQRQRESVVLI
ASENFTSRAVFDALGSPMCNKYSEGYPGARYYGGNQHIDAIELLCQSRALKAFNLDADKW
GVNVQCLSGSPANLQVYQALMRPHDRLMGLDLPHGGHLSHGYQTPSRKISAVSTYFETFP
YRVNLETGIIDYDTLEANAELYRPKILVAGTSAYCRLIDYARMRKIADKVGAYLVVDMAH
ISGLIAAGVIPSPFEYADVVTTTTHKSLRGPRGAMIFFRKGVRSTDPKTGKDIMYDLEGP
INFSVFPGHQGGPHNHTITALSVALKYAATTEFKQYQEQVIKNAKALENEFKAIGHKLVS
DGTDSHMVLVDLRPKSLDGARVEAVLEQINIACNKNSIPGDKSALTPCGIRIGAPAMTSR
GMGEEDFKRIARYIDQAINICKSVQAALPTDANKLKDFKAKVAS-GTVPEINDLRKEIAA
WASTFPLPV--
>XP_001397609_Aspergillus_niger
------------------------------------------------------------
------------------------------------------------------------
------------------------------------------------------------
------------------------------------------------------------
------------------------------------------------------------
------------------------------------------------------------
------------------------------------------------------------
------------------------------------------------------------
------------------------------------------------------------
------------------------------------------------------------
------------------------------------------------------------
------------------------------------------------------------
------------------------------------------------------------
------------------------------------------------------------
------------------------------------------------------------
--MATYALSPAHRN---------------QMEVSLVDSDPEIAQIMEKEIQRQRESIVLI
ASENFTSHAVFDALGSPMSNKYSEGYPGARYYGGNQHIDAIELTCQARALKAFNLDPAKW
GVNVQCLSGSPANLQVYQALMRPHDRLMGLDLPHGGHLSHGYQTPARKISAVSTYFETFP
YRVNLETGIIDYDQLEANAELYRPKCLVAGTSAYCRLIDYARMRKIADKVGAYLIVDMAH
ISGLIAAGVIPSPFEYADVVTTTTHKSLRGPRGAMIFFRKGVRSTDPKTGKDIMYDLEGP
INFSVFPGHQGGPHNHTITALAVALKQVDTPEFKQYQQQVIKNAKALEEEFKALGHKLVS
DGTDSHMVLVDLRNKSLDGARVEAVLEQINIACNKNSIPGDKSALTPCGIRIGAPAMTTR
GMGEEDFKRIARYIDQSINLCKKVQSELPKEANKLKDFKAKVAS-ETVPEILSLRKEVAE
WASTFPLPV--
>XP_015402792_Aspergillus_nomiae
------------------------------------------------------------
------------------------------------------------------------
------------------------------------------------------------
------------------------------------------------------------
------------------------------------------------------------
------------------------------------------------------------
------------------------------------------------------------
------------------------------------------------------------
------------------------------------------------------------
------------------------------------------------------------
------------------------------------------------------------
------------------------------------------------------------
------------------------------------------------------------
------------------------------------------------------------
------------------------------------------------------------
--MATYALSQAHRD---------------QMEKTLVESDPEIAQIMEKEIQRQRESIVLI
ASENFTSHAVFDALGSPMSNKYSEGYPGARYYGGNQHIDAIELTCQARALKAFNLDPAKW
GVNVQCLSGSPANLQVYQALMRPHDRLMGLDLPHGGHLSHGYQTPARKISAVSTYFETFP
YRVNLETGIIDYDALEANAELYRPKCLVAGTSAYCRLIDYERMRKIADKVGAYLIVDMAH
ISGLIAAGVIPSPFEYADVVTTTTHKSLRGPRGAMIFFRKGVRSTD-KTGKEILYDLEGP
INFSVFPGHQGGPHNHTITALAVALKQVDTPEFKQYQQQVLNNAKALENEFKQMGHKLVS
DGTDSHMVLVDLRAHKLDGARVEAVLEQINIACNKNSIPGDKSALTPCGIRIGAPAMTTR
GMGEEDFKRIAHYIDKAVKICKDVQAELPKEANKLKDFKAKVAS-ETVPEILELRKEVAA
WASTFPLPV--
>XP_001818239_Aspergillus_oryzae
------------------------------------------------------------
------------------------------------------------------------
------------------------------------------------------------
------------------------------------------------------------
------------------------------------------------------------
------------------------------------------------------------
------------------------------------------------------------
------------------------------------------------------------
------------------------------------------------------------
------------------------------------------------------------
------------------------------------------------------------
------------------------------------------------------------
------------------------------------------------------------
------------------------------------------------------------
------------------------------------------------------------
--MATYALSQAHRD---------------QMEKTLVESDPEIAQIMEKEIQRQRESIVLI
ASENFTSHAVFDALGSPMSNKYSEGYPGARYYGGNQHIDAIELTCQARALKAFNLDPAKW
GVNVQCLSGSPANLQVYQALMRPHDRLMGLDLPHGGHLSHGYQTPARKISAVSTYFETFP
YRVNLETGIIDYDALEANAELYRPKCLVAGTSAYCRLIDYERMRKIADKVGAYLIVDMAH
ISGLIAAGVIPSPFEYADVVTTTTHKSLRGPRGAMIFFRKGVRSTD-KTGKEILYDLEGP
INFSVFPGHQGGPHNHTITALAVALKQVDTPEFKQYQQQVLNNAKALENEFKQLGHKLVS
DGTDSHMVLVDLRAQKLDGARVEAVLEQINIACNKNSIPGDKSALTPCGIRIGAPAMTTR
GMGEEDFKRIAHYIDKAIKICKDVQGALPKEANKLKDFKAKVAS-ETVSDILELRKEIAA
WASTFPLPV--
>XP_040641857_Aspergillus_ruber
------------------------------------------------------------
------------------------------------------------------------
------------------------------------------------------------
------------------------------------------------------------
------------------------------------------------------------
------------------------------------------------------------
------------------------------------------------------------
------------------------------------------------------------
------------------------------------------------------------
------------------------------------------------------------
------------------------------------------------------------
------------------------------------------------------------
------------------------------------------------------------
------------------------------------------------------------
------------------------------------------------------------
--MAAYALSATHRE---------------QMENRLVDSDPEIAQIMEKEIQRQRESVVLI
ASENFTSRAVFDALGSPMSNKYSEGYPGARYYGGNQHIDAIELTCQARALKAFNLDSEKW
GVNVQCLSGSPANLQVYQALMRPHDRLMGLDLPHGGHLSHGYQTPAKKISAVSTYFETFP
YRVNLDTGLIDYDMLEHNAELYRPKCIVAGTSAYCRLIDYARMRKIADKVGAYLIVDMAH
ISGLIAAGVIPSPFEHADVVTTTTHKSLRGPRGAMIFFRKGVRGSNPKTGEDILYDLEGP
INFSVFPGHQGGPHNHTITALAVALKQAASPEFKQYQEQVIKNAKAFETESKQLGYKLVA
DGTDSHMVLVDLRDKSLDGARVEAVLEQINIACNKNSIPGDKSALTPCGIRIGAPAMTTR
GMGEEEFKRIAQYIDQAIKICKSVQAELPKPANKLKDFKAKVAS-DTVPEILALRKEVAE
WASAFPLPV--
>XP_040704504_Aspergillus_sydowii
------------------------------------------------------------
------------------------------------------------------------
------------------------------------------------------------
------------------------------------------------------------
------------------------------------------------------------
------------------------------------------------------------
------------------------------------------------------------
------------------------------------------------------------
------------------------------------------------------------
------------------------------------------------------------
------------------------------------------------------------
------------------------------------------------------------
------------------------------------------------------------
------------------------------------------------------------
------------------------------------------------------------
------------------------------MEDRLVSSDPEVAKIMENEIQRQRESVVLI
ASENFTSRAVFDALGSPMCNKYSEGYPGARYYGGNQHIDAIELLCQSRALKAFNLDSDKW
GVNVQCLSGSPANLQVYQALMRPHDRLMGLDLPHGGHLSHGYQTPSRKISAVSTYFETFP
YRVNLETGIIDYDTLEANAELYRPKCLVAGTSAYCRLIDYARMRKIADKVGAYLIVDMAH
ISGLIAAGVIPSPFEYADVVTTTTHKSLRGPRGAMIFFRKGVRNTDPKTGKDIMYDLEGP
INFSVFPGHQGGPHNHTITALSVALKYAATPEFKQYQEQVIKNAKALEEEFKVMGHKLVS
DGTDSHMVLLDLRPKSLDGARVEAVLEQINIACNKNSIPGDKSALTPCGIRIGAPAMTSR
GMSADDFKRIAHYIDQSINICKSVQAELPKEANKLKDFKAKVAS-ETVPEILNLRKEVAQ
WASSFPLPV--
>XP_001208913_Aspergillus_terreus
------------------------------------------------------------
------------------------------------------------------------
------------------------------------------------------------
------------------------------------------------------------
------------------------------------------------------------
------------------------------------------------------------
------------------------------------------------------------
------------------------------------------------------------
------------------------------------------------------------
------------------------------------------------------------
------------------------------------------------------------
------------------------------------------------------------
------------------------------------------------------------
------------------------------------------------------------
------------------------------------------------------------
--MASYALSPAHRD---------------QMEKSLVETDPEIAQIMEKEIQRQRESIVLI
ASENFTSHAVFDALGSPMSNKYSEGYPGARYYGGNQHIDAIELTCQARALKAFNLDPAKW
GVNVQCLSGSPANLQVYQALMRPHDRLMGLDLPHGGHLSHGYQTPARKISAVSTYFETFP
YRVNLETGIIDYDTLEANAELYRPKCLVAGTSAYCRLIDYARMRKIADKVGAYLIVDMAH
ISGLIAAGVIPSPFEYADVVTTTTHKSLRGPRGAMIFFRKGVRSTDPKTGKDIMYDLEGP
INFSVFPGHQGGPHNHTITALAVALKQAATPEFKQYQEQVIKNAKALETEFKAMGHKLVS
DGTDSHMVLLDLRPKSLDGARVEAVLEQINIACNKNSIPGDKSALTPCGIRIGAPAMTTR
GMGEEDFKRIAHYIDQAINICKQVQGELPKEANKLKDFKAKVAS-ETVPEILNLRKEVAA
WASTFPLPV--
>XP_022488657_Penicillium_arizonense
------------------------------------------------------------
------------------------------------------------------------
------------------------------------------------------------
------------------------------------------------------------
------------------------------------------------------------
------------------------------------------------------------
------------------------------------------------------------
------------------------------------------------------------
------------------------------------------------------------
------------------------------------------------------------
------------------------------------------------------------
------------------------------------------------------------
------------------------------------------------------------
------------------------------------------------------------
------------------------------------------------------------
---MSYALSEAHKA---------------QMHNSLVSSDPEIAAIMEKEIQRQRESVVLI
ASENFTSRAVFDALGSPMCNKYSEGYPGARYYGGNQHIDAIEITCQQRALKAFNLDSAKW
GVNVQCLSGSPANLQVYQALMRPHERLMGLDLPHGGHLSHGYQTATKKISAVSTYFETFP
YRVNLETGIIDYDELERNAEMYRPKCLVAGTSAYCRLIDYKRMRAIADKVGAYLIVDMAH
ISGLIAAGVIPSPFEYADVVTTTTHKSLRGPRGAMIFFRKGVRSTD-KTGKDIMYDLENP
INFSVFPGHQGGPHNHTITALAVALKQVDTPEFKQYQEQVIKNAKALEEEFQVLGHKLVS
GGTDSHMVLVDLRPESIDGARIEAVLEQINIACNKNSVPGDKSALTPGGIRIGAPAMSSR
GMGEEDFKRIARYIDQAIALSKKIQSELPKEANKQKDFKAKVANPDSIPEILALRKEVAD
WASTYPLPV--
>XP_014531762_Penicillium_digitatum
------------------------------------------------------------
------------------------------------------------------------
------------------------------------------------------------
------------------------------------------------------------
------------------------------------------------------------
------------------------------------------------------------
------------------------------------------------------------
------------------------------------------------------------
------------------------------------------------------------
------------------------------------------------------------
------------------------------------------------------------
------------------------------------------------------------
------------------------------------------------------------
------------------------------------------------------------
------------------------------------------------------------
---MSYALSESHRD---------------QMHNSLVSSDPEIASIMEKEIQRQRESIVLI
ASENFTSRAVFDALGSPMCNKYSEGYPGARYYGGNQHIDAIEITCQQRALKAFNLDPAKW
GVNVQCLSGSPANLQVYQALMRPHDRLMGLDLPHGGHLSHGYQTPARKISAVSTYFETFP
YRVNLETGIIDYDTLERNAEMYRPKCLVAGTSAYCRLIDYKRMREIADKVGAYLIVDMAH
ISGLIAAGVIPSPFEYADVVTTTTHKSLRGPRGAMIFFRKGVRSTD-KTGKDVLYDLENP
INFSVFPGHQGGPHNHTITALAVALKQVDTPEFKQYQEQVIKNAKALEEEFKVLGHKLVS
DGTDSHMVLVDLRANNLDGARVEAVLEQINIACNKNSIPGDKSALTPCGIRIGAPAMSSR
GMGVEDFKRIARYIDQSIALCKKIQSELPKEANKLKDFKAKVAN-DSVPEILALRKEIAQ
WASTFPLPV--
>XP_016598006_Penicillium_expansum
------------------------------------------------------------
------------------------------------------------------------
------------------------------------------------------------
------------------------------------------------------------
------------------------------------------------------------
------------------------------------------------------------
------------------------------------------------------------
------------------------------------------------------------
------------------------------------------------------------
------------------------------------------------------------
------------------------------------------------------------
------------------------------------------------------------
------------------------------------------------------------
------------------------------------------------------------
------------------------------------------------------------
---MTYALSESHRD---------------QMHNSLVSSDPEIASIMEKEIQRQRESIVLI
ASENFTSRAVFDALGSPMCNKYSEGYPGARYYGGNQHIDAIEITCQQRALKAFNLDPAKW
GVNVQCLSGSPANLQVYQALMRPHDRLMGLDLPHGGHLSHGYQTPSRKISAVSTYFETFP
YRVNLETGIIDYDTLERNAEMYRPKCLVAGTSAYCRLIDYKRMREIADKVGAYLIVDMAH
ISGLIAAGVIPSPFEYADVVTTTTHKSLRGPRGAMIFFRKGVRSTD-KTGKDVLYDLENP
INFSVFPGHQGGPHNHTITALAVALKQVDTPEFKQYQEQVIKNAKALEEEFKVLGHKLVS
DGTDSHMVLVDLRANSLDGARVEAVLEQINIACNKNSIPGDKSALTPCGVRIGAPAMSSR
GMGEEDFKRIARYIDQSISLCKKIQSELPKEANKLKDFKAKVAS-DSVPEILALRKEIAQ
WASTFPLPV--
>XP_040647245_Penicillium_griseofulvum
------------------------------------------------------------
------------------------------------------------------------
------------------------------------------------------------
------------------------------------------------------------
------------------------------------------------------------
------------------------------------------------------------
------------------------------------------------------------
------------------------------------------------------------
------------------------------------------------------------
------------------------------------------------------------
------------------------------------------------------------
------------------------------------------------------------
------------------------------------------------------------
------------------------------------------------------------
------------------------------------------------------------
---MSYALSESHRD---------------QMHNSLVSSDPEIAAIMEKEIQRQRESIVLI
ASENFTSRAVFDALGSPMCNKYSEGYPGARYYGGNQHIDAIEITCQQRALKAFNLDPAKW
GVNVQCLSGSPANLQVYQALMRPHDRLMGLDLPHGGHLSHGYQTPSRKISAVSTYFETFP
YRVNLETGIIDYDTLERNAEMYRPKCLVAGTSAYCRLIDYKRMREIADKVGAYLIVDMAH
ISGLIAAGVIPSPFEYADVVTTTTHKSLRGPRGAMIFFRKGVRSTD-KAGKEVLYDLENP
INFSVFPGHQGGPHNHTITALAVALKQVDTPEFKQYQEQVIKNAKALEEEFKTLGHKLVS
DGTDSHMVLVDLRAHSLDGARVEAVLEQINIACNKNSIPGDKSALTPCGIRIGAPAMSSR
GMGVEDFKRIARYIDQSIALCKKIQGELPKEANKLKDFKAKVSD-DSVPEILALRKEIAQ
WASTFPLPV--
>XP_038931371_Penicillium_roqueforti
------------------------------------------------------------
------------------------------------------------------------
------------------------------------------------------------
------------------------------------------------------------
------------------------------------------------------------
------------------------------------------------------------
------------------------------------------------------------
------------------------------------------------------------
------------------------------------------------------------
------------------------------------------------------------
------------------------------------------------------------
------------------------------------------------------------
------------------------------------------------------------
------------------------------------------------------------
------------------------------------------------------------
---MSYALSESHRD---------------QMHNSLVASDPEIAALMEKEIQRQRESIVLI
ASENFTSRAVFDALGSPMCNKYSEGYPGARYYGGNQHIDAIEITCQQRALKAFNLDPAKW
GVNVQCLSGSPANLQVYQALMRPHDRLMGLDLPHGGHLSHGYQTPSRKISAVSTYFETFP
YRVDLETGIIDYDTLERNAEMYRPKCLVAGTSAYCRLIDYKRMREIADKVGAYLIVDMAH
ISGLIAAGVIPSPFEYADVVTTTTHKSLRGPRGAMIFFRKGVRSTD-KNGKDILYDLENP
INFSVFPGHQGGPHNHTITALAVALKQADTPEFKQYQQQVIKNAKALEEEFKVLGHKLVS
DGTDSHMVLVDLRANNLDGARVEAVLEQINIACNKNSIPGDKSALTPCGIRIGAPAMTSR
GMGEEDFKRIARYIDQSITLCKKIQSELPKDANKLKDFKAKVAD-ESVPEILALRKDISQ
WASTFPLPV--
>XP_002558400_Penicillium_rubens
------------------------------------------------------------
------------------------------------------------------------
------------------------------------------------------------
------------------------------------------------------------
------------------------------------------------------------
------------------------------------------------------------
------------------------------------------------------------
------------------------------------------------------------
------------------------------------------------------------
------------------------------------------------------------
------------------------------------------------------------
------------------------------------------------------------
------------------------------------------------------------
------------------------------------------------------------
------------------------------------------------------------
---MSYALSESHRD---------------QMHNSLVSSDPEVASIMEKEIQRQRESVVLI
ASENFTSRAVFDALGSPMCNKYSEGYPGARYYGGNQHIDAIEITCQQRALKAFNLDPAKW
GVNVQCLSGSPANLQVYQALMRPHDRLMGLDLPHGGHLSHGYQTPSKKISAVSTYFETFP
YRVDLETGIIDYDTLERNAEMYRPKCLVAGTSAYCRLIDYKRMREIADKVGAYLIVDMAH
ISGLIAAGVIPSPFEYADVVTTTTHKSLRGPRGAMIFFRKGVRSTD-KNGKEVLYDLENP
INFSVFPGHQGGPHNHTITALAVALKQVDTPEFKQYQEQVIKNAKALEEEFKALGHKLVS
DGTDSHMVLVDLRAKSLDGARVEAVLEQINIACNKNSIPGDKSALTPCGIRIGAPAMSSR
GMGVEDFKRIARYIDQSITLCKKIQGELPKEANKLKDFKAKVAD-DSVPEILALRKEIAE
WASAFPLPV--
>XP_040817761_Penicillium_solitum
------------------------------------------------------------
------------------------------------------------------------
------------------------------------------------------------
------------------------------------------------------------
------------------------------------------------------------
------------------------------------------------------------
------------------------------------------------------------
------------------------------------------------------------
------------------------------------------------------------
------------------------------------------------------------
------------------------------------------------------------
------------------------------------------------------------
------------------------------------------------------------
------------------------------------------------------------
------------------------------------------------------------
---MSYALSESHRD---------------QMHNTLVSSDPEIASIMEKEIQRQRESIVLI
ASENFTSRAVFDALGSPMCNKYSEGYPGARYYGGNQHIDAIEITCQQRALKAFNLDPAKW
GVNVQCLSGSPANLQVYQALMRPHDRLMGLDLPHGGHLSHGYQTPARKISAVSTYFETFP
YRVDLETGIIDYDTLERNAEMYRPKCLVAGTSAYCRLIDYKRMRQIADKVGAYLIVDMAH
ISGLIAAGVIPSPFEYADVVTTTTHKSLRGPRGAMIFFRKGVRSTD-KTGKDVLYDLENP
INFSVFPGHQGGPHNHTITALAVALKQVDTPEFKQYQEQVIKNAKALEEEFKVLGHKLVS
DGTDSHMVLVDLRANSLDGARVEAVLEQINIACNKNSIPGDKSALTPCGIRIGAPAMSSR
GMGSEDFKRIARYIDQSIALCKKIQSELPKEANKLKDFKAKVAD-DSVPEILALRKEIAQ
WASTFPLPV--
>XP_022585908_Penicilliopsis_zonata
------------------------------------------------------------
------------------------------------------------------------
------------------------------------------------------------
------------------------------------------------------------
------------------------------------------------------------
------------------------------------------------------------
------------------------------------------------------------
------------------------------------------------------------
------------------------------------------------------------
------------------------------------------------------------
------------------------------------------------------------
------------------------------------------------------------
------------------------------------------------------------
------------------------------------------------------------
------------------------------------------------------------
--MATYALSSSHRD---------------LLEKSLVETDPEVAEIMKNEIQRQRESVVLI
ASENFTSHAVFDALGSPMCNKYSEGYPGARYYGGNQHIDAIELTCQARALKAFNLDPAKW
GVNVQCLSGSPANLQVYQALMRPHDRLMGLDLPHGGHLSHGYQTPQRKISAVSTYFETFP
YRVNLETGIIDYDTLEANAELYRPKCLVAGTSAYCRLIDYARMRKIADKVGAYLIVDMAH
ISGLIAAGVIPSPFEYADVVTTTTHKSLRGPRGAMIFFRKGVRSTD-KSGKEIMYDLEGP
INFSVFPGHQGGPHNHTITALAVALKQAATPEFRQYQEQVLKNAKALETEFKQLGYKLVS
DGTDSHMVLLDLRPKSLDGARVEAVLEQINIACNKNSIPGDKSALTPCGIRIGAPAMTSR
GMGEEDFKRIAQYIDKSITICKDVQSQLPKEANKLKDFKAKVAS-ESVPEILALRKEIAG
WASTFPLPV--
>XP_016616144_Cladophialophora_bantiana
------------------------------------------------------------
------------------------------------------------------------
------------------------------------------------------------
------------------------------------------------------------
------------------------------------------------------------
------------------------------------------------------------
------------------------------------------------------------
------------------------------------------------------------
------------------------------------------------------------
------------------------------------------------------------
------------------------------------------------------------
------------------------------------------------------------
------------------------------------------------------------
------------------------------------------------------------
-------------------------------------------------------MGSAA
-P-GSYALSQTHRESMIALLLTGPRSTTQMLEKPLVESDPEIAEIMKKEIKRQRESIILI
ASENVTSRAVFDALGSPMSNKYSEGYPGARYYGGNQFIDAIELTCQSRALKAFHLDPEKW
GVNVQCLSGSPANLQVYQALMRPHDRLMGLDLPHGGHLSHGYQTAQRKISAVSTYFETFP
YRVNLETGIIDYDRLEENALMYRPKCIVAGTSAYCRLIDYARMKQIADKVGAYLIVDMAH
ISGLIAAGVIPSPFEYADVVTTTTHKSLRGPRGAMIFYRKGVRSTDPKTGKQTLYDLEGP
INFSVFPGHQGGPHNHTITALAVALKQAATPEFRAYQEQVLKNAKALETEFKHLGYKLVA
DGTDSHMVLLDLRPQSLDGARVEAVLEQINIACNKNSIPGDKSALTPCGIRIGTPAMTSR
GFGEEDFKRVARYIDTSIKLCKKIQSELPKEANKLKDFKEKVSS-ETVDEILKLRAEIAE
WASSFPLPV--
>XP_008726984_Cladophialophora_carrionii
------------------------------------------------------------
------------------------------------------------------------
------------------------------------------------------------
------------------------------------------------------------
------------------------------------------------------------
------------------------------------------------------------
------------------------------------------------------------
------------------------------------------------------------
------------------------------------------------------------
------------------------------------------------------------
------------------------------------------------------------
------------------------------------------------------------
------------------------------------------------------------
------------------------------------------------------------
-------------------------------------------------------MGSMA
-A-SSYALSQSHKD---------------MLEKSLVESDPEIAEIMKKEIKRQRESIILI
ASENVTSRAVFDALGSPMSNKYSEGYPGARYYGGNQHIDSIELTCQSRALKAFNLDPEIW
GVNVQCLSGSPANLQVYQALMRPHDRLMGLDLPHGGHLSHGYQTPQRKISAVSTYFETFP
YRVNLETGIIDYDRLEENALMYRPKCIVAGTSAYCRLIDYARMRQIADKVGAYLIVDMAH
ISGLIAAGVIPSPFEHADVVTTTTHKSLRGPRGAMIFYRKGVRSTDAKTGKQVLYDLEGP
INFSVFPGHQGGPHNHTITALAVALKQAASPEFKAYQEQVLKNAKALESEFKELGYKLVA
DGTDSHMVLLDLRPQALDGARVEAVLEQINIACNKNSIPGDKSALTPYGIRIGAPAMTSR
GFGEEDFKRVARYIDQSIKLCKKVQGELPKEANKLKDFKEKVAG-ESVEEILKLRQEVAD
WASSFPLPV--
>XP_016248100_Cladophialophora_immunda
------------------------------------------------------------
------------------------------------------------------------
------------------------------------------------------------
------------------------------------------------------------
------------------------------------------------------------
------------------------------------------------------------
------------------------------------------------------------
------------------------------------------------------------
------------------------------------------------------------
------------------------------------------------------------
------------------------------------------------------------
------------------------------------------------------------
------------------------------------------------------------
------------------------------------------------------------
-------------------------------------------------------MGSAV
-T-GSYALSQTHRE---------------MLEKPLVESDPEIAEIMKKEIKRQRESIILI
ASENVTSRAVFDALGSPMSNKYSEGYPGARYYGGNQFIDAIELTCQSRALKAFHLDPEKW
GVNVQCLSGSPANLQVYQALMRPHDRLMGLDLPHGGHLSHGYQTAQRKISAVSTYFETFP
YRVNLETGIIDYDRLEENALMYRPKCIVAGTSAYCRLIDYARMRQIADKCGAYLIVDMAH
ISGLIAAGVIPSPFEYADVVTTTTHKSLRGPRGAMIFYRKGIRSTDPKTGKQILYDLEGP
INFSVFPGHQGGPHNHTITALAVALKQAATPEFRAYQEQVLKNAKALEVEFKELGYKLVS
DGTDSHMVLLDLRPQSLDGARVEAVLEQINIACNKNSIPGDKSALTPCGIRIGTPAMTSR
GFGEEDFKKVARYIDTSIKLCKKVQAELPKEANKLKDFKEKVSS-ETVDEIKKLRAEVAE
WASSFPLPV--
>XP_007742308_Cladophialophora_psammophila
------------------------------------------------------------
------------------------------------------------------------
------------------------------------------------------------
------------------------------------------------------------
------------------------------------------------------------
------------------------------------------------------------
------------------------------------------------------------
------------------------------------------------------------
------------------------------------------------------------
------------------------------------------------------------
------------------------------------------------------------
------------------------------------------------------------
------------------------------------------------------------
------------------------------------------------------------
-------------------------------------------------------MGSAA
-T-GSYALSQTHRE---------------MLEKPLVESDPEIAEIMKKEIKRQRESIILI
ASENVTSRAVFDALGSPMSNKYSEGYPGARYYGGNQFIDAIELTCQSRALKAFHLDPEKW
GVNVQCLSGSPANLQVYQALMRPHDRLMGLDLPHGGHLSHGYQTAQRKISAVSTYFETFP
YRVNLETGIIDYDRLEENALMYRPKCIVAGTSAYCRLIDYARMKQIADKVGAYLIVDMAH
ISGLIAAGVIPSPFEYADVVTTTTHKSLRGPRGAMIFYRKGVRSTDPKTGKQTLYDLEGP
INFSVFPGHQGGPHNHTITALAVALKQAATPEFRAYQEQVLKNAKALETEFKHLGYKLVA
DGTDSHMVLLDLRPQSLDGARVEAVLEQINIACNKNSIPGDRSALTPCGIRIGTPAMTSR
GFGEEDFKRVARYIDTSIKLCKKIQSELPKEANKLKDFKEKVSS-ETVDEILKLRAEIAE
WASSFPLPV--
>XP_018698854_Fonsecaea_erecta
------------------------------------------------------------
------------------------------------------------------------
------------------------------------------------------------
------------------------------------------------------------
------------------------------------------------------------
------------------------------------------------------------
------------------------------------------------------------
------------------------------------------------------------
------------------------------------------------------------
------------------------------------------------------------
------------------------------------------------------------
------------------------------------------------------------
------------------------------------------------------------
------------------------------------------------------------
-------------------------------------------------------MGSAA
-T-GSYALSQTHRE---------------MLEKPLVETDPEIAEIMKKEIKRQRESIILI
ASENVTSRAVFDALGSPMSNKYSEGYPGARYYGGNQHIDSIELTCQSRALKAFHLDPEKW
GVNVQCLSGSPANLQVYQALMRPHDRLMGLDLPHGGHLSHGYQTAQRKISAVSTYFETFP
YRVNLETGIIDYDRLEENALMYRPKCIVAGTSAYCRLIDYARMRQIADKCGAYLIVDMAH
ISGLIAAGVIPSPFEHADVVTTTTHKSLRGPRGAMIFFRKGVRSTDPKTGKQVLYDLEGP
INFSVFPGHQGGPHNHTITALAVALKQAATPEFRAYQEQVLKNAKALETEFKELGYKLVA
GGTDSHMVLLDLRPQSLDGARVEAVLEQINIACNKNSIPGDKSALTPCGIRIGAPAMTSR
GFGEEDFKRVARYIDTSIKLCKKIQAELPKEANKLKDFREKVSS-ETVDEILKLRTEIAE
WASSFPLPV--
>XP_022510744_Fonsecaea_monophora
------------------------------------------------------------
------------------------------------------------------------
------------------------------------------------------------
------------------------------------------------------------
------------------------------------------------------------
------------------------------------------------------------
------------------------------------------------------------
------------------------------------------------------------
------------------------------------------------------------
------------------------------------------------------------
------------------------------------------------------------
------------------------------------------------------------
------------------------------------------------------------
------------------------------------------------------------
-------------------------------------------------------MGSAP
-T-SSYALSQTHRE---------------MLEKSLVDSDPEIAEIMKKEIKRQRESIILI
ASENVTSRAVFDALGSPMSNKYSEGYPGARYYGGNQFIDAIELTCQSRALKAFHLDPEKW
GVNVQCLSGSPANLQVYQALMRPHDRLMGLDLPHGGHLSHGYQTAQRKISAVSTYFETFP
YRVNLETGIIDYDRLEENALMYRPKCIVAGTSAYCRLIDYARMRQIADKVGAYLIVDMAH
ISGLIAAGVIPSPFEHADVVTTTTHKSLRGPRGAMIFYRKGVRSTDPKTGKQILYDLEGP
INFSVFPGHQGGPHNHTITALAVALKQAATPEFRAYQEQVIKNAKALEVEFKELGYKLVA
DGTDSHMVLLDLRPQSLDGARVEAVLEQINIACNKNSIPGDKSALTPCGIRIGAPAMTSR
GFGEEDFKKVARYIDASIKLCKKVQGELPKEANKLKDFKEKVSS-ESVDEILKLRAEIAE
WASSFPLPV--
>XP_016637356_Fonsecaea_multimorphosa
------------------------------------------------------------
------------------------------------------------------------
------------------------------------------------------------
------------------------------------------------------------
------------------------------------------------------------
------------------------------------------------------------
------------------------------------------------------------
------------------------------------------------------------
------------------------------------------------------------
------------------------------------------------------------
------------------------------------------------------------
------------------------------------------------------------
------------------------------------------------------------
------------------------------------------------------------
-------------------------------------------------------MGSAA
-T-GSYALSQTHRE---------------MLEKSLVESDSEIAEIMKKEIKRQRESIILI
ASENVTSRAVFDALGSPMSNKYSEGYPGARYYGGNQFIDAIELTCQSRALTAFHLDSEKW
GVNVQCLSGSPANLQVYQALMRPHDRLMGLDLPHGGHLSHGYQTAQRKISAVSTYFETFP
YRVNLETGIIDYDRLEENALMYRPKCLVAGTSAYCRLIDYARMRQIADKCGAYLIVDMAH
ISGLIAAGVIPSPFEYADVVTTTTHKSLRGPRGAMIFYRKGVRSTDAKTGKQVLYDLEGP
INFSVFPGHQGGPHNHTITALAVALKQAATPEFRAYQEQVIKNAKALEVEFKELGYKLVA
DGTDSHMVLLDLRPQSLDGARVEAVLEQINIACNKNSIPGDKSALTPCGIRIGTPAMTSR
GFGEEDFKKVARYIDTSIKLCKKIQGELPKEANKLKDFREKVSS-DTVDDILKLRAEVAD
WASSFPLPV--
>XP_022504730_Fonsecaea_nubica
------------------------------------------------------------
------------------------------------------------------------
------------------------------------------------------------
------------------------------------------------------------
------------------------------------------------------------
------------------------------------------------------------
------------------------------------------------------------
------------------------------------------------------------
------------------------------------------------------------
------------------------------------------------------------
------------------------------------------------------------
------------------------------------------------------------
------------------------------------------------------------
------------------------------------------------------------
-------------------------------------------------------MGSAP
-T-SSYALSQTHRE---------------MLEKSLVDSDPEIAEIMKKEIKRQRESIILI
ASENVTSRAVFDALGSPMSNKYSEGYPGARYYGGNQFIDAIELTCQSRALKAFHLDPEKW
GVNVQCLSGSPANLQVYQALMRPHDRLMGLDLPHGGHLSHGYQTAQRKISAVSTYFETFP
YRVNLETGIIDYDRLEENALMYRPKCIVAGTSAYCRLIDYARMRQIADKVGAYLIVDMAH
ISGLIAAGVIPSPFEHADVVTTTTHKSLRGPRGAMIFYRKGVRSTDPKTGKQTLYDLEGP
INFSVFPGHQGGPHNHTITALAVALKQAATPEFRAYQEQVIKNAKALEVEFKELGYKLVA
DGTDSHMVLLDLRPQSLDGARVEAVLEQINIACNKNSIPGDKSALTPCGIRIGAPAMTSR
GFGEEDFKKVARYIDASIKLCKKVQGELPKEANKLKDFKEKVSS-ESVDEILKLRAEIAE
WASSFPLPV--
>XP_013280308_Fonsecaea_pedrosoi
------------------------------------------------------------
------------------------------------------------------------
------------------------------------------------------------
------------------------------------------------------------
------------------------------------------------------------
------------------------------------------------------------
------------------------------------------------------------
------------------------------------------------------------
------------------------------------------------------------
------------------------------------------------------------
------------------------------------------------------------
------------------------------------------------------------
------------------------------------------------------------
------------------------------------------------------------
-------------------------------------------------------MGSAP
-T-SSYALSQTHRE---------------MLEKSLVDSDPEIAEIMKKEIKRQRESIILI
ASENVTSRAVFDALGSPMSNKYSEGYPGARYYGGNQFIDAIELTCQSRALKAFHLDPEKW
GVNVQCLSGSPANLQVYQALMRPHDRLMGLDLPHGGHLSHGYQTAQRKISAVSTYFETFP
YRVNLETGIIDYDRLEENALMYRPKCIVAGTSAYCRLIDYARMRQIADKVGAYLIVDMAH
ISGLIAAGVIPSPFEHADVVTTTTHKSLRGPRGAMIFYRKGVRSTDPKTGKQILYDLEGP
INFSVFPGHQGGPHNHTITALAVALKQAATPEFRAYQEQVIKNAKALEVEFKELGYKLVA
DGTDSHMVLLDLRPQSLDGARVEAVLEQINIACNKNSIPGDKSALTPCGIRIGAPAMTSR
GFGEEDFKKVARYIDASIKLCKKVQGELPKEANKLKDFKEKVSS-ESVDEILKLRAEIAE
WASSFPLPV--
>XP_007756479_Cladophialophora_yegresii
------------------------------------------------------------
------------------------------------------------------------
------------------------------------------------------------
------------------------------------------------------------
------------------------------------------------------------
------------------------------------------------------------
------------------------------------------------------------
------------------------------------------------------------
------------------------------------------------------------
------------------------------------------------------------
------------------------------------------------------------
------------------------------------------------------------
------------------------------------------------------------
------------------------------------------------------------
------------------------------------------------------------
-----------------------------MLEKSLVESDPEIAEIMKKEIKRQRESIILI
ASENVTSRAVFDALGSPMSNKYSEGYPGARYYGGNQHIDSIELTCQSRALKAFNLDPEKW
GVNVQCLSGSPANLQVYQALMRPHDRLMGLDLPHGGHLSHGYQTPQRKISAVSTYFETFP
YRVNLDTGIIDYDRLEENALMYRPKCIVAGTSAYCRLIDYARMRQIADKVGAYLIVDMAH
ISGLIAAGVIPSPFEHADVVTTTTHKSLRGPRGAMIFFRKGVRRTDAKTGKQVIYDLEGP
INFSVFPGHQGGPHNHTITALAVALKQAASPEFRAYQEQVLKNAKALESEFKELGYKLVA
DGTDSHMVLLDLRPQALDGARLEAVLEQINIACNKNSIPGDKSALTPYGIRIGAPAMTSR
GFGEEDFKRVARYIDQSIKLCKKVQGELPKEANKLKDFKEKVAG-ESVEEILKLRQEVAD
WASSFPLPV--
>XP_016231226_Exophiala_spinifera
------------------------------------------------------------
------------------------------------------------------------
------------------------------------------------------------
------------------------------------------------------------
------------------------------------------------------------
------------------------------------------------------------
------------------------------------------------------------
------------------------------------------------------------
------------------------------------------------------------
------------------------------------------------------------
------------------------------------------------------------
------------------------------------------------------------
------------------------------------------------------------
------------------------------------------------------------
-------------------------------------------------------MGSTT
-N-SSYALSEAHKD---------------MLEKSLVESDPEIAEIMKKEIKRQRESIILI
ASENVTSRAVFDALGSPMSNKYSEGYPGARYYGGNQHIDAVELTCQARALKAFNLDPEKW
GVNVQPLSGSPANLQVYQAIMRPHDRLMGLDLPHGGHLSHGYQTPQKKISAVSTYFETFP
YRVNLETGIIDYDRLEENAQLYRPKCLVAGTSAYCRLIDYARMRQIADKVGAYLIVDMAH
ISGLIAAGVIPSPFEHADVVTTTTHKSLRGPRGAMIFFRKGVRSTDPKTGKQVLYDLEGP
INFSVFPGHQGGPHNHTITALAVALKQAATPEFRAYQEQVVKNAKALENEFKALGYKLVA
DGTDSHMVLLDLRPQSLDGARVEAVLEQINIACNKNSIPGDKSALTPCGIRIGTPAMTSR
GFGEEDFKRVARYIDQSIKLCKQVQGGLPKEANKLKDFKAAVAS-DTVPEIQKLRQEIAE
WSSTFPLPV--
>XP_016263398_Exophiala_oligosperma
------------------------------------------------------------
------------------------------------------------------------
------------------------------------------------------------
------------------------------------------------------------
------------------------------------------------------------
------------------------------------------------------------
------------------------------------------------------------
------------------------------------------------------------
------------------------------------------------------------
------------------------------------------------------------
------------------------------------------------------------
------------------------------------------------------------
------------------------------------------------------------
------------------------------------------------------------
-------------------------------------------------------MGSTT
-N-PSYALSEAHKE---------------MLEKSLVESDPEIAEIMKKEIKRQRESIILI
ASENVTSRAVFDALGSPMSNKYSEGYPGARYYGGNQHIDAVELTCQARALKAFHLDPEKW
GVNVQPLSGSPANLQVYQAIMRPHDRLMGLDLPHGGHLSHGYQTPQKKISAVSTYFETFP
YRVNLETGIIDYDRLEENAQLYRPKCLVAGTSAYCRLIDYARMRQIADKVGAYLIVDMAH
ISGLIAAGVIPSPFEYADVVTTTTHKSLRGPRGAMIFFRKGVRSTDPKTGKQVLYDLEGP
INFSVFPGHQGGPHNHTITALAVALKQAATPEFRAYQEQVVKNAKALENEFKALGYKLVA
DGTDSHMVLLDLRPQSLDGARVEAVLEQINIACNKNSIPGDKSALTPCGIRIGTPAMTSR
GFGEEDFKRVAQYIDQSIKLCKQVQGGLPKEANKLKDFKAAVAS-DTVPEIQKLRHEIAD
WASTFPLPV--
>XP_013322138_Exophiala_xenobiotica
------------------------------------------------------------
------------------------------------------------------------
------------------------------------------------------------
------------------------------------------------------------
------------------------------------------------------------
------------------------------------------------------------
------------------------------------------------------------
------------------------------------------------------------
------------------------------------------------------------
------------------------------------------------------------
------------------------------------------------------------
------------------------------------------------------------
------------------------------------------------------------
------------------------------------------------------------
-------------------------------------------------------MGSMA
-T-SSYALSQAHKD---------------MLERSLVESDPEIAEIMKKEIKRQRESIILI
ASENVTSRAVFDALGSPMSNKYSEGYPGARYYGGNQHIDAVELTCQARALKAFNLDPEKW
GVNVQPLSGSPANLQVYQAIMRPHDRLMGLDLPHGGHLSHGYQTPSKKISAVSTYFETFP
YRVNLETGIIDYDRLEENAQLYRPKCIVAGTSAYCRLIDYARMRQIADKVGAYLIVDMAH
ISGLIAAGVIPSPFEHADVVTTTTHKSLRGPRGAMIFFRKGVRSTDPKTGKQLLYDLEGP
INFSVFPGHQGGPHNHTITALAVALKQAATPEFRAYQEQVVKNAKALEIEFKNLGYKLVA
DGTDSHMVLLDLRPQSLDGARVEAVLEQINIACNKNSIPGDKSALTPCGIRIGTPAMTSR
GFGEEDFKRVAGYIDQSIKLCKKVQGDLPKEANKLKDFKAAVAN-DSVPEILKLRQEIAD
WASSFPLPV--
>XP_007722278_Capronia_coronata
------------------------------------------------------------
------------------------------------------------------------
------------------------------------------------------------
------------------------------------------------------------
------------------------------------------------------------
------------------------------------------------------------
------------------------------------------------------------
------------------------------------------------------------
------------------------------------------------------------
------------------------------------------------------------
------------------------------------------------------------
------------------------------------------------------------
------------------------------------------------------------
------------------------------------------------------------
-------------------------------------------------------MGSVA
-T-PSYALSQAHKE---------------MLEKSLVESDPEIAEIMKKEIKRQRESIILI
ASENVTSRAVFDALGSPMSNKYSEGYPGARYYGGNQHIDAVELTCQARALEAFHLDPEKW
GVNVQCLSGSPANLQVYQALMRPHDRLMGLDLPHGGHLSHGYQTPQKKISAVSTYFETFP
YRVNLETGIIDYDRLEENALMYRPKCLVAGTSAYCRLIDYARMRQIADKVGAYLIVDMAH
ISGLIAAGVIPSPFEYADVVTTTTHKSLRGPRGAMIFFRKGVRSTDPKTGKQVLYDLEGP
INFSVFPGHQGGPHNHTITALAVALKQAATPEFRAYQEQVVKNAKALEVEFKKLGYKLVA
DGTDSHMVLLDLRPQSLDGARVEAVLEQINIACNKNSIPGDKSALTPCGIRIGTPAMTSR
GFGEDDFKRVASYIDQSIKLCKKVQGELPKEANKLKDFKAAVAS-DTVPEILKLREEIAE
WASSFPLPV--
>XP_007730243_Capronia_epimyces
------------------------------------------------------------
------------------------------------------------------------
------------------------------------------------------------
------------------------------------------------------------
------------------------------------------------------------
------------------------------------------------------------
------------------------------------------------------------
------------------------------------------------------------
------------------------------------------------------------
------------------------------------------------------------
------------------------------------------------------------
------------------------------------------------------------
------------------------------------------------------------
------------------------------------------------------------
------------------------------------------------------------
-----------------------------MLEKSLVESDPEIAEIMKKEIKRQRESIILI
ASENVTSRAVFDALGSPMSNKYSEGYPGARYYGGNQHIDAVELTCQARALKAFHLDPEKW
GVNVQCLSGSPANLQVYQALMRPHDRLMGLDLPHGGHLSHGYQTPQKKISAVSTYFETFP
YRVNLETGIIDYDRLEENALMYRPKCIVAGTSAYCRLIDYARMRQIADKIGAYLIVDMAH
ISGLIAAGVIPSPFEHADVVTTTTHKSLRGPRGAMIFFRKGVRSTDAKTGKQVLYDLEGP
INFSVFPGHQGGPHNHTITALAVALKQAATPEFRAYQEQVVKNAKALEIEFKKLGYKLVA
DGTDSHMVLLDLRPQSLDGARVEAVLEQINIACNKNSIPGDKSALTPCGLRIGTPAMTSR
GFGEDDFKRVASYIDQSIKLCKKVQGELPKEANKLKDFKAAVAS-DSVPEILKLRQEIAE
WASSFPLPV--
>XP_009159174_Exophiala_dermatitidis
------------------------------------------------------------
------------------------------------------------------------
------------------------------------------------------------
------------------------------------------------------------
------------------------------------------------------------
------------------------------------------------------------
------------------------------------------------------------
------------------------------------------------------------
------------------------------------------------------------
------------------------------------------------------------
------------------------------------------------------------
------------------------------------------------------------
------------------------------------------------------------
------------------------------------------------------------
-------------------------------------------------------MGSVA
-N-SHYALSQAHKE---------------MLEKSLVESDPEIAAIMEKEIKRQRESVILI
ASENVTSRAVFDALGSPMSNKYSEGYPGARYYGGNQHIDAMELTCQKRALEAFHLDPEKW
GVNVQCLSGSPANLQVYQALMRPHDRLMGLDLPHGGHLSHGYQTPQKKISAVSTYFETFP
YRVNLETGIIDYDRLEENALMYRPKCIVAGTSAYCRLIDYARMRQIADKVGAYLIVDMAH
ISGLIAAGVIPSPFEYADVVTTTTHKSLRGPRGAMIFFRKGVRSTDPKTGKQVLYDLEGP
INFSVFPGHQGGPHNHTITALAVALKQAATPEFRAYQEQVIKNAKALEVEFKRLGYKLVS
DGTDSHMVLLDLRPQHLDGARVEAVLEQINIACNKNSIPGDKSALTPCGIRIGTPAMTSR
GFSEEDFKRVAQYIDQSIQLCKKIQSELPKDANKLKDFKAAVAN-DSVPEIPKLRQEIAQ
WASSFPLPV--
>XP_013265264_Exophiala_aquamarina
------------------------------------------------------------
------------------------------------------------------------
------------------------------------------------------------
------------------------------------------------------------
------------------------------------------------------------
------------------------------------------------------------
------------------------------------------------------------
------------------------------------------------------------
------------------------------------------------------------
------------------------------------------------------------
------------------------------------------------------------
------------------------------------------------------------
------------------------------------------------------------
------------------------------------------------------------
-------------------------------------------------------MGSVP
VAGGNYALSNAHKE---------------MLEKSLVDSDPEVAEIMKKEIKRQRESIILI
ASENVTSRAVFDALGSPMSNKYSEGYPGARYYGGNQHIDSVELLCQARALKAFQLDEEKW
GVNVQCLSGSPANLQVYQAIMRPHDRLMGLDLPHGGHLSHGYQTPQKKISAVSTYFETFP
YRVNLETGIIDYDRLEENALMYRPKTLVAGTSAYCRLIDYKRMREIADKVGAYLVVDMAH
ISGLIAAGVIPSPFEHADIVTTTTHKSLRGPRGAMIFFRKGVRSTDAKTGKQVLYDLEGP
INFSVFPGHQGGPHNHTITALTVALKQAASPEFKQYQEQVIKNAKALEVEFKQLGYKLVS
DGTDSHMVLLDLRPQSVDGARLETVLEQINIACNKNSIPGDKSALTPFGIRIGAPAMTSR
GLGEDDFKRIAHYIDTAIKLCKKIQGDLPKEANKLKDFKATASN-DSVAEILKLRQEIAN
WASSFPLPV--
>XP_016227889_Exophiala_mesophila
------------------------------------------------------------
------------------------------------------------------------
------------------------------------------------------------
------------------------------------------------------------
------------------------------------------------------------
------------------------------------------------------------
------------------------------------------------------------
------------------------------------------------------------
------------------------------------------------------------
------------------------------------------------------------
------------------------------------------------------------
------------------------------------------------------------
------------------------------------------------------------
------------------------------------------------------------
-------------------------------------------------------MGSVA
QS-SSYALSKAHKD---------------MLETSLVDSDPEIAEIMKKEIKRQRESIILI
ASENVTSRAVFDALGSPMSNKYSEGYPGARYYGGNQHIDSVELTCQARALKAFHLDPEKW
GVNVQCLSGSPANLQVYQAIMRPHDRLMGLDLPHGGHLSHGYQTPQKKISAVSTYFETFP
YRVNLETGIIDYDRLEENALMYRPKTIVAGTSAYCRLIDYARMRQIADKVGAYLVVDMAH
ISGLIAAGVIPSPFEHADIVTTTTHKSLRGPRGAMIFFRKGVRSTDAKTGKQVLYDLEGP
INFSVFPGHQGGPHNHTITALAVALKQAASPEFKQYQEQVVKNAKALENEFKSLGYKLVA
DGTDSHMVLLDLRPQSLDGARVEAVLEQINIACNKNSIPGDKSALTPCGIRIGTPAMTSR
GFGEEDFKRVAGYIDSSIKLCKKIQSELPKEANKLKDFKAVVAN-DSVKEILDLRQEIAQ
WASSFPLPV--
>XP_013267837_Rhinocladiella_mackenziei
------------------------------------------------------------
------------------------------------------------------------
------------------------------------------------------------
------------------------------------------------------------
------------------------------------------------------------
------------------------------------------------------------
------------------------------------------------------------
------------------------------------------------------------
------------------------------------------------------------
------------------------------------------------------------
------------------------------------------------------------
------------------------------------------------------------
------------------------------------------------------------
------------------------------------------------------------
-------------------------------------------------------MGSTT
-A-PSYALSQAHKD---------------MLEKSLVESDPEIAEIMKKEIKRQRESIILI
ASENVTSRAVYDALGSPMSNKYSEGYPGARYYGGNQYIDAMELTCQARALKAFNLDAEEW
GVNVQCLSGSPANLQVYQALMRPHERLMGLDLPHGGHLSHGYQTPQKKISAVSTYFETFP
YRVNLETGIIDYDRLEENALMYRPKCIVAGTSAYCRLIDYARMRQIADKVGAYLIVDMAH
ISGLIAAGVIPSPFEHADVVTTTTHKSLRGPRGAMIFFRKGVRSTDAKTGKQVLYDLEGP
INFSVFPGHQGGPHNHTITALAVALKQAATPEFRAYQEQVIKNAKALEIEFKNLGYKLVA
DGTDSHMVLLDLRPQNLDGARVEAVLEQINIACNKNSIPGDKSALTPCGIRIGAPAMTSR
GFGEDDFKRVARYIDQSIKLCKKIQGELPKEANKLKDFKAVVAS-DKVPEILKLRQEIAE
WASSFPLPV--
>XP_018004626_Phialophora_attinorum
------------------------------------------------------------
------------------------------------------------------------
------------------------------------------------------------
------------------------------------------------------------
------------------------------------------------------------
------------------------------------------------------------
------------------------------------------------------------
------------------------------------------------------------
------------------------------------------------------------
------------------------------------------------------------
------------------------------------------------------------
------------------------------------------------------------
------------------------------------------------------------
------------------------------------------------------------
-------------------------------------------------------MGSVS
--QNTYALPQSHQD---------------LMEKSLVETDPMIAEIMKKEIQRQRESILLI
ASENVTSRAVFDALGSPMSNKYSEGYPGARYYGGNEHIDEIELLCQKRALEAFHLDPEKW
GVNVQCLSGSPANLQVYQALMRPHDRLMGLDLPHGGHLSHGYQTPAKKISAVSTYFETFP
YRVNESTGIIDYDRLEENAQMYRPKCLVAGTSAYCRLIDYKRMRQIADKVGAYLIVDMAH
ISGLIAAEVIPTPFEYADVVTTTTHKSLRGPRGAMIFFRKGVRSTDAKSGKSVLYDLEGP
INFSVFPGHQGGPHNHTITALAVALKQTMTPEFKAYQKQVIANAKAIEHEFKKLGHVLVA
DGTDSHMVLLDLRQKSLDGARVEAVLEQVNIACNKNSIPGDKSALTPCGIRIGAPAMTSR
GMGEKDFERIANYIDQVIGICKSVQASLPKEANKLKDFKAKVAS-KEVEEINALKKEIAA
WACTFPLPV--
>NP_594037_Schizosaccharomyces_pombe
------------------------------------------------------------
------------------------------------------------------------
------------------------------------------------------------
------------------------------------------------------------
------------------------------------------------------------
------------------------------------------------------------
------------------------------------------------------------
------------------------------------------------------------
------------------------------------------------------------
------------------------------------------------------------
------------------------------------------------------------
------------------------------------------------------------
------------------------------------------------------------
------------------------------------------------------------
------------------------------------------------------------
--------MSSNDS---------------IMLTPLKEQDPTVAEIMRHEADRQRSSVVLI
ASENFTSRAVMDALGSVMSNKYSEGYPGARYYGGNKFIDQIETLCQERALAAFNLDPAKW
GVNVQCLSGSPANMQVYQAIMPPHGRLMGLDLPSGGHLSHGYQTDTKKISAVSTYFESMP
YRVDPNTGLIDYDMLEHDAQLFRPKILVAGTSAYCRLIDYARMRQIADSVNAYLVVDMAH
ISGLVSAGVIPSPFEYADVVTTTTHKSLRGPRGAMIFFRRGLRKHD-KKGNPIYYDLEDK
INFSVFPGHQGGPHNHTITALAVALKQCQEPAYKEYQAQVVKNAKVCEEEFKKRGYKLAA
DGTDSHMVLVDVKSKGVDGARAERVLELINIVTNKNTVPSDKSAFSPSGIRVGTPAMTTR
GFKEQDFVRVVDYIDRALTFAANLQKELPKDANKLKDFKAKLGEGEQYPELVQLQKEVAE
WASSFPLADKW
```
