## Supplementary material for "Coding Sequence Insertions in Fungal Genomes are Intrinsically Disordered and can Impart Functionally-Important Properties on the Host Protein": MAFFT_MSAs: XP_718089.1_blasthits_MAFFT.txt

```
>XP_718089_Candida_albicans
--------------------------------------------------MGGFIDN-IF
K--RTTTAGLTGRKLR--------AAVTITATLGFSLFGYDQGLMAGLISAE-QFNWEFP
ATKDN-------------------------------SVIQGAVTASYELGCFFGAIFALL
RGDALGRKPIIFFGATIIILGTIISVTPFRPHWPLGQFVVGRVITGIGNGMNTATIPVWQ
SEMSKPENRGKLVNLEGAVVAFGTFIAYWLDFGLSYVD-SSVSWRFPVAFQIFFALWVIF
GIIQLPESP-RWLISKDRKPEAFEVLAALNDTTPDD--DAIVAEASVIIDAVRRNAKV--
-QA--GFKDLFTGGKTAHFQRMLIGSSTQFFQQFTGCNAAIYYSTLLFYETVFHHT----
KYRLSMILGGVFATIYALATLPSFFLIDTLGRRNLFLIGAIGQGISFLISFAC-------
-----------------LINP---T------EQNAKGAAVGIY--LFIVFFAFTILPLPW
IYPPEINPLRTRTTASAVSTCTNWLTNFAVVMFTPPFISASGWGC-YLYFAVMN-FLFVP
IIFFFYPETAGRSLEEIDIIFAK------------------------AYVEKRQPW----
---------------------RV---AATLPK---------LSLQEVEDESKSLGLYDD-
D-------FEKDNFETKE----------DVSDGTA-------------------------
------------------------SNSN----GVFEKPENV-------------------
----
>XP_002421142_Candida_dubliniensis
--------------------------------------------------MSGFIDK-VF
K--RTTTAGLTGRKLR--------AAVTITATLGFSLFGYDQGLMAGLISAE-QFNWEFP
ATKDN-------------------------------SVIQGAVTASYELGCFFGAIFALL
RGDTLGRKPIIFIGATIIVLGTIISVTPFRPHWPLGQFVVGRVITGIGNGMNTATIPVWQ
SEMSKPENRGKLVNLEGAVVAFGTLIAYWLDFGLSYVN-TSVSWRFPVAFQIFFALWVIF
GILQLPESP-RWLISKDRKPEAYEVLAALNDTTPDD--DAIVAEASVIVDAVRRNAKV--
-QA--GFKDLFTGGKTAHFQRMLIGSSTQFFQQFTGCNAAIYYSTLLFYETVFNHS----
QYRLSMILGGVFATIYALATLPSFFLIDTLGRRNLFLIGAIGQGISFIISFAC-------
-----------------LIKP---T------EQNAKGAAVGIY--LFIVFFAFTILPLPW
IYPPEINPLRTRTTASAVSTCTNWLTNFAVVMFTPPFIAASGWGC-YLYFAIMN-FLFVP
IIFFFYPETAGRSLEEIDIIFAK------------------------AYVEKRQPW----
---------------------RV---AATLPK---------LSLQEVEDEAKNLGLYED-
D-------FEKDNFETKE----------DISDGTV-------------------------
------------------------SNTN----GVFEKPENV-------------------
----
>XP_002551118_Candida_tropicalis
------------------------------------------------------MDF-LK
A--RTRTAGLRGRPLR--------LAITATAVTGFSLFGYDQGLMSGLISGE-QFNWEFP
ATKDD-------------------------------ATIQGAVTACYELGCFFGAIFALI
RGEKIGRRPLIIVGSFIIIIGTVISCTAFRPHWPLGQFVVGRVITGIGNGMNTATIPVWQ
SEMSKAENRGKLVNMEGAVVAIGTLVAYWLDFGLSYVN-TSVQWRFPVAFQIFFALWVLF
GILQLPESP-RWLIAQGRKPEAYEVLSALHDTTPDD--DALVAEVTVIVDAVSRTGGG--
-KN--SFRDLWSGGKTAHFQRMIIGSSTQFFQQLTGCNAAIYYSTLLFYQTVFDYS----
QYRLSLILGGVFATIYALSTIPSFFLIDTLGRRKLFLIGAVGQGVSFLISFAC-------
-----------------LVHP---T------KQNAKGAAVGIY--LFIVFFAFTILPLPW
IYPPEINPLRTRTAASAVSTCTNWLTNFAVVMFTPPFIAASGWGC-YLFFACMN-FLFVP
VIFFFYPETAGRSLEEIDIIFAK------------------------AYVEKRQPW----
---------------------RV---AATMPK---------LSLQDVEDEAKNLGLYDD-
D-------FEKDNFETKE----------DISDGSN-------------------------
------------------------DGSN----GVFEKPEQV-------------------
----
>XP_003871469_Candida_orthopsilosis
-----------------------------------------------MGKIVDKIDV-LA
G--RTTTSGMRGRKLR--------VFITVTATIGFSLFGYDQGLMSGLLNGD-QFKKEFP
PADGD-------------------------------STIQGAITACYELGCFFGAIFALL
RGDYFGRKPLMLAGSIIIIIGTVISTAAIRPYWQTGQFVIGRVVTGVGNGLNTATIPVWQ
SEMSRAENRGKLVNIEGAVVALGTCIAYWIDFGFSYIN-SSVQWRFPTAFQIVFAGLFFI
GLTNLPESP-RWLIAHHRRAEAHEVLGYLNDLPPDD--DAIIAEGTTIIDAVNRFADA--
-QT--GFKDLLTGGKTQHFQRMLIGSSSQFFQQFTGCNAAIYYSTLLFYQTIFDYS----
KYRLSLILGGVFATIYALATLPSFFLIDTVGRRKLFFIGAIGQGCSMIISFAC-------
-----------------LVDP---T------TDNAKGAAVGIY--LFIVFFAFTILPLPW
IYPPEVNPLRTRTTASAVSTCTNWLCNFAVVMFTPKFIERSNWGT-YLFFACFN-FLFVP
VIFFFYPETAGRSLEEIDIIFAK------------------------AHVEGRQPW----
---------------------RV---AATLPK---------LSLQEIEAEGNSLGLYDD-
D-------FEKDNFETKE----------DISDSTS-------------------------
------------------------NNGNGANGGMFEK--NSAEEDNTAAGSEEASNKV--
----
>XP_001524136_Lodderomyces_elongisporus
---------------------------------------------MGAGNISSKFSW-MS
A--RTATMGLRGRKLR--------LAVTIIATTGFSLFGYDQGLMSGLISGD-QFNKEFP
PTKGN-------------------------------ATIQGAVTACYELGCFFGAIFALM
RGDRIGRKPLIVCGALIIIIGTVISTAAIKPYWQTGQFVIGRVITGIGNGMNTATIPVWQ
SEMSRAENRGLLVNMEGAVVAVGTFLAYWIDFGFSYID-NSVQWRFPVAFQIVFAMILFG
GVINLPESP-RWLIAHNRKAEAYEILGYLNDCSPDD--DQVVAEASAIVDAVNRFANL--
-QT--GFKDLFTGGKAQHFQRMIIGSSTQFFQQITGCNAAIYYSTLLFYQTIFNYS----
KYRLSLILGGVFATIYALATIPSFFLIDTLGRRKLFLIGATGQAISFTISFAC-------
-----------------LIDD---T------EQNAKGAAVGIY--LFIVFFAFTILPLPW
IYPPEINPMRTRTTASAVSTCTNWLMNFAVVMFTPAFIEKSGWGC-YLFFACMN-YAFIP
IIFFFYPETAGRSLEEIDIIFAK------------------------AYVDKRQPW----
---------------------RV---AATMPK---------LSLQDIEDEAKNLGLYDD-
D-------FEKDNFETKE----------DISDDSS-------------------------
------------------------NPNNG--GGMFEKQENVEGDENTPAPESPSSRKLDV
----
>XP_007373469_Spathaspora_passalidarum
-----------------------------MTERKDSASFSQDSSNSSGNNQFPDEDTTVY
T-----YLGMKGKRLH--------HAISFLAGMGFLLFGYDQGVMGSLLTLP-TFRDTFE
SIDTT---------------R----------YPD-RATFQGFVVAIYEIGCLIGALFTMY
IGDKIGRRKTIFVGCIIMIIGAVIQASSFS----VAQLIVGRVVTGFGNGMNTATVPMWQ
SECAKSKDRGKLVMVQGALITGGICISYWIDFGFFFIKNSSVSWRFPIAFQIVFPLFILP
FILRLPESP-RWLLKTGNTQEATKVFSSLDEVSVND--PRIVYEVNEIADSIEKERNDAT
NKS--KFRLLFIQGETKNFHRTCLAVWAQIMQQISGINLIVYYAGTIFENYI------GM
SPINSRILAAANGTEFFLASWVAFYTIERFGRRKLMLFGAAGQAASMAILTGT-------
-----------------TWAA---SPKNNNDSGAGIAAAVFLF--SFNTFFAIGWLGMTW
LYPAEITPLNIRAASNGLSTAGNWSFNFMVVMIAPVAFENIDSYT-YTIFAVIN-LLMFP
TVYFLYPETSGRTLEEMDKIFEL--------------------------SNPRTPW----
---------------------DVVKIARELPY----------------ENQMHSGDVE--
----KASM----------------------------------------------------
------------------------------------------------------------
----
>XP_043051457_Scheffersomyces_spartinae
------------------------------------------------------------
--------------------------------MGFSLFGYDQGLMSGLITGT-QFNDEFP
ATK--------------------------GSSHH-ATVIQGAVTSCYELGCFFGAIFVLL
RGDKLGRKPLVIIGSLIIILGTVISVASFREHWGLGQFVIGRVITGIGNGMNTATIPVWQ
SEMSKAENRGRLVNLEGSVVAVGTFVAYWLDFGLSYVD-SSVQWRFPVAFQIFFAMIVFG
CMTQLPESP-RWLIANHRKEDAKLVLSALKGVDVND--HEIESEVLVISDAVHLYQKQ--
-QV--SVREMFTGGKSQHFGRMVIGASTQFFQQFTGCNAAIYYSTVLFENTI------GL
ERRLALIMGGVFATVYALFTLPSFFLVDTLGRRKLFLIGAFGQAISFTITFAC-------
-----------------LVHK---T------PETAKGAAVGIF--LFISFFAFTILPLPW
VYPPEINPLRTRTVATGVSTCTNWLCNFAVVMFTPIFISSSDWGC-YLFFAAMN-YMWLP
VIFFFYPETAGRTLEEVDVIFAK------------------------AYVDGVQPW----
---------------------RV---AKNMPK---------LSNDEVEDYAIQLGFYDE-
DDNDKGNMLVDDKPEALE----------NSSSNSG-------------------------
------------------------S-----------KKESV-------------------
----
>XP_001383774_Scheffersomyces_stipitis
---------------------------------------------------MAYLDW-LT
A--RTNTFGLRGKKLR--------AFITVVAVTGFSLFGYDQGLMSGIITAD-QFNSEFP
ATRNN-------------------------------STIQGAVTSCYELGCFFGAVFALL
RGERIGRRPLVLCGSLIIILGTVISVTAFHPHWSLGQFVIGRVITGIGNGMNTATIPVWQ
SEMSRAENRGRLVNLEGSVVAVGTCIAYWLDFGLSYVD-NSVSWRFPVAFQIVFASVLFV
GMLQLPDSP-RWLVANHRRAEALQVLSALKDLPEDD--EEILNEAEVIQESVDKFAG---
-HA--SVKEVFTGGKTQHWQRMVIGSSTQFFQQFTGCNAAIYYSTVLFQDTI------GL
ERRMALIIGGVFATVYAIFTIPSFFLVDTLGRRNLFLIGAMGQGIAFTITFAC-------
-----------------LIDD---T------ENNAKGAAVGLF--LFICFFAFTILPLPW
VYPPEINPLRTRTIASAISTCTNWICNFAVVMFTPVFVTNTRWGA-YLFFAVMN-FLFVP
IIFFFYPETAGRSLEEIDIIFAK------------------------AFVDKRQPW----
---------------------RV---AATMPK---------LSNHEIEDEANRLGLFDDG
T-------FDKEAFETKE----------NASSSS--------------------------
------------------------------------------------------------
----
>XP_020062447_Suhomyces_tanzawaensis
---------------------------------------------------MGAFDW-LT
D--RTHTAGLRGRKLR--------VYITLTAVTGFSLFGYDQGLMSGLITAP-QFNDEFP
ATKGH-------------------------------STIQGGVTSCYELGCFFGALFALF
RGDKIGRRPLIIVGALIIILGTIISVAPVKPHWPLGQFVVGRVITGIGNGMNTATIPVWQ
SEMSRAENRGRLVNMEGAVVAVGTFIAYWLDFGLSYVD-SSVSWRLPVAVQILFALFLLI
GILKLPESP-RWLIAHDRKPEAFLILAALKDLAPED--DEIIAEATVIQDAVNRFARV--
-QL--SIKDVFSGGKSQHFQRILIGSSSQFFQQFTGCNAAIYYSTVLFEETI------GL
ERRLSLILGGVFATIYALATIPSFFLIDTLGRRNLFLIGATGQGISFTITFAC-------
-----------------LIDN---T------KNNAKGAAVGIF--LFIVFFAFTILPLPW
IYPPEINPMRTRTIASAISTCTNWICNFAVVMFTPVFIANARWGA-YLFFAAVN-YAFIP
VIFFFYPETAGRSLEEIDIIFAK------------------------AHIDGRQPW----
---------------------RV---AATMPK---------LSIKDIEDQGNQLGIYDD-
D-------FEKEKFDTNE----------NPSSSST-------------------------
------------------------N----------DAKESNEGPLIGEPNNKPTEV----
----
>XP_020073810_Hyphopichia_burtonii
-------------------------------------------------------MA-WL
T--RTSNYGLKGRKLK--------AFVTFTAVMGFSLFGYDQGLMSGLIEGE-EFIKEFS
AANKE-----------------------IVGDYN-GTINQGAITSCYEIGCFFGALFALF
RGDKFGRKPLVIAGSLIIVLGTVISTAAFGPHWGTGQFVVGRVITGIGNGLNTATIPVWQ
SEMSRAENRGRLVCLEGSVIAVGTFVAYWIDFGLSYVN-SSVQWRFPVAFQIFFALIVFF
GMAGLPESP-RWLVAHNRKPEALEVLGSLNDLPTDS--DEVYAEATVIQDAVNRFSRA--
-QL--GFKDLLSGGKNQHFQRMVVGSTGQFFQQFTGCNAAIYYSTVLFKNTI------NL
KGKLPLIMGGVFATIYALATIPAFFLVDSVGRRNLFLVGAIGQGCSFIISFAC-------
-----------------LIDP---T------TQNAKGAAVGIF--LFIVFFAFTILPLPW
IYPPEINPLRTRTVASAVSTCTNWICNFAVVMFTPLFMDQADWGC-YLFFALMN-FCFVP
IIFFFYPETAGRSLEEIDIIYAK------------------------AFTDKRQAW----
---------------------RV---AATLPK---------LSLQEIEDQGTQLGLYDN-
D-------FEKENFETKD----------NVSSTSS-------------------------
------------------------SGKEG------SGAEGTETPAETGGPLEKSPREETV
----
>XP_015467278_Debaryomyces_fabryi
-----------------------------------------------------MALK-LF
S--RTNTMGLRGKKLR--------VMFTMVATLGFSLFGYDQGLMSGLITGE-QFNAEFP
PTKGT--------------------------DHW-ASVHQGAVTACYEIGCLFGALFVLF
YGDKTGRRILVVTGSLIIIIGTVISTAAFGPHWGLGQFVVGRVITGVGNGLNTATIPVWQ
SEMSRAENRGLLVNFEGSVIAVGTFVAYWIDFGLSYVD-TSVQWRFPVAFQAFFAIFLLF
GAIEMPESP-RWMFAHDMKAEGMEVLAAMKDISPDD--DEIYAEYTFITDSIKKFDNN--
-QA--GFKELFKGGKEQYFARMLIGSSGQFFQQFTGCNAAIYYSTVLFENTI------HL
DRRLSLVLGGVFATVYALSTIPSFFLVDTLGRRNLFLIGAIGQGISFTITFAC-------
-----------------LIPDDGNN------TQDAKGAAVGLF--LFIVFFGFTILPMPW
IYPPEINPMKTRTVASAVSTCTNWLTNFGVVMFTPIFIETSTFGC-YLFFALMN-YLFVP
IIFFFYPETAGRSLEEIDIIFAK------------------------AHVDNRLPF----
---------------------RV---AATMPQ---------LSVKDIEEYNVQLGIDDN-
--------FDKEENELQE----------NASTTSE-------------------------
------------------------KSPSE-------TPEGILTPNA--------------
----
>XP_459387_Debaryomyces_hansenii
------------------------------------------------------MYK-IW
S--KTNTMGLRGKPLR--------VAITICCTIGFSLFGYDQGLMSGIITGK-QFNEEFP
PTHGT--------------------------DQH-ATVIQGAVTSCYELGCFFGALFALF
QGDKYGRRPMIIVGSSLIVIGTVIAVSAFGPQWGLGQFVIGRVITGLGNGMDTATIPVWQ
SEISKAENRGLLVNLEGSMVAVGTFIAYWLDFGLSYVD-TSVQWRFPVAFQIVFALFLFL
GVAQLPESP-RWLIAHGLKDEAHYVLATLNDVDIDD--EFVIEESAIITDGVNRFART--
-QI--GFKELFSGGKQQNFARMIIGASTQFFQQFTGCNASIYYSTVLFENSI------GL
TGKLPLILGGVFATIYALSTIPSFFLIDRLGRRALFLIGATGQGISFTITFAC-------
-----------------LIPDNGQN------KETAKGAAVGIF--LFIVFFAFTILPLPW
IYPPEINPLRTRTVATAVSTCTNWLTNFAVVMFTPIFIGASSYGC-YLFFAIMN-FLFIP
VIFWFYPETAGRELEEIDIIFAK------------------------AYVDNRLPW----
---------------------RV---AATLPH---------LNFKEQEQEGIKLGLYDD-
--------FEKEA---PE----------HVNTLSD-------------------------
------------------------ASGSED-----GSNEAASVKPAEV------------
----
>XP_006687421_Yamadazyma_tenuis
-----------------------------------------------------MVWS-IA
S--KTNTFGLRGRALR--------VAITATAVTGFSLFGYDQGLMSGIITAP-QFNSEFP
ATLND-------------------------------SVNQGAVTSCYEIGCFFGAIYALV
RGDRHGRRPLVLCGSVIIIIGTVISVAAFKDSWGLGQFVIGRVITGIGNGLNTATIPVWQ
SEMSRAENRGRLVNLEGSVIAVGTFIAYWLDFGLSYVN-TSVSWRFPVAMQILFALMLLF
GMSQLPESP-RWLIAHDRKPDALLVLGALNDVEPES--DQVLAEITVIADAVNRFDKQ--
-QV--GFKDLFTGGKTQHFQRMMLGSIGQFFQQFTGCNAAIYYSTVLFEQTI------DL
DRRLALVLGGVFATVYAIATIPSFFLIDTLGRRNLYLIGAIGQGCSFLIAFGC-------
-----------------LVHE---T------KQTAKGAAVGLF--LFIVFFAFTILPLPW
IYPPEINPLRTRTLASAISTCTNWICNFAVVMFTPIFIAKSNWGC-YLFFAAMN-FAFVP
IIFFFYPETAGRQLEEIDIIFAK------------------------AYVDKRQPW----
---------------------RV---AATLPK---------LSLTEIEEYGNQLGLYDG-
D-------FEKEQNELRE----------DSSIVKS-------------------------
------------------------NDESSHNQE--ENTEGVFANDTSNKA----------
----
>XP_001483277_Meyerozyma_guilliermondii
-----------------------------------------------------MGID-IF
S--RTNTMGLTNRSLR--------VAVTAVAVTGFSLFGYDQGLMSGIITGE-QFNAEFP
PTGAV----------------------NGVTSHH-TTVVQGAVTSCYELGCFFGALFALF
RGDHIGRKPLIIFGSLIIILGTIISTAAFGPHWGLGQFVIGRVITGIGNGFNTATIPVWQ
SEMSRAENRGRLVNLEGSVVAVGTFIAYWLDFGLSYVD-TSVQWRFPVAFQIFFAAILFF
GIIQLPESP-RWLIAKDRKEEAMTILAALNGLEVND--DAVHAEAVVVADAVNRFARS--
-QV--GVKELLSGGKTQHFARMVIGSSTQFFQQFTGCNAAIYYSTVLFESTVLVDEEPGW
RRRLSLILGGVFATIYALSTIPSFFLIDTLGRRKLFLIGAIGQGCAFIICFGS-------
-----------------LVHR---T------AENAKGAAVGIF--LFIVFFAFTILPLPW
IYPPEINPLRTRTVASAVSTCTNWICNFAVVMFTPIFINRSDWGC-YLFFACVN-FLWVP
VIFFFYPETAGRSLEEIDIIFAK------------------------AHVDGSQPW----
---------------------RV---AATMPK---------LSLSEIEQHGTQLGLYDN-
D-------FEKEQFEKNE----------NVSNTSS-------------------------
------------------------D----------DAKEGVDTPANNEPMIKPAEV----
----
>XP_018712535_Metschnikowia_bicuspidata
-------------------------------------------------------MG-LI
D--RTAHFGLEGRPLR--------LAVTIVAVTGFSLFGYDQGLMAGIITGD-QFNDEFP
PTK--------------------------GESHY-ATVIQGAVTSCYELGCFFGALFALF
RGEKYGRKPMIFSGSLIIILGTVISVSAFREHWGLGQFVVGRVITGIGNGLNTATIPVWQ
SEMSRAENRGRLVNLEGSVVAVGTFVAYWLDFGLSYVD-SSVQWRFPVAFQIFFAAILFA
GVYYLPESP-RWLVSKNRKEEAMYILGKLNAVPADS--DEVHAEVTVVQEAVNRFSRS--
-QV--GFKDLFSGGKTQHFQRMTIGASTQFFQQFTGCNAAIYYSTVLFETTIFNGQ----
-RRLSLILGGVFSTVYALLTIPSFFLIDTFGRRNLFLVGALGQGISFTISFAC-------
-----------------LVNP---T------TENAKGAAVGIF--LFITFFGFTILPLPW
IYPPEINPMRTRTVATAVSTCTNWICNFGVVMFTPIFMNTSAWGA-YLFFAVMN-YLFIP
VIFFYYPETAGRTLEEIDIIFAK------------------------AHVDGRQPW----
---------------------RV---AATLPK---------LSLKEIEEQGTQLGLYDG-
D-------AEKDGFDVKE----------DVSSNTS-------------------------
------------------------SD---------KAGEGVLSSGQQNTPAGV-------
----
>XP_002619861_Clavispora_lusitaniae
-------------------------------------------------------MK-LV
G--RTNTFGLSGRPLR--------LAVTIIATTGFSLFGYDQGLMSGLITGT-EFNKEFP
ATSLTR---------------------PHVDKHH-VTVIQGAVTACYELGCFFGALFALF
RGERIGRKPLIFSGSLIIIGGTIISVTAFREHWGLGQFVIGRVITGIGNGLNTATIPVWQ
SEMSKAENRGRLVNLEGSVVAIGTFIAYWLDFGLSYVD-NTVQWRLPVAFQIFFALILLL
GIINLPESP-RWLISQDRKQEAMEVLSKLGGLPIDD--DEVYAEVTLIQDAVNRFSRS--
-QV--GFKDLFSGGKTQHFQRMLIGASTQFFQQFTGCNAAIYYSTVLFETTIFHGK----
-RRLSLILGGVFATVYALSTIPSFFLIDTFGRRNLFLTGALGQAISFTISFAC-------
-----------------LVDP---T------TQNAKGAAVGIF--LFITFFGFTILPLPW
IYPPEINPLRTRTVATAISTCTNWLTNFGVVMFTPIFMDASAWGA-YLFFAVLN-YLFIP
VIFFFYPETAGRTLEEIDIIFAK------------------------AHVDGRQPW----
---------------------RV---AATLPK---------LNYKQIEEHGNQLGLYDG-
D-------FEKEGFEVKE----------DVSSTAS-------------------------
------------------------DD---------RGEEGVMTTQV--------------
----
>XP_025339794_Candida_haemuloni
-------------------------------------------------------MK-LF
S--RTSTWGLQGRPLR--------VMVTATATIGFSLFGYNQGMMSGIITGE-YFNEEFP
ATMAGDHWAAAVGEDSQYAEP------TDAEKSH-ASVIQGAVTACYELGCFFGAIFALI
RGEHIGRKPMVVCGSIIIIIGSVISTTAFHHAWGLGQFVIGRVITGVGNGFNTATIPVWQ
SEMSRAENRGRLVNLEGSVVAVGTFIAYWLDFGFSYID-SSVQWRFPVAFQIFFALCLFM
GIVGMPDSP-RWLISKGKKDEALEVLSKMKGVAIDH--DEVYAEFTFIEDSVTRFSRA--
-QL--GFKDLFSGGKSQHFQRMVIGSSTQFFQQFTGCNAAIYYSTVLFETYIFQGE----
-RQLSLILGGVFASVYALATIPSFFLIDTFGRRNLFLLGALGQGISFTICFGC-------
-----------------LVDP---T------PENSKGAAVGIY--LFITFFAFTILPLPW
IYPPEINPLRTRTFATAISTCTNWITNFGVVMFTPVFMDASAWGA-YLFFALMN-YLFVP
VIFFFYPETAGRTLEEIDIIFAK------------------------AHTDGRQPW----
---------------------RV---AATMPK---------LSLKEIEDQGNQLGLFDE-
E-------FEKEHFDVKE----------DITSASS-------------------------
------------------------D----------KPEEGVMTDNKAANQV---------
----
>XP_024714078_Candida_pseudohaemulonis
--------------------------------------------------------M-IF
S--RTSTWGLEGRPLR--------VMVTATATIGFSLFGYNQGMMSGIITGE-YFNKEFP
ATMAGDNWAAAVGEDEDVPGP------TKAQKSH-ASVIQGAVTACYELGCFFGAIFALV
RGERIGRKPMVVVGSIIIIIGSVISTASFHHSWGLGQFVVGRVITGVGNGFNTATIPVWQ
SEMSRAENRGRLVNLEGSVVAVGTFIAYWLDFGFSYID-SSVQWRFPVAFQIFFALLLFT
GIIGMPDSP-RWLISKDKKDEALTVLSKMKGVAIDH--DEVYAEFTFIQDSVTRFSRA--
-QL--GFKDLFSGGKSQHFQRMVIGASTQFFQQFTGCNAAIYYSTVLFETYIFQGE----
-RRLSLILGGVFASVYALATIPSFFLIDTFGRRNLFLLGALGQGISFTICFGC-------
-----------------LVDP---T------PENSKGAAVGIY--LFITFFAFTILPLPW
IYPPEINPLRTRTFATAISTCTNWITNFGVVMFTPVFMDASAWGA-YLFFALMN-YLFIP
VIFFFYPETAGRTLEEIDIIFAK------------------------AHTDGRQPW----
---------------------RV---AATMPK---------LSLKEIEDQGNQLGLFDE-
E-------FEKEHFDVKE----------DVTSNSS-------------------------
------------------------QA---------DVEEGVLNENKAANQV---------
----
>XP_025334993_Candida_duobushaemulonis
--------------------------------------------------------M-IF
S--RTSTWGLEGRPLR--------AMVTATATIGFSLFGYNQGMMSGIITGE-YFNKEFP
ATMAGDNWAAAVGEDEDIPEP------SEAAKSH-ASVIQGAVTACYELGCFFGAIFALI
RGERIGRKPMVVVGSIIIIIGTIISTTSFHHAWGLGQFVIGRVITGVGNGFNTATIPVWQ
SEMSRAENRGRLVNLEGSVVAVGTFIAYWLDFGFSYID-SSVQWRFPVAFQIFFAGTLFL
GIVGMPDSP-RWLISKDKKDEALTVLSKMKGVSVDH--DEVYAEFTFIQDSVTRFSRA--
-QL--GFKDLFSGGKSQHFQRMVIGASTQFFQQFTGCNAAIYYSTVLFETYIFQGQ----
-RRLSLILGGVFASVYALATIPSFFLIDTFGRRNLFLLGALGQGISFTICFGC-------
-----------------LIDP---T------PENSKGAAVGIY--LFITFFAFTILPLPW
IYPPEINPLRTRTFATAISTCTNWITNFGVVMFTPVFMDASAWGA-YLFFALMN-YLFVP
VIFFFYPETAGRTLEEIDIIFAK------------------------AHTDGRQPW----
---------------------RV---AATMPK---------LSLKEIEDQGNQLGLFDE-
E-------FEKEHFDVKE----------DVTSNSS-------------------------
------------------------QA---------EAEEGVLNENKAANQV---------
----
>XP_028893329_Candida_auris
-------------------------------------------------------MK-LF
S--RTSTWGLQGRPLR--------ALVTATATIGFSLFGYNQGMMSGIITGE-YFNKEFP
PTYSG-GW-------SDPSNPRFSDDLTAHEKSH-ASVIQGAVTACYELGCFFGAIFTLI
RGEKIGRKPMVVCGSIIIVIGTIISTASFHQNWGLGQFVIGRVITGIGNGFNTATIPVWQ
SEMSRAENRGRLVNLEGSVVAVGTFIAYWLDFGFSYIN-SDVQWRFPVAFQIVFAAILFT
GIVALPESP-RWLISKDRKDEALTVLSKMKGVPVDH--DEVYAEFTFIQDSVTRFSRA--
-QV--GFKELFSGGKTQHFQRMVLGASTQFFQQFTGCNAAIYYSTVLFETYIFKGK----
-RRLSLILGGVFATVYALATIPSFFLIDSFGRRNLFLVGALGQGISFTICFAC-------
-----------------LINP---T------TENSKGAAVGIY--LFITFFAFTILPLPW
IYPPEINPLRTRTVATAISTCTNWITNFGVVMFTPVFMDRSAWGA-YLFFALMN-YLFVP
VIFFFYPETAGRTLEEIDIIFAK------------------------AHTDGRQPW----
---------------------RV---AATLPK---------LSLKEIEEQGQQLGLFDE-
E-------FEKENFDVKE----------DVSSSSS-------------------------
------------------------D----------KPEEGVMSTEKAANQV---------
----
>NP_010825_Saccharomyces_cerevisiae
---------------------------------------------MKDLKLSNFKGK-FI
S--RTSHWGLTGKKLR--------YFITIASMTGFSLFGYDQGLMASLITGK-QFNYEFP
ATKEN-----------------------GDHDRH-ATVVQGATTSCYELGCFAGSLFVMF
CGERIGRKPLILMGSVITIIGAVISTCAFRGYWALGQFIIGRVVTGVGTGLNTSTIPVWQ
SEMSKAENRGLLVNLEGSTIAFGTMIAYWIDFGLSYTN-SSVQWRFPVSMQIVFALFLLA
FMIKLPESP-RWLISQSRTEEARYLVGTLDDADPND--EEVITEVAMLHDAVNRTKHE--
-KH--SLSSLFSRGRSQNLQRALIAASTQFFQQFTGCNAAIYYSTVLFNKTI------KL
DYRLSMIIGGVFATIYALSTIGSFFLIEKLGRRKLFLLGATGQAVSFTITFAC-------
-----------------LVKE---N------KENARGAAVGLF--LFITFFGLSLLSLPW
IYPPEIASMKVRASTNAFSTCTNWLCNFAVVMFTPIFIGQSGWGC-YLFFAVMN-YLYIP
VIFFFYPETAGRSLEEIDIIFAK------------------------AYEDGTQPW----
---------------------RV---ANHLPK---------LSLQEVEDHANALGSYDD-
E-------MEKEDF-GED------------RVEDT-------------------------
YNQIN--------------------GDNSSSSSNIKNEDTVNDKANFEG-----------
----
>XP_018220374_Saccharomyces_eubayanus
---------------------------------------------MTESKLSKLKAR-FI
N--RTSHWGLTGQKLR--------YFITITSMTGFSLFGYDQGLMASLITGK-QFNYEFP
ATKEN-----------------------GDHDRH-ATVVQGATTSCYELGCFAGSLFVMF
YGEKIGRKPLILMGSIVTIVGATISTCAFRDYWALGQFIIGRVVTGIGTGLNTSTIPVWQ
SEMSKAENRGLLVNLEGSTIAFGTMIAYWIDFGFSYTN-SSVQWRFPVSMQIVFALFLFA
FMINLPESP-RWLISQSRTEEARYLVGTLDDADPND--EEVVTEVAMLHDAVNRTKHE--
-NH--SLSNLFSRGKSQNLQRALIAASTQFFQQFTGCNAAIYYSTVLFNKTI------KL
DYRLSMIIGGVFSTIYALSTIGSFFLIEKLGRRKLFLLGATGQAVSFTITFAC-------
-----------------LVKD---N------EENAKGAAVGLF--LFITFFGLSLLSLPW
IYPPEIASMKVRASTNAFSTCTNWLCNFAVVMFTPIFIEQSGWGC-YLFFAVMN-YLYIP
VIFFFYPETAGRSLEEIDIIFAK------------------------AYEDGTQPW----
---------------------RV---ANNLPK---------LSLQEVGDHGNAFGSYDE-
E-------SEKDDF-AED------------RVEDT-------------------------
DNQLN--------------------GDSSSSFSNIKNENNS-------------------
----
>XP_033765740_Saccharomyces_paradoxus
---------------------------------------------MKDSKLSKFKGR-FM
S--RTSHWGLTGQKLR--------YFITIASMTGFSLFGYDQGLMASLITGK-QFNYEFP
ATKEN-----------------------GDHDRH-ATVVQGATTSCYELGCFAGSLFVMF
YGERIGRKPLILMGSIITIIGAVISTCAFRDYWALGQFIVGRVVTGVGTGLNTSTIPVWQ
SEMSKAENRGLLVNLEGSTIAFGTMIAYWIDFGFSYTN-SSVQWRFPVSMQIVFALFLLA
FMIKLPESP-RWLISQSRTEEARYLVGTLDDTDPND--EEVITEVAMLHDAVNRTKHE--
-KH--SLSSLFSRGKSQNLQRALIAASTQFFQQFTGCNAAIYYSTVLFNKTI------KL
DHRLSMIIGGVFATIYALSTIGSFFLIEKLGRRKLFLLGATGQAVSFTITFAC-------
-----------------LVKE---N------KENARGAAVGLF--LFITFFGLSLLSLPW
IYPPEIASMKVRASTNAFSTCTNWLCNFAVVMFTPIFIGQSGWGC-YLFFAVMN-YLYIP
VIFFFYPETAGRSLEEIDIIFAK------------------------AYEDGTQPW----
---------------------RV---ANHLPK---------LSLQEVEDHANALGSYDD-
E-------MEKDDF-AED------------RVEDT-------------------------
YNQIN--------------------GDNSSSSSNIKNEDTVNDKANSES-----------
----
>XP_003673802_Naumovozyma_castellii
-----------------------------MVNLTETTTSPPSEDSAQIEPKEEFIMDTEP
SIAK------------PAASYFTVIILCLLIAFGGFIFGWDTGTISGFVAQT-DFIKRFG
TQQS-------------------------DGSFALSDVRKGLMVGIFNIGCLLGGLFLAG
AGDKWGRKPGLMLVAAVYVVGIIIQITSSTKWY---QYFVGRIVSGMGVGGIAVLSPTLI
SEIAPKQLRGTCISLYQLMITGGIFLGYCANFGTKRYN-NAVQWRLPLGLGFAWAFFMII
GLLFVPESP-RYLFKKGKISAAKHSLAKSNKTTVDD--ILVLSELDNIRAGIEAENN---
-AGNASWKELFSL-KNKIFQRVFMGVMIQSLQQLTGCNYFFYYGTTIFQ---------AV
GMDDSFVTSIVLGVVNFASTFIALGIVEWLGRRKCLLLGSASMACCFVIFASV-------
-----------------GVTRLWPNGKDQP-TSKGAGDCMIVFTCIFIFCFATTWAPIGF
VIVAESYPLRVKQRAMAIAIGANWIWGFLIGFFTPFITSAINFYYGFVFMGCL--IFSFF
YVFFFVRETKGLTLEEVDEMYLE----------------------------NIKPW----
---------------------KSASWS---------------------PRNRRDGAYDND
ITSDRIHIVGVSNGSNDETEKETTEQNNDATEKGT-------------------------
------------------------TEQTDEDGTEQTTDKKISFYKKVFKNN---------
----
>XP_003670754_Naumovozyma_dairenensis
-------MSEVSE------------QNVVDSTIVESNNDVGSYHSDNISETKKDISDFDE
AAAP------VEIPKKPASAYTSVCIMCLMVAFGGFISGWDTGTIGGFMAQT-DYINRFG
STHP-------------------------SGTKYMSKVRTGLLVSIFNVGCAIGSVFLGR
LGDSIGRRKGIVVGASIYIVGIVIQIASIDKWF---QYFIGRIIGGLGSGAIAVLSPMLI
SEVSPKHLRGTLVSCYQLMVTFGIFLGYCTNYGTKNYN-NSVQWRVPLGLCFAWALVMIG
AMFLVPESP-RYLVEKGLIEEAKRSVAKSNKVTVDD--PATIQEVELVQIAVDAERE---
-AGTASWAELFHT-KTKVFQRTLMGVVVLALQQLTGCNYFFYYGTLVFS---------AV
GLEDSFQTSIVFGIVNFASTFVALYVVDKYGRRTCLLWGAAGMVCCMVVFASV-------
-----------------GVTRLWPHGKGNG-SSKGAGNCMIVFSCFFIFCFATTWAPIPF
VIISESFPLRVKAKGMALGTVSNQMWNFCIGFFTPFITGAIDFYYGYVFMGCL--VFAYC
YVFAFVPETKGLQLEDVNVMWEE----------------------------GVLPW----
---------------------KSASWV---------------------PPSQRGDTYDAD
------------------------------------------------------------
---------------------------------ALATDDK-PLYKRIFSKN---------
----
>XP_003956862_Kazachstania_africana
------MTAEVGQ---------ELGHSVSNDSRMSTPSNKVSV------------DELKD
GQVQ-DQVELAGLPQKPMGDYIGVCISCLCVAFGGFIFGWDTGTISGFVAQT-DFLERFG
QKHA-------------------------SGSYYLSNVREGLIVGIFNIGCAFGGIILSK
LGDMYGRKIGLTCVTIIYIVGQVICIASVDKWY---QYFIGRIVAGLGVGGIAVLSPMLI
SETSPKHLRGTLVSCYQLMCTAGIFLGYCTNYGTSKYS-NSVQWRVALGISFAWALFMIG
GLTFVPESP-RYLCEKDRIEDAKKAIAMSNKVSVDD--PAVQVEIDSIMAGVIAERE---
-AGTASIGELFST-KTKVFQRLVMGIMIQSFQQLTGDNYFFYYGTTIFQ---------AV
GMTNSFETAIVLGIVNFASTFVSLVVVDRYGRRACLLWGAASMAVCMVIYASV-------
-----------------GVKSLYPHGRSNP-SSKSAGDVMIVFTCFYIFCFATTWGPIAW
VVVSESFPLRVKSQCMALATAANWLWGFLISFFTPFINSSIHFAYGYVFLGCL--VAMWF
YVFFFVPETKGLSLEEIQEMWEE----------------------------GVLPW----
---------------------KSAGWV---------------------PPSRRGGEFDSE
------------------------------------------------------------
---------------------------------DLTKDDK-PWYKAML------------
----
>XP_022463117_Kazachstania_naganishii
MDSTPDAISPSKS------------NSSIDDGF-ESNNSKIINQKDDIQ----------Q
SECE------IESPNNNKSALMAVALSCGMVAFGGFIFGWDTGTISGFVAQT-DFLRRFG
QKNA-------------------------DGTHYLSKVRTGLVVSIFNIGCAIGGLVLAK
LGDTHGRKLALAIVVSIYIVGIVIQIASINKWY---QYFIGRIISGLGVGGISVLSPMLI
SEVSPKQLRGTLVSSYQLMITLGIFLGYCTNFGTKNYD-NSVQWRVPLGLSFAWALLMIG
GLSFVPESP-RYLIEKGRMDEARDSLAQANKCAPDH--PFVQHELDTISASVEETRA---
-AGDATWMELF---KPFMFKRTSMGVMIQSLQQLTGDNYFFYYGTIVFK---------AV
GLEDSFETSIVFGVVNFFSTCCSLYTVDRFGRRNCLLWGAVGMICCYVVYASV-------
-----------------GVTRLWADGQDN--PSKGAGNCMICFACFYIFCFATTWAPIAY
VIISETFPLRIKSKAMSLATASNWIWGFLISFFTPFITQAINFSYGYVFMGCM--VFAYF
YVFFFVSETKGLTLEEVEVMYSE----------------------------GVLPW----
---------------------KSSAWV---------------------PPSRRAADYDVD
------------------------------------------------------------
---------------------------------ALMHDDV-PFYKRVFARN---------
----
>XP_444865_Candida_glabrata
-------MSSSNK------------DSESFENY-PSQNSDNSYKRDDLD------PDTLE
KEAK------IENP-NGKSAYIAVSISCALVAFGGFIFGWDTGTISGFVNQT-DFIRRIG
SKHA-------------------------DGTSYLSKVRTGLVVGIFNIGCAIGGVVLSK
IGDTKGRKAGLVTVVLIYIVGIVIQIATIDKWY---QYFIGRIISGLGVGGISVLSPTLI
SEVAPKELRGSLVSLYQIMITLGIFLGYCTNYGTKNYS-NSVQWRVPLGLCFAWALLMIG
GMTFVPESP-RYLIEAGDDDAARKSLCAANKLPAEH--PFIEQEFTILKAKVEEANA---
-AGTASWSELITG-KPAMLRRTIMGIMIQSLQQLTGDNYFFYYGTTVFK---------AV
GLEDSFQTSIVFGVVNFFSTFLSLFTVDRFGRRNCLLYGAAGMVCCYVVYASV-------
-----------------GVTRLWPNGQGNG-SSKGAGNCMIVFSCFYIFCFATTWAPIAY
VIISESFPLRIKTKAMSIASASNWIWGFLIAFFTPFITNAINFYYGYVFMGCM--VFAYF
YVFFFVNETRGLTLEEVDEMYAE----------------------------GVLPW----
---------------------KSSKWV---------------------PESERDDSYDAD
------------------------------------------------------------
---------------------------------ALLHDDT-PWYKRVIGRN---------
----
>XP_004177660_Tetrapisispora_blattae
MSSLVDTVAEIENGIQEGPVGKRIGNELENDNFSTTPESDSEIKTDYSAKDAKDKDNFSE
NDADEDTVSHIALPKKPASAYIAVSIICVMIAFGGYIPGYDTGTIGGFESHP-DFKRRFG
SRNK-------------------------SGVYYLSKVRAGLLTATQNLGQACGVFFLGR
VGDLYGRRIGIAFAASIFIAGVIIEIASIHAWY---QYMIGRIVSGLGCGLFAVLCPMLI
SEVAPKHLRGALVATYQLMVTMGIFLGYCSNYGTQYYD-DSRQWRIPLGLQFAWALFLIT
AMVFVPESP-RYLIENGRFEDAKRSIGRSNRVNPDD--PAVIYEAEYIQVAIEKERE---
-EGKAKWKDLLDV-EHKILQRVINGIAVMGLQQLTGANYFFYYGTLLFH---------TV
GMKNGYEGAIIIGTVNFFSTFIGLYIIERFGRRTCLLWGCAGMICCMVVFASV-------
-----------------GVTRLWPEGKNAGISSKGAGNCMIVFTSFFLFCFAATWGPVPH
VIIAESFPLRVKAKCMALATVSNQLWNFCIGFFTPFITGSINFYYGYVFLGCL--CLAWL
YVFFLVPETKGLILEDVNVMWEE----------------------------GVLAW----
---------------------KSANWV---------------------PPSQREADYDIN
------------------------------------------------------------
---------------------------------AMATDDK-PIWKRMFGK----------
----
>XP_003688498_Tetrapisispora_phaffii
------------------------------------------------------MKSSTK
DKILLRNVQFEGSLYKKFPKIYNVYFIAIISCISGLMLVFDISSMSSMLGTA-PYKKYFG
SP---------------------------------DATIQGGITASMSAGSFVGSLISPT
ISEAFGRRVSLHLCATFWIIGAVIQCASHN----VAMLVCGRLISGIGVGFGSSAAPVYC
SEIAPPKIRGLIGSLFQFSVTFGIMILFYIGYGCSFLD-SSASFRITWGLQMVPGFILLV
CTFFIPESP-RWLGNKGNWDECINVITRINNTTKDTMTEEVALQVEEMKQAVNEDVA---
-NSDFGYIDLF---KKKTIRKTIVGMSAQMWQQLCGMNVMMYYIVYIFEMA-------GH
TGNNTLVSCSIQYVLNVVMTIPALFLVDKVGRRPLLLIGGV---LMFSWLFAVSGLLATY
SIPAPDGFEGDDTVRIRIPDE---N------KSAADGVIACCY--LFVCSFAPTWGVGIW
LYCSEIFNNKERAKGSALSTSVNWIFNFAIALFVPSAFKNITWKT-YIVFGVFS-VALTI
QTYFMFPETKGKSLEEIDMMWAA----------------------------NLPAW----
---------------------RT---KSWVPDVIIPQLDVEPLEKGGSEGSTEF------
--------VEGSPYNDEKPITTHFE----GSSDNDSI-----------------------
------------------------------------------------------------
----
>XP_001642359_Vanderwaltozyma_polyspora
----------------------------------------------------MSKYNTVL
SYVLGKNTTFRGKIYDRFPKVYNIIVIGFVASISGLMFGFDISSMSSMIGTQ-AYKTYFH
NP---------------------------------DSTRQGGITSAMAGGSVLGSILSPI
YSDAYGRRVSLHVCAVLWLIGSTLQCAAQD----VAMLVVGRLIAGIGIGFGVGTAPVYC
AEIAPPKIRGAIAGIFQLSVVLGILILYYIGYGAHFIQ-STAAFRVTWGIELAPGLALLV
CTFFLPESP-RWLANKNRWEEATFNICKMNHTSPENISEEVAIQLQAMKDQVMNDKE---
-AANFTYRDML---RKKTIRKTIVGMSAHMWQQLSGINVMNYYVVYIFEMA-------GY
RGDAALIAGSIHYCLNVGMTVISLFIIDRVGRRPLLLIGGP---LMFTWLFAVAGTLAVH
SVPVPGGVNGNPTVSISIPED---D------KSAAKGVIACCF--LFVATFAVTWGTGVW
VYSTEIYNNLERAKGGSLSASMNMLFNFSIGLFVPPAFRSITWKT-YIIFGVFT-VVGTI
HAFFMFPETKGKTLEEIDQMWAA----------------------------NIPAW----
---------------------RS---ASWRPP---SQIDVDLTSHVLDESSSEI------
--------IEDDNKETDKPMVTHIEDTELGSSSF--------------------------
------------------------------------------------------------
----
>XP_003680062_Torulaspora_delbrueckii
---------------------------------------------MIEKK--SLKSR-FF
S--RTSHFGLTGKTLR--------YVITLCAMTGFSLFGYDQGLMASLITGT-QFNYEFP
ATKSK-----------------------SDNDTH-ASTVQGAVTSCYEIGCFFGSLFVMF
YGEKIGRKPLIVIGSVITIVGAVISTTAFRDYWALGQFVVGRVITGVGTGLNTSTIPVWQ
SEMSDPSIRGILVNLEGSTIAIGTMLAYWIDFGFSFID-SSVQWRFPVSMQILFALILCF
MIVNLPESP-RWLISQSRTEEARYLLGQLDDVDPND--DRIVAEVAMIHDAVNRSKQE--
-KN--SMSVLFSGGKSQNMQRALVAASTQFFQQFTGCNAAIYYSTVLFHETI------QL
SPRLSMILGAVFSTVYALSTIPSFFLIERLGRRKLFLLGATGQAISFTITFAC-------
-----------------LVRQ---T------EENAKGAAVGLF--LFIVFFGCSMLSLPW
IYPPEIASMKVRASTNAFSTCTNWLCNFAVVMFTPIFINKSGWGC-YLFFACIN-YLYIP
VIFFFYPETAGRSLEEIDIIYAK------------------------SHEEGTQAW----
---------------------RV---AAHLPK---------LSLQEVDDHANALGLYED-
D-------LEKEDFAAEE------------EGKEA--------------GAHGYALFARN
TSTSN--------------------NEDGSSES----EKDQNATPRA-------------
----
>XP_037143476_Zygotorulaspora_mrakii
---------------------------------------------MVQNTMSKIKAG-FL
D--RTSHWGISGKRLR--------IMVTATSMIGFSLFGYDQGLMASLITGT-QFNYEFP
ATKQN-----------------------GDNDTH-ATVVQGATTSCYELGCFVGSLFVMF
WGEKLGRKPLIIMGSIITIVGATISTTAFRGYWSLGQFIVGRVITGVGTGLNTSTIPVWQ
SEMSEPENRGLLVNLEGSTIAFGTMLAYWIDFGFSYIE-TSVQWRFPVSMQILFALLLLV
CVINLPESP-RWLISQSRTDEACQVLGTLDDVEPTD--DRIVAEVTMLHDNVNRTKNE--
-KN--SISNLFSKGKSQNLQRALVAASTQFFQQFTGCNAAIYYSTVLFHETI------GL
EPRLSMILGAVFSTVYALSTIGSFFLIEKLGRRKLFLLGATGQAMSFTITFAC-------
-----------------LIRA---T------EENAKGAAVGLF--LFITFFGMALLSLPW
VYPPEIASMKVRASTNAFSTCTNWLCNFAVVMFTPIFINQSTWGC-YLFFAIMN-YLYIP
VIFFFYPETAGRTLEEIDIIFAK------------------------AHEDGTQPW----
---------------------RV---ANNLPK---------LSLQEIDDQANALGLYDD-
D-------LEKEDF-MEE------------KEEDT--------------GVNGYALFTRN
QTQSN--------------------DEDESSNDSANNEKPADAQPVAPVT----------
----
>XP_002498999_Zygosaccharomyces_rouxii
----------------------------------------------MGKRTQGFMDY-VF
S--RTSTAGLKGARLR--------YTAAAVAVIGFALFGYDQGLMSGLITGD-QFNKEFP
PTKSN-----------------------GDNDRY-ASVIQGAVTACYEIGCFFGSLFVLF
FGDAIGRKPLIIFGAIIVIIGTVISTAPFHHAWGLGQFVVGRVITGVGTGFNTSTIPVWQ
SEMTKPNIRGAMINLDGSVIAFGTMIAYWLDFGFSFIN-SSVQWRFPVSVQIIFALVLLF
GIVRMPESP-RWLMAKKRPAEARYVLACLNDLPEND--DAILAEMTSLHEAVNRSSNQ--
-KS--QMKSLFSMGKQQNFSRALIASSTQFFQQFTGCNAAIYYSTVLFQTTV------QL
DRLLAMILGGVFATVYTLSTLPSFYLVEKVGRRKMFFFGALGQGISFIITFAC-------
-----------------LVNP---T------KQNAKGAAVGLY--LFIICFGLAILELPW
IYPPEIASMRVRAATNAMSTCTNWVTNFAVVMFTPVFIQTSQWGC-YLFFAVMN-FIYLP
VIFFFYPETAGRSLEEIDIIFAK------------------------AHVDGTLPW----
---------------------MV---AHRLPK---------LSMTEVEDYSQSLGLHDD-
E-------NEKEEYDEKEAEANAALFQVETSSKSP-------------------------
------------------------SSNRKDDDAPIEHNEVQESNDNSSNSSNVEAPIPVH
HNDP
>XP_003645723_Eremothecium_cymbalariae
---------------------------------------------------MTFISK-CF
S--RTSTGGLSGNNLR--------LAVTITAVIGFSLFGYDQGLLAGLINGE-KFNEEFP
ATLEK-----------------------NENDRH-STVIQGAVTSCYEIGCFFGSLFVMI
WGERIGRKPLIIFGSLLTIVGAIISTSAVRDHWGLGQFVVGRVITGLGTGLDTSTIPVWQ
SEMSKPENRGLLVNFEGSVIALGTMIAYWIDFGLSYVD-SSFQWRFPVGMQIAFAILLFI
CIIQLPESP-RWLLSHGRREESKDILSNLDNVAPDD--DYIVAELAAMEDAINRKEFE--
-NK--SFAAALTNGKGQNLQRTLIACSAQFFQQFTGCNAAIYYSTVLFNKTI------KL
DHRLSLILGGVFSTVYTLSTIPSFFLIESFGRRKLFLVGALGQGISFLITFAC-------
-----------------LIND---T------KENAKGAAVGLF--LFICFFGMTILSLPW
IYAPEIASTRVRSMTNAMSTCTNWLCNFAVVMFTPIFIQQSRWGC-YLFFAIMN-FLYIP
VIYFYYPETAGRTLEEIDIIYAK------------------------SHVDGTQAW----
---------------------KV---ADALPK---------LTLEEIEQYGNYFGFSQS-
S-------SSSPN-DMET-------------SKER------------------FNHIERT
ISGAN------------------------------------GDSPSYE------------
----
>NP_984235_Eremothecium_gossypii
-----------------------------------------------------MIKE-SF
S--RTATGGFSGRALR--------LAVTITAVTGFSLFGYDQGLLSGLINGE-QFNHEFP
ATLEQ-----------------------GDNDRH-ATVVQGAVTSCYELGCFFGSLYVMV
DGERRGRKPLIIMGSLLTILGTVVSVAAFREHWGLGQFVIGRVVTGLGTGLNTSTIPVWQ
SEMSKPKNRGLLVNLEGSVIAVGTMIAYWIDFGLSYVD-SSVQWRFPVAMQIVFAVLLLV
GIVQLPESP-RWLMAHGRTAESKYVLGKLDNLDPSD--DSVLAEAAAIEDAVNRFKHE--
-KR--SLKDALTGGRGQNLQRTLVACSTQFFQQFTGCNAAIYYSTVLFHKTI------NL
EYRLSLILGGVFSTVYTLATIPSFFLIETVGRRKLFLIGALGQGFSFTITFAC-------
-----------------LIND---T------KNNAKGAAVGLF--LFIIFFGMTILSLPW
IYPPEISSMKVRSITNAMSTCTNWLCNFAVVMFTPIFIHEAGWGC-YLFFAVMN-FLYVP
IIFFFYPETAGRSLEEIDIIYAK------------------------SFVDGTQAW----
---------------------RV---AANLPK---------LSLKEVEEYGIQLGLYNN-
E-------HDFKD-EMKV----------ITEAEGQ-----------------------VP
RSS--------------------ISDSNMESSSTG---NGIMKKP---------------
----
>XP_456249_Kluyveromyces_lactis
-------------------------------------------------MLAKIVDK-FT
K--RTDTAGLVGRSLR--------LAVTITAVTGFSLFGYDQGLMSGIITGV-RFNDEFP
GTKET-----------------------SDDDRH-ATVVQGAVTSCYELGCFFGSLFVMM
RGEKIGRKPLIIFGALLTIVGAVISTAAFGDHWGLGQFVIGRVITGLGTGMNTSTIPVWQ
SEMSKPENRGLLVNLEGSVIAVGTMIAYWIDFGLSYVD-TSVQWRFPVAMQIFFAILLMI
GIVQLPDSP-RWLVAQGRREEAMYVLGKLDDLDPND--DQIVAEVSTIQDAVNRFKHQ--
-KR--SMKELLHGGKGQNLQRALVAASTQFFQQFTGCNAAIYYSTVLFKKTI------KL
EDRLSLVLGGVFATIYALSTIPSFFLIETLGRRKLFMLGAFGQGCSFLITFAC-------
-----------------LVHD---T------TQNAKGAAVGLF--LFIVFFGMSILSLPW
IYPPEIASMRVRSMTNAFSTCTNWLCNFAVVMFTPIFIQDAGWGC-YLFFACIN-FLYLP
VIFFFYPETAGRTLEEIDIIFAK------------------------SYTDKTAAW----
---------------------RV---AANLPK---------LSLAEIEDHGNALGLYDD-
D-------LEKED-ELEE----------DVDSKEQ--------------SHPGFSLFQRK
KSSKN------------------VTENNAEKSDATANDN--TQTPSSNESNEQN------
----
>XP_022677263_Kluyveromyces_marxianus
-------------------------------------------------MLNKVSAK-VT
S--RTDTAGLVGRSLR--------IAITVVAVTGFSLFGYDQGLMSGIITGV-KFNEEFP
ATREK-----------------------SSNDRH-ATVVQGAVTSCYELGCFFGSLFVMF
KGEKIGRKPLIIIGSILTMVGALISTCAIGRHWGLGQFVIGRVITGLGTGMNTSTIPVWQ
SEMSKPENRGLLVNLEGSVIALGTMIAYWIDFGLSYVD-SSVQWRFPVAMQIFFAILLLI
GVLQLPDSP-RWLVSQGRREEAMYILGKLDNLDPND--DQVLAEISSIQDAVNRFKHQ--
-KR--SLKELLHGGKGQNFQRAMIAASTQFFQQFTGCNAAIYYSTVLFKKSI------GL
EARLSLILGGVFSTIYTLSTIPSFFLIESLGRRKLFMVGALGQGISFTITFAC-------
-----------------LIDD---T------KSNAKGAAVGLF--LFIVFFGMSILSLPW
IYPPEIASMRVRSVTNALSTCTNWLCNFAVVMFTPIFIEDAGWGC-YLFFACIN-FAYFP
VIYFFYPETAGRSLEEIDIIFAK------------------------AHVDKTMPW----
---------------------RV---AANLPK---------LSLAEIEDHGNALGLYDD-
D-------LEKED-ELEK------------DDEEQTSENNNSTSQKDYPSHPGFSLFQRK
KSSRNPQAEADAAAAAAPVDSQTSPEEEEDVSGTAEKDNGLTNTQQSSNSSE--------
----
>XP_022629017_Lachancea_lanzarotensis
-----------------------------------------------------MKVK-PV
S--RTSTMGMRGRNLR--------LAITITAVTGFSLFGYDQGLMSGLITGQ-QFNDEFP
ATKSL-----------------------GDDDRK-ATLVQGAVTACYELGCFFGSLFVMF
MGERIGRKPLVIIGAFATIIGTVISTSAFGPHWGLGQFVVGRVCTGVGTGLNTSTIPVWQ
SEMSKPENRGILVNLEGSVIALGTMIAYWIDFGLSYVD-SSVQWRFPVAMQIFFALLLLA
GIWELPDSP-RWLMSRGRNQEAIEILAALDDLPTTD--DSIVAEATLIQDAVNRFRHE--
-KR--SIKDLFTGGNSQNLQRALIAASTQFFQQFTGCNAAIYYSTVLFEKSI------GL
KGKLPLILGGVFATIYTLFTIPSFFLVESLGRRKLFLLGVTGQAISFTITFGC-------
-----------------LTKK---D------PEVAKGAAVGLF--LFICFFGMSMLSLPW
IYPPEIASMRVRSATNAFSTCTNWLCNFAVVMFTPIFINDAGYGC-YLFFAVIN-YLYIP
VIFFFYPETAGRSLEEIDIIFAK------------------------AHIDGTQPW----
---------------------RV---AANLPK---------LSLAEIDDQANALGLYDD-
D-------LEKQDMDADA----------DADREDG-------LRNRNESGVAGYNLFEKK
ETEQD------------------------PSEDASPAIRGPADASTSSQKSE--------
----
>XP_002551983_Lachancea_thermotolerans
-----------------------------------------------------MPSRLSV
N--RTSTLGLNGRSLR--------LAITITSVIGFSLFGYDQGLMSGLITGK-EFNSEFP
AT--------------------------GGDDRR-TKLVQGAVTACYEIGCFFGSLFVMF
RGEQIGRKPLVILGACLTIVGTVISTAAFGPHWGLGQFVVGRVCTGVGTGLNTSTIPVWQ
SEMSKPENRGILVNLEGSMIAVGTMIAYWIDFGLSYVD-SSVQWRFPVAMQIFFALLLLA
GIWELPDSP-RWLMSRGRRDDALHVLAKLDNLPEDD--DAIIAEATVIQDAVNRFRHE--
-KR--SVKDLFTGGKTQNLQRALVASSTQFFQQFTGCNAAIYYSTVLFQESI------GL
TGKLPLILGGVFATIYACFTIPSFFLVETLGRRKLFMLGAAGQAISFTITFGC-------
-----------------LTKD---D------TEVAKGAAVGLF--LFICFFGMSMLSLPW
IYPPEIASMRVRSATNALSTCTNWLCNFAVVMFTPIFIMDTGYGC-YLFFAVMN-YLYLP
VIFFFYPETAGRSLEEIDIIFAK------------------------AHVDGTMPW----
---------------------RV---AANLPK---------LSFSEIEDQANALGLYED-
D-------NEKQDLDLDE----------AADREDA-------I--RQNSGVQGYTLFEKR
E---N------------------------GAESGQP------DGSSTSQKSD--------
----
>XP_020055413_Aspergillus_aculeatus
------------------------------------------------------------
M--WTTTCGLRGRKLR--------LAITIVSVLGFSLFGYDQGLMSGIISGD-QFTSEFP
ALATG----------------------AGKDENH-VSVLRGAVTACYEIGCFFGAIFTLC
FGERIGRTPLLVAGGIIMTVGAVISTASYGDKWGLGQFVVGRVISGLGNGMDTATIPVWQ
SECSKAHNRGFLVCFEGAIIAVGTFVAYWLDFGLSYVD-TSVQWRFPVAFQIIFAVLVTV
GALMLPESP-RWFVMRGHDQEAREVLAALNDLSPDS--DEVLADYNLMKADLKATQDN--
-KA--SFKTLFTFGKTQEFQRMMIGCSGQFFQQFTGCNAAIYYSTLLFETNL------QM
EHRLSLVLGGVFATVYALATIPSFFMIEKVGRRNLFLIGFLGQGLSFIITMGC-------
-----------------LIDD---T------TSNSKGAVVGIF--LFIVFFAFTTLPLPW
IYPPEINPLRTRTMAAAASTCTNWICNFAVVMFTPVFSSSSSWGI-YLFFALIN-FVAIP
FAWYFYAETAGRDLEEIDIIFAK------------------------AHMEKKWPY----
---------------------QV---ANELPK---------LTPAQIAQMSAEVGL----
DIPSHQVAHESEKAEL------------ALSSGES-------------------------
------------------------QERKETY-----------------------------
----
>XP_001272286_Aspergillus_clavatus
----------------------------------------------------------MS
A--APKFAGMTGNSLM--------RAVTTAATMGFLLFGYDQGVMSGIIDAK-PFNDVFT
ATRDN-------------------------------STMQGTVTAIYEIGCLAGAVFILA
AGDWLGRRRSIMMGATVMIIGVIIQVTSYPGHVPLAQFIIGRVITGVGNGMNTSTIPTYQ
AECSRTSNRGLLICIEGATIAFGTLIAYWIDFGASYGS-PDLTWRFPIAFQIFFGLLIIV
GMAVLPESP-RWLFTRERYEEGETVIAALMGKDISH--HDVQLQKNIILDSIRASGQA--
-GKNTPLSAVFTGGKTQHFRRMLLGSSSQFFQQIGGCNAVIYYLPVLFKNSL------DQ
TEFMSMILGGVNMVVYSIFATLSWFLIERVGRRKLFLWGTVGQCLSMVLTFAC-------
-----------------LIPG---T------PSAAKGAAVGLF--TYIASFGATWLPLPW
LYPAEISPIKTRAKANAISTCTNWLFNFLIVMVTPIMITNISWGT-YLFFACIN-ACFLP
VIYFFYPETAGRSLEEIDLIFAK------------------------GYLENMSYV----
---------------------RA---AKELPF---------LSDEDVERVAIQYGFGSA-
N--------DVKGGDSSD----------GAEFSAA-------------------------
------------------------RAEDHAVHDSEKGTFTQTD-----------------
----
>XP_001262116_Aspergillus_fischeri
------------------------------------------------------------
M--WTTTSGLSGRSLR--------LSITFAAVVGFSLFGYNQGMMAGLLNGD-EFVNSFP
ILKMP---------------DNPT-----AGQKHYIDVIRGAVTSCYELGCFFGALFSMF
YGNRLGRTRLIFMGASVLIIGALLTTVCFTGKWEVGQFVIGRVVSGIGNGMNTATIPVWQ
SECSGAHNRGFLVCFEGAMIAGGTFIAYWVVFGISHAA-DSVQWRFPVALQIFFALVVAT
GALMLPDSP-SWFVSRGLDNEACEVLGKLKGTSPDS--DQVLHDFNLIKTDMESTKSE--
-QS--NWKMVFTFGKTQEFQRLLIGCSGQFFQQFTGCNAAIYYSTLLFQENL------HM
EKYLSLIMGGVFATVYALATIPSFFMIERVGRRKLYLIGFLGQGLSFVITFAC-------
-----------------LIKE---T------EENSKGAAVGIF--LFITFFAFTLLPLPW
IYPPEINPLRTRTVGASASTCTNWMCNFAVVMFTPLFAGQSPWGV-YLFFALFN-FVGLI
FGYFFYVETAGRELEEVDIIYAK------------------------AHVEGKMPF----
---------------------KV---AHDLPK---------LSFEQIVQQSRELGL----
DTND---HGMLERKEL------------GLSSDSA-------------------------
------------------------Q-ETEEVREKE-------------------------
----
>XP_041148512_Aspergillus_flavus
------------------------------------------------------------
M--WTTTCGFRGRKLR--------LAITVTAVLGFSLFGYDQGLMSGIIAGT-EFTKEFK
PLYIP-------------------EDATAAYSQH-VSVLQGAVTACYELGCFFGAIFTMM
FGERIGRTPLLVAGGIIMAVGALISTVSFGPHWGLGQFVIGRVISGLGNGMDTATIPVWQ
SECSKAHNRGFLVCFEGAIIAVGTFVAYWIDFGLSYVD-SSVQWRFPVAFQILFAVFVTA
GALMLPESP-RWFVMRGYDKEACEVLGALSDLPADS--EEVLADFNLMKADLAATEDS--
-KA--GWKTLFTFGKTQEFQRMMIGCSGQFFQQFTGCNAAIYYSTLLFENNL------HL
EKRLSLIMGGVFATVYALATIPSFFMIEKVGRRKLFLIGFAGQGLSFIITMGC-------
-----------------LIKD---T------SENAKGAAVGIF--LFIVFFAFTTLPLPW
IYPPEINPLRTRTMAASASTCTNWICNFAVVMFTPVFSNASPWGI-YLFFALVN-FTAIP
FAWFFYCETAGRALEEIDIIFAK------------------------AHVEGKWAY----
---------------------QI---ADTLPK---------LTPEQMSQMATELGL----
DVSTQPVAYGAEKAEL------------ALSSGES-------------------------
------------------------QEKQTAN-----------------------------
----
>XP_747372_Aspergillus_fumigatus
------------------------------------------------------------
M--WTTTSGLSGRSLR--------LSITFAAVVGFSLFGYNQGMMAGLLNGD-EFVNSFP
ILKMP---------------DNPT-----AGEKHYIDVIRGAVTSCYELGCFFGALFSMF
CGNRLGRTRLIFMGASILIVGALLTTVCYTGKWEVGQFVIGRVVSGIGNGMNTATIPVWQ
SECSGAHNRGFLVCFEGAMIAGGTFIAYWVVFGISHAA-DSVQWRFPVALQIFFALVVAT
GALMLPDSP-SWFVSRGLDNEACEVLGKIKGTSPDS--DQVLHDFNLIKTDMESTKSE--
-QS--NWKTVFTFGKTQEFQRLLIGCSGQFFQQFTGCNAAIYYSTLLFQENL------HM
EKYLSLIMGGVFASVYALATIPSFFMIERVGRRKLYLIGFLGQGLSFVITFAC-------
-----------------LIKE---T------EENSKGAAVGIF--LFITFFAFTLLPLPW
IYPPEINPLRTRTVGASASTCTNWMCNFAVVMFTPLFAGQSPWGV-YLFFALFN-FVGLI
FGYFFYVETAGRELEEVDIIYAK------------------------AHVEGKMPF----
---------------------RV---AHDLPK---------LSFEEIVQQSRELGL----
DTND---HVMLEKKEL------------GLSSDSA-------------------------
------------------------Q-ETEEVYEKQ-------------------------
----
>XP_682437_Aspergillus_nidulans
------------------------------------------------------------
M--WTNTSGLRGKSLH--------LFITFTAVMGFSLFGYNQGMMSGIIAGT-EFVGEFE
ALKMP------------------TDYTD-AEYRH-INVLRGAVTACYEIGCFFGALVSMF
YGERVGRTRVIISGATILIIGAVISCAGFGPHWGLGQFVVGRVVSGIGNGLNTATIPVWQ
SECSASHNRGLLVCFEGAMIAVGTLIAYWVVFGLSYVD-QSVQWRFPVALQVLFALIVVT
GAILLPDSP-RWFIMRGYDSEAIEVLAKLKNDSPDS--EAVLADYNFMKADVEMTKTS--
-QA--GFKVLFTFGKTQEFQRCMLGCAGQFFQQFTGCNAAIYYSTLLFEENL------HL
EHRLALTMGGVFATVYALATIPSFFMIEKVGRRKLFLIGFLGQGLSFIITMAC-------
-----------------LIKD---N------EENSKGAIVGIF--LFIVFFAFTLLPLPW
IYPPEINPLRTRTAGASASTCTNWITNFAVVMFTPLFAATSPWGV-YLFFALIN-FIGVP
VAYFFFVETAGRELEEIDIIYAK------------------------AHVEKRMPF----
---------------------RV---ANDMPK---------LSLAEINQQARELGL----
DTNS---DSHHQVAEL------------GLSSDNS-------------------------
------------------------SNEKQEQHEKQ-------------------------
----
>XP_001400900_Aspergillus_niger
----------------------------------------------------------MS
S--VPTFAGLSGRKLI--------WSVTSCATLGFLLFGYDQGVMSSIIDAD-PFNDIFT
ATRDN-------------------------------STIQGVVTAIYELGCLGGALFILA
CGDWLGRRYSIMLGATIMIIGVIIQVTSISGHVPLAQFCVGRVITGVGNGMNTSTIPTYQ
AECSRTSNRGLLICIEGSTIAIGTLISYWVDFGASYGP-PDLTWRFPIAFQIFFGLLIIL
GLLVLPESP-RWLFTQERYEEGERVIAALQGKEISH--HEVQLQKTIILDSLRASGMA--
-TKSTPLSAVFTGGKTQHCRRMLLGCSSQFFQQIGGCNAVIYYLPVLMQQSL------HQ
TEFMAMILGGVNMIVYSIFACSSWFLIQKVGRRNLFLVGSFGQSASMVITFAC-------
-----------------LIPG---G------PEAAKGAAVGLF--TFIATFGATWLPLPW
LYPAEISPIKTRTKANAISTCTNWLFNFLIVMVTPIMIRNIGWGT-YLFFAVIN-ALFIP
VIYFFYPETKDRSLEEIDLIFAK------------------------GYIEKMTYV----
---------------------RA---AKELPH---------LSDEEVEQVAIQYGFGPA-
D--------QPASGD-SE----------STETGAG-------------------------
------------------------RTEVEVEKRSE-------------------------
----
>XP_015405818_Aspergillus_nomiae
------------------------------------------------------------
M--WTTTSGFRGRKLR--------LAITVTAVLGFSLFGYDQGLMSGIIAGT-EFTKEFH
ALYIP-------------------EGATAAYSQH-VSVLQGAVTACYELGCFFGAIFTMV
FGERIGRTPLLVAGGIIMAVGAIISTASFGTHWGLGQFVVGRVISGLGNGMDTATIPVWQ
SECSKAHNRGFLVCFEGAIIAVGTFVAYWIDFGLSYVD-SSVQWRFPVAFQILFALLVTV
GALMLPESP-RWFVMRGYDKEACEVLSAINDLPVDS--EEVLADFNLMKADLAATEGN--
-KA--SWKTLFTFGKTQEFQRMMIGCSGQFFQQFTGCNAAIYYSTLLFEQNL------HL
EKRLSLILGGVFATVYALATIPSFFMIEKVGRRKLFLIGFLGQGLSFIITMGC-------
-----------------LIKE---N------EQNAKGAVVGIF--LFIVFFAFTTLPLPW
IYPPEINPLRTRTSAAAASTCTNWICNFAVVMFTPVFSTASPWGI-YLFFALVN-FSAIP
FAWFFYCETAGRALEEIDIIFAK------------------------AHVEGKWPY----
---------------------QI---ADTMPK---------LTPQQMAQMATELGL----
DVSGQPAAFETEKAEL------------ALSSGES-------------------------
------------------------QEKQTAN-----------------------------
----
>XP_001824972_Aspergillus_oryzae
------------------------------------------------------------
M--WTTTCGFRGRKLR--------LAITITAVLGFSLFGYDQGLMSGIIAGT-EFTKEFK
PLYIP-------------------GDATEAYKSH-VSVLQGAVTACYELGCFFGAIFTMM
FGERIGRTPLLVAGGIIMAVGALISTVSFGPHWGLGQFVIGRVISGLGNGMDTATIPVWQ
SECSKAHNRGFLVCFEGAIIAVGTFVAYWIDFGLSYVD-SSVQWRFPVAFQILFAVFVTA
GALMLPESP-RWFVMRGYDKEACEVLGALSDLPADS--EEVLADFNLMKADLAATEDS--
-KA--SWKTLFTFGKTQEFQRMMIGCSGQFFQQFTGCNAAIYYSTLLFENNL------HL
EKRLSLIMGGVFATVYALATIPSFFMIEKVGRRKLFLIGFAGQGLSFIITMGC-------
-----------------LIKD---T------SENAKGAAVGIF--LFIVFFAFTTLPLPW
IYPPEINPLRTRTMAASASTCTNWICNFAVVMFTPVFSSASPWGI-YLFFALVN-FTAIP
FAWFFYCETAGRALEEIDIIFAK------------------------AHVEGKWAY----
---------------------QI---ANTLPK---------LTPEQMSQMATELGL----
DVSTQPVAYGAEKAEL------------ALSSGES-------------------------
------------------------QEKQTAN-----------------------------
----
>XP_040633951_Aspergillus_ruber
------------------------------------------------------------
M--WTTTCGLRGRKLH--------IAITITSVLGFSLFGYDQGLMSGIISGD-QFTQEFP
PLYIP---------------PEDSPDYSASYSQH-VSVLRGAVTACYELGCFFGAIFTLM
YGEKIGRTPLLVAGGIIMVVGAVISTAAFGPQWGLGQFVVGRVISGLGNGMDTATIPVWQ
SECSRAHNRGFLVCFEGAIIAVGTFVAYWVDFGLSYVD-TSVQWRFPVAFQIIFAILVTV
GALMLPESP-RWFVMRGRDEEARHVLAQLNDAEPDS--ESVLNDFNLMKADLRSTQDT--
-KA--SWKTLFTFGKTQEFQRMMIGCSGQFFQQFTGCNAAIYYSTLLFEQNL------NM
SHRLSLVLGGVFATVYALATIPSFFMIEKVGRRNLFLIGFLGQGLSFIITMAC-------
-----------------LIDP---T------VENSKGAIVGIF--LFICFFAFTTLPLPW
IYPPEINPLRTRTMAAAASTCTNWICNFAVVMFTPVFSDASGWGI-YLFFALVN-FCAVP
FAWFFYAETAGRDLEEVDIIFAK------------------------AHIEGKWPY----
---------------------QV---ANELPK---------LNSDEIAQMSGDLGL----
SLPDARVTYGAEKAEI------------AISSGDS-------------------------
------------------------QERQINE-----------------------------
----
>XP_040697968_Aspergillus_sydowii
------------------------MGAGGMEVIRAARCSILEISSSLSFHFALIDSPSAN
M--WTSTCGLTGKPLQ--------WAITFTAVMGFSLFGYNQGMMSGLIAGT-QFVIEFP
VLAMP---------------PGATKDTDIATYKH-INVLRGGVTACYEIGCFFGALFSMF
YGEAIGRTRLIVAGATVLIIGAAISASPFGAQWGLGQFVVGRVISGIGNGLNTATIPVWQ
SECSASHNRGLLVCFEGALIAVGTFIAYWVVFGLSYVE-QSVQWRFPVALQIFFALIVLV
GAMMLPDSP-RWFVMRGHNQEACEVLGKLKRESPDS--DVVLNEFNFMKADVEMSKAS--
-QA--SWKVIFTGGKTQEFQRLMLGCAGQFFQQFTGCNAAIYYSTLLFEENL------DL
PKRLALTMGGVFATVYALATIPSFFMIEKVGRRKLYLIGFLGQGLSFVITFAC-------
-----------------LIKE---T------EENSKGAIVGIF--LFIVFFAFTLLPLPW
IYPPEINPLRTRTAGASASTCTNWITNFAVVMFTPLFAATSGWGV-YLFFALIN-FIGVP
VAYFFFVETAGRELEEIDIIYAK------------------------AHVEKRWPF----
---------------------MV---ANDLPK---------LNMEEITQQCRELGL----
DTNT---APGQN--EL------------ALGSGSS-------------------------
------------------------EDEVQEKQGKE-------------------------
----
>XP_001209239_Aspergillus_terreus
------------------------------------------------------------
M--WTTTSGLRGRKLR--------LAITFTSVIGFSLFGYDQGLMSGIISGD-QFTQEFP
PLAIP-------------------SDASASYSAH-VSVLRGAVTACYELGCFFGAIFTLV
FGERIGRTPLLVAGGLIMILGTVISTAAFGPHWGLGQFVVGRVISGLGNGMDTATIPVWQ
SECSRAHNRGFLVCFEGAIIAVGTFVAYWIDFGLSYVD-SSVQWRFPVAFQIVFAIFVTM
GALMLPESP-RWFVMKGRDEEARQVLAALNDAPIDS--DSVLTDFNLMKADLKASQGA--
-QA--DWKTLFTFGKTQEFQRMMIGCSGQFFQQFTGCNAAIYYSTLLFEQNL------NM
KHRLSLILGGVFATVYALATIPSFFMIEKVGRRKLFLIGFMGQGLSFIITMGC-------
-----------------LIKP---T------EENSKGAIVGIF--LFIVFFAFTTLPLPW
IYPPEINPLRTRTMAAAASTCTNWICNFAVVMFTPVFSDTSGWGI-YLFFALVN-FVAVP
FAWFFYAETAGRDLEEIDIIFAK------------------------AHVDRKWPY----
---------------------QI---ANELPK---------LTVDQIAEMSADLGL----
DVSAQSTTADAEKVEL------------ALSSGDS-------------------------
------------------------QEKQMAS-----------------------------
----
>XP_022492478_Penicillium_arizonense
------------------------------------------------------------
M--WTTTSGLRGKKLH--------LAITFTSVIGFSLFGYDQGLMSGIISGD-QFTKEFP
PLAIP-------------------DPNDKAYSAH-VSVLRGAVTACYELGCFFGAIFTLI
WGEKIGRTPLLVSGGVLMIIGTVISTAAFGPQWGLGQFVVGRVISGLGNGMDTATIPVWQ
SECSRAHNRGFLVCFEGAIIAVGTFVAYWIDFGLSYVD-SSVQWRFPVAFQILFAILVSG
GAMMLPESP-RWFVMRGHDKEALEVLAQLNDSTIDA--EDVLTDFNLMKADLKASEGN--
-KA--SWRELFKFGKTQEFQRMMIGCSGQFFQQFTGCNAAIYYSTLLFEQNL------HM
KHRLSLILGGVFATIYALATIPSFFMVERVGRRNLFLIGFIGQGLSFIITMGC-------
-----------------LIQD---N------EQNAKGAVVGIF--LFICFFAFTTLPLPW
IYPPEINPLRTRTMAAAASTCTNWICNFAVVMFTPVFSDQSGWGI-YLFFALVN-FVAVP
FAWFFYAETAGRDLEEIDIIFAK------------------------AHVEKKWPY----
---------------------QV---ANEMPK---------LTVDQIAQMQIEVGL----
AVPDQQFASEAEKVEM------------ALSSGES-------------------------
------------------------EGKHASD-----------------------------
----
>XP_014531852_Penicillium_digitatum
------------------------------------------------------------
M--WTTTTGLRGKKLR--------LAITFTSVVGFSLFGYDQGLMSGIISGD-QFTKEFP
ALYGD--------------------------SEH-VAVLRGAVTACYELGCFFGAIFTLI
YGQRIGRTPLLVAGGLLMILGTVISTAAFGPHWGLGQFVVGRVISGIGNGMDTATIPVWQ
SECSRAHNRGFLVCFEGAIVAVGTFVAYWIDFGLSYVD-SSVQWRFPIAFQILFAILVTV
GALMLPESP-RWFVMQGHDQEALHVLAQLNGSDVDA--DDVLADFNLMKADLKAMQSV--
-EE-SSWGILFTGGKTQNFQRLMIGCSGQFFQQFTGCNAAIYYSTLLFQQNL------HM
TGKLPLVLGGVFATVYALATIPSFFMIERVGRRNLFLIGFLGQGLSFIITMAC-------
-----------------LIDS---S------TQSAKGAIVGIF--LFICFFAFTTLPLPW
IYPPEINPLRTRTKAASASTCMNWITNFAVVMFTPVFSNRSDWGI-YLFFALIN-FIAIP
FAWFFYCETAGRDLEEIDIIFAK------------------------AHIEGKWPY----
---------------------QV---AQQLPK---------LSIAEITQMQNELGL----
DTPDHQVNSEAEKAET------------AMSSGSE-------------------------
-----------------------------TKYDE--------------------------
----
>XP_016598104_Penicillium_expansum
------------------------------------------------------------
M--WTTTSGLRGKKLH--------LAITFTSVVGFSLFGYDQGLMSGIISGD-QFTKEFP
PLHGD--------------------------SEH-VAVLRGAVTACYELGCFFGAIFTMI
YGQRIGRTPLLVTGGLLMILGTVISTAAFGPHWGLGQFVVGRVISGLGNGMDTATIPVWQ
SECSRAHNRGFLVCFEGAIIAVGTFIAYWLDFGLSYVD-SSVQWRFPVAFQILFAILVTV
GALMLPESP-RWFVMQGHDQEALQVLAQLNDSDIDA--DDVLADFNLMKADLKAMQSV--
-EA-SSWGILFTGGKTQNFQRMMIGCSGQFFQQFTGCNAAIYYSTLLFQQNL------HM
TGKLPLVLGGVFATVYALATIPSFFMIERVGRRNLFLIGFLGQGLSFIITMGC-------
-----------------LIDS---S------AQSAKGAIVGIF--LFICFFAFTTLPLPW
IYPPEINPLRTRTKAASASTCVNWITNFAVVMFTPVFSNQSDWGI-YLFFALVN-FIAIP
FAWFFYCETAGRDLEEVDIIFAK------------------------AHVEGKWPY----
---------------------QV---AQQLPK---------LSIAEITRMQNDLGL----
DTPDHQVISEAEKAET------------AMSSGSE-------------------------
-----------------------------TKHEE--------------------------
----
>XP_040647149_Penicillium_griseofulvum
------------------------------------------------------------
M--WTTTSGLRGKKLH--------IAITFTSVVGFSLFGYDQGLMSGIISGD-QFTSEFP
ALHGD--------------------------SEH-VAVLRGAVTACYELGCFFGAIFTMA
YGQRIGRTPLLVAGGLLMILGTVISTAAFGPHWGLGQFVIGRVISGLGNGMDTATIPVWQ
SECSRAHNRGFLVCFEGAIIAVGTFIAYWLDFGLSYVD-SSVQWRFPVAFQIMFAILVTG
GALMLPESP-RWFVMQGHDQEALQVLADLNGSSIDA--EDVLADFNLMKADLKAMENV--
-ES-SSWGILFTGGKTQHFQRMMIGCSGQFFQQFTGCNAAIYYSTLLFQQNL------HM
EGKLPLVLGGVFATVYALATIPSFFMIERVGRRNLFLIGFLGQGLSFIITMGC-------
-----------------LIDS---N------AQNAKGAIVGIF--LFICFFAFTTLPLPW
IYPPEINPLRTRTKAASASTCMNWITNFAVVMFTPVFSNQSDWGI-YLFFALVN-FIAIP
FAWFFYCETAGRDLEEVDIIFAK------------------------AHVEGKWPY----
---------------------QV---AQQMPK---------LSIAQITQMQAELGL----
DIPDLRVNSEAEKAEN------------AMSSSDE-------------------------
------------------------TKHSEVKHE---------------------------
----
>XP_038931265_Penicillium_roqueforti
------------------------------------------------------------
M--WTTTSGLRGKKLH--------LAITFTSVVGFSLFGYDQGLMSGIISGD-QFTKEFP
PLHGD--------------------------SEH-VAVLRGAVTACYELGCFFGAIFTMM
YGQRIGRTPLLVAGGILMIIGTVISTAAFGPHWGLGQFVIGRVISGLGNGMDTATIPVWQ
SECSRAHNRGFLVCFEGAIIAVGTFIAYWIDFGLSYVD-SSVQWRFPVAFQILFAALVTG
GALMLPESP-RWFVMQGHDEEALRVLAQLNDSAVDA--DDVLADFNMMKADLKAMESL--
-EA-SSWRVLFTGGKTQHFQRMAIGCSGQFFQQFTGCNAAIYYSTLLFEQNL------HM
EGKLPLVLGGVFATVYALATIPSFFMIEKVGRRNLFLIGFLGQGLSFMITMGC-------
-----------------LVRS---N------SQNAKGAIVGIF--LFICFFAFTTLPLPW
IYPPEINPLRTRTKAASASTCMNWITNFAVVMFTPVFSNQSDWGI-YLFFALIN-FIAIP
FAWFFYCETAGRDLEEVDIIFAK------------------------AHVEGKWPY----
---------------------RV---AQEMPK---------LTIAQITQFQNELGL----
DTSDLQVNTEAEKAET------------AMSSSSE-------------------------
------------------------AKNGDTKHEE--------------------------
----
>XP_002558292_Penicillium_rubens
------------------------------------------------------------
M--WTTTSGLRGKKLH--------VAITFTSVVGFSLFGYDQGLMSGIISGN-QFTKEFP
PLHGD--------------------------SEH-VAVLRGAVTACYELGCFFGAIFTMM
YGQRIGRTPLLVTGGLLMILGTVISTAAFGPHWGLGQFVVGRVISGLGNGMDTATIPVWQ
SECSRAHNRGFLVCFEGAIIAVGTFIAYWLDFGLSYVD-NSVQWRFPVAFQIVFAILVTA
GALMLPESP-RWFVMQGHDQEALQVLAQLNDSAVDA--DDVLADFNLMKADLKAMQSI--
-EAGSSWGILFTGGKTQNFQRMMIGCSGQFFQQFTGCNAAIYYSTLLFEQNL------HM
TGKLPLVLGGVFATVYALATIPSFFMIERVGRRNLFLIGFLGQGLSFIITMGC-------
-----------------LIES---N------AQNAKGAIVGIF--LFICFFAFTTLPLPW
IYPPEINPLRTRTKAASASTCMNWITNFAVVMFTPVFSNQSDWGI-YLFFALVN-FIAIP
FAWFFYCETAGRDLEEVDIIFAK------------------------AHVEGKWPY----
---------------------QV---AQQMPK---------LSIAEITQMQNELGL----
DTPDLQVNTEAEKAEA------------AMSSGSE-------------------------
-----------------------------AKHDE--------------------------
----
>XP_040817954_Penicillium_solitum
------------------------------------------------------------
M--WTTTSGLRGKKLH--------LAITFTSVVGFSLFGYDQGLMSGIISGD-QFTKEFP
PLYGD--------------------------SEH-VAVLRGAVTSCYELGCFFGAIFTMM
YGQRIGRTPLLVAGGLLMVLGTVISTAASGPHWGLGQFVIGRVISGLGNGMDTATIPVWQ
SECSRAHNRGFLVCFEGAIIAVGTFIAYWLDFGLSYVD-SSVQWRFPVAFQILFAMLVTA
GALMLPESP-RWFVMQGHDQEALQVLAQLNDSSVDA--DDVLADFNLMKADLKAMESI--
-EAGSSWGILFTGGKTQNFQRMMIGCSGQFFQQFTGCNAAIYYSTLLFQQNL------HM
DGKLPLVLGGVFATVYALATIPSFFMIERVGRRNLFLIGFLGQGLSFIITMGC-------
-----------------LIDS---N------AQNAKGAIVGIF--LFICFFAFTTLPLPW
IYPPEINPLRTRTKAASASTCVNWITNFAVVMFTPVFSNQSDWGI-YLFFALVN-FIAIP
FAWFFYCETAGRDLEEVDIIFAK------------------------AHVEGKWPY----
---------------------QI---AQQMPK---------LSIAEITQMQNDLGL----
DSSELQVNSEAEKAET------------AMSSSSE-------------------------
-----------------------------TKQEL--------------------------
----
>XP_022577840_Penicilliopsis_zonata
----------------------------------------------------------MS
---VPKFGGMSGVMLG--------RAVTTVATMGFLLFGYDQGVMSSIIDAT-AFNDVFT
ATKDN-------------------------------STMQGTVTAIYEIGCLFGAIFILC
VGDWLGRRRAIIIGASIMIIGVIIQVTSMVGHVPLAQFIAGRVITGVGNGINTSTIPTYQ
AECSRTSNRGLLICIEGGIIAFGTLIAYWIDFGASYGS-SNLVWRFPIAFQIFFGILIIV
GMTFLPESP-RWLFTRERYEEGETVIAALMGKEIGD--HGVQLQKNIVLDSIRASGQA--
-GKSTPLSAVFTGGKTQHFRRMLLGASSQFMQQIGGCNAVIYYLPVLFRNSL------GQ
TYTMSMILGGVNMIVYSIFATFSWFLIERVGRRKLFLYGTVGQCLSMVITFAC-------
-----------------LIPD---T------PSSAKGAAVGLF--TYIASFGATWLPLPW
LYPAEISPIKTRAKANAISTCSNWLFNFLIVMVTPIMVTHIKWGT-YLFFAVVN-ACFLP
VIYFFYPETARRSLEEIDLIFAK------------------------AHLENKSPV----
---------------------RA---AEEMPY---------LSDEDIERVAIEYGFGPA-
D-------SEAKSGDSSD----------NAEFIAS-------------------------
------------------------REEDHAQRDAEKGNWD--------------------
----
>XP_016616019_Cladophialophora_bantiana
--------------------------------------------------------MKLF
G--HR-YLGFRGLKLN--------IAIGIIAGIDFLLFGYDQGVMGGLLTLP-AFTSVFP
EIDTT---------------KEGLQGLTQSQANH-KSTIQGISIGSYNLGCFCGAIACIW
LGDILGRRKTIFLGSSIMVVGAILQATAFS----LPHLIVGRIITGMGNGLNTSTVPTWQ
SECSKSHRRGQLVMVEGALITGGICFSYWIDLGASFIQ-NQASWRFPIAFQIVFALIILC
FILELPESP-RWLILKGREEEAVQVLAALSDKSTQD--KFILSEFAAIKDTVLEQE----
-KA--TFRDLFTMDENRHLHRVALAYINQVMQQVSGINLITYYAATIYQNEI------GL
SPFISRILAACNGTEYFLASWIAVFIIEKVGRRKLMLFGAVGQSASMIVLAVM-------
-----------------TKIG---G------QGPGIVAAMFLF--IFNTFFAVGWLGMTW
LYPSEIVPLRIRAPSSATSTSANWIFNFLVVMITPVSFSSIKWKT-YLVFAVIN-AAMVP
VVYFFYPETAYRSLEEMDTIFHK--------------------------T--KSIF----
---------------------TVVWTAKHEPHRYGKHGEVLIDYEETGEHQRRLSSAA--
---RRGSVMST---RSQT------------------------------------------
------------------------EYVSEK--G-THHEHE--------------------
----
>XP_008727113_Cladophialophora_carrionii
--------------------------------------------------------MKLF
S--KR-YLGLSGTKLN--------IAIGIIAGIDFLLFGYDQGVIGGLLTLK-QFTSVFP
EIDTT---------------AEGVRGLTPSQANH-RSTIQGISIASYNLGCFCGAIACIW
IGDLLGRRKTIFLGSSTMIVGAALQASAFS----LPHFIVGRIITGMGNGLNTSTVPTWQ
SECSKSHRRGQLVMIEGALITGGICISYWIDFACSFIN-SQASWRFPIAFQIVFALIILA
FILELPESPSRWLILKGQEEEALQVLATLSDKSTDD--KYVRSEFAAIKDTVLEQE----
-KA--TFRDLFTMDENRHFHRVVLAYANQVMQQISGINLITYYAATIYQNEI------GL
SGFISRILAACNGTEYFLASWIAVFIIEKVGRRKLMIFGAIGQSASMIILAVM-------
-----------------TKIG---G------TGPGWVAAVFLF--IFNSFFAIGWLGMTW
LYPAEIVPLKIRAPSNALSTSANWIFNFMVVMITPVSFSSIKWKT-YLIFAVIN-AAMIP
VVYFFYPETAMRSLEEMDGIFHK--------------------------T--KNIF----
---------------------TVVWTAKHEPHRYGKHGEVLIDYEETGEHERRMSQAE--
---RRGSVMSR---GSAT------------------------------------------
------------------------EYGSEKVAG-AAKEDER-------------------
----
>XP_016248245_Cladophialophora_immunda
--------------------------------------------------------MKLF
N--KR-YLGFRGLRLN--------IAIGVIAGIDFLLFGYDQGVMGGLLTLP-AFTSVFP
EIDTT---------------KEGLRGLTQSQANH-KSTIQGISIACYNVGCFCGAIACIW
LGDILGRRKTIFLGSSIMVVGATLQASAFS----LPHLIVGRIITGMGNGLNTSTVPTWQ
SECSKSHRRGQLVMVEGALITGGICLSYWVDVGCSFIQ-NQASWRFPIAFQIVFALIILC
FILELPESP-RWLILKGREEEATQVLAALSDKPADD--KLILSEFAAIKDTVLEQE----
-KA--TFRDLFTMDENRHLHRVALAYVNQVMQQVSGINLITYYAATIYQNEI------GL
SPFISRILAACNGTEYFLASWIAVFIIEKVGRRKLMLFGAVGQSASMIVLAVM-------
-----------------TNIG---G------KGPGIVAAMFLF--IFNTFFAVGWLGMTW
LYPSEIVPLKIRAPSSALSTSANWVFNFMVVMITPVSFSSIKWKT-YLVFAVIN-AAMVP
VVYFFYPETAYRSLEEMDTIFHK--------------------------T--KNIF----
---------------------TAVWTAKHEPHRYGKRGEVLIDYEETGEHQRRLSSAA--
---RRGSVIST---RSQT------------------------------------------
------------------------EYVSEK--G-THHENA--------------------
----
>XP_007742184_Cladophialophora_psammophila
--------------------------------------------------------MKLF
G--QR-YLGFRGLKLN--------IAIGIIAGIDFLLFGYDQGVMGGLLTLP-AFTSVFP
EIDTT---------------KEGLQGLTQSQANH-KSTIQGISIGSYNLGCFCGAIACIW
LGDILGRRKTIFLGSSIMVVGAILQATAFS----LPHLIVGRIITGIGNGLNTSTVPTWQ
SECSKSHRRGQLVMVEGALITGGICISYWIDFGASFIQ-NQASWRFPIAFQIVFALIILC
FILELPESP-RWLILKGREEEAVQVLAALSDRSTQD--KFILSEFAAIKDTVLEQE----
-KA--TFRDLFTMDENRHLHRVALAYINQVMQQVSGINLITYYAATIYQNEI------GL
SPFISRILAACNGTEYFLASWIAVFIIEKVGRRKLMLFGAVGQSASMIVLAVM-------
-----------------TKIG---G------QGPGIVAAMFLF--IFNTFFAVGWLGMTW
LYPSEIVPLRIRAPSSATSTSANWIFNFLVVMITPVSFSSIKWKT-YLVFAVIN-AAMVP
VVYVFYPETAYRSLEEMDTIFHK--------------------------T--KNIF----
---------------------TVVWTAKHEPHRYGKHGEVLIDYEETGEHRRRLSSAA--
---RRGSAIST---RSQT------------------------------------------
------------------------EYVSEK--G-THHEHE--------------------
----
>XP_018698737_Fonsecaea_erecta
--------------------------------------------------------MKLF
N--QR-YLGFRGLKLN--------IAIGIIAGIDFLLFGYDQGVMGGLLTLP-AFTSVFP
EIDTT---------------KEGLQGLNQSQANH-RSTIQGISIASYNLGCFCGAIACIW
IGDILGRRKTIFLGSSIMVVGATLQATAFS----LPHLIVGRIITGMGNGLNTSTVPTWQ
SECSKSHRRGQLVMVEGALITGGIALSYFLDLGTSFIH-NQASWRFPIAFQIVFAVIILC
FILELPESP-RWLILKGREEEAVQVLAALSDKPADD--KYILSEFAAIKDTVLEQE----
-KA--TFRDLFTMDENRHFHRVALAYVNQVMQQVSGINLITYYAATIYQNEI------GL
SPFISRVLAACNGLEYFLASWIAVFIIERVGRRKLMLFGAVGQSASMIVLAVM-------
-----------------TKIG---G------QGPGIVAAMFLF--IFNTFFAVGWLGMTW
LYPSEIVPLKIRAPSSALSTSANWIFNFMVVMITPVSFSSIKWKT-YLVFAVIN-AAMVP
VVFFFYPETAYRSLEEMDTIFHK--------------------------T--KNIF----
---------------------TVVWTAKNEPHRYGKRGEVLIDYEETGEHQRRLSSVA--
---RRSSVVST---QGQT------------------------------------------
------------------------EYVSEK--G-AHVENE--------------------
----
>XP_022508253_Fonsecaea_monophora
------------------------------------------------------------
M--RLWRHSFTGKTLV--------FAVTAASCQAFLLLGYDQGVMGGIIGANNKFGVDF-
--------------------------------NHPDADMQGNITALYDIGCVVGSLITYF
IGERLGRRTLLIMGGSIMIVGTAVLASSTT----IAQLIVGRIVTGVGNGMNSSTAPVFL
SECSPASHRGLLNTLQGTVTILGVVIAYWLDYGLSFTS-SSIQWRFPLAFQAVFAVFLVL
QVIGLPETP-RWLVQHDRYEEARSTIAALLGKHEDD--EQVTQMVLDIRSVVEEEHKG--
-GP-FKLRELFSIDKKQNLRRLLLTISIQAGQQWSGSNMLNYYAPVIYQNEM------KL
SRNLSLILGGCTEVTYLVGSALPLAVMDRFGRRMLLMISSAGLCFCFVMVSIL-------
-----------------LSIG---T------KATAYGATAFIF--LFQLFYGVGWLPVPW
FYPSEINTTRYRARVQAISSAWNWMFVFAVVKITPIALQNIGWRT-FVVFAVLN-AAFIP
MVYCFYPETKGLELEDIPLLFDRGGVTGGVLSSPGGRTVVPHQHARESHVGEKMTM----
---------------------GG---GAAVGA---------GQAEEIEQKE---------
------------------------------------------------------------
------------------------------------------------------------
----
>XP_016637220_Fonsecaea_multimorphosa
--------------------------------------------------------MKPF
G--KR-YLGLRGLQLN--------IAIGVIAGIDFLLFGYDQGVMGGLLTLP-AFTSVFP
EIDTT---------------KQGLQGLTQSQANH-KSTIQGISIACYNLGCFCGAIACIW
IGDILGRRKTIFLGSSIMVVGATLQASAFS----LPHLIVGRIITGMGNGLNTSTVPTWQ
SECSKSHRRGQLVMVEGALITGGIMISYWLDLGSSFIQ-NQASWRFPIAFQIVFCLIILC
FILELPESP-RWLILKGREDEALQVLAALSDKPAED--RYIHSEFAAIKDTVLEQE----
-KA--TFRDLFTMDENRHLHRVALAYVNQVMQQVSGINLITYYAATIYQNEI------GL
SPFIARILAACNGTEYFLASWIAVFIIEKVGRRKLMLFGAVGQSASMIILAVM-------
-----------------TKIG---G------QGPGIVAAMFLF--IFNTFFAVGWLGMTW
LYPSEIVPLKIRAPSSALSTSANWIFNFMVVMITPVSFSSIKWKT-YLVFAVIN-AAMVP
VVYFFYPETAYRSLEEMDTIFHK--------------------------T--KNTL----
---------------------TAVWTAKHEPHRYGKRGEVLIDYEETGEHERRRSSAT--
---RRGSVVSG---RAKT------------------------------------------
------------------------EYASEK--GTTHLENE--------------------
----
>XP_022495790_Fonsecaea_nubica
------------------------------------------------------------
M--RLWRHSFTGKTLV--------FAVTAASCQAFLLLGYDQGVMGGIIGANNKFGVDF-
--------------------------------NHPDADMQGNITALYDIGCVVGSLITYF
IGERLGRRTLLIMGGSIMIVGTAVLASSTT----IAQLIVGRIVTGVGNGMNSSTAPVFL
SECSPASHRGLLNTLQGTVTILGVVIAYWLDYGLSFTS-SSIQWRFPLAFQAVFAVFLVL
QVIGLPETP-RWLVQHDRYEEARSTIAALLGKHEDD--EQVTQMVLDIRSVVEEEHKG--
-GP-FKLRELFSIDKKQNLRRLLLTISIQAGQQWSGSNMLNYYAPVIYQNEM------KL
TRNLSLILGGCTEVTYLVGSALPLAVMDRFGRRMLLMISSAGLCFCFVMVSIL-------
-----------------LSIG---T------KATAYGATAFIF--LFQLFYGIGWLPVPW
FYPSEINTTRYRARVQAISSAWNWMFVFAVVKITPIALQNIGWRT-FVVFAVLN-AAFIP
MVYCFYPETKGLELEDIPLLFDRGGVTGGVLSSPGGRTVAPHQHARESHVGEKMTV----
---------------------GG---GGAVGQ---------GSAEEIEQKE---------
------------------------------------------------------------
------------------------------------------------------------
----
>XP_013285084_Fonsecaea_pedrosoi
------------------------------------------------------------
M--RLWRHSFIGKTLV--------FAVTAASCQAFLLLGYDQGVMGGIIGADNKFGVDF-
--------------------------------NHPDADMQGNITALYDIGCVVGSLITYF
IGERLGRRTLLIMGGSIMILGTAVLASSTT----IAQLIVGRIVTGVGNGMNSSTAPVFL
SECSPASHRGLLNTLQGTVTILGVVIAYWLDYGLSFTS-SSIQWRFPLAFQAVFAVFLVL
QVIGLPETP-RWLVQHDRYEEARSTIAALLGKHEDD--EQVTRMVLDIRSVVEEEHKG--
-GP-FKLRELFSIDKKQNLRRLLLTISIQAGQQWSGSNMLNYYAPVIYQNEM------KL
SRNLSLILGGCTEVTYLVGSALPLAVMDRFGRRMLLMISSAGLCFCFVMVSIL-------
-----------------LSIG---T------KATAYGATAFIF--LFQLFYGIGWLPVPW
FYPSEINTTRYRARVQAISSAWNWMFVFAVVKITPIALQNIGWRT-FVVFAVLN-AAFIP
MVYCFYPETKGLELEDIPLLFDRGGVTGGVLSSPGGRTVVPHQHARESHVGEKMTM----
---------------------GG---GGAVGA---------GQAEEIEQKE---------
------------------------------------------------------------
------------------------------------------------------------
----
>XP_007756347_Cladophialophora_yegresii
--------------------------------------------------------MKLF
G--KR-YLGLSGTKLN--------VAIGIIAGIDFLLFGYDQGVMGGLLTLK-QFTSVFP
EIDTT---------------AEGLRGLTPSQANH-RSTIQGISIASYNLGCFSGAIACIW
IGDLLGRRKTIFLGSSTMIVGAILQASAFS----LPHFIVGRIITGMGNGLNTSTVPTWQ
SECSKSHRRGQLVMVEGALITGGICISYWIDFACSFID-SQASWRFPIAFQIVFALIILA
FILELPESPSRWLILKGQEDEALQVLATLSDKSSDD--KYIRSEFAAIKDTVLEQE----
-KA--TFRDLFTMDENRHFHRVLLAYANQVMQQISGINLITYYAATIYQNEI------GL
SGFISRILAACNGTEYFLASWIAVFIIEKVGRRKLMIFGAIGQSASMIILAVM-------
-----------------TKIG---G------TGPGWVAAVFLF--IFNSFFAIGWLGMTW
LYPAEIVPLKIRAPSNALSTSANWIFNFMVVMITPVSFSSIKWKT-YLIFAVIN-AAMIP
VVYFFYPETAMRSLEEMDGIFHK--------------------------T--KNIF----
---------------------TVVWTAKHEPHRYGKHGEVLIDYEETGEHQRRVSQAE--
---RRGSVMSR---GSAT------------------------------------------
------------------------EYGSEKVAG-ALKEDDR-------------------
----
>XP_016231635_Exophiala_spinifera
--------------------------------------------------------MQLF
KGRSR-YLGLRGTKLN--------FAIGIIAGLDFLLFGYDQGVMGGLLTLP-SFTSVFP
EIDTT---------------R---AGMTKGEANH-VSTIQGISVASYNVGCFFGAIACIW
VGEYLGRRKTIFLGSAIMVVGATLQCTAFS----LAHFIVGRIITGMGNGLNTSTVPTWQ
SECSKSHRRGQLVMIEGALITGGICLSYWIDFAFSFLD-SQASWRFPIAFQIVFALIILA
FILELPESP-RWLILKGHEQEAVEVLAALSEKSVED--RYIAAEFTAIKDTVLEQQ----
-KA--TFRDLFTMDEDRHFHRVVLAYVNQMFQQISGINLITYYAATIYENEI------GL
TPFISRILAACNGTEYFLASWISVFIIEKVGRRKLMLVGAAGMSISMVILAVM-------
-----------------TKIG---G------SACGIVAATFLF--VFNTFFAIGWLGMTW
LYPAEIVPLRIRAPSNALSTSANWAFNFMVVMITPVSFSSIGYQT-YIIFAVIN-AFIVP
VVYFFYPETAYRSLEEMDTIFHK--------------------------T--KNIF----
---------------------TVVWTAKHEPHRYGKNGEVLIDYEETEEHHRRASTAE--
---RSASVVSQ------D------------------------------------------
------------------------QLDPEK--A-SQRQ-RETYRGNPGGPGPFGA-----
----
>XP_016263257_Exophiala_oligosperma
--------------------------------------------------------MQLF
KGRSR-YLGLRGTRLN--------VAIGVIAGLDFLLFGYDQGVMGGLLTLP-SFTNVFP
EIDTT---------------Q---SGLTKSQANH-ISTIQGISVASYNVGCFCGAIACIW
LGEYLGRRKTIFLGSAIMVIGATLQCTAFS----LAHFIVGRIITGMGNGLNTSTVPTWQ
SECSKSHRRGQLVMVEGALITGGICISYWIDFAFSFLD-SQASWRFPIAFQIVFALIILV
FILELPESP-RWLILKGHEQEAVEVLAALSEKSVED--RYIAAEFSAIKDTVLEQQ----
-KA--TFRDLFTMDEDRHFHRVALAYVNQVFQQISGINLITYYAATIYQNEI------GL
TPFISRILAACNGTEYFLASWIAVFIIEKVGRRKLMLVGAAGMSISMIILAVM-------
-----------------TKIG---G------TACGIVAATFLF--VFNTFFAIGWLGMTW
LYPAEIVPLRIRAPSNALSTSANWAFNFMVVMITPVSFSSIGYKT-YIIFAVIN-AFIFP
VVYFFYPETAYRSLEEMDTIFHK--------------------------T--KNIF----
---------------------TVVWTAKNEPHRYGKNGEVLIDYEETEEHQRRASTAE--
---RRASVLSQ------D------------------------------------------
------------------------KLDPEK--A-AQRQ-RETYRGNPGGPAPFGA-----
----
>XP_013321888_Exophiala_xenobiotica
--------------------------------------------------------MQLF
RGRNR-YLGLRGSKLN--------VAIGIIAGTDFLLFGYDQGVMGGLLTLP-AFTSVFP
EIDTT---------------R---PGLTQSQANH-VSTIQGISVASYNVGCFFGAIACIW
IGELLGRRKTIFLGSAIMVIGATLQCTAFS----LPHFIVGRLITGMGNGLNTSTVPIWQ
SECSKSHRRGQMVMVEGALITGGICISYWIDFGFSFIN-NQASWRFPIAFQIVFALFILV
FILELPESP-RWLILKGHEQEAMEVLAALSEKSIED--KYVASEFAAIKDTVLEQQ----
-KA--TFRDLFTMGEDRHFHRVALAYVNQVFQQISGINLITYYAATIYQNEI------GL
TPFISRILAACNGTEYFLASWIAVFIIEKVGRRKLMLFGAAGMSASMVILAVM-------
-----------------TKVG---G------TACGIVAAAFLF--IFNTFFAIGWLGMTW
LYPAEIVPLRIRAPSNALSTSANWAFNFMVVMITPVSFSSIGYKT-YIIFAVIN-AFIFP
VVYFFYPETAYRSLEEMDAIFHK--------------------------T--RNIF----
---------------------TVVGTAKNEPHRFGKNGEMLIDYEETEEHQRRASTAE--
---RRASVLSQ------N------------------------------------------
------------------------QYDSEK--G-VHHE-NEKFRGNPGGPLPIGGV----
----
>XP_007719999_Capronia_coronata
--------------------------------------------------------MKVF
N--SR-YLGFRGTKLN--------IMISIIAGMDFLLFGYDQGVMGGLLTLP-AFTSVFP
EIDTS---------------ANGVAGLTPSQANH-KSTIQGISVASYNVGCFVGAIICIW
VGDFLGRRRTIVLGSAIMVIGATLQASAFS----LAQLIVGRVITGLGNGLNTSTVPTWQ
SECSKSHRRGQLVMIEGALVSGGICISYWIDFGCSFID-NQASWRLPIALQIIFAVIILV
FILELPESP-RWLVLKGQEGEAVNVLAALSDESTES--QSVSIELAAIKETVLEQQ----
-KT--SFRDLFTMDEDRHFHRVALAYIIQMFQQISGINLITYYAATIYENEI------GL
TPFISRILSACNGTEYFLASLIPIFIIERVGRRKLLLISAAGMCGSMVVLAIM-------
-----------------NKIG---G------TSCGIVAATFLF--CFNTAFAIGFLGGCW
LVPAELVPLRIRAPSNALSTSANWAFNFMVVMITPVSFSSIGYQT-YIIFAVIN-AFMVP
VIYFFFPETAYRSLEEMDMIFRK--------------------------T--KSIF----
---------------------SVVSIAKDEPRRYGKNGEFLIAYDETEEHHQRLSTAE--
---RRASASSG---TRSS------------------------------------------
------------------------HYDSEK--G-AHRERERSF-----------------
----
>XP_007731271_Capronia_epimyces
--------------------------------------------------------MKLF
N--QR-YLGFRGTKLN--------LVIGVIAGIDFLLFGYDQGVMGGLLTLP-AFASVFP
EIDTT---------------AAGLAGLTKSQANH-KSTIQGISVASYNVGCFFGAIVCIW
VGDILGRRKTIFLGSAIMVVGATLQASAFS----LPHFIVGRVITGLGNGLNTSTVPTWQ
SECSKSHKRGQMVMIEGALITGGICLSYWIDFGCSFIN-NQASWRLPIAIQIIFALVILA
FILELPESP-RWLILKGQEEEAMEVLAALSDKSIED--RYVSSEFTAIKDAVLEQQ----
-KT--TFRDLFTMDEDRHFHRVALAYVIQMSQQISGINLITYYAATIYENEI------GL
TPFIARILAACNGTEYFLASWVPVFIIDRVGRRKLMLIGTAGMSGSMVVLAVM-------
-----------------TKVG---G------TSAGIVAATFLF--VFNSCFAFSLLGVTW
LYPAEIVPLRIRAPSNALSTSANWAFNFMVVMITPVSFSSIGYQT-YIIFAVIN-AFIFP
VVYFFYPETAYRSLEEMDTIFRK--------------------------T--KSIF----
---------------------QVVWTAKQEPRRYGKNGEILIDYEETGEHQRRVSTAE--
---HRGSVYSV---PIRS------------------------------------------
------------------------DEDSEK--A-TRREYSL-------------------
----
>XP_009158911_Exophiala_dermatitidis
--------------------------------------------------------MKVF
N--QR-YLGFRGAKLN--------MMIGIIAGMDFLLFGYDQGVMGGLLTLP-SFTSVFP
EIDTT---------------A---SGLTQSQADH-RSTIQGISVASYNVGCFAGAVVCIW
LGDFLGRRKTIFLGSAIMVVGAALQASAFS----LPHFIVGRVITGLGNGLNTSTVPTWQ
SECSKSHKRGQMVMIEGALITGGICMSYWIDFGCSFIN-NQASWRLPIAIQIIFALIILA
FILELPESPSRWLILNGHEEEAVEVLAALSDRSNED--KYITTEFAAIKDSVLEQQ----
-KA--TFRDLFTMDEDRHFHRVALAYIIQMFQQISGINLITYYAATIYENEI------GL
TPFISRILAACNGTEYFLAALIPIFIIERVGRRKLMLIGAAGMSASMVILAVT-------
-----------------NKIG---G------TAAGIVAAITLF--GFNTAFAIGWLGLTW
LLPAEIVPLRIRAPTNALSTSANWAFNFMVVMITPVSFSSIGYKT-YIIFAVIN-AFIFP
VVYYFYPETAYRSLEEMDTIFRK--------------------------T--KSIF----
---------------------SVVQTAKDEPRRYGKNGEILIAYEETGEHERRLSHVQ--
---HRASVFSA---RSRS------------------------------------------
------------------------DDDSEK--A-YQSERSL-------------------
----
>XP_013264740_Exophiala_aquamarina
--------------------------------------------------------MKLF
N--HR-YLGLRGTNLN--------VAVGMIAGIDFLLFGYDQGVMGGLLTLP-SFTKVFP
EIDTT---------------SAGTAGLTPSQAAH-RSTIQGISVASYNVGCFCGAISCIW
IGDWLGRRKTIFTGSAIMVVGAALQCSAFS----LPHFIVGRIITGWGNGLNTSTVPTWQ
SECSKSHRRGQLVMVEGALITGGIMISYWIDFGFSFLN-SEVSWRFPIGFQVFFALIILL
FILELPESP-RWLIFKGHEDEALQVLAALSDRSAED--KRVLSEFAAIKDTVLEAK----
-ET--RFKDLFTMDEDRHFHRVALAYVNQVFQQISGINLITYYAATIYENEI------GL
TPFISRILAACNGTEYFLASWIAVFIIEKVGRRKLMLFGAAGMSASMIILAVM-------
-----------------TKIG---G------SGPGIVAAAFLF--VFNTFFAIGWLGMTW
LYPAEIVPLRIRAKANALSTSANWAFNFMVVMITPVSFSSIGYKT-YIIFAVIN-AFIFP
VVYFFYPETAYRSLEEMDTIFQK--------------------------T--KNIF----
---------------------SVVWTAKHEPRRYGKNGEVLIEYEATGEHERRVSNAV--
---RRGSVLSH---IDSR------------------------------------------
------------------------DYSGEK--G-TTRQLSEDYRGNPGGPVPLGGI----
----
>XP_016228421_Exophiala_mesophila
--------------------------------------------------------MKLF
G--KR-YLGLRGTRLN--------VAVGIIAGLDFLLFGYDQGVMGGLLTLP-SFTATFP
EIDTT---------------PAGTAGLSPSEASQ-RSTIQGISVASYNVGCFFGAISCIW
IGDILGRRKTIFLGSSIMVVGATLQTSAFS----LPHFIVGRIITGLGNGLNTSTVPMWQ
SECSKSHRRGQLVMVEGALITCGIMISYWVDFAFSFID-SDVSWRFPIGFQLLFALIILT
FILELPESP-RWLIFRGNEEEALEVLGALSDKEPTD--KYIVAEFDAIKDTVLEAE----
-AT--TFKDLFTMDEDRHFHRVVLAYVNQMFQQISGINLITYYAATIYETNI------GL
SPFISRILAACNGTEYFLASWIPVFIIEKVGRRKLMIFGAAGMSFSMVMLAAM-------
-----------------TSIG---G------TGPGIVAAAFLF--IFNTFFAIGWLGMTW
LYPAEVVPLRIRSKSNGLSTSANWIFNFMVVMITPVAFDSIGYQT-YIIFAVIN-AFIVP
VVYFFYPETAYRSLEEMDTIFHK--------------------------T--TSVF----
---------------------KVVSVAKHEPHRYGKNGEVLIDYQETEEHQRRRSSVA--
---RTASMASQGIVGGGG------------------------------------------
------------------------DRDPEK-RG-YHHDHTQQFRGGQAGPAPFGGGGI--
----
>XP_013269759_Rhinocladiella_mackenziei
------------------------------------------------------------
M--QLWKHSFTGKTLV--------FAVTAASCQAFLLLGYDQGVMGGIIGANNKFGVDF-
--------------------------------NHPDADMQGNITALYDIGCVVGSIITYF
IGERMGRRTLLILGGSIMIIGTAILASSYT----IAQLIVGRIVTGIGNGMNSSTAPVYL
SECSPASHRGLLNTFQGTVTILGVVISYWLDYGLNFSD-SSIQWRFPLAFQAVFAIFLVL
QVIGLPETP-RWLVQHDRFEDARTTVAALLGTSQED--ERVTRILLDIRSVVEEEYKG--
-GP-FRFVELFSIDKTQNLRRLLLTISIQAGQQFSGSNMINYYAPVIYQNEM------NL
SRNLSLILGGCTEVTYLVGSALPLFVMDRFGRRILLMISSAGLCFCLVMVSIL-------
-----------------LSIR---S------KGTAYAATAHIF--LYQLCYGVGWLPVPW
FYPSEINTTRFRARVQAISSAFNWMFVFVVVKITPISFENIGWKT-FVIFAVLN-FFFIP
MVYCFYPETKGLELEDIPLLFDKGGITGGVFTSR-GRTVVPHQHATEANISGKMDA----
---------------------G---------------------VEEIEDKA---------
------------------------------------------------------------
------------------------------------------------------------
----
>XP_017994713_Phialophora_attinorum
----------------------------------------------------------MF
GSGKKNYFGLRGTRLQ--------VAVGVLAGLDFLLFGYDQGVTGGLLTLE-SFRSTFP
QIDQY---------------E---DGISAAEKSA-RSTYEGITVASYNLGCFIGAAACIF
VGNILGRRKTIFVGTCIMIVGAILQCTSYE----LPQFIVGRIITGIGNGLNTSTVPTWQ
SECSRSHRRGQLVMIEGALITCGVMIAYWIDFGLYFTDPNPVAWRFPLAFQIFFCIPIVL
LVLQLPESP-RWLILKGHEDVAVNVLAALNAKEPDS--TYVQNEFFAIKDTVLEAS----
-KG--SFKDLFTMDEYRHFHRTVLAYVNQMFQQISGINLITYYIPTVLQNEV------GL
SAFNAKLIAACNGTEYFMASWIAVFTIEKVGRRKLMIFGAAGMSICMIVLAIT-------
-----------------GSIG---T------SKSGIAETVFLF--LFNTCFAIGWLGMTW
LYPAEIVPLKIRAPANAVSTTANWIWNFMVVMITPVAFSTIGYKT-YIIFAVINGALILP
VTYFFYPETAYRSLEEMDTIFTK--------------------------T--KSVF----
---------------------SVVKIAKEEPYRYDKNGDVLIDYTDTAEHGRRKSSATYA
DVPRRMSRAS--------------------------------------------------
----------------------------EK-EGTDHRV----------------------
----
>NP_587747_Schizosaccharomyces_pombe
------------------------------------------------------------
-----------------MSKTLTITML-LFVSMAGWMFGADTGSIGGITNMR-DFQSRFA
DRYNP-----------------------VTDTYSYSSARQGLITGMVNVGSFFGCLISSP
TTDRIGKRNSIIGFCVIYLIGVIIQVTAVPSWV---QIMVAKIWTGLGIGALSVLAPGYQ
SEVAPPHIRGTIVVTYQLCVTAGIFIAACINMGTHKLY-KTAQWRVSIGINLLWGIITLV
GVSFLSESP-RYLVSIGKDDEAIQVMCKNAELPPDS--DIIQTEYKQIKSDCEAAVE---
-GGPCTWPEIFGK-E--IRYRTFLGMAIMSFNQLTGCNYYFYYGTQVFK---------GT
GMESPYLASLILDAVNFGCTFGGLFVLEYCGRRVPLIIGGVWQSICFFIYAAV-------
-----------------GNRAL---TRKNGTSNHRAGAVMIVFSCLFIFSFAQTWGPAAY
VIVGESYPIRYRSKCAAVATTSNWLWNFLISFFTPFITNSIGFKYGYIFASCN--LCASI
VTFLFAHESKGLTLEEINELYLS----------------------------DAKPWMSRP
KNLSEMAEAKEVEREETRPKGESARYLEHADSNSDSEDLSSSANNDVHEPVARQDPFNEN
------------------------------------------------------------
---------------------------------EVEKSRTRPSQESYTTSSN--------
----
```
