## Supplementary material for "Coding Sequence Insertions in Fungal Genomes are Intrinsically Disordered and can Impart Functionally-Important Properties on the Host Protein": MAFFT_MSAs: XP_718090.2_blasthits_MAFFT.txt

```
>XP_718090_Candida_albicans
------------------------------------------------------------
---------------MS--------TATELASTGELKNRSQNN--DK-------------
-NK-TN--EDSA---------------------SS-VVQTAEDLLVEKLDLFISSIESRL
DNFERFFKLDKKAR------------------KE--QQQQKGTINGGGSG---------G
GRPLGRS-----RRSSSTSSIQ---SFRDFSINNLNMVYERLRLIKKSVL---------S
NSFNNLEYLSKVLADQYNYLFSSLA-IDSDSDNEDDED-----------------LSIDQ
S-KEGLQNMGIRSLN--------KREILSQKIITTIQYFDEKLIKIDDFIKENKP-----
----SA----TD-----DYTHDIIFSKLRFF-----NFNRALQNAN--NR-Y-LHYYELP
LIWRENKYIINGYRFSLSHMSMFKSIFHFN--HNESMNIWSHLIGLMIVLYICINHFPNT
-DLFQQTTW--GDNLIMYVFLFAAIKCLVNSSLWHTFSCFAHYPTRQTFACVDYTGITVL
ITCSIISVEYCSLYNYPK-----LLMGYVGFSTLCGLAGFVFNWSSYFDKPECRSIRIGF
FLGLSFSGATAMICKSYYEGIMATL-SFSAPLVYKSFIWYLIGVGFYGGLIPERWRYDVI
IEEN-HLNNRHT--YKPTDVILEKMGHDGEDEMEEIEEEFEEIVDQHISECNDTT-----
---------------------------TSNTPNHDIFDHDQ---K-FAELIAKHFKQNPI
KTPYS----------NNFLSLWWVDYFLASHNIWHICVVLGILGHYVCLLDMFRGLEKLV
---------------
>XP_002421143_Candida_dubliniensis
------------------------------------------------------------
---------------MS--------TATELASTGEIRNRS-NN--DK-------------
-NK-TD--EDSS--------------------TSS-VVQTAEDLLVEKLDLFISSIESRL
DNFERFFKLDKNAK------------------KEQQQQQQQGTINGGGGG---------G
GRPLGRS-----RRSSSTSSLQ---SFRDFSINNLNMVYERLGIIKKSVL---------S
NSFNNLEYLSKVLADQYNYLFSSSA-IDSDSDSEEENNQNDNNGTNNNNNNNNNSINIGQ
F-KEEFTNLGMKSLN--------KREILSQKIITTIQYFDEKLIKIDDFIKENKP-----
----SA----TD-----DYTHDIIFSKLRYF-----NFNRALQNSN--NR-Y-LHYYELP
LIWRENKYIINGYRFSLSHISMLKSIFHFN--HNESMNIWSHLIGLIIIIYICINHFPNS
-NIFQQITW--GDNLIMYMFLFAAIKCLINSSLWHTFSCFAHYPTRQTFACVDYTGITVL
ITCSIISVEYCSLYNYPK-----LLMGYMIFSTLCGLAGFIFNWSSYFDKPECRSIRIGF
FLGLSFSGATAMICKSYYEGIMITL-SFFSPLLYKSFIWYLIGVGFYGGLIPERWRYDII
IEEN-HLNNRHT--YKPTDVILEKMGHDGEDEMEEIEEEFEEIVDQHISDNTTTTTT---
---------------------TSTSTSTTTTTNHDIFDHDE---K-FEELIAKHFKPNPI
NTPYA----------NNFLSLWWVDYFLASHNIWHICVVLGILGHYVCLLDMFRGLEKLV
---------------
>XP_002551130_Candida_tropicalis
------------------------------------------------------------
---------------MA--------SAT----TTALEVPAQDS--LK-------------
-NR-SN--RSRS--------------------PSN-VIETAEEVLVEKLDYFISSIESRL
VRFEQFFKFN-NEE------------------REFIEQRLKSS-----------------
-QPAGREVGNGHRRTSSSSSIQ---QFRQFSANKLDLICERLELIKKSML---------R
NSFSNLDTLYKLLDDQYNYLFSNSAVIDEEEDLDDLNN--------------VDSTNIGP
YDDDGCTDEDSKSMK--------KREILSKKIITTIQYFDEKLLAIDDFIKESRP-----
----AA----TD-----DYSHDAVFSQLRFF-----NFNRALRNAR--KR-Y-LHYYELP
LVWRENKYIISGYRFSLSHKEMLKSMFHFN--HNESMNIWSHIIGLVVVLYICIYHFPLT
-DVFEQNSR--NDNILVYVFLVAAAKCLVNSSLWHTYSCFAHYPTRSAFACVDYTGITVL
ITSSILTVEYCALYKYPK-----LLITYVVCAIICGVAGLAFNWSPYFDKPECRSIRIGF
FVGLSASGASSLVCKAFYDGVLSSL-SLVAPLIYKSFVWYCLGVVFYGGLIPERWRYDVI
IEENLSKSNRH---YQATDVILEKTGHDGEEEMEVLHEEFEDIIED--------------
---------------------------ESKQNGNDSMNEDE---K-FQDLINKHFKSKLT
KSPYC----------NNFMSLWWVDYFMASHNIWHICVVLGILGHYFCVLDMFRGLERDI
---------------
>XP_003871488_Candida_orthopsilosis
------------------------------------------------------------
-------------MSTS--------TAT----ELYSQGTDPASRFTS-------------
-SRERNHKRN---------------------------SSTVEELLIEKLDYFVSSIEARL
NNFDIFFKWKEAHT------------------DEELND--RPIKTTTNIY---------T
GGATGNNLLSSRDRSDSTSSLQ---SLKEVSLMKLNLIRDRLRLIKKSVL---------S
KGFTNVEFLYNLLTDQYDYLFNSVVDPDMLDDEKLTGE----------------------
--EAEEEEEEAAALGGGVGGGTSPREVLSDKLIDIIYYFDQKLTNIDDYLREKNAIVEGG
IKDLQE----NQ--------EQPHFINLRYF-----NFNRALKNAARNK--Y-VHYYELP
LMWRENKYIIQGYRFSLKHSEMWKSIFAW---HNETMNIWSHLAGVGIVLYIGLVQFPST
-TLFSLMSN--GDKSIMYLFLFAALGCLVSSSTWHTYSCFAHYPSRANFACIDYSGITLL
ITCSVIAIEYCALYNYPN-----LSLAFIIFTMACGIGGFAFNWSPYFDKPECRPLRIGF
FIGLSFSGSTALLCQSWYYGVWHAM-WFTLPLFYKSFAWYLLGVVFYGGLIPERWRFDVI
IEENSAVACNHH--YDAIDVIEDKVGHAGEEEIDQIESELLDLELRR-------LQKVEN
ALKEDSDADLSAEGGNTGSNFDGNVVTDGEHDSGTDFADDDDDDD-FKRLVKKHFKKEPT
KTPYA----------NKFMSLWWVDYFLASHNIWHICVLLGILGHYSCLVHMFNEIKGV-
---------------
>XP_001524177_Lodderomyces_elongisporus
------------------------------------------------------------
---------------MS--------TAT----ETFTQ----EDAVLQ-------------
-NRFRRQGKSLP--------------------GPATAMSQVEELLIEKLDYFVSSIESKL
DHFDSYFKVKKEES------------------KKQAKQAKQASKDNSNKYLSVRDINSNN
GSSTSSSTSASNSRRNSTSSIA---SLKEISIMKLNLVQDRLRLIRKSVL---------S
KGFTNLDYLYNLLDDQYNYLFNQTL-PEI--DNQLE-Q----------------------
--ENEKGDKESVALN---------KEILSGKIINTISYFEEKLIKIDDYIREKTPLLED-
----EM----DT--------SDAMYNKLRFF-----NFNRALKNALENPRGL-IHYYELP
LSWRENKYIIEGYRFSLKHTSMLKSIFKM---HNETMNIWTHLVGLGIILYIAFVHFPST
-NAFSKNNM--WDNLAMYQFLAAACTCLISSSIWHTYSCFAHYPSRQNFACIDYTGITIL
ITCSIIAVEYCTLFQHPN-----LLYLYMAFSIAMGVFGFVFNWSLYFDKPECRSLRIGF
FVGLSTSGATALLCQAYYEGILYSI-KFFLPLCYKSFVWYGLGVVFYGGLIPERWRYDVI
IEENIG-ACQHH--YNIEDVLEDNVGHAGREEIQQIEKELEEMRPHSHAQHGAVVEKMED
KKQEEEEEKV-----------DNKVEGDEERNNGESVV-DDDELR-FRQLINKHFKKQPV
RTPYA----------NSWLSLWWVDYFLASHNLWHICVVLGVLGHYSSVLNMLDGLN---
---------------
>XP_007377569_Spathaspora_passalidarum
------------------------------------------------------------
----------MSRLEVS--------TTD-----------------LR-------------
-NR-FTPSHSRS--------------------RSPSVSASTEEILVEKLDKFISSLESRL
DNFEQYFKVSCEDELFDTLDSKNKLDCHDNTHEQQIELLEVPT-----------------
--------------RSRTGSFH---HIKTFSVNQLNTIHQRLLLIKKQVL---------T
TSFTNLEYLYKTLDEQYKNLFTSSEEEIYPTISTCDDH----------------------
-------------SN--------KTEVLSKKIIQTIQYFDEKLLQIDDFIKSNIP-----
----NT----NEFYDDMDENHDSIFNKLRFF-----NFHRALHKAEKGNR-L-LHYYELP
LSWRENKYIIQGYRFSLSHATMWKSIFQFN--HNETMNIWTHIIGLMFVLYLCIWHFPSS
-EQFYQNTF--NGNVIMYIFLAAACKCLISSSIWHTYSCFAHFPTRQTFACVDYTGITVL
ITCSVISVEYCALYNFPK-----LLTTYIIFSTICGTTGFIFNWSPYFDKPECRSLRIWF
FMGLAFLGATAVLWKMVYDGVLPSL-LFVFPLVYKSFSMYWIGVIFYGGLIPERWRYDVL
IDQFNTAAVAHT--YSTRDVLLDNVENSGFEEIGQMGEELEEVVETN-------------
--------------------------------------EKQYDEK-FKQIIDKHFKKEPI
YTPYR----------NDLKSLWWVDYFLASHNIWHIFVVLGIVGHYSCVMEMFKDINITR
---------------
>XP_043051456_Scheffersomyces_spartinae
------------------------------------------------------------
---------------MP--------ETT----------------TLR-------------
-HRTGLTIDKPQ--------------------VGDNGSKSSEE-LIEKLDRFLSSIEARL
ENFEKFFQFKGEQE------------------RSKKEDHEVAV---------VDAEDDAD
QEEIEGNLKHTRSRRRSSF----------MSISNLDNVRQRLKLIKDSML---------K
TSFSNLENLYKTLDEQYNYLFNNDALSH--------------------------------
--EGGGAGGGILSTI--------SREVLSQKIITTIQYFDEKMLQIDDFVRSNSP-----
----SS----KE------VLHESFHNRLRYH-----NFNRALKKAE--NE-Y-LSYYELP
LGWRENKYIVHGYRFSLHHGSVLKSLFHFN--HNETWNIWTHIFGLVLMIYITLVQFPST
-EIYQKNTF--VDNVPIYVFLFAGMACLFNSVIWHCYSCVAHLPTRALCACCDYSGITVL
ITCSITAVEYVALYNYPI-----WQKSFMIISALCGLTGFGFNWSPYFDKPECRSLRIGF
FVGLAFVGMITFFCSCIFEGFIKSC-IYFGPLFYKSFIWYWTGVVFYGGLYPERWRYDII
IEDDMTHAKAHSHLHDAMEVITDNIEKSGEDEIQMIEDDIDKAIEKA-------------
---------------------------------DHLLSSQEEESE-LNSIIEKHFPEKPM
YTPYA----------KDFMSLWWVDYIFQSHNIWHICVILGVLGHYSSLLQMYGVLNN--
---------------
>XP_001383775_Scheffersomyces_stipitis
------------------------------------------------------------
---------------ME--------TE------------------IR-------------
-HR-GT--SSND--------------------KSFESVPTTEELLVEKLDVFLSSIESRL
DNFEHFFKFKSQEL------------------KEAKELNLSTF-----------------
------AENVSRSRRDSTASLS---NIKNYSINNLNLIHQRLHLIKDSVL---------R
SSFTNLEYLYNTLDDQYNYLFNSTSSEDSDSASSVDKE----------------------
--LIASS------SN--------RKEILSQKIIATIQYFDEKLLSIDAFINDNKP-----
----ER----RL-----DYEEDSTLLQLRFF-----NFNRALKNAK--DR-Y-LHYYELP
LSWRENKYIVYGYRYSLNHSTMLKSIFEFN--HNESMNIWTHIIGFFFVGYLTLWHFPNT
-DVYKSNSF--NDNLPVFVFFGAALKCLISSVTWHTYSCFAHLPTRQMCACVDYTGITVL
ITCSVIAAEYCALFNYPK-----ILKVYITFSTICGTSGFAFNWSPYFDKPECRSVRIGF
FMGLAFLGASAGVCMAIYEGVLPTL-KFFFPLVYKSFVWYWLGVIFYGGLIPERWRYDVI
IEEN-TKVCHHN--YDTRDVLLDNIENSGREEIEEIEEEFENIEEKH-------------
------------------------------------LPEDEEEAR-FKDIIAKHFPEKPT
TTPYS----------HEFLSLWWVDYFLASHNIWHICVVLGVVGHYFSLLDMYRNIERAA
T--------------
>XP_020062446_Suhomyces_tanzawaensis
------------------------------------------------------------
---------------MS--------TRTEMVENSSAFDGAETSAGLR-------------
-HR-LT--R-----------------------KSY-SQSSTEELLVEKLDHFLSSIESRL
DNFEQFFKFRSDEF------------------TE-KTTSSASL-----------------
------DVGYSRSRSNSSASLS---SIKSFSVNYLNQIHQRLNVIKDSVL---------Q
TSITNLDYLYNTLDDQYNYLFNS-------SLSDLDHE----------------------
--VTETTTTQKEESH--------KEELLSQKIITTIQYFDEKLLQIDDFIKDNKP-----
----AA----KE-----DYDQDAAFNHLSYF-----NFNKALKNAE--HS-Y-LHYYELP
LSWRENKYIIQGYRFSLKHSTMLRSIFHFN--HNETMNIWTHLLGFFALLYLLLVHYPST
-QVYAQNTT--RDNLAIYGFFAAAMNCLVSSVVWHTYSCFANFTTRSRCACVDYTGITVL
ITFSVISAEYCSLYKHPM-----LLNFYVLFSALCGSTGFLFNWSPYFDKPECRSLRIGF
FMGLAFMGVTTSFCMWFYEGFVVTI-MFFLPMVYKSFVWYWLGVVFYGGLIPERWRYDVI
IDDE-HN-CHGD--YSTKDVIMDRVDRSGEEEKEEIEHELE--EETA-------------
------------------------------------NDED----K-LKAIIKKHFPDKPT
MTPYY----------RDFFSLWWVDYFLSSHNIWHMCVVGGIVGHYFSILDMYETMRTL-
---------------
>XP_020073814_Hyphopichia_burtonii
------------------------------------------------------------
---------------MT--------ATS----STSTSVGARQEDLGG-------------
-SR-AT--RKGD--------------------NVE--EKSTEELLVEKLDKFLSTIESRL
DSLDQYFKFSNEQE------------------EEEDENEEENE-----------------
-----EGYLSPEKTRSRSSSFT---SLKSFSLSNLDMIHERLDFVKQSVL---------K
TSFTNLEYLYKTLDDQYNYLFSSNTSAHK-------------------------------
--RIPSIDQDLSPVN--------KKEILSHKIITTIQYFDEKLNHIENFIHDKTP-----
----QS----KI-----DYNKDSKFKYFKFY-----NFNRAVKNAE--HQ-Y-LHYYELP
LSWRENRYIINGYRFSLNHLTMLKSIFHFN--HNETMNIWSHLIGFFVLAYLTFIHFPQT
-TAYQLNTY--KDNLPMYGFLAAAMSCLLCSVVWHTYSCFAKLSVRTRCACVDYTGITIL
ITASIVVAEYCSLYNYPR-----LLLTYMTFSIICGGTGFIFNWSPYFDKPECRSLRIGF
FMGLAFLGITAFFCSCWYDGFIKST-WYFAPLVYQSFIWYWLGVVFYGGLIPERWRYDVI
ISED--ENCNHS--HSTSEILSGNIEHSGREEIENIEDEIT-----------ATNFD---
---------------------DILISDSPEPEEAPLVDDDSN--K-YKEILDKHFPLKPT
FTPYH----------KDFLSLWWVDYIFSSHNIWHICVVLGIIGHYIAILDMYEASSNL-
---------------
>XP_015468692_Debaryomyces_fabryi
------------------------------------------------------------
---------------MS--------SSD-----TTTT-------LLR-------------
-NR-FD--KPSP--------------------EPS--EKTTEELLIEKLDKFLSSIESRL
DSFEQYFKVSKGEI------------------NEGLSVPEECD-----------------
-----------KSRRNSNASLS---SIKSFSVNNLNMIYQRLRFIKNSVL---------K
SSFTNLENLYNTLDDQYNYLFNSCTT----------------------------------
-----PIDTEKIGSN--------SKEMLSVKIITTIQYFDEKLLQVDNLIQERTF-----
----QG----TA-----DY-KAPTFKHLGFY-----NFNRALKAAE--NK-Y-LHYYELP
LHWRENRYIIHGYRYSMKHWTTLKSIFKLN--HNESMNIWTHLLGFLLLLYISFWHYPGT
-ETFKRNSF--EDNAAMYTFLVAAIGCLGCSVIFHTYTSFANITIKSNCACVDYTGITVL
ITASIISAEYCSLYRYPS-----LLRIYMIFSSICGLTGFTFNWSPYFDKPECRSLRIGF
YVGLAFLGFTTILCQIFYEGFMSSM-KFFFPMVYKSLIWYAIGVIFYGSLFPERWRYDVV
IIED--ETCSHS--HNSSDVLKGNPENSGNEELEQIENDIKQQAEQH---N-YREKD---
---------------------DLEYID----NEKDLVEEEEN--K-YRDIIDKHFPPEPV
KTPYN----------KDFFSLWWVDYCFSSHNIWHICVVLGVIGHYYTIIEMFDKIDNL-
---------------
>XP_459388_Debaryomyces_hansenii
------------------------------------------------------------
------------MSSMS--------TSD----TTTTT-------LLR-------------
-NR-FD--KSIP--------------------DQN--EKTTEELLIEKLDKFLSSIESRL
DSFEQYFKVSKGDI------------------DEDLSVPEESD-----------------
-----------KSRRNSNASLS---SIRSFSVNNLNMIYQRLGFIKDSVL---------K
SSFTNLENLYNTLDDQYNYLFNS-ST----------------------------------
-----PIDDEKIGSN--------SKEMLSVKIITTIQYFDEKLLQVDNLIQDRTI-----
----QG----TA-----DY-KAPTFKHLGFY-----NFNRALKAAE--NK-Y-LHYYQLP
LRWRENRYIVYGYRYSMKHSNMLKSVFKLN--HNESMNIWTHLIGFLLFLYICFWHYPGT
-ETFQRNSF--QDNAAMYTFLAAAVGCLGCSVIFHTYTSFANIATKSNCACVDYTGITVL
ITASIMSAEYCSLYHYPS-----LLRIYMIFSSICGLTGFTFNWSPYFDKPECRSLRIGF
YVGLAFLGFTTIICQIFYEGFVSSM-KFFFPMVYKSLIWYAIGVIFYGSLFPERWRYDVV
IIED--ETCNHA--HNSSDILKGNPENSGNEELEQIENDIKQEAEQY---NHYCDED---
---------------------DCKSID----DEKDLVEEEEN--K-YRDIIDKHFPLEPI
KTPYN----------KDFFSLWWVDYCFSSHNIWHICVVLGVIGHYYTIIEMFDKIANL-
---------------
>XP_006684167_Yamadazyma_tenuis
------------------------------------------------------------
---------------MS--------EIT---------------QGLR-------------
-NRFHN-----------------------------STKDSTEELLIEKLDIFLSSIESRL
DQFERYFKFNNIEDLDEYYEEEK---------TKEVESGEETD-----------------
------ESHQGHGRRTSVSSVS---SFKSFA--NLDMIHQRLKLIKQSVL---------K
SSISNLEYLYKTLDDSYSYMFNS-------------------------------------
--SEPLISSDISFDN--------SKEILSQKIIDTLQYFDERLTHIDDMIQRKTN-----
----QV----IT--------DESIFNIFKFY-----NFNKALKLGQ--HN-Y-LHYYQMP
LGWRENRYIINGYRFSLSHWSMFKSIFHFN--HNESMNIWTHIVGLGILFYLGLVHLPST
-EVFSKNTF--EDNLAIYFFLFCAVACLTCSTIWHTYSCFARISTRYNCACVDYTGITFL
ITSSVVSVEYAALFNYPK-----LFRTFMTISIVSGVGGLAFNWSPYFDKPECRSIRIGY
FVGLAALGVGTVMSLCFYEGFVKSF-QFIIPIFYKSFVWYWIGVCFYGGLIPERWRYDVI
INED--ECCQHE--HSASDILAGNPEKSGEEEYKDIENDITNQILNE-------------
--------------------------KPPSDHESEAMEHE----K-FKSIINKHFPEQPI
QTNYK----------TDFFSLWWVDYAFSSHNIWHILVVFGVLGHYSCLLEMFSNISR--
---------------
>XP_001483278_Meyerozyma_guilliermondii
------------------------------------------------------------
---------------MS--------ETY----------------TLR-------------
-NRRSDGVSSSQ--------------------ERQEVAKPTEEVLVEKLDRFLSSIESRL
DTFEQYFRLRASD-------------------DDNYEFPEKSS-----------------
-----------TLRRNSSASLN---SLRSFTLPNLSTVHQRLSLIKASVL---------K
SSITNLEHLYNTLDDQYTYLFSSPASEPGSPATETTQL----------------------
-------------SQ--------SKEILSRKIITTIQYFDEKLSQVDNLIQEKTP-----
----QA----TT-----DY-HAPSFQHFRFY-----NFNKALQKAE--KE-Y-LHYYDIP
LSWRENRYIIYGYRFSLSHKTMLKSVFQFN--HNESMNIWTHLIGALIVIFLGAVHLPST
-ELFQINSY--RDNVVVYMFLAAAFGCLACSTIWHTYSCFAKLPVRSSCASVDYTGITIL
ISASVISSEYCSLYHFPK-----LQKIVMTFTILCGLGGLTLNWSSYFDRPECRPLRIGF
FVGLAFVGLTTFVAMCFNEGVMVSL-KFFLPLVLKSCTAYLAGVVFYGGLIPERWRYDVI
INED--GPCHHN--HTARDVLTDNIEHSGEEEFQQLETELHEQEDST-------------
---------------------------NDESNDNLGIKEDPTQSKEYREIIDKHFPDEPT
KTVYH----------KDFWSLYWVDYFFSSHSIWHIFVLLGILGHYFSLLGMFETLHS--
---------------
>XP_018712534_Metschnikowia_bicuspidata
------------------------------------------------------------
---------------MSAIKTVSFLQQE-----------------LR-------------
-RRLQWGTDSKN-------------------PENLHARRSVEDTLIEKLDVFLSSIEHRL
DRFDQYIKISDDVF------------------LEDLPPQAEQ------------------
----PGVPETARSRRLSLASLL---SLKHFSMYNLNKVYEQLSVVKDQVL---------K
TSVLNLEYLYKALDDKYNYLF-PEEGEEKREPAAPL------------------------
--YLESLS------S--------NRELLANKIITNLTYFEQKLSQIDALVQSRTP-----
----QA----TA-----NYDADARFSRYRFF-----NFNRALRAAQ--EG-Y-LHYYQLP
LLWRENRYIIHGYRFNLSHREMWRLMLHLN--HNELANIWTHICGAAAVCYLGLVHFPQT
-QVYTLNSR--TGNVVMYLFLLAALACLVSSVLWHTYLCFAQLKIRNRFACVDYTGITVL
ITCSVVAAEYCSLYNYAK-----LLYSFMAVLVALGIAGFIFNWSPYFDRPECRPLRIGF
FVSLAFLGATTSLCKWYYEGIVTAF-YFYAPLVYKSFVWYWIGVVFYGGLIPERWRYDII
INED--DTCAHD--HSALEVLMGNMEHSGEEELREVQASMENRGGVTSGPRATCTCASAV
LDDETMQ---------------------------------------QNDILKKHFPESPM
RTPFH----------RDFLSLWWVDYIFQSHNIWHVFVVLGVVGHYFCLLGMYEEVQLQH
GFAGV----------
>XP_002619862_Clavispora_lusitaniae
------------------------------------------------------------
---------------MS-----TTIVSG-----------------VR-------------
-NR---NHTNKL-------------------PPQVTETQTSESLLIEKLDAFLSSIESRL
ERFERYFQVVGAGA------------------SETLVESEGN------------------
----GKNPTQSHNRRGSTASLS---SLKTLSATHMNQVYEQLRSVKDHVL---------Q
TSITNLEYLYKTLDEKYNDLF-SNDESSLILPEEDV------------------------
--TNEALS------T--------N-------IINTIQFFEQKLSHIDQFIKSRTP-----
----AA----TD-----NYDHDSKFNRFRFF-----NFNKALKEAE--EK-Y-LHYYQLP
LSWRENRYIIHGYRFSLQHKDILKSMFHFN--HNETGNIWTHIIGTVLMLYLGLVHFPKT
-DVFAANTW--VDNMVMYVFLLAAIECLVSSVLWHTYSCFAHLQIRNRFACVDYTGITVL
ITCSVISAEYCALYNSSK-----LLYLFVGFSIISGLSGLLFK-----------------
-------------------------------LV---------------------------
----------------------------------------------------------AI
L-----------------------------------------------------------
------------------------------------------------------------
---------------
>XP_025339793_Candida_haemuloni
------------------------------------------------------------
---------------MS--------ETT-----------------LR-------------
-KRTAAGPADAPELYGSNGARTGSNELLTTEIEKNHEFSSTEELLIEKLDIFLSSIEKRI
ERFEQYFKVIG---------------------SEGAIDEEEEN---------------EK
EKDTDKEATEGRSRRSSSASLSSITSIRQISISHLNRVYGQLYKVKESVL---------L
NSFRNAEYLYKTLDDQYNYMFNGRDVYQELQDSESI------------------------
--GGGP-GAGFPGMA--------HKEALQNKLIDTLHYFEEKLAHIDGYLSAKGG-----
----AV-------------DEDEASSALRFF-----NFNKALKHSE--DG-Y-LHYYQLP
LAWRENKYIIEGYRFTMGHVDMVKSMFHFN--HNETGNIWTHMLGFFVIAWLALFHFPQT
-SVYSANAL--VDNCIMYLFFAASAKCLISSVLWHTYSCFAHLNVRARFACVDYTGITTL
ITCSVVSAEYCALYHMPK-----LLAFFVTFSIACGVSGLAFNWSPYFDKPECRHLRIAF
FVGLAAMGSMTFFFKWYYEGLSNSL-YFYMPLTYKSFLWYWIGVLFYAGLIPERWRYDVI
VDQD--APCRHT--HTPQDVFGG-LENSGKEEIEEIEQEIEDVSREHISPSM--SLEKQT
M-----------------------------------------------SVIEKHFPSSPT
KTPYA----------SDFLSLWWVDYIGSSHNMWHLFVVLGIVGHYFSLLGMFDSIVR--
---------------
>XP_024714079_Candida_pseudohaemulonis
------------------------------------------------------------
---------------MS--------ETT-----------------LR-------------
-KRVPGDSHDRP---GPSRATSSTSELLLTEIDKNKEFSTTEELLIEKLDIFLSLIEQRI
ERFEQYFKVMG---------------------SEEAVEEEDEN---------------EK
----DKEAREGRSRRNSLALLSLILLIRQISVSHLNRVYEQLYKVKELVL---------V
NSFRNAEYLYKTLDDQYSSMF-GREV-EDFLDSEIT------------------------
----TP-GAGFPGMA--------RKEALQNKLIDTLHYFEEKLAYIDGYLSAKGG-----
----AV-------------EEDELSSALKFF-----NFNKALKHLD--DG-Y-LHYYQLP
LAWRENKYIIEGYRFTMGHWDMVKLMFHFD--HNETGNIWTHMIGFFVISYLAVVHFPQT
-SVYQANLI--TDNCIMYLFFAASAKCLISSVLWHTYSCFAHLQTRARFACVDYTGITTL
ITCSVVSAEYCALYHMPK-----LLTFFVTLSIICGLGGLTFNWLPYFDKPECRHLRIGF
FVGLAAMGGMTFFFKWFYEGIYSSI-YFYMPLTYKLFLWYWIGVLFYAGLIPERWRYDVI
VDHE--APCRHT--HTPLDVLSG-FENSGKEEIEEIEQEMEKLE-ESQAESA--VAENQT
M-----------------------------------------------SVIQKHFPATPT
KTPYL----------SDFLSLWWVDYIGLSHNMWHIFVVCGIVGHYFSLIGMFELISR--
---------------
>XP_025334992_Candida_duobushaemulonis
------------------------------------------------------------
---------------MS--------ETT-----------------LR-------------
-KRVAGDSHDRA---GPSRATSGTSELLLTEIDKNKEFSTTEELLIEKLDIFLSSIEQRI
ERFEQYFKVMG---------------------SEEAVEEEDEN---------------EK
----DKEAREGRSRRNSSASLSSISSIRQISVSHLNRVYEQLYKVKESVL---------V
NSFRNAEYLYKTLDDQYSSMF-GREV-EDFSDSEIT------------------------
----TP-GAGFPGMA--------RKEALQNKLIDTLHYFEEKLAYIDGYLSAKGG-----
----AV-------------EEDEASSALKFF-----NFNKALKHSD--DG-Y-LHYYQLP
LAWRENKYIIEGYRFTMGHWDMVKSMFHFD--HNETGNIWTHMIGFFVISYLAVVHFPQT
-SVYQANSL--TDNCIMYLFFAASAKCLISSILWHTYSCFAHLQTRARFACVDYTGITTL
ITCSVVSAEYCAMYHMPK-----LLTFFVTLSIICGLGGLAFNWSPYFDKPECRHLRIGF
FVGLAAMGGMTFFFKWYYEGIYSSL-YFYMPLSYKSFLWYWIGVLFYAGLIPERWRYDVI
VDHE--APCRHT--HTPSDVLSG-FENSGKEEIEEIEQEMEKLG-ESQAESA--VAENQT
M-----------------------------------------------SVIQKHFPATPT
KTPYS----------GDFLSLWWVDYIGSSHNMWHIFVVCGIVGHYFSLIGMFELIAR--
---------------
>XP_028893328_Candida_auris
------------------------------------------------------------
---------------MS--------ETL-----------------LR-------------
-RRVLERSDGSA-----SSASTGLSS--SSDSKEDREFATTEELLIEKLDIFLSSIEKRI
ERFETYFRVMS---------------------S-----QEEEN---------------TD
EGSEKETEKEGRSRRGSSASLSSITSIRQVSMAHLNRVYEQLYKVKESVL---------L
NSFRNAEFLYKTLDDQYNYLFNASD---DLTDNASV------------------------
--ASSSLGAGFPGMA--------RKEALQNKLIDTLHYFEEKLAHIDGYLSQKAG-----
----AV-------------DEDEVTSALRFF-----NFNKALKQSE--EG-Y-LHYYQLP
LAWRENKYIIEGYRFTMGHWDMVKSMFHFD--HNETGNIWTHMLGLFAVAWLAFVHFPST
-STYQANSL--TDNCIMYLFFAASAKCLISSVLWHTYSCFAHLKIRSRFACVDYTGITTL
ISCSVISAEYCALYHMPR-----LLRFFVGFSIFCGLGGLTFNWSPYFDKPECRHLRIAF
FVGLAVMGGTTFFFKWYYEGFYNSL-YFYTPLSYKSFLWYWIGVLFYAGLIPERWRYDVI
IDQD--TSCQHT--HTPSDVLTG-FENSGKEEMEELEQEIEDVRRDSNALSASGSIETQT
M-----------------------------------------------TVIEKHFPTTPT
RTPYR----------GDFLSLWWVDYIGSSHNLWHLFVVLGIVGHYFSLVGMFETIVR--
---------------
>NP_013123_Saccharomyces_cerevisiae
------------------------------------------------------------
------------MMDSSSKSLT-----------QYIPSPMGSLSRLK-------------
-QK----------------GVDNFQKVKK------SGKSI-YNY------NYSKFVPHPF
S-----------------------TIDESVKH-------SESGRYDDLEIIRPTKE----
-----KEVTSSVYKRNSGKSLNTESQFSLGDSDAATLVNSVATFKLNNA-----------
STST-------SLVSSS--STVCSQAKSSLRSPTSRLND----TK----------IKEEN
---------------------------------NYISSVKDYCGPMRKSMVKTEILIEEP
LN-PTT----D------------IKSFINSY-----NHGKAYSLGE--TQ-H-LHYYQLP
FPWRENRYIIHGYRFYNTHSKSLLSIFNWYGWHNETSNIWSHLLGAIYIIYLAIYDFPQS
-EVWRNSQVPPQARWIVFMFLAAALKCMLSSVFWHTFNGTSFLKLRSKFACVDYSGITIL
ITASILTTEFVTMYSCYW-----AMYTYMSISLALGVFGVFMNWSPRFDRPEARPLRIRF
FILLATMGVLSFLHLIFLTDLHYAA-TLFSPVTYKSVVWYLVGVVFYGSFIPERFRSDVQ
VDK-TIPTNYEL--STDLEIITKQ------REI---------------------------
-----------------------------------------------------HFREVPT
AHSKC-SSC--PSHAKSFKSLWWVDYFGCSHTFWHFFVVLGVIGHYRAILDMFAKRWILS
---------------
>XP_018220455_Saccharomyces_eubayanus
------------------------------------------------------------
-------------MDSSSRNLT-----------QYLPSPMESLSRLK-------------
-RK----------------GVDNFHKVKK------SGKSI-YNY------NYSKFVPHPF
S-----------------------TIDETIKH-------SESDHDDHLETIETLKG----
-----KKVESSIYKRTVGKSLRAESQLSLGDSDALTLVNSTSTFKLNSA-----------
STST-------SLVSSS--STICSKTRTSSRSLTSFSNQ----LK----------IREER
---------------------------------GHFSNVKEYCGPMKKSMRQTKILIEEP
LN-PTT----D------------IKSYISSY-----NHSKAHNLGE--NQ-H-LHYYQLP
FPWRENRYIIHGYRFYNTHSKSLLSIINWYGWHNETSNIWTHLLGAMYIVYLAVYDFPQS
-EVWQNPKVPQQARWIVFAFLAAALKCMLSSVFWHTFNGTSFLGLRSKFACVDYSGITIL
ITASILTTEFVTMYSCYW-----AMCIYMSISLALGVFGVFMNWSPRFDRPEARPLRIRF
FILLATMGVLSFLHLIFLTDLHYAI-WLFSPVTNKSVVWYLVGVVFYGSFIPERFRSDVQ
VDM-TIPTDYEL--STDLEIITKQ------KEI---------------------------
-----------------------------------------------------HFRKAPT
THSKC-KSC--PSHAKSFKSLWWVDYVGCSHTFWHFFVVLGVIGHYRAILDMFTKRWALS
---------------
>XP_033767801_Saccharomyces_paradoxus
------------------------------------------------------------
------------MMDPSSKSLT-----------QYIPSPMGSLSRLK-------------
-RK----------------GVDNFQKVKK------SSKSI-YNY------NYSKFVPHPF
S-----------------------AIDESIKH-------SENGLFDDLEIIDSPKE----
-----KKVTSSVYKRNSGKSLNAESQFSLGDSDAVTLVNSVSTFKLNNA-----------
STST-------SLVSSS--STVCSQVKSSSRSSTNHSIQ----TR----------IKEEN
---------------------------------DYISSVKDYCGPVKKSMIKTEILIEEP
LN-PTT----D------------IKSFINSY-----NHGKAYNLGE--TQ-H-LHYYQLP
FPWRENRYIIHGYRFYNTHSKSLLSIFNWYGWHNETSNIWSHLLGAMYIIYLAIFDFPQS
-EVWQNSQVPSQARWIVFMFLAAALKCMLSSVFWHTFNGTSFLNLRSKFACVDYSGITIL
ITASILTTEFVTMYSCYW-----AMCTYMSISLALGVFGVFMNWSPRFDRPEARPLRIRF
FILLATMGVLSFLHLIFLTDLRYAA-RLFSPVTYKSVVWYLVGVVFYGSFIPERFRSDVQ
VDK-TIPTNYEL--STDLEIITKQ------REI---------------------------
-----------------------------------------------------HFRKVPT
AHSKC-KSC--PSHAKSFKSLWWVDYFGCSHTFWHFFVVLGVIGHYRAILDMFAKRWVLS
---------------
>XP_003676202_Naumovozyma_castellii
------------------------------------------------------------
MTV----QGSRADCAYSTKMVT-----------NVLPTALDSLSRLK-------------
-KK----------------GMSNVNRVRK------SGRDLASRY------GYSRFMANPF
A-----------------------ATEHDKEI-VYDPTIPE---NENLKLLSKMESSND-
-FIPNMEHHKLISRSNSANDL-G-SQVSL-NSEAQTLVNAFSSTN--SS-----------
LFKT-------SRQGSSPYSNPIAASSTSLFSAPTRVSS----TV----------FNEEF
----------------------------------KLDVVTEY----------------QP
LTKPSE----E------------VKNLICSY-----NHEVAYEIGK--TE-H-LNYYQLP
FPWRENRYIIYNYRFYDSHKKSLLSIFNWYGWHNETSNIWTHLIGGLYLIYMAVYDFPRS
-EIFLSDKIPTTAKLIVYLFLFAAIKCLFASVFWHSFNGTCTLKLRSKFACVDYSGISIL
ITASILTTEFVTLYSSYR-----AMCVYMAISLSLGIFGVFMNWSPKFDRPEARPLRIKF
FVLLASMGVLSFLHLTFLTDWKYAT-WLLAPVTNKSIVWYCIGVVFYGSFIPERFRSDVQ
VDP-TIPTTFQL--STDLNIITKD------KNI---------------------------
-----------------------------------------------------HFRSEPV
VNEEV-HNC--KEHWKSFKSLWWVDYVGCSHTFWHFFVVLGIIGHYRAIIDMFTKRWLLA
---------------
>XP_003672045_Naumovozyma_dairenensis
------------------------------------------------------------
MSFCYNDNSCSADTYSSTKMVS-----------QALPYAMDTLYKLG-------------
-RK----------------GRSNVSRVRK------SGRELAHRY------SIPRFLYNQF
S-----------------------TIDESDEIEKFDPDTTDTTTSTHMKILNDLNENNNT
SYIASKQYQTVISRPNSTTNL-GSSQISI-NSDAATLVNNKNFTNFISS-----------
SKQN-------IAESSSPYNSSSSSTTSSLFSAPTRTSS----NT----------FIEET
LKFEKNNINNNNNGN-------------NLFIEEKFKNLEHF----------------TP
LSEPSE----E------------LKNVIYSF-----NHPTAFQLGK--ND-H-LHYYQLP
FPWRENRYIIYNYRFYDSHKKSLLSIFNWYGWHNESSNIWTHLLGAIYLIYLSIYDFPNS
-EIFQSEKVPTTAKLIVYLFLFAAIKCLLASVFWHTFNGTSFLKLRSKFACVDYSGITIL
ITASILTTEFVTMYSSFF-----AMCIYMTISLSLGMFGVFMNWSPKFDRPEARPLRIKF
FILLASMGVLSFLHLTYLTNLQYAT-WLLTPVTNKSIVWYLVGVVFYGSFIPERFRTDVK
VDD-SIPTTFQL--STDLNIITKN------KNI---------------------------
-----------------------------------------------------HFRESPT
IHSKCNHSC--KYHLKSLKTLWWVDYVGCSHTFWHFFVVLGVIGHYNAIIDMFTKRWLMS
---------------
>XP_003959270_Kazachstania_africana
------------------------------------------------------------
--MLAGWLSNSHQNDKRDGYLSYFIPTKIIPNHRTIPSAMDSISRFK-------------
-RR----------------SYNRVRRSRSHLSS-----------------HYSRFVNDAF
S------------------------------------------------MLKGSEKPELV
LRHPQPSHINS----DTAKYVSSSYSDTISDSETQTLVNSLT------------------
------------------------------SSSSLTIDS--RATP----------VMEED
LK----------------------------------DLVEEKFRSISSTPELFFETTKEA
KLSSEQ-----------------IKSLIKIF-----GYDRAYELGK--SE-H-LHYYQLP
FPYRENRYIINNYRFYDSHKKSLLSI---FKLHNEATNIWSHLLGAIYFLYVLFHDLPNS
-IIVSSSMVPTTAKLFLYLFVFASLKCMLSSTFYHTFNGTSMLKLRRKFMCVDYSGISIL
ITSSILSIQFISLYDYPN-----ILKFYMCASFMLGVLGIFMNWSPLFDSPEARPLRIKF
FILLSSCGAFALLHLVFLEKSIFAAIDVLLPLTNKSIVWYLVGVVFYGSFIPERFRTDYI
VDK-SIPTTLRL--STDLSVITTE------KHI---------------------------
-----------------------------------------------------HFRNEPT
KSGKS-----------GFFTLWWVDYLFCSHTLWHIFVVLGVVGHYKTLCEMFLKKWLI-
---------------
>XP_022463189_Kazachstania_naganishii
------------------------------------------------------------
---------------------------------------MDSLTKLK-------------
-KK----------------GIDNYGKVKQ------SGKDFANRC------HYSKLVSARF
N-----------------------ENGIVAEQKAAERQPLERPVTHHPVTVNATVHRNKV
WVNGGLE---------------GESQDSL-NSEATTLVNAKAMDGLERCS---------S
RKFI-------YEDNSKSNSYSTATVAERQFSSQASSPS--PSPV----------LKSDG
FESSSSSPTSEVFEK-------------AVSLEDRVKFLLDQCKGIPKHMLK--------
---PSE----E------------VEALITAY-----NHDVAFQEGR--EK-L-LHYYELP
FPWRENRYIIHNYRFYDSNVKSLLSAINWYGWHNETSNIWSHFLGFFYVVYLAVYEFPQS
-VVFQSDRIPSSAKFVVYIFLFAAMKCLIASAFWHTFNGTAFLKMRRRFACVDYSGISIL
ITASILTAEFVTLNDHRP-----MMILYMTISLTLGIIGVFLNCSPQFDTPEARPLRIRF
FMLLAAMGVLSFINASYLESWAYAV-DLLSPITNKSIVWYLVGVVFYGSFIPERFRTDVV
VDD-RIPTTFQL--GTDLDIITKD------KEI---------------------------
-----------------------------------------------------HFRHKPT
----C---C--HHPRKGIFSCWWVDYVGCSHTFWHIFVVLGVVGHYKAIIDMFTTKWLVN
---------------
>XP_445561_Candida_glabrata
------------------------------------------------------------
----------MDSISSASKHVS-----------QYFDFE-PSLHKWK-------------
-QR----------------GLDNIHRVRQ------TGRNV----------RYPRFIHNTW
N-----------------------SLTSYTDE------------------LRAPDNDAKA
RSQGQNKVTRPARSRAPKKNRYSESTISL-TSDANTLVNSNASTTSFSRF---------R
APKP-------ATTSNSFGSVGSGGSSPNDYSSTTSLSS--AATP----------VPEEL
LEYVEKPVYTLTFKD-------------DDVVVKEEEIIEEL------------------
----------D------------IKTYINTY-----NYENAFEFGK--VR-H-LHYYELP
FPWRENRCIINGYRFYNSHKKSLLSIVNWYGWHNETSNIWTHLLGGLYILYLMFYQFPSS
-EVFMSEQVPKAAKLITYVFLIAAAKCLFSSVFWHTFNGTSLLRLRCKFACVDYSGISIL
ITASILTTEFVTMYQCPW-----AMVSYMALSTALGIFGVFMNWSPKFDRPEARPLRIKF
FILLASMGILSFLHLTFITSLSHST-WLLSPITKKSVVWYLVGVVFYGSFIPERWRTDIQ
YDH-TIPTSHEL--STNVDIINKE------KHI---------------------------
-----------------------------------------------------HFRETPT
PHEMC-KHH--EHHHRSFKSLWWVDYVGCSHTLWHFFVVLGVIGHYRAILDILTKKWILS
GSPL-----------
>XP_004179921_Tetrapisispora_blattae
------------------------------------------------------------
------------------------------------------------------------
------------------------------------------------------MSS---
----------------S------VETDSTTAFYKSKQSSVTT--HQRPA-----------
---------------------------TL-NNSSTTLLDTSSPPPLPST-----------
---------------------------SS-SSTTL--FS--NQ----------------S
--------------------------------PSPTSLLKEK-----------L------
LSTKKS----EEQDPDFIASGKSIRDYINTF-----NWQTAYNLGR--SN-NTLHYYQLP
FPWRENRYIIKGYRFYDSNVKCLLSVVNYYGWHNETLNIWSHLGGFLTLLYIAVFVYPNT
-EVYQSELIPTTAKMLLFVFLIAGMKCMLASVFWHTFDGTCSYTLRPKFCCVDYTGITIL
ITASILTAEYVSLSHAPI-----WMFIYMSLSLALGTFGVYINWSPKFDGPEARPLRIKF
FVTLSAMGCLSFVHLIFTTSLRHAC-WLLAPIISKSTIWYVIGVFFYGSFIPEKYRSDYI
LDK-TIPTSKQL--SCDLSIITKD------RHI---------------------------
-----------------------------------------------------HFRDQPT
PNKNGPRKT-------GLRSLWWVDYVGQSHTIWHIFVLLGVVGHYKACLDMFTKQWLIN
---------------
>XP_003685836_Tetrapisispora_phaffii
------------------------------------------------------------
-------------------------------MPDTIEIPVNDDLRLT-------------
-QKNSYSKRMYDAVVNGGNSIGNIQKIKQKSKNVMANNNPSNIPSTILKSGYTKLNNYYS
S--------------GS------ERGKKMLSRFNSNNSTNKNTYAYDSDGDENINENEKN
LYNSFRNEESAKSRFILMNRESQDTLVGM-DTDSDSLFSGSASTLFSNNN---------L
KDNK-------LAKEVLVRNARISPIQNTSSSVTL-------------------------
--------------------------------------VEENAHFEQEECLRKLRVILKK
EELTST----D------------IRNYNIAF-----NHDVAFDLGK--ER-H-LHYYELP
FPWRENKYIIHGYRFHDKFYQLILSVFNWYGVHNETTNIWTHMLAAFYLIYLLTVDFQKT
FIVLDTEHVPATTKYIIYMFLGAGIKCMFASVFWHTFNGTTSIRLRPKFCCVDYTGITLL
ISASIMSAEYITLYDYPK-----AMSFYMILSGIFAVFGLYLNWSPKFDSPEARPLRIKF
FVLLAAVGGLSFVNLVCLEGLSRAI-WLFSPVTNKSVIYYIIGVFFYGSFIPERFRSDYL
IDE-KIPTTKEL--SSDVHVITTE------RDL---------------------------
-----------------------------------------------------HFRKNPT
STCHC------IDHRVSFRSLWWVDYYCNSHSIWHIFVFLGVVGHYNAILDMATKKWLLP
---------------
>XP_001646881_Vanderwaltozyma_polyspora
-------------------------------------------------MESSTACSSML
TSENDEGSLNSSYSKKMADAVI-----------SSTSYSLDSISRLK-------------
-RK----------------SIDLVKKKSNEYISIGSGGSTVTNE------TFANLDNDGS
N--------------GS------STTISASLMNRLNRVKEKHLWRSNIKNSADTNKGTG-
----------AKNGNVKGIKVVDDEMLLL-SRLSQDTLNNDSTFPLKTI-----------
---------------------------AKLDSDVYSQFS--DSNI----------TLTNS
VINTDMDKNINSLDN-------------TPREPASKNSIHEL-----------LDEEHMW
ISEAMA----ENDND--------LTYVIKSY-----NHSIAYDLGQ--DK-H-LHYYQLP
FPWRENRYIINGYRFYHKNSKLLLSVFNWYGFHNETANIWSHLLGAIYFAYIVLFEFPKS
-FIVQSPEVPPSAKYIVYLFLLAGIKCMLASVFWHTFNGTCSIKLRPKYCCVDYSGITIL
ITASILTAEFVSLYDHRS-----IMTVYMSLSLLFGCFGLYLNWSPKFDSPEARPLRIKF
FILLAALGGLAFFHVAYLEGMAYAA-WLYSPVTSKSIVWYLIGVFFYGSFIPERFRSDFV
IDK-SIPNSKQL--ASDVTIITKH------KHV---------------------------
-----------------------------------------------------HFREEPT
KTNHCKDCT-----SKSFKTLWWVDYICNSHNIWHVFVFLGVMGHYNAILDMFAKKWLTN
I--------------
>XP_003681886_Torulaspora_delbrueckii
------------------------------------------------------------
-------------------MLS-----------RMSVQDGSTLVKLR-------------
-KQ-----------------------VRK------RCAGGYKRY------N------GLL
G-----------------------LLKRRRHEEEYEGEAVEVVTKAPMEYLEHSDS----
------------------------------FCDGGTLV----------------------
-----------------------CSSRSSTYGSTLTLLE----DE----------CAETS
--------------------------------DVKLEVVEEV------------------
----------D------------VKVVVREF-----HQAQANELGR--ER-H-LHYYQLP
FPWRENRFIIHGYRFYDSHYKSLLSIVNWYGWHNETANIWTHLGGALYVLWLAVYDFPRT
-SVWESEQVPMVAKCIVYVFLAAALKCMLASVFGHTFNGTCCLALRSKFACVDYSGITML
ITASILTTEFVTMYNYPW-----SLRFYLAVSTVLGIFGVIMNWSPKFDRPEARPLRIKF
FILLAAMGGLSFMQLGLLGGWKYAS-WLMAPVTHKSLVWYLLGVAFYGSFVPERFRTDIV
VDK-RIPTEQEL--STSLEVVTRH------KHV---------------------------
-----------------------------------------------------HFRPEPT
AGART-----------DLWSLWWVDYVGCSHSWWHLFVVLGVVGHYHAIIDMFANRWGI-
---------------
>XP_037142333_Zygotorulaspora_mrakii
------------------------------------------------------------
----------------MLMAAA-----------QKGYNSYSNGNRLR-------------
-RL----------------KRKVVGVGEAGGSGGGSGGAGPEAG------GYSLLSS---
----------------A------SRLSAAAVNNRYSQYVLSTLLRRKPAQRAAVERRAGE
RVPGSPGRVHAKHGHLHKQDAEVGDLNSM-YSDSNTLVNSAQHNAYASS-----------
---------------------------SSAASSVI--FE--DELT----------LLDSP
--------------------------------PATIEEVAEV-----------A------
LPTASA----D------------VKNYIKTF-----NHSTARELGK--SQ-H-LHYYQLP
FAWRENPFIINGYRFYSSHKRSFLSIVNWYGWHNETSNIWTHLLGGLYLIFLAMVDYPKS
-AIWNSDQVPFPAKLIVFVFLLAGMKCLFASMFWHTFNGTSILNLRSRFACVDYSGITLL
ITASIMTTEFVTMYDYKF-----SLYLYMSISSVLGLFGVFMNWSPKFDRPEARPLRIKF
FILLALMGCLSFLHLTLRTSWKFSA-SLVVPVTKKSLGWYLIGVFFYGSFIPERFRTDYI
VDK-SIPTETEL--SSDLTILTRH------KHI---------------------------
-----------------------------------------------------HFR--PS
PTKH-PKSVKCCCHAHSFKSLWWVDYFGASHTIWHFFVVLGVIGHYHAILDMFAKRWIV-
---------------
>XP_002495407_Zygosaccharomyces_rouxii
------------------------------------------------------------
--------------MQSEAPLS-----------SLRPINFNTIHKLR-------------
-RR-----------------------VKI------GSVSVFNN-------KYCNAISNAI
GRGHNGKDKNKDDEKED------EKNEAEAEGEDKDEEEDDFYDQDERKPFARSSTPEYL
LSQKVKNTYKNGRLRDSKSITPNDSNISL-LSEANTLVGSSTVVNENNSD---------E
NNGG-------RLSWSLNSSSSSPTVHSSSITSGGELCS---------------------
------------------------------------------------------------
-----T----D------------VKTYIRNF-----NHSAAYQLGH--KC-H-LHYYQLP
FPYRENKYIIHGYRFYASHKKSFLSIINWYGWHNETSNIWTHLLGGLYLIYLAFYHFPHS
-NIWLSDRVPKPAKCIVAVFLAAAIKCMFASVFWHTFNGTHLLRLRSKFACVDYTGITIL
ITASILTVEFVTMYDYKI-----SLLFYMICSLALGIIGVSMNWSPKFDRPEARPLRIKF
FILLATVGCSSFIRLVFLTNWRYAA-DLLTPLTNKSVVWYLIGVFFYGSFIPERFRTDIL
TDK-SIPTEKQL--STDLDIVTKH------RDI---------------------------
-----------------------------------------------------HFREKPT
IHPRS-QCC--QHHAGSFKSLWWVDYVGCSHTLWHFFVLLGVIGHYNAIMDMFTKRWIL-
---------------
>XP_003647778_Eremothecium_cymbalariae
MDECSGRSGGRSNCKQLQGAESGVLGDKGCFEGEKMVGGNVASCTAKDNPRKVWTMKSRR
LMRWRWRGENDARDNAAERENVVNGYNLLKGATRTLKTGWGTVLRLR-------------
-KS----------------GDCVVDENEQ-------------------------------
-------------------------------------------DARKLKVLRLSSSSTAV
ESF---GRYAGGDGRKVFDNMSNATLVND-SALNLTDTNVRSTATLCSAS---------P
VTRYPNGNMIAGGKLEGMHGYDELPDATDGDAVSVADGG---------------------
------------------------------------------------------------
----------D-----------------KSY-----SWAKSYMLGR--AR-H-LHYYELP
QPWRENPYIIYGHRFYHSHKKSLLSILNVYGWHNETINIWSHIAGAIILLYIMLRGFPNS
-DVFNSTQVPKVAKGAIYVFLLCGIKCMVSSVMWHTFSGTCHLPLRSRFSCVDYTGITIL
ITASVMTTEAFTLYRLAPK----AMYLYMGISLCLGVFAAFTNWSRRFDGPDSRIFRVAF
YVILAGLGLISFVHLTVHSDWSSSR-LMITPLINKSIVWYLIGVVFYATLVPERWRSRIL
L---SHPVQNPV--DTNFPSSDSNIPSENIDNI---------------------------
-----------------------------------------------------HFKSKPK
ESDQL-----------GFWSLWWVDYFCHSHFLWHIFVVLGVVGHYRATLAMARMNWLDT
PSIL-----------
>NP_982389_Eremothecium_gossypii
----------------------------------------------MSHP----------
-------------NTHMPRTHAVHG----RAAPQ------------R-------------
-RG----------------CRTSVEKTDQ-------------------------------
-------------------------------------------SGHS----RSSLAESAM
EQAQLRSRGEAGGGRSV----------------------------LC-------------
----------ASGEPGSAHKW--------AGAVTCSGAE---------------------
------------------------------------------------------------
----------E-----------------QPL-----HWAESRARGL--AR-H-LHYWELP
YAWRENRYIIYGHRFYHSHRKSLLSVLNAYGWHNETINIWSHLVGAAVLAYLLCWGWPRS
-DVYRAAQVPRLAKWAIGAFLACGVKCMASSVAWHTFNGTCHLKLRSRFVCVDYTGITLL
VTASVVTTVAVTLYGLSRP----LMYAYMVASIGLGTAAGVMNWSPHFDRPEARPLRIAV
YVGLAALGLVSFVHVWMQVRWASAH-LM-APLVYKSLVWYGIGVVFYATLVPERWRSDVT
LDCCSGPVHEAA--CRQF----RDLP----------------------------------
----------------------------------------------------------PV
ARKDR-----------QFWSLWWVDYFCHSHFLWHVFVVLGVVGHYRAVLQMSRIVWLDA
GRAF-----------
>XP_455777_Kluyveromyces_lactis
---------------------MSKSEDFIM--------EYTSENVTGVDNEFSLSSEDEY
VALTRLARFIKSANQKLEKLES-----------VLPSTSVATTTSLP-------------
-RQ----------------GFNKLRQRGRKFLRWNN-KPVEAEK----EVSYQDFINNPD
A-----PAFYRFLKRTT------EELTAVLPENDTETMIAEEFERSL--NRSSITSPLLK
FSQIYDDHFTSFA------------------SSSTTLHSSTKDSTRSSSQ---------T
SSKM-------PRFDDSISHSALSS-----SHSNSSDDN--CQDN----------SRYDS
HNVSSFSINKLKLD---------------RSEMCELETIDDKCV------------DIDT
QQVIQTLDFLDEHLDLFIEDPHSIKKTIQFY-----NWDNACDLGR--QR-H-LHFYELP
FPWRENRYIIHGYRFYDSHVKSVLSVVNWYGWHNETLNIWSHLFGAVYLAYLLFIQLPTT
-KVFMSQDVPLFGKLIIQVFLIAGVKCLLSSSVWHTLNGTCCLPLRCKFACIDYTGITVL
ITASILSTEFVSVYNLATQSLSTSMTVYMSLSLCLGIFGSFMNWSPRFDRPESRPFRIAF
YVLLAGLGMISFLHLTISRGIDHSS-QFFKPVWNRSLIWYLIGVVFYGSFIPERWRTDVE
LDY-TIPTDAEL--CSNLDILTKH------KHV---------------------------
-----------------------------------------------------HFRAVPS
KSSRT-----------GFFSLWWVDYFLSSHTLWHFFVLLGVIGHYNALLDMFETKWQL-
---------------
>XP_022675357_Kluyveromyces_marxianus
-----------------MKVVMPVVEDVAVIGSGLEEDHHYGDEMRGKTN-----SEQEY
VALTRLARFIQAANQKLDRLES-----------VLPSNPVSNTTNLP-------------
-RK----------------GFNMLRQRGRRFFRWNNSRAIEAEEGGVGEQTLVDLINSPD
A-----PAFYKFLKRTT------EELGAVLPDSDVETLFAEEFEKNLGKNRASITLPLAK
FSQIYEDHFTSNSTSC--------------TSSSTTLHSSAKGSTRSSSR---------N
STKH-------SSRSGSDEGTASGSVSPTWSHANLASQQ--SQQQQLLSTGLSTISTTTS
TTITSSSTTAFALDA-------------IRADAQEAQNTESQCAELPDSFYAGNVEEVDP
LQVIQTLDFLDKHLDLFIEDPSSIKTTIQFY-----NWENARDTGR--KR-H-LHFYELP
FPWRENRYIINGYRFYDSHFKSLLSVVNWYGWHNETLNIWSHLFGAFYIVYLLLVQFPST
-KVYQSHEVPMFGKIMVQVFLVAGLKCLISSSIWHTLNGTCCLSLRSKFACIDYTGITVL
ITASILSTEFVSVYNVATDSLSNSMIVYMSLSLCLGVFGSVMNWSPNFDRPESRPFRIAF
YVVLAGLGMLSFIHLTIAHGIEQSS-QFFHPLWNKSLIWYLIGVAFYGSFIPERWRTDVE
LDC-DIPTNAEL--CSNLDILTKH------KHL---------------------------
-----------------------------------------------------HFRDVPS
KKSRT-----------GFFSLWWVDYVLSSHTIWHLFVLLGVIGHYNSLLDMFELKWHL-
---------------
>XP_022628975_Lachancea_lanzarotensis
-----------------MATTTTNINATGPPDSQLNHAVMNRLDKFLNSVDTKLERLEAL
LPGNCGAHSSAWLTKADIQNSSGFAVSTSTSSSGSSSGRPQRLHRLK-------------
-SR----------------GKQIVKWSKSQAALVPNY-------------ALRKISSQSS
SNLAVGPSAQDLDGETGTILQLYRFLKNTVEEFGTEPATRNHHNATAATAAAAAASTSTP
ASVSAVHSVSDIDTSRVGLQRKEDTPFGS-DSDMITMIDSPTSQQASNVK---------R
FKEI----WDNHFPGSAGGTGNSTGALFNSSAATLVSSS--SSSDDIPLLRPDVASSASS
VKGSEGNNISWSISS-------------SPSTEELLHHLELL------------------
----------DQRIDGLIDDPKSVATSIKFH-----NYAHALHNGM--KR-H-LHYYELP
FPWRENRFIIHGYRFHDSYVKSLLSIFNWYGWHNETVNIWTHLCGAIYFAFILFKEFPRT
-AIYGSDLVPTAAKWAAFAFLFAGLECFVFSVIWHTFNGICHLNSRSNCACVDYTGITVL
VTASILTTEFVTLSGDSSSPYTWSLLFYATVTTGLGAFGFFMNWSPRFDRPESRPLRIAF
YLLLASFGIISHVHSSFFNQTSNAA-ELIKPVLSKSLCWYLIGVVFYGTFVPERWRTDVQ
LPD-NIPSEEEL--SKDLNIITKD------RHL---------------------------
-----------------------------------------------------HFLVEPV
SRCEHQH----ENDKKSFWTLWWVDYFCCSHTLWHVFVLLGVFGHYKAMLEMFEKRWLTA
---------------
>XP_002551941_Lachancea_thermotolerans
-----------------------------------------------------MDRLESL
LP-NDGAY------------------------------RP-RLHKLR-------------
-TR----------------GKQIVRWSKSQVAGVPAY-------------ALRKITWGAA
S---------EADEDAG----------------------------DDARAAAAEPPTEL-
--------------------------FAA-DFDAITMVDS-RPQSMLNSY---------R
MKDAQTARW--HAKTATAAAAMASGVSYVSSAATLVSSSSFSSAENISLSLPS-ASPARS
LSSADSCGTS---PV-------------SPVAGLRICDAKAI------------------
----------EKSFQSIQNDAEAVAASIKFH-----NYEVALQLGQ--QR-H-LHYYELP
FPWRENRFIIHGYRFYNSYSKSLLSIFNWYGWHNETVNIWTHLCGALYFAFLIFKGFSQT
-TVYQSELVPTAAKFMAFVFLTAGLECFLFSVVWHTFNGICHLKQRSNCACVDYTGITVL
VTASILTTEFVTLSGSSDATFTWSLLFFTGASAALGAVGVFMNWSPKFDRPESRPLRIAF
YLLLASFGFFSYLHSRLFNTAVDSS-DLIKPVFMKSLAWYIIGVVFYGTFIPERWRSDVQ
VDA-NIPTEEQL--TTDLEIITKH------RHI---------------------------
-----------------------------------------------------HFRSQPA
SHHKCKN----ADHKRSFKSLWWVDYFCCSHTLWHLFVLLGVIGHYTAMLEMFEKRWLRG
---------------
>XP_020059330_Aspergillus_aculeatus
------------------------------------------------------------
---------------MACSAQSMTIESYPE----ANTSAYSTTPSEE-TSLLRDRR----
-RR----------------------HSFHT-ARKLSLDY-DADAVFLRVELFLTELERRM
LWIEQYGKSHMDQ-----------------------------------------------
------------------------------IDASLRRGYATLEAVRDSCS-HASGELM-G
SGKKRAKILVDTLEDRYKDALA--------------------------------------
-----------------------TKETLEQKAQAGVRLMESFLVELESRAHAGWDRGLDG
ALDGAWKAMDSSLVHAREVVDEGMERARRAKEAMKENIDRAILLAQ--EK-RLIGYADLP
QPWRVNPHILEGYRFTHSKVECLASMFTF---SNELVNIWSHLIGLFIVLSVAFYFYPLN
-PNFHLSTK--TDVLVAAVFFFAACKCLVCSTLWHTMNSIASQTLMERFACVDYTGISML
VAASIVTTEYTAFYCEPV-----SRWIYILLTMSLGIGGVILPWHPTFNRADMAWARVAF
YVSLALTGFAPLAQLTYTRGFFWCL-YFYAPVV-KSVLVYFVGACVYASQVPERWRPGL-
------------------------------------------------------------
------------------------------------------------------------
-----------------------FDYVGGSHNIWHLAVLGGILFHYLAMQDLFAG--AF-
KRA---QGECPNMVN
>XP_001272631_Aspergillus_clavatus
------------------------------------------------------------
---------------MACATQSVTLESYPD----AVTTSYVLNATEE-TRLLRDRR----
-RR----------------------HSFHT-SRKLSCDY-DGDAIFLRVELFLAELERRM
HWLEQYRKSHMDQ-----------------------------------------------
------------------------------IDSSLRRAYATLEAVRDSCS-HASGELM-G
SGKRRATLLVETLEERYKEALA--------------------------------------
-----------------------TKETLEQKAQAGVRLMESFLIELESCAHTVRDRGIYG
ALDDGWKAMDSKLVHA---VDEGMERARRAKDVLRESIDNAILLAQ--EQ-RLITYADLP
HPWRINPHILQGYRFTSSKVECLWSVFSF---CNETVNIWSHLIGLFIVLSVAFYFYPLN
-PNFHLSTK--TDVMIAAVFFFAACKCLVCSTLWHTMNSIANQPLMERFACVDYTGISLL
VAASIVTTEYTAFYCEPV-----SRWTYILLTMSLGIGGVVLPWHPTFNRADMAWARVAF
YVTLALTGFAPLFQLTYTRGFVWCV-YFYAPIV-KSVLVYFAGACIYASQVPERWSPGL-
------------------------------------------------------------
------------------------------------------------------------
-----------------------FDYCGGSHNIWHLAVLGGILFHYCAMQDLFAN--AF-
VRA---QGECPNLAA
>XP_001257832_Aspergillus_fischeri
------------------------------------------------------------
---------------MACTTQSMTLESYPD----ATSTSFASTPSEG-TGLLRDRR----
-RR----------------------HSFHT-ARKLSCDY-DGDAIFLRVELFLTELERRM
HWIEQYRKSHMVQ-----------------------------------------------
------------------------------IDSSLRRAYATLEAVRDSCS-YASGELM-G
GGKKRAKILVETLEDRYNDALA--------------------------------------
-----------------------TKETLEQKAQAGVRLMESFLVELESRAHAVRDRGIYG
ALDDGWKAVDSKLVHAREVVDEGIEQARRAKDSLRESINRAILLAQ--EQ-RLITYADLP
HPWRINPHILQGYRFSSSKVECLMSVFSF---CNETVNIWSHLIGLFIVLSVAFYFYPLN
-PNFHLSTK--TDVAIAAVFFFAACKCLVCSTLWHTMNSIANQPLMERFACVDYTGISLL
VAASIVTTEYTAFYCEPV-----SRWTYILLTMSLGIGGVILPWHPTFNRNDLAWARVAF
YVTLALTGFAPLFQLTYTRGFAWCL-YFYAPVV-KSILVYFAGACIYASQVPERWRPGL-
------------------------------------------------------------
------------------------------------------------------------
-----------------------FDYFGGSHNIWHLAVLGGILFHYCAMQDLFAN--AF-
VRA---KGECPSLTA
>XP_041140419_Aspergillus_flavus
------------------------------------------------------------
---------------MACSAQSVTIESYPE--EAAVSSAYA-TPSEETTALLRDRR----
-RR----------------------HSFHA-ARKLSCDY-DADAVFLRVELFLAELERRL
HWLENYRRSHMVQ-----------------------------------------------
------------------------------IDASLRRGYATLEAVRDSCS-YASGELM-G
GGKKRAKILVETLEDGYKDALA--------------------------------------
-----------------------TKETLEQKAQAGVRLMESFLSELEARAHAVRDRGFYG
TLDDGWKAVDSKLVHAREVVDEGMERARKAKDALRENIDQAIALAQ--EK-RLIAYADLP
HPWRVNPHILEGYRFTHSKVECFTSMFTF---SNELVNIWSHLIGLFIVLSVAFYFYPLN
-PNFHLSTK--TDVLIAAVFFFAACKCLVCSTLWHTMNSIANQGLMERFACVDYTGISML
VAASIVTTEYTAFYCEPV-----SRWTYILLTMSLGIGGVILPWHPTFNRADFAWARVAF
YVTLALTGFAPLAQLTYTRGFAWCL-YFYAPVV-KSILVYFVGACIYASQVPERWRPGL-
------------------------------------------------------------
------------------------------------------------------------
-----------------------FDYVGGSHNIWHFAVLGGILFHYCAMQDLFAG--AF-
QRA---KGECPHLTS
>XP_750609_Aspergillus_fumigatus
------------------------------------------------------------
---------------MACTTQSMTLESYPD----ATSTSFATTPSEG-TGLLRDRR----
-RR----------------------HSFHT-ARKLSCDY-DGDAIFLRVELFLAELERRM
HWIEQYRKSHMVH-----------------------------------------------
------------------------------IDSSLRRAYATLEAVRDSCS-YASGELM-G
GGKKRAKILVETLEDRYNDALA--------------------------------------
-----------------------TKETLEQKAQAGVRLMESFLVELESRAHAVRDRGIYG
ALDDGWKAVDSKLVHAREVVDEGIEQARRAKDSLRESINRAILLAQ--EQ-RLITYADLP
HPWRINPHILQGYRFSSSKVECLMSVFSV---CNETVNIWSHLIGLFIVLSVAFYFYPLN
-PNFHLSTK--TDVAIAAVFFFAACKCLVCSTLWHTMNSIANQPLMERFACVDYTGISLL
VAASIVTTEYTAFYCEPV-----SRWTYILLTMSLGIGGVILPWHPTFNRNDLAWARVAF
YVTLALTGFAPLFQLTYTRGFVWCL-YFYAPVV-KSILVYFAGACIYASQIPERWRPGL-
------------------------------------------------------------
------------------------------------------------------------
-----------------------FDYFGGSHNIWHIAVLGGILFHYCAMQDLFAN--AF-
VRA---KGECPSLTA
>XP_662755_Aspergillus_nidulans
------------------------------------------------------------
---------------MACSTGSVTIESYLD---TAVSS--A-TPSEE-TALLRDRK----
-RR----------------------HSFHT-ARKLSCDY-DADAIFLRVELFLAELERRL
HWIEQYRKSHMVQ-----------------------------------------------
------------------------------IDTSLRRAYATLEAVRDSCS-HASGELM-G
SGKKRAKILVETLESRYNDALA--------------------------------------
-----------------------TKETLEQKAQAGVRLMESFLTELESRADAVRDRGVYG
ALDDGWKAVDSTLVQAREVMDEGIERARQVKDALRENIDHAIMLAK--EK-RLISYSDLP
APWRINPHILSGYRFHSSKVECLTSVFTF---SNELVNIWSHLIGLIIVLSIAFYFYPLN
-PNFHLSTN--SDTLVAAVFFFAACKCLVCSTLWHTMNSIADQPLMERFACVDYTGISLL
VAASIVTTEYTAFYCEPT-----SRWVYILLTMSLGIGGVILPWHPTFNRADWAWVRVAF
YVTLALTGFAPLAQLTYARGFSWCL-YFYAPVM-KSILVYFVGACVYASQIPERWKPGL-
------------------------------------------------------------
------------------------------------------------------------
-----------------------FDYIGGSHNIWHLAVLGGILFHYLAMQDLFAN--AF-
QRA---KGECPNLTS
>XP_001392002_Aspergillus_niger
------------------------------------------------------------
---------------MACSSQSVTIESYPE--A-AVASAYA-TPGED-TGLLRDRR----
-RR----------------------HSFHT-ARKLSCDY-DADAVFLRVELFLAELERRL
HWLEQYRKSHMDQ-----------------------------------------------
------------------------------IDASLRRGYATLEAVRDSCS-HASGELM-G
GGKKRAKILVETLEDRYMDALA--------------------------------------
-----------------------TKETLEQKAQAGVRLMESFLVELESRAHAVRDRGLYG
TLDDGWKAMDSKLVHAREVVDEGMERARRAKDALRESIDRAILLAQ--EQ-RLITYADLP
HPWRVNPHILQGYRFTHSKVECLTSVFSP---SNETFNIWSHLIGLFIVLSVAFYFYPLN
-PNFHLSSR--TDILVAAVFFFAACKCLVCSTLWHTMNSIASQTLMERFACVDYTGISML
VAASIVTTEYTAFYCEPV-----SRWTYILLTMSLGIGGVILPWHPTFNRADMAWARVAF
YVSLALTGFAPLAQLTYTRGLAWCL-YFYAPVV-KSIMVYFVGACVYASQVPERWRPGL-
------------------------------------------------------------
------------------------------------------------------------
-----------------------FDYVGGSHNIWHLAVLGGILFHYCAMQDLFAG--AF-
QRA---QGECPNLAK
>XP_015403177_Aspergillus_nomiae
------------------------------------------------------------
---------------MACSAQSVTLESYLD--ETAVSSAYA-TPSEE-TALVRDRR----
-RR----------------------HSFHA-ARKLSCDY-DADAVFLRVELFLAELERRL
HWLEDYRRSHMVQ-----------------------------------------------
------------------------------IDASLRRGYATLEAVRDSCS-YASGELM-G
GGKKRAKILVETLEDGYKDALA--------------------------------------
-----------------------TKETLEQKAQAGVRLMESFLSELEARAHAVRDRGFYG
TLDDGWKAMDSKLVHAREVVDEGMERARKAKDALRENIDQAIALAQ--EK-RLIAYADLP
HPWRVNPHILEGYRFTHSKVECFTSMFTF---SNELVNIWSHLIGLFIVLSVAFYFYPLN
-PNFHLSTK--TDVLIAAVFFFAACKCLVCSTLWHTMNSIANQGLMERFACVDYTGISML
VAASIVTTEYTAFYCEPV-----SRWTYILLTMSLGIGGVILPWHPTFNRADFAWARVAF
YVTLALTGFAPLAQLTYTRGFAWCL-YFYAPVV-KSILVYFVGACIYASQVPERWRPGL-
------------------------------------------------------------
------------------------------------------------------------
-----------------------FDYVGGSHNIWHFAVLGGILFHYCAMQDLFAG--AF-
QRA---KGECPHLTS
>XP_001818492_Aspergillus_oryzae
------------------------------------------------------------
---------------MACSAQSVTIESYPE--EAAVSSAYA-TPSEETTALLRDRR----
-RR----------------------HSFHA-ARKLSCDY-DADAVFLRVELFLAELERRL
HWLEDYRRSHMVQ-----------------------------------------------
------------------------------IDASLRRGYATLEAVRDSCS-YASGELM-G
GGKKRAKILVETLEDGYKDALA--------------------------------------
-----------------------TKETLEQKAQAGVRLMESFLSELEARAHAVRDRGFYG
TLDDGWKAVDSKLVHAREVVDEGMERARKAKDALRENIDQAIALAQ--EK-RLIAYADLP
HPWRVNPHILEGYRFTHSKVECFTSMFTF---SNELVNIWSHLIGLFIVLSVAFYFYPLN
-PNFHLSTK--TDVLIAAVFFFAACKCLVCSTLWHTMNSIANQGLMERFACVDYTGISML
VAASIVTTEYTAFYCEPV-----SRWTYILLTMSLGIGGVILPWHPTFNRADFAWARVAF
YVTLALTGFAPLAQLTYTRGFAWCL-YFYAPVV-KSILVYFVGACIYASQVPERWRPGL-
------------------------------------------------------------
------------------------------------------------------------
-----------------------FDYVGGSHNIWHFAVLGGILFHYCAMQDLFAG--AF-
QRA---KGECPHLTS
>XP_040643336_Aspergillus_ruber
------------------------------------------------------------
---------------MACSAQSMTIESYPDIPDVADVAASSATPQED-TSLLRDRT----
-RR----------------------HSFHN-ARKNSCDY-DGDAVYLRVELFLAELERRM
HWIEQYRKSHMVQ-----------------------------------------------
------------------------------IDASLRRGYATLEAVRDSCS-YASGELM-G
SGKKRAKILVETLEGRYNEALV--------------------------------------
-----------------------TKETLEQKAQAGVRLMESFLSELESRAHAVRDRGIYG
AIDDGWKAMDSKL---GEVVDEGMERARRAKDAMRENIDRAIELAQ--QK-RLIAYADLP
HPWRINPHILQGYRFNSSKVECFTSVFSF---SNEMVNIWSHLIGLFIVLSVAFYFYPLN
-PNFHLSTK--TDVTIAAVFFFAACKCLVCSTLWHTMNSIANQPLMERFACVDYTGISML
VAASIVTTEYTAFYCEPV-----SRWTYILATMCLGIGGVVLPWHPTFNRADLAWARVAF
YVTLALTGFAPLAQLTYTRGFSWCL-YFYAPVV-KSILVYFAGACVYASQVPERWRPGL-
------------------------------------------------------------
------------------------------------------------------------
-----------------------FDYVGGSHNIWHFAVLGGILFHYCAMQDLFAH--AF-
VRA---KGECPNLTA
>XP_040700155_Aspergillus_sydowii
------------------------------------------------------------
---------------MACSAQSVTIESYLD--NSAFSSAYA-TPSEE-TSLLRDRK----
-RR----------------------HSFHT-ARKLSCDY-DADAVFLRVELFLAELERRL
HWIEQYRRSHMVQ-----------------------------------------------
------------------------------IDTSLRRAYTTLEAVRDQCS-HASGELM-G
SGKKRAKILVETLEDRYKDALA--------------------------------------
-----------------------TKETLEQKAQAGVRLMESFLTELESRAHAVRGRGVYG
ALDDGWKAVDSKLVQAKEVMDEGMERARMVKDALRENIDQAILLAK--EK-RLIAYSELP
DPWRINPHILSGYRFTSSKVECFTSMFTP---SNELVNIWSHLIGLIIVLSIAFYFYPLN
-PNFHLSTN--ADMLIAAVFFFAACKCLVCSTLWHTMNSIASQPLMERFACVDYTGISFL
VAASIVTTEYTAFYCEPT-----SRWVYILLTMSLGIGGVILPWHPTFNRADFAWIRVAF
YVTLALTGFAPIAQLTYTRSFAWCL-YFYAPVM-KSILVYFAGACVYASQVPERWRPGL-
------------------------------------------------------------
------------------------------------------------------------
-----------------------FDYCGGSHNIWHLAVLGGILFHYHAMQDLFAN--AF-
QRA---QGECPNLTS
>XP_001212893_Aspergillus_terreus
------------------------------------------------------------
---------------MACSAQSMTIESYPD--E-ALSTSYAPTPSEE-TALVRDRR----
-RR----------------------HSFHT-ARKLSCDY-DADAVFLRVELFLAEMERRM
HWIEEYRQAHMVQ-----------------------------------------------
------------------------------IDSSLRRGYATLEAVRDSCS-FASGELM-G
GGKKRAKILVETLEDRYKDALA--------------------------------------
-----------------------TKETLEQKAQVGIRLMESFLTELESRAHAVRDRGIYG
TLDDGWKAVDSKLVQAREAVDEGMER---AKEALRESIDRAIVLAQ--EK-RLITYADLP
HPWRINPHILQGYRFTHSKVECFTSMFTF---SNELVNIWSHLIGLFIVLSVAFYFYPLN
-PNFHLSTK--TDVFVAAVFFFAACKCLVCSTLWHTMNSIANQGLMERFACVDYTGISML
VAASIVTTEYTAFYCEPV-----SRWTYILATMSLGIGGVVLPWHPTFNRADFAWVRVAF
YVTLALTGFAPLAQLTYTRGFEWCL-YFYAPVV-KSILVYFAGACIYASQVPERWRPGL-
------------------------------------------------------------
------------------------------------------------------------
-----------------------FDYVGGSHNIWHFAVLGGILFHYCAMQDLFAV--AF-
QRA---QGECPNLSA
>XP_022493162_Penicillium_arizonense
------------------------------------------------------------
---------------MACGASSMTVESYPD--TEAFASATA-TPSEE-TGLLRDRR----
-RR----------------------HSFQV-SRRLSCDYQDADAVFIRVELFLAELERRM
QWIEQYRKSHMIG-----------------------------------------------
------------------------------IDASLKRGYATLEAVRDQCS-VASGELM-G
SGKKRAKILVETLEDRYNEALV--------------------------------------
-----------------------TKETLEQKAQAGVRLMESFLIELENRAHAVRDRGIYG
TLDDGWKAVDSSLVHAREIVDEGMERARRARDTLRENVEEAIRLAQ--EK-RLINYHELP
DPWRVNPHIINGYRFTTSKLECVSSVFAY---SNEMFNIWSHVIGLVVVLAIAFYFYPLH
-TNFHLSTK--SDIAIAAVFFFAACKCLVCSTIWHTMNSIASQSLMERFACVDYTGISML
VAASIVTTEYTAFYCEPF-----SRWIYILLTMSLGIGGIILPWHPTFNRHDMAWARVAF
YVTLALTGFSPIAQLSYTRGLSWCL-YFYSPVV-KSITVYFVGALVYASKVPERWKPGF-
------------------------------------------------------------
------------------------------------------------------------
-----------------------FDYVGGSHNIWHLAVLGGILFHYHAMQDLFAG--AF-
QRA---QGECPNLTM
>XP_014531249_Penicillium_digitatum
------------------------------------------------------------
---------------MACGTSSMAVETYPE--AEAFASATA-TPDEN-TGMLRDR-----
-RR----------------------HSFHA-SRKLSCDHQDADAVFIRVELFLSELERRL
QWIEQYRKSHMMQ-----------------------------------------------
------------------------------VDASLKRGYAMLEAVRDQCS-LASGELM-G
SGKKRAKILVETLEDGYNEALV--------------------------------------
-----------------------TKETLEQKAQAGVRLMESFLVELENKVHAVRDRGIYG
TIDDGWKAMDSGLVHAREIVDEGMERARRTRDTLRDAVEEAIRLAK--EK-RLINYDELP
HPWRVNPHIINGYRFTTSKVECVSSVFAY---SNEMFNIWSHVIGLVIVLAVAFYFYPLH
-TNFHLSTK--SDVTIAAVFFFAACKCLVCSTIWHTMNSIASQSLMERFACVDYTGISML
VAASIVTTEYTAFYCEPL-----SRWTYILLTMSLGVGGIILPWHPTFNRHDMAWARVGF
YVTLALTGFSPIAQLIYTRGFAWTI-YFYAPVV-KSVTVYFVGACVYASKVPERWKPGL-
------------------------------------------------------------
------------------------------------------------------------
-----------------------FDYVGGSHNIWHLAVLGGILFHYHAMQDLFAG--AF-
QRA---QGECPNMTL
>XP_016593722_Penicillium_expansum
------------------------------------------------------------
---------------MACGASSMAVETSTK--AEAFASATA-TPDEN-TGMLRDR-----
-RR----------------------HSFHA-SRKLSCDYQDADAVFIRVELFLSELERRM
QWIEQYRKSHMVQ-----------------------------------------------
------------------------------VDASLKRGYATLEAVRDQCS-LASGELM-G
SGKKRAKILVETLEDGYNEALV--------------------------------------
-----------------------TKETLEQKAQAGVRLMESFLVELENKVHAVRDRGIYG
TIDDGLKAMDSGLVHAREIVDEGMERARRTRDTLRDAVEEAIKLAQ--EK-RLINYDELP
HPWRVNPHIINGYRFTTSKVECVSSVFAY---SNEMFNIWSHVIGLVIVLSIAFYFYPLH
-TNFPLSTK--SDVTIAAVFFFAACKCLVCSTIWHTMNSIASQSLMERFACVDYTGISML
VAASIVTTEYTAFYCEPL-----SRWTYILLTMSLGIGGIILPWHPTFNRHDMAWARVGF
YVTLALTGFSPIAQLSYTRGFAWTM-YFYAPVV-KSVMVYFVGACVYASKVPERWKPGL-
------------------------------------------------------------
------------------------------------------------------------
-----------------------FDYVGGSHNIWHLAVLGGILFHYHAMQDLFAG--AF-
QRA---QGECPNMTL
>XP_040644015_Penicillium_griseofulvum
------------------------------------------------------------
---------------MACGTSSMAVETYPE--AEAFASAVA-TQDGD-TGILRDR-----
-RR----------------------HSFHS-SRKLSCDYQDADAVFIRVELFLAELERRM
QWIEQYRKSHMMQ-----------------------------------------------
------------------------------VDASLKRGYATLEAVRDQCS-LASGELM-G
SGKKRAKILVETLEDGYNEALA--------------------------------------
-----------------------TKETLEQKAQAGVRLMESFLVELENKVHAVRDRGIYG
TIDDGWKAMDSGLVHAREIVDEGMERARRTRDTLRDTVEEAIRLAK--EK-RLINYDELP
HPWRVNPHIINGYRFTTSKVECVSSVFAY---SNEMFNIWSHVIGLVIVLAIAFYFYPLH
-TNFHLSSK--SDITIAAVFFFAACKCLVCSCIWHTMNSIASQSLMERFACVDYTGISML
VAASIVTTEYTAFYCEPL-----SRWTYILLTMSLGVGGIILPWHPTFNRHDMAWARVGF
YVTLALTGFSPIAQLSYTRGFAWTM-YFYAPVM-KSVLVYFVGACVYASKVPERWKPGL-
------------------------------------------------------------
------------------------------------------------------------
-----------------------FDYVGGSHNIWHLAVLGGIFFHYHAMQDLFAG--AF-
QRA---QGECPNMTL
>XP_038931048_Penicillium_roqueforti
------------------------------------------------------------
---------------MACGASSMTAQS-PE--AEAFASATA-TPDEN-TGMLRDR-----
-RR----------------------HSFHA-SRKLSCDYQDADAVFIRVELFLSELERRM
HWIEQYRKSHMVQ-----------------------------------------------
------------------------------VDASLKRGYATLEAVRDQCS-LASGELM-G
SGKKRAKILVETLEDGYNEALV--------------------------------------
-----------------------TKETLEQKAQAGVRLMESFLVELESKVHAVRDRGIYG
TIDDGWKAVDSGLVHAREIVDEGMERARHARDTLRDTIEEAIRLAK--EK-RLINYDELP
HPWRVNPHILNGYRFTTSKVECVSSIFAF---SNEMFNIWSHVIGLIIVLAIAFYFYPLH
-TNFHLSSK--SDVTIAAVFFFAACKCLVCSTIWHTMNSIASQPLMERFACVDYTGISML
VAASIVTTEYTAFYCEPF-----SRWVYILLTMSFGIGGIILPWHPTFNRHDMAWARVGF
YVTLALTGFSPIAQLIYTRGFSWTM-YFYAPVM-KSIMVYFIGACVYASKVPERWKPGL-
------------------------------------------------------------
------------------------------------------------------------
-----------------------FDYVGGSHNIWHLAVLGGIFFHYHAMQDLFAG--AF-
QRA---LGECPNMTM
>XP_002562390_Penicillium_rubens
------------------------------------------------------------
---------------MACSASSMAVESYPE---EAYASATA-TPDEN-TSMLRDR-----
-RR----------------------HSFHA-ARKLSCDYQDADAVFIRVELFLSELERRM
QWIEQYRKSHMVQ-----------------------------------------------
------------------------------VDASLKRGYATLEAVRDQCS-LASGELM-G
SGKKRAKILVETLEDRYNEALV--------------------------------------
-----------------------TKETLEQKAQAGVRLMESFLVEVENKMHAVRDRGIYG
TLDDGWKAMDSGLVHAREIVDEGMERARRTRDTLRDTVEEAIRLAK--EK-RLINYHELP
HPWRVNPHIINGYRFTTSKVECISSVFAY---SNEMFNIWSHVIGLVIVLAIAFYFYPLH
-TNFHLSTK--SDVTIAAVFFFAACKCLVCSTIWHTMNSIASQSLMERFACVDYTGISML
VAASIVTTEYTAFYCEPL-----SRWVYILLTMSLGVGGIILPWHPTFNRHDMAWARVGF
YVTLALTGFSPIAQLSYTRGFEWTM-YFYAPVV-KSIMVYFVGALVYASKIPERWKPGL-
------------------------------------------------------------
------------------------------------------------------------
-----------------------FDYFGGSHNIWHIAVLGGILFHYHAMQDLFAG--AF-
QRA---QGECPNMTS
>XP_040816233_Penicillium_solitum
------------------------------------------------------------
----------------------MAVEAYPE--AEAFASATA-TPDEN-TGMLRDR-----
-RR----------------------HSFHA-SRKLSCDYQDADAVFIRVELFLSELERRM
QWIEQYRKSHMVQ-----------------------------------------------
------------------------------VDASLKRGYATLEAVRDQCS-LASGELM-G
SGKKRAKILVETLEDGYNEALV--------------------------------------
-----------------------TKETLEQKAQAGVRLMESFLVELENKVHAVRDRGIYG
TIDDGWKAMDSGLVHAREIVDEGMERARRTRDTLRDTVEEAIRLAQ--EK-RLINYHELP
HPWRVNPHIINGYRFTTSKVECVSSVFAY---SNEMFNIWSHVIGLVIVLAIAFYFYPLH
-TNFHLSSK--SDITIAAVFFFAACKCLVCSTIWHTMNSIASQSLMERFACVDYTGISML
VAASIVTTEYTAFYCEPL-----SRWIYILLTMSLGVGGIILPWHPTFNRHDMAWARVGF
YVTLALTGFSPIAQLSYTRGFAWTM-YFYAPVV-KSVLVYFVGACVYASKVPERWKPGL-
------------------------------------------------------------
------------------------------------------------------------
-----------------------FDYVGGSHNIWHLAVLGGILFHYHAMQDLFAG--AF-
QRA---QGECPNMTV
>XP_022581402_Penicilliopsis_zonata
------------------------------------------------------------
---------------MACTAPSMTIESYPE----GVATGTS-TPGEQ-TGLLRGRR----
-RR----------------------HSFHS-ARRLSCDY-DADAVFLRVELFLAELERRM
HWIEEYRKSHMMQ-----------------------------------------------
------------------------------VDASLKRAYATLEAVRDSCS-HASGELM-G
GGKKRAKILVETLEDRYNDALA--------------------------------------
-----------------------TKETLEQKAQAGVRLMESFLSELESRAHAVRGRGVYG
ALDDGWKAVDSTLVHAREVVDEGMERARRAKEALRESIDHAIQQAQ--KH-RLIAYADLP
HPWRVNPHILHGYRFHSSKIECMTSVFTF---SNELVNIWSHLIGLFIVLSIAFYFYPLH
-TNFHVSTN--ADVMIAAVFFFAACKCLVCSTLWHTMNSIASQTLMERFACVDYTGISML
VAASIVTTEYTAFYCEPR-----SRWIYILLTMSLGIGGVILPWHPTFNRHDMAWARVAF
YVSLALTGFAPIAQLTYTRGFAWCI-YFYAPVM-KSILVYFIGALIYASQVPERWRPGL-
------------------------------------------------------------
------------------------------------------------------------
-----------------------FDYVGGSHNIWHFAVLGGILFHYCAMQDLFAG--AF-
QRA---QGECPNLSA
>XP_016621223_Cladophialophora_bantiana
------------------------------------------------------------
---------------MSCATQTVTFESTSG---S-RESSPARD-HER-AQLLP-RG----
-RR----------------------HSYNTLPRRRQSSICNADAIFVRVDLFLSELKSRL
DRLERYRQDSLLH-----------------------------------------------
------------------------------FDAQLERAYQVLSDVRDSCAPSLSGELLWG
AARHRAFILVDTLETRYNDIMP--------------------------------------
-----------------------SRETLEHKAQEGMRLMESFLSELESRMHERKKQ----
FIDSGWRKVDDSLNATREMLEDGLDKALRARDILAESVSHALTRAA--ET-RLIHYEDLP
VPWRNNPHILKGYRFNKTQVECLTTMFHA---HNEMVNIWSHTIGLLIILTVAFYYYPSS
-STFPLSTK--MDVLIAACFFAAACKCMICSTMWHTMNSISDKRLFDRFACVDYTGISLL
VAASILSTEWTAFYCEPI-----SRAVYMTMTTVLGIAGAILPWRESFNRADMAWFRVTF
FVTFVVVGFAPVLQLNYTRGAAWTF-YFYAPVA-KSIMVYFTGALIYASQVPEKWWPGS-
------------------------------------------------------------
------------------------------------------------------------
-----------------------FDYVGCSHNIWHVAVVLGIIFHYFAMLDFFQG--AF-
TRA--SDGCCLG---
>XP_008723334_Cladophialophora_carrionii
------------------------------------------------------------
---------------MSCATQTVTFDATST---S-RECSPSGF-DER-TSLLR-RG----
-RR----------------------HSYNAISSRRQSSVCNADVVYVRVDLFLTELRNRL
DRLEKCRQESLTT-----------------------------------------------
------------------------------FDAQLERAYQALRDVRDSCAPSISGELLWG
AARQRALILVDTLETRYNDIMP--------------------------------------
-----------------------SREGLEQKAQEGMRLMESYLAELESRVHETKTQ----
LLETGWKKVDDSLNATREMFEDGLDKALRAKDILAESVSHALTRAA--ET-RLIHYEDLP
IPWRNNPHILKGYRFHKTPLECLGSVFHA---HNEMVNIWSHGIGLVVVLAVAFYFYPSS
-AAFPLSSK--MDVLVAACFFAAACKCLICSAMWHTMNSISDKCLYDRFACVDYTGISLL
VAASILSSEWTAFYCEPV-----SRTIYMTLTTVLGVAGAILPWRESFNRADMAWFRVTF
FVTLAVTGFAPVLQLNYTRGPEWTF-YFYAPIA-KSMMVYFTGALIYASQVPEKWWPGS-
------------------------------------------------------------
------------------------------------------------------------
-----------------------FDYVGCSHNIWHVAVVFGIIFHYTAMQEFFQG--AF-
KRA--SEGCCLG---
>XP_016246711_Cladophialophora_immunda
------------------------------------------------------------
---------------MSCATQTVTFESSSS---S-RESSPARI-DER-TQLLP-RG----
-RR----------------------HSYNTLPRRRQSSICNADAIFVRVDLFLSELKSRL
DRLEKYRQDSLLQ-----------------------------------------------
------------------------------FDAQLERAYQALSDVRDSCAPSLSGELLWG
AARHRALILVDTLETRYNDIMP--------------------------------------
-----------------------SRETLEHKAQEGMRVMECFLLELESRMLERKKQ----
LIDSGWRKVDDSLNATREMLEDGLDKALRARDLLAESVSHALTRAA--ET-RLIHYEDLP
TPWRNNPHILKGYRFNKTQLECVTTMFHA---HNEMVNIWSHTIGLLIVLTVAFYYYPSS
-STFPLSTK--MDVLIAACFFAAACKCMICSTMWHTMNSISDKRLFDRFACVDYTGISLL
VAASILSTEWTAFYCEPI-----SRAIYMTLTTALGIAGAILPWRESFNRVDMAWFRVAF
FVTFVVVGFAPVLQLNYTRGAAWTF-YFYAPVA-KSIMVYFTGAVIYASQVPEKWWPGS-
------------------------------------------------------------
------------------------------------------------------------
-----------------------FDYIGCSHNIWHVAVVLGIIFHYFAMLDFFQG--AF-
TRA--SDGCCLG---
>XP_007750982_Cladophialophora_psammophila
------------------------------------------------------------
---------------MSCATQTVTFESSSS---S-RESSPARD-DER-TQLLP-RG----
-RR----------------------HSYNTLPRRRQSSICNADAIFVRVDLFLSELKSRL
DRLERYRQDSLLH-----------------------------------------------
------------------------------FDAQLERAYQVLSDVRDSCAPSLSGELLWG
AARHRALILVDTLETRYNDIMP--------------------------------------
-----------------------SRETLEHKAQEGMRLMESFLSELESRMHERKKQ----
FIDSGWRKVDDSLNATREMLEDGLDKALRARDILAESVSHALTRAA--ET-RLIHYEDLP
TPWRNNPHILKGYRFNRTQVECLTTMFHA---HNEMVNIWSHTIGLLIVLTVAFYYYPSS
-STFPLSTK--MDVLIAACFFAAACKCMICSTMWHTMNSISDKRLFDRFACVDYTGISLL
VAASILSTEWTAFYCEPI-----SRAVYMTMTTVLGIAGAILPWRESFNRADMAWFRVTF
FVTFVVVGFAPVLQLNYTRGPAWTF-YFYAPVA-KSIMVYFTGALIYASQVPEKWWPGS-
------------------------------------------------------------
------------------------------------------------------------
-----------------------FDYVGCSHNIWHVAVVLGIIFHYFAMLDFFQG--AF-
TRA--SDGCCLG---
>XP_018688509_Fonsecaea_erecta
------------------------------------------------------------
---------------MSCATQTVTLESASS---S-RQSSPVRD-DER-TRLLP-RG----
-RR----------------------HSYNTLPRRRQSSICNADAIFVRVDLFLSELKSRL
DRLEKYRQDSLLH-----------------------------------------------
------------------------------FDAQLERAYQVLSDVRDSCAPTLSGELLWG
AARHRALILVDTLETRYNDIMP--------------------------------------
-----------------------SRETLEHKAQEGMRVMDSFLVELESRMLERKKQ----
LIDSGWRKVDDSLNATREMLEDGLDKALRARDLLAESVSHALTRAA--ET-RLIHYEDLP
TPWRNNPHILKGYRFNKTQLECLSTMFHA---HNEMVNIWSHTIGLLIVLTVAFYYYPSS
-STFPLSTK--MDVLIAACFFAAACKCMICSTMWHTMNSISDKRLFDRFACVDYTGISLL
VAASILSTEWTAFYCEPI-----SRAVYMTLTTALGIAGAILPWRESFNRADMAWFRVTF
FVTFVVVGFAPVLQLNYTRGAAWTF-YFYAPVA-KSIMVYFTGALIYASQVPEKWWPGS-
------------------------------------------------------------
------------------------------------------------------------
-----------------------FDYIGCSHNIWHVAVVLGIIFHYFAMLDFFQG--AF-
TRA--SDGCCLG---
>XP_022509716_Fonsecaea_monophora
------------------------------------------------------------
---------------MTCATQTVTFESSS----S-RESSPARD-DER-TRLLP-RG----
-RR----------------------HSYNTLPRRRQSSICNADAIFVRVDLFLSELKSRL
DRLEKYRQESLLH-----------------------------------------------
------------------------------FDAQLERAYQALSDVRDSCAPTLSGELLWG
AARHRALILVDTLETRYNDFMP--------------------------------------
-----------------------SRESLEHKAQEGMRVMESFLLELESGMLERKKQ----
FIDSGWKKVDDSLNATREILEDGLDKAFRARDLLADSVSHALTRAA--ET-RLIHYEDLP
TPWRNNPHILKGYRFNKTQLECLTTMFHA---HNEMVNIWSHTIGLLIVLTVAFYYYPSS
-STFPLSTK--MDVLIAACFFAAACKCMICSTMWHTMNSISDKRLFDRFACVDYTGISLL
VAASILSTEWTAFYCEPI-----SRAIYMSLTTALGIAGAILPWRESFNRADMAWFRVAF
FVTFVVVGFAPVLQLNYTRGAAWTF-YFYAPVA-KSIMVYFTGALIYASQVPEKWWPGT-
------------------------------------------------------------
------------------------------------------------------------
-----------------------FDYIGCSHNIWHVAVVLGIIFHYFAMLDFFQG--AF-
TRA--SDGCRLG---
>XP_016628124_Fonsecaea_multimorphosa
------------------------------------------------------------
---------------MSCATQTVTFAASSA---S-RESSPARD-NER-TQLLP-RG----
-RR----------------------HSYNTLPRRRQSSICSADAIFVRVDLFLSELKSRL
DRLEKYRQDSLLH-----------------------------------------------
------------------------------LDAQLERAYQVLSDVRDSCAPSLSGELLWG
AARHRALILVDTLETRYNDIMP--------------------------------------
-----------------------SRESLEHKAQEGMRVMDSFLLELESRMLERKKQ----
LIDSGWRKVDDSLNATREMLEDGLDKALRARDLLAESVSHALTRAA--ET-RLIHYEDLP
MPWRNNPHILKGYRFNKTQFECFTTMFHA---HNEMVNIWSHGIGLLIVLTVAFYYYPSS
-STFPLSTK--MDVLIAACFFAAACKCMICSTMWHTMNSISDKRLFDRFACVDYTGISLL
VAASILSTEWTAFYCEPI-----SRAVYMTLTTVLGVAGTILPWRESFNRADMAWFRVMF
FVTFVVVGFAPVLQLNYTRGAAWTF-YFYAPVA-KSIMVYFVGALIYASQVPEKWWPGS-
------------------------------------------------------------
------------------------------------------------------------
-----------------------FDYIGCSHNIWHVAVVLGIIFHYFAMLDFFQG--AF-
TRA--SDGCCLG---
>XP_022499515_Fonsecaea_nubica
------------------------------------------------------------
---------------MTCATQTVTFESSS----S-RESSPARD-DER-TRLLP-RG----
-RR----------------------HSYNTLPRRRQSSICNADAIFVRVDLFLSELKSRL
DRLEKYRQESLLH-----------------------------------------------
------------------------------FDAQLERAYQALSDVRDSCAPTLSGELLWG
AARHRALILVDTLETRYNDFMP--------------------------------------
-----------------------SRESLEHKAQEGMRVMESFLLELESGMLERKKQ----
FIDSGWKKVDDSLNATREILEDGLDKAFRARDLLADSVSHALTRAA--ET-RLIHYEDLP
TPWRNNPHILKGYRFNKTQLECLTTMFHA---HNEMVNIWSHTIGLLIVLTVAFYYYPSS
-STFPLSTK--MDVLIAACFFAAACKCMICSTMWHTMNSISDKRLFDRFACVDYTGISLL
VAASILSTEWTAFYCEPI-----SRAIYMSLTTALGIAGAILPWRESFNRADMAWFRVAF
FVTFVVVGFAPVLQLNYTRGAAWTF-YFYAPVA-KSIMVYFTGALIYASQVPEKWWPGT-
------------------------------------------------------------
------------------------------------------------------------
-----------------------FDYIGCSHNIWHVAVVLGIIFHYFAMLDFFQG--AF-
TRA--SDGCRLG---
>XP_013286631_Fonsecaea_pedrosoi
------------------------------------------------------------
---------------MTCATQTVTFESSS----S-RESSPARD-DER-TRLLP-RG----
-RR----------------------HSYNTLPRRRQSSICNADAIFVRVDLFLSELKSRL
DRLEKYRQESLLH-----------------------------------------------
------------------------------FDAQLERAYQALSDVRDSCAPTLSGELLWG
AARHRALILVDTLETRYNDFMP--------------------------------------
-----------------------SRESLEHKAQEGMRVMESFLLELESGMLERKKQ----
FIDSGWKKVDDSLNATREILEDGLDKAFRARDLLADSVSHALTRAA--ET-RLIHYEDLP
TPWRNNPHILKGYRFNKTQLECLTTMFHA---HNEMVNIWSHTIGLLIVLTVAFYYYPSS
-STFPLSTK--MDVLIAACFFAAACKCMICSTMWHTMNSISDKRLFDRFACVDYTGISLL
VAASILSTEWTAFYCEPI-----SRAIYMSLTTALGIAGAILPWRESFNRADMAWFRVAF
FVTFVVVGFAPVLQLNYTRGAAWTF-YFYAPVA-KSIMVYFTGALIYASQVPEKWWPGT-
------------------------------------------------------------
------------------------------------------------------------
-----------------------FDYIGCSHNIWHVAVVLGIIFHYFAMLDFFQG--AF-
TRA--SDGCRLG---
>XP_007753857_Cladophialophora_yegresii
------------------------------------------------------------
---------------MSCATKTVTFDATTT---S-RECSPCGF-DER-TSLLR-RG----
-RR----------------------HSYNAIPSRRQSSVCNADAVYVRVDLFLTELRNRL
DRLEKRRQESLTT-----------------------------------------------
------------------------------FDAQLERAYQALRDVRDSCAPTISGELLWG
AARQRALILVDTLETRYNDIMP--------------------------------------
-----------------------SREGLEQKAQEGMRLMETYLAELESRVHETKTQ----
LLETGWKKVDDSLNATREMFEDGLDKALRAKDILAESVSHALTRAA--ET-RLIHYEDLP
VPWRNNPHILKGYRFHKTPLECLGSIFHA---HNEMVNIWSHGIGLIVVLAVAFYFYPSS
-AAFPLSSK--MDVLVAACFFAAACKCLICSTMWHTMNSISDKCLYDRFACVDYTGISLL
VAASILSSEWTAFYCEPV-----SRTIYMTLTAVLGIAGAILPWRESFNRADMAWFRVTF
FVTLAVTGFAPVLQLNYTRGPEWTF-YFYAPIA-KSMMVYFTGALIYASQVPEKWWPGS-
------------------------------------------------------------
------------------------------------------------------------
-----------------------FDYIGCSHNIWHVAVVFGIIFHYTAMQEFFQG--AF-
KRA--SEGCCLG---
>XP_016240931_Exophiala_spinifera
------------------------------------------------------------
---------------MTCTASAVTIESSSS---S-PATSSSRD-DER-TALFL-RG----
-RR----------------------HSYNT-SRRRNSSICNADAVFVRVDLFLTELRQRV
DRLEKYRQESILS-----------------------------------------------
------------------------------LDSQLERAFQIVRDVRDSCSPYHSGELLWG
AARQRANILVETLESRYNDLMP--------------------------------------
-----------------------SRETFEQKAQASLRLMECYLSELETRAHSRKKQ----
LFDSGWKKVDDSITATREILEDGFDKAIRATDLLAESISHALSRAA--ES-RLIHYDDLP
VPWRNNPHILRGYRFNRTKIECITSAFRP---SNETVNIWSHGIGLIIVLAVAFYYYPAS
-STFPLSSK--WDVLIAASFFLAACKCLICSIMWHTMNSIADKCLLDRFACVDYTGISFL
VAASILSTEWTAFYCEPL-----SRAVYMTMTALLGIAGVILPWRESFNRADMAWARVSF
FVTMAVTGFAPVIQLNYTRGVAWTF-YFYAPVT-KSVMVYLTGAIIYASKVPEKWWPGL-
------------------------------------------------------------
------------------------------------------------------------
-----------------------FDYAGGSHNIWHIAVLAGILFHYTAMQEFFHG--AF-
QRA--NDGCCLG---
>XP_016262329_Exophiala_oligosperma
------------------------------------------------------------
---------------MTCTASAVTIESSST---S-RASSSSRD-DER-TPLVL-RG----
-RR----------------------HSYNT-SRRRNSSICNADAIFVRVDLFLTELRHRV
DRLEKYRQESILS-----------------------------------------------
------------------------------LDTQLERAYQILRDVRDSCSPYHSGELLWG
AARQRANILVETLESRYNDLMP--------------------------------------
-----------------------SRETFEQKAQASLRLMECYLSELETRAHSRRKQ----
LIDSGWKKVDDSITATREILEDGFDKAIRATDLLAESISHALSRAG--ES-RLIHYDDLP
APWRNNPHILRGYRFNRTKIECVASAFRP---SNETVNIWSHGIGLIIVLAVAFYYYPAS
-STFPLSSN--WDVLIAACFFVAACKCLICSIMWHTMNSIADKCLLDRFACVDYTGISFL
VAASILSTEWTAFYCEPL-----SRSVYMTMTTLLGIAGVILPWRESFNRADMAWARVSF
FVTMAITGFAPVIQLNYTRGVAWTF-YFYAPVT-KSVMVYLTGAIIYASKVPEKWWPGL-
------------------------------------------------------------
------------------------------------------------------------
-----------------------FDYAGGSHNIWHLAVLAGILFHYTAMQEFFHG--AF-
QRA--SDGCCLG---
>XP_013311300_Exophiala_xenobiotica
------------------------------------------------------------
---------------MSCSTSTLTLEPPSA---S-RASSTSRD-VEH-TSLLA-RG----
-RR----------------------HSYNT-SRRRDSSICSADAVFVRVDLFLTELRHRL
DSLEKYRQESILS-----------------------------------------------
------------------------------FDAQLERAYQILRDVRDSCSPYHSGELLWG
AARQRANILVDTMESRYNDLMP--------------------------------------
-----------------------TRETFEQKAQASLRLMESYLTELETRAHTRRKQ----
LFDSGWKKVDDSITATREILEEGLDKAIRATDLLAESISHALSRAA--ET-RLIHYDDLP
VPWRSNPHILRGYRFNRTKIECVTSMFQP---SNESFNIWSHGIGLMVVLAIAFYYYPAS
-STFPLSSK--WDVLIAACFFGAACKCLICSIMWHTMNSIADKCLLDRFACVDYTGISFL
VAASILSTEWTAFYCEPV-----SRSVYMTMTTLLGIAGVILPWRESFNRADMAWARVSF
FVTLAVTGFAPVVQLNYTRGVEWTF-YFYAPVT-KSLLVYLTGAIIYASKVPEKWRPGL-
------------------------------------------------------------
------------------------------------------------------------
-----------------------FDYVGGSHNIWHLAVLGGILFHYTAMQEFFHG--AF-
QRA--NDGCCLG---
>XP_007720420_Capronia_coronata
------------------------------------------------------------
---------------MSCTTSTVVGATSTA---TGRELRPSGA-DER-SPLFY-RG----
-RR----------------------HSYDT-SSRRQSSVCNADAVFVRVDLFLTELKSRL
ERLEKYRQESLLH-----------------------------------------------
------------------------------FDAQLERGYQALRDVRDSCSPYHSGEVLWG
AARQRATMLVETLETQYNDVMP--------------------------------------
-----------------------TRETLEQKAQEGMRLMETYLFELESRALARKKQ----
LLVSGWRKVDDSFHATREIFEEGLDKALRARDLMADSISHALSRAA--ET-RLIHYDDLP
HPWRNNPHILRGYRFNKTKVECLTSMFQP---SNETVNIWTHGLGLIVVLAVALYYYPSS
-ATFPLSSK--WDVLVAGCFFAAACKCLICSTMWHTMNSIADKCLMERFACVDYTGISFL
VAASILSTEWTAFYCEPV-----SRTIYMSLTTVLGIAGLILPWRESFNRADMAWARVAF
FVTLAVTGFAPVVQLNYTRGMAWTF-YFYAPVT-KSLMVYLTGAIIYACRIPEKWSPGL-
------------------------------------------------------------
------------------------------------------------------------
-----------------------FDYVGGSHNIWHLAVLGGILFHYTAMEEFFQG--AF-
QRA--SEGCCVG---
>XP_007737178_Capronia_epimyces
------------------------------------------------------------
---------------MSCTMPAVAVESPSA---GCRDSSPSSE-DER-RPLRY-RG----
-RR----------------------HSYNT-SRRRQSSICSADAVFVRVDLFLTELKSRL
DRLERYRQDSLLH-----------------------------------------------
------------------------------FDAQLESAYQALRDVRDSCSPYHSGELLWG
AARHRASLLVETLETQYNDVMP--------------------------------------
-----------------------TRETLEQRAQEGMRLMETYLSELESRAHARKKQ----
LIDSGWRKVDDSLNATREIFEEGIDKALRARDLLSDSITHALSRAA--ET-RLIHYDDLP
IPWRNNPHILRGYRFNRTKLECITSAFQP---SNETVNIWSHGIGLIVVLAVAFYYYPSS
-STFPMSSK--WDVFVAACFFAAACKCLICSTMWHTMNSIADKCLLDRFACVDYTGISFL
VAASILSTEWTAFYCEPI-----SRTIYMTMTTILGIAGVILPWRESFNRADMAWARVAF
FVTLAVTGFAPVVQLNYTRGAAWTF-YFYAPVT-KSVMVYLTGAIIYASQIPEKWSPGL-
------------------------------------------------------------
------------------------------------------------------------
-----------------------FDYVGGSHNIWHLAVLGGILFHYMAMEEFFQG--AF-
QRA--SDGCCLG---
>XP_009152514_Exophiala_dermatitidis
------------------------------------------------------------
---------------MSCTAPAVTLESHST---S-RDSSLAGD-EER-RPLLY-RG----
-RR----------------------HSYNP-STRRQSSVCSADAVFVRVDLFLTELKGRL
ERLEKYRQDSLLH-----------------------------------------------
------------------------------FDAQLERAYQALRDVRDSCSPYHSGELLWG
AARHRASMLVETLETRYNDVMP--------------------------------------
-----------------------TRETLEHKAQEGMHLMETYLLELESRALARKKQ----
IIDSGWKSLDDSLIATREIFEEGLDKALRARDMLSDSISHALSRAA--ET-RLIHYDDLP
TPWRNNPHILRGYRFNKTKIECLTSIFLP---SNETVNIWSHGIGLMIVLALAFYYYPSS
-STFPLSSK--WDVLVAACFFAAAAKCLICSCMWHTMNSIADKCLLDRFACVDYTGISFL
VAASILSTEWTAFYCEPV-----SRAVYMTLTTILGIAGVILPWRESFNRADMAWARVAF
FVTLAVTGFAPVVQLNYTRGAAWTF-YFYAPVT-KSLMVYLTGAIIYASKIPEKWSPGL-
------------------------------------------------------------
------------------------------------------------------------
-----------------------FDYVGGSHNIWHLAVLGGILFHYTAMEEFFQG--AF-
KRA--SEGCCVG---
>XP_013265539_Exophiala_aquamarina
------------------------------------------------------------
---------------MTCTAPSVTIEASAI---S-DGLSSSCD-DER-TALLR-RG----
-RR----------------------HSYDI-SRTRQSSICSADAVFMRVDIFLTELRRRL
DGLEKYRQDSVVQ-----------------------------------------------
------------------------------FDASLERAYHALRDVCDSCSPYHSGEHLWG
AARQRASILVDTLESRYNEALQ--------------------------------------
-----------------------TRESLEHKAQASLKLLETYLAELEARAHTRKRQ----
LIDSGWKTVDHSLVATREIIEEGYDKAIQARHLLANSIAHALNRAA--ET-RLIHYNDLP
IPWRINPHIQRGYRFNKTKVECVASMFRP---SNETVNIWSHAIGLVMVLTIAFYYYPSS
-ATFPLSSK--WDVLIAACFFAAACKCLICSTMWHTMNSIADKCLLERFACVDYTGISFL
VAASILSTEWTAFYCEPV-----SRAIYMTLTVVLGIAGVILPWRESFNRSDMAWARVAF
YVSLATTGFAPVLQLNLTRGAAWTF-YFYAPVT-KSVMVYLTGAIIYASQVPEKWWPGL-
------------------------------------------------------------
------------------------------------------------------------
-----------------------FDYAGGSHNIWHLAVLGGILFHYTAMMEFFQG--AF-
QRA-ESGGCCIS---
>XP_016226237_Exophiala_mesophila
------------------------------------------------------------
---------------MSCTATTLAVESPPS---S-RAVSTSRD-DER-TYLMN-RG----
-RR----------------------HSYDT-NRRRQSSVCNADAVFVRVDLFLAELKRRL
DRLERYRQDSILH-----------------------------------------------
------------------------------FDGQLERAYSTLKDVCDRCSPYHSGEHLWG
AARHRASILVETLETRYHDVIQ--------------------------------------
-----------------------TRESLEHKAQVSMRLMESYLAELEARAHSRKKQ----
LIDSGWKTVDHSLVATRELIEDGYDKALRARDLMADAIAHALNRAA--ET-RLIHYHELP
DPWRINPHIIRGYRFNKTKVECVHSMFRP---SNETVNIWSHVIGLVIVLTIAFYYYPSS
-ATFPLSSK--WDVLIAACFFAAAAKCLICSTMWHTMNSIADKCLLERFACVDYTGISFL
VAASILSTEWTAFYCEPV-----SRTIYMTLTVFLGIAGVILPWRESFNRSDMAWARVAF
FVTLAATGFAPVIQLNLTRGAAWTF-YFYAPVT-KSVMVYLTGAIIYASRIPEKWWPGL-
------------------------------------------------------------
------------------------------------------------------------
-----------------------FDYAGGSHNIWHLAVLGGILFHYTAMMEFFQG--AF-
TRAMESDGCCIG---
>XP_013273804_Rhinocladiella_mackenziei
------------------------------------------------------------
---------------MSCTVATVTIESPSS---S-RASSTSRD-DER-TQLLP-RG----
-RR----------------------HSYNT-SRRRQSSICNADAVFVRVELFLTELKSRL
DRLEKYRQESLPH-----------------------------------------------
------------------------------FDAQLERAYHALKDVRDSCSPYHSGELLWG
AARQRACILVETLETRYHDLLP--------------------------------------
-----------------------TRETLEHRAQVGMRLMESFLAELESRAHARKKQ----
LLDSGWRKMDDSLNATREMLEEGFDKALRAKDLLAESISHALSRAA--ET-RLIRYEDLP
IPWRNNPHIIRGYRFNKTKIECVTSMFRP---SNELVNIWSHGIGLVIVLAVAFYYYPSS
-PTFPLSSK--WDVLVAACFFVAACKCLICSTMWHTMNSIADKCLLDRFACVDYTGISFL
VAASILSTEWTAFYCEPV-----SRAIYMTLTTILGIAGVILPWRESFNRADMAWARVAF
YVTLAVTGFAPVLQLNYTRGAAWTF-YFYAPVT-KSLMVYFTGAVIYASRVPEKWWPGL-
------------------------------------------------------------
------------------------------------------------------------
-----------------------FDYVGGSHNIWHIAVVAGILFHYTAMMEFFQG--AFR
RRA--SDGCCLG---
>XP_018005834_Phialophora_attinorum
------------------------------------------------------------
---------------MACATTTTSLEVPSS---SNRASSTSREIGER-SALLH-RSRPQS
RRR----------------------HSYDT-FRPRSTSLCNADAIYVRVDLFLNELKKRL
DRLERYSLDSRFQ-----------------------------------------------
------------------------------LDAQLERGYNALRDVRDSCALFPSSDLLWG
VAKHRAGILVETLETKYTELMP--------------------------------------
-----------------------TRETFEQKAQAYVRTMESYLSELESRTHAGRNG----
L---------QFVAATREIFEEGYDKAKHARDLLADSIAHALSQAR--QT-RLIHYDDLP
IPWRGNPHILRGYRFNETSIDCIVSMFRP---SNETINIWSHLLGFFVVLGIAFYLYPST
-AIYPLSTK--WDILIAAGFFIAASKCLICSTMWHTMNSIADKCVLERFACVDYSGIALL
VAASILSTEWTAFYCEPV-----SRAVYMSLTIVLGIAGSILPWRESFNRNDMAWFRVLF
YVTLAATGFAPVIQLNYTRGPEWTF-YFYAPIT-KSVMVYLTGALIYASQVPEKWWPGK-
------------------------------------------------------------
------------------------------------------------------------
-----------------------FDYAGTSHNIWHVAVLGGILFHYNAMQSFFQG--AFA
RRM--EDGCCVG---
>NP_593206_Schizosaccharomyces_pombe
------------------------------------------------------------
---------------MS------TVKTFSS----------TETEGFK-KRLLS-------
-RR----------------------HSSYQ-VRDEEDDVLE-EFIVLKLDLFLTRLNHRM
KRLEELGLPNRKD-----------------------------------------------
------------------------------AAAA---TYQFLANLQAS---FLGTTIL--
-GKTQVSFILRRIEETYNDVLS--------------------------------------
-----------------------ACDTFPAKAQKALTFLEHHLRDLEDYAEKSKNN----
--------VETLMTDIKDVVE------------------HAAKLGA--Q--RLITLEELP
VQWHNNPYIIRGYRFYTSKRKCFRSILSW---HNETFNIWTHLSAFIVFFAVLAYFYPSS
-SSWVSSNV--SNRIVRIFFLLSAMKCLGCSVIWHTFSSLSNYKHMRCAACMDYVGISAL
IAASIISVEYHAFVCQGP-----LRFIFIAFTGTLGLIGIYTPWKKWFNEYKYRSVKIFF
FVGLACSGLIPMITMFYIKGTRRTV-KYLDPVF-KSIFSYIIGVLFYGLHIPERFLPGK-
------------------------------------------------------------
------------------------------------------------------------
-----------------------FDIIGNSHQIWHIAIIVGVAFHYTGVKRFETDYEAF-
--------SCGVL--
```
