## Supplementary material for "Coding Sequence Insertions in Fungal Genomes are Intrinsically Disordered and can Impart Functionally-Important Properties on the Host Protein": MAFFT_MSAs: XP_718094.2_blasthits_MAFFT.txt

```
>XP_718094_Candida_albicans
--MGNSPSKDDPLPKS-SSSNKSSNGGSSSSSSTVSG--TDLDPDEMAP-ALSQLM----
-----------INDKLNYK----KSNSPQRSSSLNVGNST--------------------
--KYNKTSNNNSN---KTNRVFELETSSTS--VSATATTT-PQRIPSVRSRQSSEAY---
-DFDLEIGMSMAKLLKNQQ-------------------------------------DFPS
SFESSNASVS--SPVFTTLGVDTKDEDSLSSINSSPCDTTKSNVIANKQLSHPENMSTA-
-----------KKLDVIDEINS----------------LESSPSNSS------------K
LSQANLRKHNKTLV----HQLTKRISD--------S-STSSASGSPPLVGT---------
-------------SQKLE--VDIDDIIARLLATK-------KRS-------TSRKSNKTR
LPVETNELKYVLAKSRQIFLDQPTLLRLSPPVKIVGDIHGQFHDLIRIFNCCGYPPHSNY
LFLGDYVDRGEKSLETILLLLCYKIKYPENFFMLRGNHESANITKIYGFYDECKRRLP--
--NHKLWKNFIDVFNALPIAAVINEKIFCVHGGLSPDLNNFDQIEN-IKRPTDVPDKGLL
ADLLWSDPDASVKNFSLTNWPKNDRGVSYVFGKKHVDYFCSKFKLDLIVRGHMVVEDGYE
FFNKRKLVTVFSAPNYCGEFNNFGAIMSVDKHLYCSFELIKPN-----------------
-------------------------------------------
>XP_002421146_Candida_dubliniensis
--MGNSPSKDDPLPKS-SSSNKSSNGGSSSSSSTVSG--TDLDPDEMAP-ALSQLM----
-----------INDKLN-K----KSNFPQRSSSLNVGNST--------------------
--KHNKTSNNNNNSNSKTIRTLEVEGMSTSTLVSTTATTTPPQRIPSIRSRQSSEVY---
-DFDLEIGMSMAKLLKNQQ-------------------------------------DFPS
SLESSNASVS--SPVFTTLGVDTKDEDSLSSINSSPCD-TKNNVIANKQLSYPENMSTS-
-----------KKLDVIDEINS----------------LESSPSNSS------------K
LSQANLRKHNKTLV----HQLTKRISD--------S-STSSASGSPPLVGT---------
-------------SQKLE--VDIDNIIARLLATK-------KRS-------TSRKT-KSR
LPVETSELKYVLAKSRQIFLDQPTLLRLSPPVKIVGDIHGQFHDLIRIFNCCGYPPHSNY
LFLGDYVDRGEKSLETILLLLCYKIKYPENFFMLRGNHESANITKIYGFYDECKRRLS--
--NHKLWKNFIDVFNALPIAAVINDKIFCVHGGLSPDLNNFEQIEN-IKRPTDVPDKGLL
ADLLWSDPDPSVKNFSLTNWPKNDRGVSYVFGKKHVDYFCSKFKLDLIVRGHMVVEDGYE
FFNKRKLVTVFSAPNYCGEFNNFGAIMSVDKHLYCSFELIKPI-----------------
-------------------------------------------
>XP_002551201_Candida_tropicalis
--MGNSPSKNDPLPKS-SSSNKSSNGTASSSTTA-SG--TDLDPDEMAP-ALSQLI----
------------------I----NSHLTTNSTVDTDSSNN--------------------
--NNNRQTRNTNNGLKQETSMLSTSMITTTATAPQRIPST------KRKSYASQESY---
-DFDLEIGMSMAKLLKNQ------------------------------------------
--ESTSSGSSKASPVFTTIS-NDEDSSFSSTNSSPR--------------------DPKS
NKQYIDNVAPLNKLDVIAEIHS----------------LESSPTPKTTTS---------K
LSKKNLKKHDKSVA----KQLTKKNPS--------S-TSSLLDSPPLV-GT---------
-------------THKLD--IDIDAVIERLLATK-------KKS-------TSRKS-KSH
LPVETSEIKYILSKSRSIFLEQPTLLKLSPPVKIVGDIHGQFHDLIRIFNCCGYPPHSNY
LFLGDYVDRGEKSLETILLLLCYKIKYPENFFMLRGNHESANITKIYGFYDECKRRL---
-GNNKLWRSFIDVFNTLPIAAVINEKIFCVHGGLSPQLENFRQIED-IKRPTDVPDKGLL
ADLLWSDPDASVKNFSLTNWPKNDRGVSYCFGKKHVDYFCSKFKLDLIVRGHMVVEDGYE
FFNKRKLVTVFSAPNYCGEFNNFGAIMSVDKTLYCSFELIKPN-----------------
-------------------------------------------
>XP_003871443_Candida_orthopsilosis
--MGNSPSKDEPLPKS-SSSSNTNNEGNSNSGTS-GS--TDLDPDEMAS-ALSQLN----
--------LKKSHHRINNQ----QQKAPTTAKSLHATSPAIEIKDKEKKRRGGSQYLNVP
TETSQRGAAPSHSPNNRTVSKPQGKVTSSSSSSST--------------FEEYPANQ---
-DFDLEIGLSMAKLLKNQH-------------------------------------DVSS
SVESSDISVA--SPVFTTSGNDMKEEESLSSSGSSP-----------------GNYIATK
SLANIEGSPLVSKLDSIAESRS----------------LESSPEPR-------------I
LSQENLRKFDKVT-----SVATQKPQS--------S-SSTSLSSSPPLIPS---------
-------------NKKLA--IDIDSVIERLLSTK-------KRS-------TSRKA-KDA
LRVDSEEIRYILGKSRQIFLEQPNLLRLSPPVKVVGDIHGQFHDLIRIFNCCGYPPYSNY
LFMGDYVDRGEKSLETILLLLCYKIKYPENFFMLRGNHESANITKIYGFYDECKRRLK--
--NPRMWKNFIDVFNTLPVAATINDKIFCVHGGLSPELNDLSQIEN-IKRPTDVPDKGLL
ADLLWSDPDPSIRNFSLTNWPKNDRGVSYCFGKKHVDYFCSKFKLDLIVRGHMVVEDGYE
FFNKRKLVTVFSAPNYCGEFNNFGAIMSVNKHLYCSFELIKPS-----------------
-------------------------------------------
>XP_001524115_Lodderomyces_elongisporus
--MGNSPSKNEPLPKS-SSSSSSTNEGNSGSSSAANGGSTDLDPDDIAP-ALSNLNINTL
QNNYRSRHDYNYNSDGKVQTLPHSRATPSSEKSKHATSPAINIDSSSV------------
--SSSKKGYSNFNLKNDDLWSNDDEIVAPSTRCNSQSKS-------RLNEREEDVLS---
-SYDMEIGMSMAELLKSQQQQQQQQQQQQQHHHQHTTTHHHHHQLYQNQLQHQQQLDAPS
SVESLELSAS--SPAFTTMGLDTKDSDLLSSINSSPGGSSIINAKNIPVMDS--------
------QDGLFSKLDSIAEHSPS---------------LETSPEPI-------------V
KSIDTGNSHAKVDVKHVKKLLTGRSSS--------SISTATIADSPPLQPS---------
-------------SKKYD--VDIDGIIERLLATK-------KRH-------SSRKS-KSV
LDVDTNEIKFILGKSRLIFLEQPSLLRLSPPVKIVGDIHGQFHDLVRIFNCCGYPPHSNY
LFLGDYVDRGEKSLETILLLLCYKIKYPENFFMLRGNHESANITKIYGFYDECKRRLK--
--VPKLWKSFVDVFNSLPIAATINDKIFCVHGGLSPEMNTFKQIED-IKRPTDVPDRGLL
ADLLWSDPDALVKNFSLTNWPKNDRGVSYCFGKRHVDYFCSKFKLDLIVRGHMVVEDGYE
FFNKRKLVTVFSAPNYCGEFNNFGAIMSVDQSLYCSFELIKPS-----------------
-------------------------------------------
>XP_007377559_Spathaspora_passalidarum
------------------------------------------------------------
------------------M----NS-----------------------------------
------------------------------------------------------------
------------------------------------------------------------
------------------------------------------------------------
--------------------------------------LESTPEPRRGVSSSVNGSESIG
LSHENLKKH---SKAGSTRQLTKNVSS--------S-SSSVSNSPPMV-HT---------
-------------SRKLE--IDIDEIIDRLLRIG-------IKKSSSK---------KDK
LPVVEHEIKYILSKSRSIFLEQPTLLRLSPPVKVVGDVHGQFHDLIRIFNCCGYPPYSNY
LFLGDYVDRGYKSLETILLLLCYKIKYPENFFMLRGNHESANITKIYGFYDECKRRLT--
--NRKLWKNFIDVFNTLPIAATINDKIFCVHGGLSPDLQDLKNIEQ-IKRPTDVPDRGLL
ADLLWSDPDPSIKNFSLT-WPKNDRGVSYCFGRKHVDYFCQQFRMDLVVRGHMVVEDGYE
FFNKRRLVTIFSAPNYCGEFNNFGAIMSVDKNLYCSFELIKPN-----------------
-------------------------------------------
>XP_043051648_Scheffersomyces_spartinae
--MGNSPSKDDPLPNTLSISVNGATASTNGVSSSSTG---ELESDDQALSKLLQRSQHRL
QQASRGLG---------------TSYKRSPSSSTSASSPSSGNAKPIKIDTNSTVSRTTS
RSKQVAVSSSNNANLTEVTTTTNSNANANTHTLSAVTTANSVVTRNGTDSDNR-------
-PINLEIDVSMARLMCSNF-------------------------------------DLGS
SVDSNKSTAS----TFTRNPGHDEDRDLVSSAGSLS------------------------
--------PPRYKSSTIATSTTNVT-------------ATSTPPPYS-------------
-----TSKYLNISSSNHLRSKLRSSSS--------SNSSSTAADSPPLIPV---------
-------------SANLE--IDIDGIIAKLLAIG-------NAKRTS----FSRKN-KDA
LPLSSHELKYILSKSRSIFMDQPSLLKLAPPVKIVGDIHGQFHDLIRIFNACGYPPYTNY
LFLGDYVDRGYRSLETIILLLCYKIKYPENFFMLRGNHESANITKIYGFYDECKRRLPTT
AGSPKMWKSFIDVFNTLPFAATINDKIFCIHGGLSPDLKDLRQIEN-IKRPTDIPDRGLL
ADLLWSDPDPTVKGFSLTSWPPNDRGVSYCFGRKHVDHFCQQFNMDLIVRGHMVVEDGYE
FFNKRKLVTVFSAPNYCGEFNNFGAVMSVNNSLRCSFELIKPQQ----------------
-------------------------------------------
>XP_001383421_Scheffersomyces_stipitis
------------------------------------------------------------
------------------------------------------------------------
------------------------------------------------------------
------------------------------------------------------------
------------------------------------------------------------
------------------------------------------------------------
------------------------------------------------------------
----------------MD--VDVDSVIDRLLAVG-------MTKPKSS---SSRHT-KDK
LPVTSSEIKFILHKARSIFLDQPTLLRLSPSVKIVGDIHGQFHDLIRIFNTCGYPPYSNY
LFLGDYVDRGHKSLETILLLLCYKIKYPENFFMLRGNHESANITKIYGFYDECKRRLPAI
SGNHKMWKVFIDVFNTLPIAATINDKIFCIHGGLSPDLHDLEQIDN-IRRPTDIPERGLL
ADLLWSDPDPAIKNFSVTNWPKNDRGVSYCFGKKHVDYFCSTFKMDLVVRGHMVVEDGYE
FFNKRKLVTVFSAPNYCGEFDNFGAVMSVDKNLYCSFELLKPQ-----------------
-------------------------------------------
>XP_020062454_Suhomyces_tanzawaensis
--MGNSPSKNDPLPNN-QS----------STGIP-GG---ELEADESAP-ALSQLS----
---------------SLSL----HSGESTRSSAINIGAP---------------------
--SATAFNPNYYK---NKDLSSK---SKLKPFLDSPKRS----------RKQSIQNL---
-DLDLEIGASMAQLLKTS---------------------------------SQP--LYGS
SFDSVKSDASTVSPVFTTAG-EAKDEELLLSLGSSP-----------------YAKTYYH
KNDS-------KELATTPSTSTTVLGNASNKRLDSIAELDCFSETRD---VK-------S
LSLSNLKKHDLKSSAVLGETLTKNVSS--------S-SSNLSNSPPLL-PS---------
-------------PKLLE--IDLDSVIDRLLAIG-------MNKKSSS---SRRAL-KDK
LPLTTQEIKYVLHKARSIFLEQPSLLRLSPPVKVVGDIHGQFHDLIRIFNSCGYPPYSNY
LFLGDYVDRGYKSLETILLLLCYKIKYPENFFMLRGNHESANITKIYGFYDECKRRLPTI
SGNHKLWKVFVDVFNTLPIAATINDKIFCIHGGLSPDLHSLSQIEN-IKRPTDIPDKGLL
ADLLWSDPDPLVKNFSVSNWPKNDRGVSYCFGRKHVDYFCNRFKMDLIVRGHMVVEDGYE
FFNKRKLVTVFSAPNYCGEFNNFGAVMSVDKSLYCSFELIKP------------------
-------------------------------------------
>XP_020074945_Hyphopichia_burtonii
--MGNSPSKNDALPNT-STSSSSGQGLTLSASSG-TG---DLEPDESAP-ALSQLNNYTK
RPETHLQNDGNLKSGGFIS----SSAPSALTKAISISNSKCIPTQDAPSQISNQKSSLSE
SYSDIKKSSNFGGSSP----------KKIPKNNNIKNKGK------YGLSKGSSNDA---
-DLDLEINLSMARLLTSNN--------------------------------NLSVPDCSN
SLDSSSSTLA--SPVFTT-N-DTKDEDLLSSFGSTGSPTVSVNGTITNAAFAKPNDGTNF
DVSDYY-----KNLEPIVERS-----------------LESTPEPKKASPKKN------N
LSRQSITKAKAIAKADLDSQVIKRSSS--------A-CSSNSSSPPLIPLN---------
-------------SKKSE--IDIDLIIDRLLEIG-------MKKPLGGYSSNSRRS-KDK
LPITSNEIKYILSKSRSIFLDQPTLLRLSPPVKIVGDIHGQFHDLIRIFNACGYPPYTNY
LFLGDYVDRGCKSLETMLLLLCYKIKYPENFFMLRGNHESANITKIYGFYDECKRRLPLI
TGSHKLWKNFVDVFNTLPIAATINDKIFCIHGGLSPELTNFNQIEN-IKRPTDIPDKGLL
ADLLWSDPDSLIKSFSLANWPKNDRGVSYCFGKKHVDYFLSKFNMDLIVRGHMVVEDGYE
FFNKRKLVTIFSAPNYCGEFNNYGAVMSVDKALCCSFELLKPQ-----------------
-------------------------------------------
>XP_015468807_Debaryomyces_fabryi
--MGNSPSKNDPLPTS-SSANQSLNH---STSSS-NG---ELESDESVP-PLSGLS----
---------------SNKL----NG--SSKASAIKIVNK---------------------
--NDNKFNSNYYNINSNTVPDDY---KKSSTSISPRKTS----------RSSGNRDL---
-GLDLEIGASMAKLLSSSSPTVPGSNKL--------------------TLPSQQ--EYSS
SFDSERSEVSTVSPVFTTLG-EYKDEDLLLSLGSSG-----------------PNDNFGV
GKGD-------LDLDTIMEIS-----------------LESTPEPRK---IP-------E
KSIDVPKKH-----------LDKQISL--------T-SSNSPSSSPQENPS---------
-------------VKKSQ--VNVDEIIDRLLEIG-------LKRPNNSSANSSRKN-KDK
LPLTSQEIKYVLNKSRSIFLDQPTLLRLSPPVKIVGDIHGQFHDLIRIFNSCGYPPYTNY
LFLGDYVDRGYKSLETILLLLCYKIKYPENFFMLRGNHESANITKIYGFYDECKRRLPSI
SGNHKLWKTFVDVFNALPIAATINDKIFCIHGGLSPDLTDLKQIEN-IKRPTDIPDNGLL
ADLLWSDPDPLIKNFSPTNWPKNDRGVSYCFGKKHVDYFCLKFKMDLIVRGHMVVEDGYE
FFDKRKLVTVFLAPNYCGEFDNYGAIMSVDKSLCCSFELIKPQ-----------------
-------------------------------------------
>XP_002769968_Debaryomyces_hansenii
--MGNSPSKNDPSPTN-SSANQTLNQ---ST-SS-NG---ELESDESIP-PLSGLS----
---------------GNKL----NG--SSKTSAIKIVNK---------------------
--NDNKFNSNYYNTNSNTPSSIY---KKNGVQISPKKNS----------KSNGNHDL---
-ALDLEIGVSMAKLLSNSSPSAPGSNKL--------------------SLPSQQ--EYSS
SFDSEKSEVSTVSPVFTTLG-EYKDEDSLSSLGSSG-----------------PNDNFGV
VKGD-------LDLDTIVEIS-----------------LESTPEPRK---VP-------D
KSIDQPKKH-----------LDTQISS--------T-SSTSSLQSPVENSN---------
-------------VKRPQ--VNVDEIIDRLLEIG-------LKRPNNSSANSSRKN-KDK
LPLTSQEIKYVLNKSRSIFLDQPTLLRLSPPVKIVGDIHGQFHDLIRIFNSCGYPPYTNY
LFLGDYVDRGYKSLETILLLLCYKIKYPENFFMLRGNHESANITKIYGFYDECKRRLPSI
SGNHKLWKTFVDVFNALPIAATINDKIFCIHGGLSPDLADLKQIEN-IKRPTDIPDNGLL
ADLLWSDPDPSIKNFSPTNWPKNDRGVSYCFGKKHVDYFCLKFKMDLIVRGHMVVEDGYE
FFDKRKLVTVFSAPNYCGEFDNYGAIMSVDKSLCCSFELIKPQ-----------------
-------------------------------------------
>XP_006687557_Yamadazyma_tenuis
------------------------------------------------------------
------------------------------------------------------------
------------------------------------------------------------
------------------------------------------------------------
-----------MSPVFTSL--EYKDSDSLSSLGS-------------------FSSSPKA
TSFQYETEGIIGNLDPISESS------------------ENSPTPDEAIKVT--------
------------------VQKLSQVTL--------A-SSSSSDVSPPLTPV---------
-------------SRRGSYPVDIDAIITRLIKIG-------NDKPAK----KSKLS-RDK
LPFTSEEIKYILNKSRSIFLDQPTLLRLAPPVKVLGDLHGQYTDLIRIFNKCGYPPHSNY
LFLGDYVDRGHKSLETILLLLCYKIKYPENFFMLRGNHESANITKIYGFYDECKRRLPSL
TGNHKMWKMFVDVFNSLPIAATINDKIFCIHGGLSPDLHNLKQIED-IKRPTDVPDKGLL
ADLLWSDPDPSVKNFSLKNWPKNDRGVSYCFGRKHVDHFCATFGFELIVRGHMVVEDGYE
FFDKRKLVTIFSAPNYCGEFNNYGAVMSVDRSLCCSFDLLKPL-----------------
-------------------------------------------
>XP_001486844_Meyerozyma_guilliermondii
--MGNSPSKDDPLPRN-STNENS------SSGVSSGG---DLESDDSP--ALSRQR----
------------------------------------------------------------
----------NKSSLPERGSQKSSSAIEIETKFSKSNNKFHRNNVQRSRSRSSNSSVHQG
DGFDVEMGVELAQLLSLSASPNTEAHSHPFND------------------------IYES
TSESSKTDSFASSPVFTNMC-EEKEDDLLLSLGSSPGKNFISKARFFSEQ----------
-----------ESLDPIHESLGEIPQSISG--------VESIEEPRPDI-----------
-------------------------------------KHGSPNLSSLGRPG---------
-------------VKKDP--FNLDPIIESLIQMG-------LSKY------QGRRA-KEP
LPISNQQIKYILQKSRSIFLEQPTLLRLSPPVKIVGDIHGQFSDLIRIFNSCGYPPHTNY
LFLGDYVDRGCQSLETILLLLCFKIKYPENFFMLRGNHESANITKIYGFYDECKRRLSSF
TGGHKVWKSFIDVFNTLPIAATINDKIFCIHGGLSPDLHDLNQIEE-LKRPTDIPDKGLL
ADLLWSDPDPLIKQFSMKNWPKNDRGVSYCFGRKHVDYWCSKFNIDLIVRGHMVVEDGYE
FFNKRKLVTVFLAPNYCGEFNNYGAVMSVDKSLCCSFELLKPQ-----------------
-------------------------------------------
>XP_018709565_Metschnikowia_bicuspidata
--MGNSPSKNEPLPNI-STSRNVG-----SSSDVIAG---DVESEESSSSALSRPT----
-----------------------GNGSDVSSERLSHLSPN--------------------
-------------------DAKSLSIQSTPQNIPSRKNS----------RRKSSHDL---
-DLEVNIDASMAVLLANNLLQSNQSPSKWKNINTRAVANAP---------------EYSS
SLESQKSDILSVSPLFTA---SERDASLLLSLYSPS------------------TLPTAG
KKDTLLVLQLESSLDPIAETS-----------------IESTPEPRKPDSKPRSISKSKL
LSSAVVKQE----------------------------PVSPVSVSPPPLPL---------
-------------AKKTD--FDIDGIIDRLLTIG-------RNKVFYKGL-KTRKL-KDK
LPLTTLEIKSVLAKSRSIFMDQPTLLKLSPPVKIVGDIHGQFFDLIRIFESCGYPPYTNY
LFLGDYVDRGYKSLEVILLLLCYKIKYPENFFMLRGNHESANITKIYGFYDECKRRLPLI
SGSHKLWKSFVDVFNTLPIAATINDKIFCIHGGLSPELHSLKQVEQ-IQRPTDIPDRGLL
ADLLWSDPDALVRSFSLNNWPKNDRGVSYCFGKKHVDHFLSKFNMDLIVRGHMVVEDGYE
FFNKRKLVTVFLAPNYCGDFNNYGAIMSVDKSLCCSFELIKP------------------
-------------------------------------------
>XP_002615760_Clavispora_lusitaniae
--MGNNPSKND-LPNT-SANSTSGGA---SSGVN-AG---ELDADESSS-PLSRPT----
---------------GFGR----HI-----------------------------------
---------NYHGSSNRTQDDSMMNIKSSPQSIPAPKTSQ------RRLKKHSPSSR---
-QYEFDIDASMAILLASQSGSPFSSSKW--------------------RDSSQQVHEYGS
STESSRSADLSISPVFTSSG-ENKDES---SLSSES-----------------LVNSPVY
VKGDAFQNPSETSLDPIVEAS-----------------SESTPEPKKSMIST-------K
KSVSKKTSTDMSSPIPKSYIKDTWPRQ--------K-TSSEESHSPPLIPM---------
-------------NKKSD--IDLDGVINRLLAIG-------MKKDTNGSS-KSRKN-REK
LPLTTQEIKFILAKSRSIFMDQPTLLKLSPPVKIVGDIHGQFHDLIRIFNSCGYPPYTNY
LFLGDYVDRGHRSLETILLLLCYKIKYPENFFMLRGNHESANITKIYGFYDECKRRLPLI
SGSHKLWKNFVDVFNTLPLAATINDKIFCIHGGLSPDLHNMRQIEQ-IQRPTDIPDKGLL
ADLLWSDPDPSVKSFSLTNWPKNDRGVSYCFGKKHVDYFLSTFKMDLIVRGHMVVEDGYE
FFNKRKLVTVFSAPNYCGEFNNYGAVMNVDKSLCCSFELLKPQ-----------------
-------------------------------------------
>XP_025343990_Candida_haemuloni
--MGNSPSKNDPLPNSSATS-NGVPSFESQ----------DLDQDDTVP-PLSRPT----
-----------------------GNGSELLDKSLKSFS----------------------
--FQDKQIQNAQPNASHPSNR---NSKVTPSVGPKNIPRS-SNGTARSGSRKSSSVPRG-
-DLDLEIDASMATAMNGNSSSVRSPKEWLAPS------------------------SYQS
VNSSSSMESSNGLSVFTNGG-ETKDESSISSVSSNSPVNYKGAPFLQSP-----------
-----------DSLDPIQESSS----------------SSSSTSSSPSD----------S
SKARKSAKSNDSQAIPKFSELGRKLAS--------KASVSSAPSSPPLIPS---------
-------------AKRVD--FDIDGVIERLLNVG-------QRRSSTAF--KSRSN-RDK
LPLTPDEIKHITAKSRSIFLDQPTMLKLSPPVKIVGDIHGQYHDLIRIFNSCGHPPQTNY
LFLGDYVDRGYKSLETILLLLCYKIKYPENFFMLRGNHESANITKIYGFYDECKRRLPLI
SGSHKLWKNFIDVFNSLPIAASINDKIFTIHGGLSPELRDLKQIEQ-IQRPTDIPDKGLL
ADLLWSDPDPKLKSFNETHWPKNDRGVSYCFGKKHVDHFLNKFNMDLIVRGHMVVEDGYE
FFNRRKLVTVFSAPNYCGEFNNYGAVMSVDKKLCCSFELLKPQ-----------------
-------------------------------------------
>XP_024711581_Candida_pseudohaemulonis
--MGNSPSKNDPLPNSSATL-NGVPTFEAQ----------DLDQDDTVP-PLSRPT----
-----------------------GNGSELLDQSLKSFT----------------------
--FQDKQIK----DAPYP-NK---NSNVTPSVGPKNIPRS-SNGTSSSGSRKSST-PRD-
-DINIEIDISVATALNGNSSA-RSLKEWLAPS------------------------SYQS
FNSSSSMESLNALSVFTNGG-ETKEESLISLISSNLPVNVKGG-FLQSP-----------
-----------DSLDPIQELSS----------------LSSSVSSSSTD----------T
AKARKAVKTNDSQAIPKFSELGRKLVS--------KTSISSAPSSPPLIPT---------
-------------SRRVD--FDLDSIIERLLNVG-------HRRSSTAF--KSRSS-RDK
LPLTADEIKLITAKSRSIFLDQPTMLKLSPPVKIVGDIHGQYHDLIRIFNSCGHPPDTNY
LFLGDYVDRGYKSLETILLLLCYKIKYPENFFMLRGNHESANITKIYGFYDECKRRLPLI
SGSLKLWKNFIDVFNSLPIAASINDKIFTIHGGLSPELRDLKQIEQ-IQRPTDIPDKGLL
ADLLWSDPDPKLKSFSETHWPKNDRGVSYCFGKKHVDHFLNKFNMDLIVRGHMVVEDGYE
FFNRRKLVTVFLAPNYCGEFNNYGAVMSVDKKLCCSFELLKPQ-----------------
-------------------------------------------
>XP_025336315_Candida_duobushaemulonis
--MGNSPSKNDPLPNSPATS-NGAPTFEAQ----------DLDQDDTVP-PLSRPT----
-----------------------GNGSELLDQSLKSFS----------------------
--FQDKQIK----NAPYP-NN---NSNVTPSVGPKNIPRA-SNGSFTSGSRKPLT-PRD-
-DINIEVDISVATALNGNSSA-RSPKEWLAPS------------------------SYQS
FNSSSSMESSNALSVFTNGG-ETKDESSISSVSSNSPVNVKGG-FLQSP-----------
-----------DNLDPIQESSS----------------SSSSISSSSTD----------T
AKARKAVKTNDSQAIPKFSELGRKLVS--------KTSISSAPSSPPLIPT---------
-------------SRRVD--FDLDSIIERLLNVG-------HRRSSTAF--KSRSS-RDK
LPLTADEIKHITAKSRSIFLDQPTMLKLSPPVKIVGDIHGQYHDLIRIFNSCGHPPDTNY
LFLGDYVDRGYKSLETILLLLCYKIKYPENFFMLRGNHESANITKIYGFYDECKRRLPLI
SGSSKLWKNFIDVFNSLPIAASINDKIFTIHGGLSPELRDLKQIEQ-IQRPTDIPDKGLL
ADLLWSDPDPKLKSFSETHWPKNDRGVSYCFGKKHVDHFLNKFNMDLIVRGHMVVEDGYE
FFNRRKLVTVFSAPNYCGEFNNYGAVMSVDKKLCCSFELLKPQ-----------------
-------------------------------------------
>XP_028892117_Candida_auris
--MGNSPSKNDPLPNSPATSNNGASTFESL----------DLDSDDTVP-PLSRPT----
-----------------------GNGSEHLDQSLKSFS----------------------
--FQEKETQNA--HAPYPSSSPTPTSLVTPSVGPKNIPRSVASSSLKISDRKSPSGRRD-
-ELGLEVDISLATALNG--SAVRSPKEWLAPS------------------------SYQS
TNSSSSIDSSNGLSVFTN-G-EVKDESSISSVSSNSPVNFKGAPFLQKS-----------
-----------DSLDPIQESSS----------------SSSSPSFTNSE----------I
PKARKSAKSNDSQAIPKFSDLGRKLTS--------RANSSSAPSSPPLIPS---------
-------------AKRVE--FDLDGIIDRLLSVG-------QKRSSSAF--KARSP-RDK
LPVTPNEIKQITAKSRSIFLDQPTMLKLSPPVKIVGDIHGQYHDLIRIFNSCGHPPHTNY
LFLGDYVDRGYKSLETILLLLCYKIKYPENFFMLRGNHESANITKIYGFYDECKRRLPLV
SGSHKLWKNFVDVFNSLPIAASINDKIFTIHGGLSPELRDLKQIEQ-IQRPTDIPDKGLL
ADLLWSDPDPKLKTFSETHWPKNDRGVSYCFGKKHVDHFLNKFDMDLIVRGHMVVEDGYE
FFNRRRLVTVFSAPNYCGEFNNYGAVMSVDKKLCCSFELLKPQ-----------------
-------------------------------------------
>NP_011059_Saccharomyces_cerevisiae
------------------------------------------------------------
------------------------------------------------------------
------------------------------------------------------------
------------------------------------------------------------
------------------------------------------------------------
------------------------------------------------------------
------------------------------------------------------------
-------------MDSQP--VDVDNIIDRLLEV------------------RGSKP-GQQ
VDLEENEIRYLCSKARSIFIKQPILLELEAPIKICGDIHGQYYDLLRLFEYGGFPPESNY
LFLGDYVDRGKQSLETICLLLAYKIKYPENFFILRGNHECASINRIYGFYDECKRRY---
--NIKLWKTFTDCFNCLPIAAIIDEKIFCMHGGLSPDLNSMEQIRR-VMRPTDIPDVGLL
CDLLWSDPDK-----DIVGWSENDRGVSFTFGPDVVNRFLQKQDMELICRAHQVVEDGYE
FFSKRQLVTLFSAPNYCGEFDNAGAMMSVDESLLCSFQILKP----AQKSLP--------
-R-QAG-------------GRKKK-------------------
>XP_018218859_Saccharomyces_eubayanus
--MRRSPSKSNNNFAV-PNCSTNSNS----SQQQLTTPSDELNSNEPNDPDDSRFL----
---------------------------------------------PTIKK------FNNK
HSINNH-STLASAAKNNNN--KRTSNDNMPFPGQNAHKQKIYT-NENL----TS------
--LYLDIDVSVTKALSSST----TAPKLINTART-----------------------SST
TTATTSNNILTSPPSYRESNFSSPSSYSFSS--------------YYSSATSVSSSTSSF
LKSSGLSSRVKSPSSSIKPG------------------SFGTPSSPT-------------
-------------------------SE--------VRSHRSSA--NTVFLKRNSH-----
-------------DTSSSEGLDIDIAIEKLLKVG-------------ESRDITKNSKKKS
FPFHSWEIQLICYHAREIFLNQPTLLRLQAPIKIVGDVHGQFNDLLRIMKLSGPPSDTNY
LFLGDYVDRGKNSLETILLLLCYKIKYRDNFFMLRGNHESANVTKMYGFYDECKRRL---
--NSKVWKMFVDVFNTLPLAAIIQDKIFCVHGGISPDLHDMKQIER-VARPTDIPENGLV
TDLLWSDPDA-----QVSDWSENDRGVSYTFSKRNVLDFCAKFKFDLVIRGHMVVEDGYE
FFARKKLVTVFSAPNYCGEFQNWGAVMSVTTGMMCSFELLKPHVIK----NKKKLNKKKV
-------------------------------------------
>XP_033769592_Saccharomyces_paradoxus
--MRRSPSRSNNNFAV-PNCSTNSNS----SQQQLTTPSDDLNSNEPNDPDDSRSL----
---------------------------------------------PTIKK------FNNK
HSINNYNNNLASAAKNNNN--KRTSNDNLLIPGENAHKQKIYTKDENL----KS------
--LYLDIDVSVAKALTSST----TAPKLINTART-----------------------SST
TTATTSNNILTS-PSYRESNYSSPSSYSFSS--------------YYSSATSASSSTSSF
LKSAGLSSRVKSPSSSVKVG------------------SFGVPSSPT-------------
-------------------------SG--------LPNPKSSE--KPIFLRRYSH-----
-------------DTSSNEGLDIDVAIEKLLQVG-------------ESREITKTSKKKS
FPFHSWEIQLICYHAREIFLNQPTLLRLQAPIKIVGDVHGQFNDLLRILKLSGVPSDTNY
LFLGDYVDRGKNSLETILLLLCYKIKYRDNFFMLRGNHESANVTKMYGFYDECKRRL---
--SSKVWKMFVDVFNTLPLAAIIQDKIFCVHGGISPDLHDMKQIEK-VARPTDIPESGLV
TDLLWSDPDP-----QITDWSENDRGVSYTFSKRNVLDFCAKFKFDLILRGHMVVEDGYE
FFARKKFVTIFSAPNYCGEFQNWGAVMSVTTGMMCSFELLKPRALK----NKKKLSKTKA
-------------------------------------------
>XP_003677769_Naumovozyma_castellii
-MRRRSPSHSDNNFAV-PNNNCSSNN--SNSQQVLSPTSDDLNANEPNDPDDSR------
---------------------------------------------PCLLSQSHSKLQSES
VIRNNKKPGTTVAGEETTSPGKHRTNKKKHVSTSAS----------------SN------
--LKLDLDISMAKAFSNSTANAVAVPRMIIPKNT--S-------------------TPIS
TTSMNSNNIIST-----------PMSKYSDS--------------FMSSQSSYNSSSL--
--------SSFSTSSP---S------------------YHSFPFNSS-------------
----SSYNNKLYHKKNLSNSVHGSQSS--------PSSARSKNIPKPITLKRYPH-----
-------------DPSSKESLVIDDVIEKLLKLGLPNSSDSSSSSSSSSGFVSRKHRSKD
FPFHSWEIQLICNHAREIFLAQPTLLKLQSSIKIVGDIHGQFTDLLRILKLSGDPSQTNY
LFLGDYVDRGKQSLETILLLLCYKIKYPNNFFMIRGNHESANVTKMYGFYDECKRRK---
--NTKVWKSFIDVFNSLPLAATIQDKIFCVHGGISPDLTDLKQIDS-IVRPTDIPDEGLV
TDLLWSDPDS-----SINNWSLNDRGVSYTFSKKNVLDFCSKFKFDLIIRGHMVVEDGYE
FFAKKKFVTVFSAPNYCGEFQNWGAVMSVTTGLMCSFELLKPHSLK----NTKKR-----
-------------------------------------------
>XP_003668467_Naumovozyma_dairenensis
------------------------------------------------------------
------------------------------------------------------------
------------------------------------------------------------
------------------------------------------------------------
------------------------------------------------------------
------------------------------------------------------------
------------------------------------------------------------
-------------MDQQA--VDVDNIIDRLLEV------------------RGSKP-GQQ
VDLEEHEIRYLCSKARSIFIKQPILLELEAPIKICGDIHGQYYDLLRLFEYGGFPPESNY
LFLGDYVDRGKQSLETICLLLAYKIKYPENFFILRGNHECASINRIYGFYDECKRRY---
--NIKLWKTFTDCFNCLPIAAIIDEKIFCMHGGLSPDLNSMEQIRR-VMRPTDIPDVGLL
CDLLWSDPDK-----DIVGWSENDRGVSFTFGPDVVNRFLQKQDMELICRAHQVVEDGYE
FFSKRQLVTLFSAPNYCGEFDNAGAMMSVDESLLCSFQILKP----AQKSLP--------
-RQQGG-------------GRKKK-------------------
>XP_003958533_Kazachstania_africana
-MRRRSPSYSNNNFEV-PTNNTCLNN--NKSNQQSNDGTDDLNSNEPNDPDDSRLT----
---------------------------------------------PTIKS---AKIKDTS
SYIDIPK-----------------TKKSNHVSTNAT----------------TN------
--LALDMDISVAKAFGASK------PRFPIASST----------------------LPLT
VT--DATNISSK----------IPTSSISSS----------------SSSYSYLSSSS--
--------STSMSSSP---S------------------FSRTKLSIL-------------
----STKSNK-----------------------------RS----RPVFIERYPN-----
-------------DSTDRDGINIDDMIDKLINL------------NDTSRF---KQKQKS
IPFHSWEIQLICSTVREIFMGQPNLLRLQAPIKIVGDIHGQFNDLLRILKLSGWPNDTNY
LFLGDYVDRGKQSLETILLLFCFKIKYPNNFFMLRGNHESANITKMYGFYDECKRRK---
--NTKIWKSFIDVFNCLPIAATIQDKIFAVHGGISPDLMDLKQISKGILRPTDIPDSGLL
TDLLWSDPDT-----SVSNWSLNDRGVSYTFSKKNVLDFCNQFNFDLIIRGHMVVEDGYE
FFAKKKLVTVFSAPNYCGQFENWGAVLSINTGLICSFELLKPHSLK----KNQDNFLDML
F------------------------------------------
>XP_022467146_Kazachstania_naganishii
MRRKRSPSNSNHNFAA-ANSNSASSNSSSNNNQSSATGTDDLNANEPNDPDDSRST----
---------------------------------------------PTIIN--------NI
AGINNTKNNDVSAASTVKNVNNKRSASPDLATKSSSHNEGQEG---------SL------
--KELASPSSKAKVFPFAIPKVVRDPRPSISTTVAMA-------------------TPVP
TSASASSSAYMD----------SAGSTPFSS--------------VLSSSSSVSSSSASY
MRFNGFVPSSSSSSSA---S------------------ASSLTFSLK-------------
---GKISPNLNRLSGGNSSPTIGSQSK--------ASGKRS------VFLKRYPH-----
-------------DRNSKEGVHLDDMIAKLIQLNERMVSAPSA--------SSKSKRSAS
FPFHTWEIQLICSQVREVFLNQPTLLKLQSPIKIVGDIHGQFNDLLRIFKLSGDPRDTNY
LFLGDYVDRGKQSLETIMLLFCYKLKYRDNFFMLRGNHESANITKMYGFYDECKRRK---
--STKLWRNFVDVFNCLPIAAVIQDKIFCVHGGISPELNNLKQITN-VARPTDIPENGLV
TDLLWSDPDQ-----SVANWTENDRGVSYTFSKKNVLDFCSKFKFDLIIRGHMVVEDGYE
FFARKKFVTVFSAPNYCGQFGNWGAVLSISTGLICSFELLKPHSIK----KKAG------
-------------------------------------------
>XP_447006_Candida_glabrata
--MGNTTSI--------ESKIDFGQNRHVKPHLKNNNHVDDIYKRDTLPPSMAQMEPRSP
I---------------LVVNGKHLTDIKEIANISSQIPETMMAANAEAASLQESLSNEER
AAYLPTFSKSSSYVSSLHSRKSSLLSNSTTLGTPATSPGLNESSSSLANDYFASKRRPSL
PDQTLGQHLTRPSLLDSHR-------------------------------------SYSS
DNCLSTINSN--------------------------------------------------
--------------------------------------STE---------------LQNT
TTHHNDRLRDIFPFSRPKSPNGFEIRI--------PLSSDDVSSSSESKLSLHRHHSSKD
IPGDQTGYVMINGKRKKQ--VNIDEAIQRLLDVG-----------------YSGKK-NKA
FCLKNSEIIQICIQAREVFLNQPALLELSAPVKIVGDIHGQFQDLLRLFTKCGFPPSSNF
LFLGDYVDRGKQSLETILLLLCYKIKYPENFFLLRGNHECANVTRVYGFYDECKRRC---
--NIKIWKYFIDTFNTLPLTAIVAGKIFCVHGGLSPVLNTMDEIRN-MSRPTDVPDFGLI
NDLLWSDPID-----SPNEWEDNDRGVSYCYNKVAINKFINKFNFDLVCRAHMVVEDGYE
FFNDRTLVTVFSAPNYCGEFNNWGAVMSVSQELLCSFELLDPLDSNSLKQVMKKGKQERD
-----------------------LANSFD--------------
>XP_004178877_Tetrapisispora_blattae
--MGNSPSRNSN------IQPSISNS--PNSNQQLIAPTDEPTTNEPNDPDDSRLS----
----------------------------------YYHNTATQEKQPLINN---PPTQHIS
RNIDIPRSKHTRQHYQHTY--SHSSIDTHHVSRNNSHGNSNHHSHSKQTPPYNQ------
--LDLDIDISMAKAFGDYT-----------LSNG--S-------------------HPTT
ST--TTTSIVSC----------SSTSSAASV----------------SSSSSISSSNS--
--------STTSTRNPFNNS------------------NNKPPFSSSLDNGIAATNCLKN
SLTQTTTHNQHAVNHVVSTAVSISPTA--------IPNVRSSD--KKVFLKRYPS-----
-------------DKNSSDGIDIDDIIEKLLKIG-----------------ETRSYNSRN
FPFRSWEIQLICYTARELFLNQPSLLKLQAPIKIVGDVHGQFTDFLRILKLSGTPNNTNY
LFLGDYVDRGKQSLETILLLFCYKIKYRENFFMLRGNHESANVTKMYGFYDECKRRK---
--NTKVWKMFIDVFNTLPFAATIQDKIFCIHGGISPNLKDLKQIEN-IKRPTDIPDSGLI
TDLLWSDPDT-----QVVSWAENDRGVSYTFGKKIVMDFCSKFNFDLIVRGHMVVEDGYE
FFAKKKLVTIFSAPNYCGEFQNWGAVMSVTTGMMCSFELLKPHLLN----K---------
-------------------------------------------
>XP_003686672_Tetrapisispora_phaffii
------------------------------------------------------------
------------------------------------------------------------
------------------------------------------------------------
------------------------------------------------------------
------------------------------------------------------------
------------------------------------------------------------
------------------------------------------------------------
-------------MDNQT--VDVDNIIDRLLEV------------------RGSKP-GQQ
VDLQEHEIRFLCSKARSIFIKQPILLELEAPIKICGDIHGQYYDLLRLFEYGGFPPESNY
LFLGDYVDRGKQSLETICLLLAYKIKYPENFFILRGNHECASINRIYGFYDECKRRY---
--NIKLWKTFTDCFNCLPIAAIIDEKIFCMHGGLSPDLNSMEQIRR-VMRPTDIPDVGLL
CDLLWSDPDK-----DIVGWSENDRGVSFTFGPDVVNRFLQKQDMELICRAHQVVEDGYE
FFSKRQLVTLFSAPNYCGEFDNAGAMMSVDESLLCSFQILKP----AQKSLP--------
-R-QQQ-------------GRKKK-------------------
>XP_001645582_Vanderwaltozyma_polyspora
--MGNSPSR--------TSNSNTLVPKSSSSNQQQLTTSDDLNNNEPNDPDDSR-PPTI-
-----------------------YNKN---TKDIEVTSIPIKKPSERTNFGRNGSLV---
--RNQGSGN---TNIEY-------SATPGMVILSTNNSNSNNSNANKLKSRNSNS-----
-NYNLDIDISLAKAFSTSTTIASVGSSNS---------------------------DYFG
SSGSSENTLFISSHNSMKDDPNNQNSSFVKTIASTPTTAINTHNHLST------------
--------------------------------------SQVSNKMNGSYSGNNSY-----
----------------NNSGVSTSFSS--------IPNYRSTAK--PVFLKRYPH-----
-------------DSSSSDGLDVDDAIEKLLKLG-----------------ESRVYKSKD
FPFHSWEIQLICYHAREIFMHQPSLLKLQAPIKVVGDLHGQYSDLLRILKLSGVPPETNY
LCLGDYVDRGKQSLETILLLLCYKIKYKDNFFMLRGNHESANVTKMYGFYDECKRRK---
--NTKVWKMFIDVFNTLPFAAVIQDKIFCVHGGISPELKSMEQIES-IKRPTDIPDEGLI
TDILWSDPNA-----QAQAWSLNDRGVSYTFGKKTVVDFCSQFKFDLIIRGHMVVEDGYE
FFAKKKLVTVFSAPNYCGEFQNWGAVMSVTTGLMCSFELLKPHVIKQKKSKN--------
-------------------------------------------
>XP_003682201_Torulaspora_delbrueckii
--MGNSPSK--------SNNTNFAVPNSSTS-QQLTTPSDDLNANEPNDPDDSRLLPTI-
-----------------------SNNDHSTTKNIDI------------TAKTTGSAA---
--GKLKSGK----NLKRYSPPVTASADSDLTMVHQTPPSMRKGR---------KS-----
-SFTFDVDISTAKAFASDQANGHSGSDSSYSSQ-----------------------D---
SSGSSSNTLFSPS-------------------PSTTTTSTCANN----------------
----------------------------------------ITSSFNDSVSNNFAYLKPTA
RSPQGNLRKQIVHKGVENNSLVKSGTS--------IPNYRDLEK--RVFLKRHPH-----
-------------DTTSNDGLDIDDAIEKLLKIG-----------------ETRYYKSRD
FPFNSWEVQLICYHAREIFMSQPSLLRLQAPIKVVGDIHGQFTDLLRILKLSGVPAETNY
LFLGDYVDRGKQSLETILLLFCYKIKYRDNFFMLRGNHESANVTKMYGFFDECKRRT---
--SSKTWKMFIDVFNTLPFAAIIQDRIFCVHGGISPELKSLKQIEN-IVRPTDIPDEGLV
TDILWSDPDS-----QVSDWSLNDRGVSYTFGKKNVIDFCSSFNFDLIIRGHMVVEDGYE
FFAKKKFVTVFSAPNYCGEFNNWGAVMSVTTGLMCSFELLKPHAAEKSNQKKTISTNVKT
KPKSTKK------------------------------------
>XP_037145187_Zygotorulaspora_mrakii
--MGNSPSK--------SNNTNFAVPSSSNS--QQLTTSEDQNANEPTEPDDSRPLPTI-
-----------------------KNNNDETTTNRRDAPTAGSTNTNTITRRTTGKEIPPM
RNKEVESGKTYFPHASAIMRPPT-SADSELTMIDHISPLKED-----------KL-----
-EFQLDAGIGTIKPFAITNVVNCSGSDSSYSSN-----------------------ESNN
SSGSSNNTLYSPSP----------------------------------------------
----------------------------------------TKNSITATSATDANYLKPT-
------------------------GAR--------AQSHRQKKQDPAVFLKRYPH-----
-------------DASSAEGIDIDHAIEKLLKIG-----------------ETRYYKSRD
FPFSSWELQLICYQAREIFLNQPSLLKLQAPIKVVGDVHGQFNDLMRILKLSGKPPETNY
LFLGDYVDRGKQSLETILLLLCYKIKYRDNFFMLRGNHESANVTKMYGFFDECKRRT---
--SSKTWKMFVDVFNTLPFAAVIQDRIFCVHGGISPELNSLNQLQK-IIRPTDIPDEGLI
TDILWSDPDA-----QARDWSSNDRGVSFVFGKKNVADFCSKFNFDLVIRGHMVVEDGYE
FFAKKKLVTIFSAPNYCGEFNNWGAVMSVTTGLMCSFELLKPRAVTKQTSKSPYSKSNKK
-------------------------------------------
>XP_002498151_Zygosaccharomyces_rouxii
--MGNSPSR---------SNNNFAVPSASNG---ILQTSDD-NNNEPNEPDDSG-P----
------------------------------TKSIDI------------GIGNNGT-----
---SNGNGNGMGCNRERYR---RCSADSGTTMVGGSGSSSNRNNGG---GDIGEK-----
-GFLLNVGISTAKAF------GGAGSVGS---------------------------D---
-SASSENTL---------------------------------------------------
----------------------------------------ISPRQNRTC----SY-----
----------------DSQGSSYGSTS--------IPNYRSKQH--RVVLQRYPN-----
-------------DPSNNECLDLDDAIEKLLQIG-----------------ETRHYKSRD
FPFRTWEIQLICCHAREILLSQPSLLQLQAPIKVVGDIHGQFTDLLRIFKLSGVPPETNY
LFLGDYVDRGKQSLETILLLLCYKVKYKDNFFMLRGNHESANVTKIYGFYDECKRRT---
--SSKVWKTFVDVFNTLPFAAIIQDKIFCVHGGISPDLKSLQRIAQ-IARPTDIPEEGLL
TDLLWSDPDS-----QISNWSDNDRGVSFTFGKKNVLDFCSQFNFDLVIRGHMVVEDGYE
FFAKKKLVTVFSAPNYCGEFNNWGAVMSVTTGLMCSFELLKPH--GRRKS----------
-------------------------------------------
>XP_003644808_Eremothecium_cymbalariae
--MGNSPSKNSQ-YAF-QSTNKQSQN----GNEQQQLQVSEESSNEPNDPDDSRSL----
---------------------------------------------PTQIK--N-------
--ISISKAR-----NNNVLTTDNGADGAG-----------------------STPHPRRS
PYFDMKIDMHGARAMQNISSSTESSGSAFLGSNSSST-------------------ASSS
ATTSSSSSL-------------SLK-HDNNGLSLSNSYLEAPGLLPLKNGSLPSSVDSAS
--SATTSNTAGGSLPTIAEE------------------RGEQQAQQPHDHRHRHLHRHRD
HDSSGATINNKKKVPSCVSSSLLKKTR--------IPNPRS-T--PPVILRKNSH-----
-------------DPYNADTLDVDDVIERLLHLG-----------------ETRFYHSRD
FPFHSWEVQLICATAREIFLDQPSLLRLQAPIKIVGDVHGQFTDLLRVLKLSGIPHDTNY
LFLGDYVDRGKQSLETIILLLCYKIKYPDRFFMLRGNHESANVTKMYGFYDECKRRM---
--STKAWKQFVDVFNTLPFAAIVQEKIFCVHGGISPQLANMKQIEK-IARPTDIPEEGWL
TDLLWSDPDP-----AVSEWALNDRGVSYTFGKRNVYDFCSNFKFDLIIRGHMVVEDGYE
FFAKKKFVTIFSAPNYCGQFQNWGAVMSVTTGMMCSFELLKPHGAK----IKKK------
-------------------------------------------
>NP_985497_Eremothecium_gossypii
--MGNSPSKDSP-YAF-QSTTQQAGA----GS-QQQSSLADENPNEPNDPDDSRLT----
---------------------------------------------PTHTK--N-------
--ISISKPR-----NSHVITSGVSAVAPT-----------------------SV---RRS
PYYDLKIDVNMARALQPVSTSSDSFSSS---SSSSSA-------------------ASSS
STASSSTSL-------------CAKPGETAAVPGHCGYGREHGFLSLKS-SLSSSSDTAL
--SSINV-SGGGSLPTIAEE------------------R---------------------
-ENSHIIARNSKATSAPSYSHMAKKSR--------IANPRS-E--TPIVLKRNPH-----
-------------DPYNNDKLNIDDAIEKLLYIG-----------------DSRSYHSRD
FPFHSWEVQLICATVREIFLEQPSLLRLQAPIKIVGDVHGQFTDLLRILKLSGVPDETNY
LFLGDYVDRGKQSLETILLLLCYKIKYPDRFFMLRGNHESASVTKMYGFYDECKRRM---
--STKTWKQFVDVFNTLPFAAIVQDKIFCVHGGISPQLSNMRQIEK-IARPTDIPEEGLL
TDLLWSDPDP-----AVSDWSLNDRGVSYTFGKRNVYDFCANFKFDLIIRGHMVVEDGYE
FFAKKKFVTIFSAPNYCGQFQNWGAVMSVTTGMMCSFELLKPHGLK----DTRRK-----
-------------------------------------------
>XP_455645_Kluyveromyces_lactis
------------------------------------------------------------
------------------------------------------------------------
------------------------------------------------------------
------------------------------------------------------------
------------------------------------------------------------
------------------------------------------------------------
------------------------------------------------------------
-------------MDQQS--VDVDDIIDRLLEV------------------RGLKP-GHQ
VDLEEHEIRYLCSKARSIFIKQPILLELEAPIKICGDIHGQYYDLLRLFEYGGFPPESNY
LFLGDYVDRGKQSLETICLLLAYKIKYPENFFILRGNHECASINRIYGFYDECKRRY---
--NIKLWKTFTDCFNCLPIAAIVDEKIFCMHGGLSPDLNTMEQIRR-VMRPTDIPDVGLL
CDLLWSDPDK-----DIVGWSENDRGVSFTFGPDVVSRFLQKQDMELICRAHQVVEDGYE
FFSKRQLVTLFSAPNYCGEFDNAGAMMSVDESLLCSFQILKP----ASKLLE--------
-R-NVV-------------RRKK--------------------
>XP_022675459_Kluyveromyces_marxianus
--MGNSPSKN-Q-YGI-QGTIKHSSG----SQQQQGSSLSDETGNEPNDPDDSRPL----
---------------------------------------------PTITT--N------P
TLIASAKSRAQQQQQQQHMNMNMNSQLSS-----------------------STPRT---
--FDLDIDLSLACEL----NSTKYPFST---SNTSSI-------------------SS--
---TSDSSF-------------SMKSGSTQAI--------APG-----GGSLPMTSSSSL
--SDSHFDHSPMSLPPIKEE------------------N---------------------
-----------CTAPSSVSSSFRKGVK--------IQNQRS-A--RPIILKRAAH-----
-------------DPNCTDQVNIDDMIEKLLYLG-----------------ESRIYHSKD
FPFRSWEIQLVCTMAREVFLNQPSLLKLQAPIKVVGDVHGQFTDLLRILRLSGVPPDTNY
LFLGDYVDRGKQSLETILLLLCYKIKYPDNFFMLRGNHESANVTKMYGFYDECKRRL---
--STKAWKMFVDVFNSLPFAAIIQDKIFCVHGGISPQLSDLRQVAN-IHRPTDVPDDGLL
TDLLWSDPDS-----SVKDWSLNDRGVSYTFSKKNIADFCSKFKFDLIIRGHMVVEDGYE
FFARKKLVTIFSAPNYCGEFENWGAVMSVTTGLMCSFELLKPHGIR----RKR-------
-------------------------------------------
>XP_022630980_Lachancea_lanzarotensis
--MGNSPSKS-S-YAL-PST-KTANS----TTNGVLTPSDDLNSNEPNDPDDSRPL----
---------------------------------------------PTIIT--QTQHTNLV
PRSAPGEPTPKPKSKPHSPPPSLASLKTTHYTHSPAPNGFSSSHVTKHRRRRSTTAP---
--YDLDIDMSFAKAL-GTQSLA---------GSGSST-------------------SSGS
SN---NGTM-------------TPPSFSTDS--------------SFMNFSFTDNEPQTP
VGSSALGTSTTHPLPPIKEE------------------I---------------------
----------------QASASLARKNRASKAIASQIPHDRSAA--PPVILKRYAH-----
-------------DVQATEYVDVDDVIEKLLEIG-----------------STRYYQAKE
FPFSSWKVQVICSRARELFLDQPSLLRLQAPIKIVGDVHGQFTDLMRILRLSGVPPNSSY
LFLGDYVDRGKQSLETMLLLLCYKIKFPDRFFMLRGNHESANVTKMYGFYDECKRRL---
--SSKTWKVFVDVFNSLPLAAVVQDKIFCVHGGISPHLRELRQIER-VARPTDIPEEGLI
TDLLWSDPDP-----QKSDWSTNDRGVSVTFGKRNVLDFCSRFNFDLVIRGHMVVEDGYE
FFARKKFVTVFSAPNYCGEFQNWGAVMSVTTGLMCSFELLKPHGGK----NKSKS-----
-------------------------------------------
>XP_002556105_Lachancea_thermotolerans
--MGNSPSKS-N-YAI-PST-KTASA----TTQGLTTTGDDLNSNEPNDPDDSRSL----
---------------------------------------------PTQVI--K------I
HKVAPGEP------KNNVIPSAAASGRGA---------------------RRKSPAA---
--YDLEIDMSFAKALSATTSSQ---------GSSSGS-------------------SSGS
SSGSHDSNM-------------TPPSYSTDS--------------SFLNYSFPD-EPQTP
--GSANGAPVAASLPPIKEE------------------M---------------------
----------------AVTASLVRRNRLQQRGHPHIPHDRNAA--PPVILKRYAH-----
-------------DLQSTEHLDIDDVIEKLLKIG-----------------ETRYYQAKE
FPFSSWKVQLICARARELFLEQPSLLRLQAPIKIVGDVHGQFTDLMRILKLSGVPPNTSY
LFLGDYVDRGKQSLETMLLLLCYKIKFPDRFFMLRGNHESANVTKMYGFYDECKRRL---
--STKCWKMFVDVFNTLPLAAVVQDKIFCVHGGISPDLKDLGQIER-IARPTDIPEEGLF
TDLLWSDPDP-----QVSDWSVNDRGVSVTFGKRNVLDFCSRFNFDLIIRGHMVVEDGYE
FFARKKFVTVFSAPNYCGEFQNWGAVMSVTTGLMCSFELLKPHGAKGGAAHKHKG-----
-------------------------------------------
>XP_020057360_Aspergillus_aculeatus
------------------------------------------------------------
------------------------------------------------------------
------------------------------------------------------------
------------------------------------------------------------
------------------------------------------------------------
------------------------------------------------------------
---------------------------------------------------M--------
-------------ADQ-E--VDLDSIIDRLLEV------------------RGSRP-GKQ
VQLLESEIRYLCTKAREIFISQPILLELEAPIKICGDIHGQYYDLLRLFEYGGFPPEANY
LFLGDYVDRGKQSLETICLLLAYKIKYPENFFVLRGNHECASINRIYGFYDECKRRY---
--NIKLWKTFTDCFNCLPIAAIIDEKIFTMHGGLSPDLNSMEQIRR-VMRPTDIPDCGLL
CDLLWSDPDK-----DITGWSENDRGVSFTFGPDVVSRFLQKHDMDLICRAHQVVEDGYE
FFSKRQLVTLFSAPNYCGEFDNAGAMMSVDESLLCSFQILKP----AEKKQKYVYGGMSS
GRPITP-------------PRKQKKK-----------------
>XP_001272789_Aspergillus_clavatus
--MGQSHSK--------GN--S-GP-------------GDSLQSY----PSFSRSETKES
L-RSLRGSIKSKI---RSS------DSPRGSTAGLAD------DKSDAGSIKS--TTSRR
-SSTNPNAQS--TDDIASQID----APEP-------PPSPSLSN----------------
------------SLKRGHK-------------------------------------DVTA
MQQSGEVDHV--------------------------------------------------
--------------------------------------SDVPPTGAALSAPSSHKVGESI
LIKRENQLNPILDFIMNPP-----------------VE---TSGSPG--MGM--------
-------------GALKS--IDLDDMISRLLDAG-----------------YSTKV-TKT
VCLKNAEIMAICSAARELFLSQPALLELSAPVKIVGDVHGQYTDLIRLFEMCGFPPASNY
LFLGDYVDRGKQSLETILLLLCYKLKFPENFFLLRGNHECANVTRVYGFYDECKRRC---
--NIKIWKTFIDTFNCLPIAATVAGKIFCVHGGLSPSLSHMDDIRG-IARPTDVPDYGLL
NDLLWSDPAD-----MEEDWEPNERGVSYCFGKKVIMNFLQRHDFDLVCRAHMVVEDGYE
FYQDRILVTVFSAPNYCGEFDNWGAIMSVSGELLCSFELLKPLDSTALKNHIKKGRKERN
SMLASP-------------PAHVSAQSY---------------
>XP_001265170_Aspergillus_fischeri
------------------------------------------------------------
------------------------------------------------------------
------------------------------------------------------------
------------------------------------------------------------
------------------------------------------------------------
------------------------------------------------------------
---------------------------------------------------M--------
-------------ADQ-E--VDLDNIIDRLLEV------------------RGSRP-GKQ
VQLLEAEIRYLCTKAREIFISQPILLELEAPIKICGDIHGQYYDLLRLFEYGGFPPEANY
LFLGDYVDRGKQSLETICLLLAYKIKYPENFFVLRGNHECASINRIYGFYDECKRRY---
--NIKLWKTFTDCFNCLPIAAIIDEKIFTMHGGLSPDLNSMEQIRR-VMRPTDIPDCGLL
CDLLWSDPDK-----DITGWSENDRGVSFTFGPDVVSRFLQKHDMDLICRAHQVVEDGYE
FFSKRQLVTLFSAPNYCGEFDNAGAMMSVDESLLCSFQILKP----AEKKQKYVYGGMSS
GAP-TP-------------PRKPKKK-----------------
>XP_041147489_Aspergillus_flavus
------------------------------------------------------------
------------------------------------------------------------
------------------------------------------------------------
------------------------------------------------------------
------------------------------------------------------------
------------------------------------------------------------
---------------------------------------------------M--------
-------------SEKEE--VDLDSIINRLLEV------------------RGSRP-GKH
VRLQDSEIQYLCHKAREVFISQPILLELEAPIQICGDVHGQYYDLLRLFEYGGYPPDANY
LFLGDYVDRGKQSVECICLLLAYKIKYPENFFILRGNHECASINRIYGFYDECKRRY---
--NVKLWKTFIDCFNCLPIAAIVEDKIFCMHGGLSPDLNSMEQIRR-IMRPTDIPDCGLL
CDLLWADPEK-----EITGWGENDRGVSFTFGPDVVHRFVQKHDIDLICRAHQCVEDGYE
FFAKRKLVTLFSAPNYCGEFDNAGAMMSVDESLLCSFQILKP----AEKKKAIITRGFKS
DRSNPS-------------SSQQKKQS----------------
>XP_750244_Aspergillus_fumigatus
------------------------------------------------------------
------------------------------------------------------------
------------------------------------------------------------
------------------------------------------------------------
------------------------------------------------------------
------------------------------------------------------------
---------------------------------------------------M--------
-------------ADQ-E--VDLDNIIDRLLEV------------------RGSRP-GKQ
VQLLEAEIRYLCTKAREIFISQPILLELEAPIKICGDIHGQYYDLLRLFEYGGFPPEANY
LFLGDYVDRGKQSLETICLLLAYKIKYPENFFVLRGNHECASINRIYGFYDECKRRY---
--NIKLWKTFTDCFNCLPIAAIIDEKIFTMHGGLSPDLNSMEQIRR-VMRPTDIPDCGLL
CDLLWSDPDK-----DITGWSENDRGVSFTFGPDVVSRFLQKHDMDLICRAHQVVEDGYE
FFSKRQLVTLFSAPNYCGEFDNAGAMMSVDESLLCSFQILKP----AEKKQKYVYGGMSS
GAP-TP-------------PRKPKKK-----------------
>XP_661397_Aspergillus_nidulans
--MGQSHSK--------GN--S-GA-------------GDSLQSY----PSFSKSDTKES
L-RSFRGSIRSKI---RSS------DSPRASTSALNQSD----DKSDAGSMKS--VGSRR
-SSTNLSRPASADSSAASPTD----APDP-------PPSPTMSS----------------
------------SLKRGHQ-------------------------------------DVAA
MKQSGEVDHV--------------------------------------------------
--------------------------------------SDAPPSAAPPPGSQAKV-GESI
LIKREDTSNPILDFIMKTP-----------------LHSDASSSSPG--MGM--------
-------------GALKS--IDLDDMITRLLDAG-----------------YSTKV-TKT
VCLKNAEITAICTAARELFLSQPALLELSAPVKIVGDVHGQYTDLIRLFEMCGFPPVSNY
LFLGDYVDRGKQSLETILLLLCYKLKFPENFFLLRGNHECANVTRVYGFYDECKRRC---
--NIKIWKTFVDTFNCLPIAATVAGKIFCVHGGLSPSLSHMDDIRN-IARPTDVPDYGLL
NDLLWSDPAD-----MDEDWEPNERGVSYCFNKNVIMNFLQRHDFDLVCRAHMVVEDGYE
FYQDRILVTVFSAPNYCGEFDNWGAVMSVSGELLCSFELLKPLDSAALKSHIKKGRKERN
SLINSP-------------PAVVSAQSF---------------
>XP_001391935_Aspergillus_niger
--MGQSHSK--------GN--S-SP-------------GDSLQSY----PSFSRSDTKES
L-RSLRGSIRSKI---RSS------DSPRASTSALSQTESQ-TDRSDAGSIKS--AASRR
-SSTNLSAQSPTAEDPAATPD----APEP-------PPSPSLSS----------------
------------SLKRGHQ-------------------------------------DVSA
MQQSGEVDHV--------------------------------------------------
--------------------------------------SDAPPTGVAPVGPSSQAVGESI
LIKKENQLNPILDYIMNTP-----------------LE---AASSPG--MGM--------
-------------GALKI--IDLDDMISRLLDAG-----------------YSTKV-TKT
VCLKNAEITAICTAARELFLSQPALLELSAPVKIVGDVHGQYTDLIRLFEMCGFPPASNY
LFLGDYVDRGKQSLETILLLLCYKLKYPENFFLLRGNHECANVTRVYGFYDECKRRC---
--NIKIWKTFIDTFNCLPIAAIVAGKIFCVHGGLSPSLSHMDDIRG-IARPTDVPDYGLL
NDLLWSDPAD-----MEEDWEPNERGVSYCFGKKVIMDFLQRHDFDLVCRAHMVVEDGYE
FYQDRILVTVFSAPNYCGEFDNWGAIMSVSGELLCSFELLKPLDSTALKNHIKKGRNKRN
SMLSSP-------------PAPVSAQSY---------------
>XP_015401353_Aspergillus_nomiae
------------------------------------------------------------
------------------------------------------------------------
------------------------------------------------------------
------------------------------------------------------------
------------------------------------------------------------
------------------------------------------------------------
---------------------------------------------------M--------
-------------ADQ-E--VDLDSIIDRLLEV------------------RGSRP-GKQ
VQLLESEIRYLCTKAREIFISQPILLELEAPIKICGDIHGQYYDLLRLFEYGGFPPEANY
LFLGDYVDRGKQSLETICLLLAYKIKYPENFFVLRGNHECASINRIYGFYDECKRRY---
--NIKLWKTFTDCFNCLPIAAIIDEKIFTMHGGLSPDLNSMEQIRR-VMRPTDIPDCGLL
CDLLWSDPDK-----DITGWSENDRGVSFTFGPDVVSRFLQKHDMDLICRAHQVVEDGYE
FFSKRQLVTLFSAPNYCGEFDNAGAMMSVDESLLCSFQILKP----AEKKQKYVYGGMSS
NRPVTP-------------PRKQKKK-----------------
>XP_001823208_Aspergillus_oryzae
------------------------------------------------------------
------------------------------------------------------------
------------------------------------------------------------
------------------------------------------------------------
------------------------------------------------------------
------------------------------------------------------------
---------------------------------------------------M--------
-------------SEKEE--VDLDSIINRLLEV------------------RGSRP-GKH
VRLQDSEIQYLCHKAREVFISQPILLELEAPIQICGDVHGQYYDLLRLFEYGGYPPDANY
LFLGDYVDRGKQSVECICLLLAYKIKYPENFFILRGNHECASINRIYGFYDECKRRY---
--NVKLWKTFIDCFNCLPIAAIVEDKIFCMHGGLSPDLNSMEQIRR-IMRPTDIPDCGLL
CDLLWADPEK-----EITGWGENDRGVSFTFGPDVVHRFVQKHDIDLICRAHQCVEDGYE
FFAKRKLVTLFSAPNYCGEFDNAGAMMSVDESLLCSFQILKP----AEKKKANITRGFKS
DRSNPS-------------SSQQKKQS----------------
>XP_040635156_Aspergillus_ruber
------------------------------------------------------------
------------------------------------------------------------
------------------------------------------------------------
------------------------------------------------------------
------------------------------------------------------------
------------------------------------------------------------
---------------------------------------------------M--------
-------------ADQ-E--VDLDSIIDRLLEV------------------RGSRP-GKQ
VQLLESEIRFLCTKAREIFISQPILLELEAPIKICGDIHGQYYDLLRLFEYGGFPPEANY
LFLGDYVDRGKQSLETICLLLAYKIKYPENFFVLRGNHECASINRIYGFYDECKRRY---
--NIKLWKTFTDCFNCLPIAAIIDEKIFTMHGGLSPDLNSMEQIRR-VMRPTDIPDCGLL
CDLLWSDPDK-----DITGWSENDRGVSFTFGPDVVSRFLQKHDMDLICRAHQVVEDGYE
FFSKRQLVTLFSAPNYCGEFDNAGAMMSVDESLLCSFQILKP----AEKKQKYVHGGMSF
GRPITP-------------PRKQKK------------------
>XP_040706186_Aspergillus_sydowii
------------------------------------------------------------
------------------------------------------------------------
------------------------------------------------------------
------------------------------------------------------------
------------------------------------------------------------
------------------------------------------------------------
---------------------------------------------------M--------
-------------ADQ-D--VDLDSIIDRLLEV------------------RGSRP-GKQ
VQLLESEIRYLCTKAREIFISQPILLELEAPIKICGDIHGQYYDLLRLFEYGGFPPEANY
LFLGDYVDRGKQSLETICLLLAYKIKYPENFFILRGNHECASINRIYGFYDECKRRY---
--NIKLWKTFTDCFNCLPIAAIIDEKIFTMHGGLSPDLNSMEQIRR-VMRPTDIPDCGLL
CDLLWSDPDK-----DITGWSENDRGVSFTFGPDVVSRFLQKHDMDLICRAHQVVEDGYE
FFSKRQLVTLFSAPNYCGEFDNAGAMMSVDESLLCSFQILKP----AEKKQKYVYGAMSS
GRPITP-------------PRKQKKK-----------------
>XP_001211774_Aspergillus_terreus
------------------------------------------------------------
------------------------------------------------------------
------------------------------------------------------------
------------------------------------------------------------
------------------------------------------------------------
------------------------------------------------------------
---------------------------------------------------M--------
-------------ADQ-E--VDLDSIIDRLLEV------------------RGSRP-GKQ
VQLLESEIRYLCTKAREIFISQPILLELEAPIKICGDIHGQYYDLLRLFEYGGFPPEANY
LFLGDYVDRGKQSLETICLLLAYKIKYPENFFVLRGNHECASINRIYGFYDECKRRY---
--NIKLWKTFTDCFNCLPIAAIIDEKIFTMHGGLSPDLNSMEQIRR-VMRPTDIPDCGLL
CDLLWSDPDK-----DITGWSENDRGVSFTFGPDVVSRFLQKHDMDLICRAHQVVEDGYE
FFSKRQLVTLFSAPNYCGEFDNAGAMMSVDESLLCSFQILKP----AEKKQKYVYGGTSS
GRPITP-------------PRKQKKK-----------------
>XP_022487104_Penicillium_arizonense
------------------------------------------------------------
------------------------------------------------------------
------------------------------------------------------------
------------------------------------------------------------
------------------------------------------------------------
------------------------------------------------------------
---------------------------------------------------M--------
-------------ADQ-E--VDLDSIIDRLLEV------------------RGSRP-GKQ
VQLLESEIRYLCTKAREIFISQPILLELEAPIKICGDIHGQYYDLLRLFEYGGFPPEANY
LFLGDYVDRGKQSLETICLLLAYKIKYPENFFILRGNHECASINRIYGFYDECKRRY---
--NIKLWKTFTDCFNCLPIAAIIDEKIFTMHGGLSPDLNSMEQIRR-VMRPTDIPDCGLL
CDLLWSDPDK-----DITGWSENDRGVSFTFGPDVVSRFLQKHDMDLICRAHQVVEDGYE
FFSKRQLVTLFSAPNYCGEFDNAGAMMSVDESLLCSFQILKP----AEKKQKYVYGGMSA
GGPVTP-------------PRKQKKK-----------------
>XP_014531177_Penicillium_digitatum
--MGQSHSK--------GN--A-S--------------GDPLQSY----PSFSKSDTKES
L-RSLRGSIRSKIPGARSS------DSPRGSTTALSRTESQ-TDKSDAGSLKS--AGSRP
-GSNAGLPQSPGSES-ASRPG----SPQP-------PPSPSLSS----------------
------------SLQRGHK-------------------------------------DVNA
MKQSGEVDLV--------------------------------------------------
--------------------------------------SDGPPSGGPPTGAAAVA-GESI
LMKRENQLNPILDFILNAP-----------------LE---TSGSPG--MGM--------
-------------GALKS--IDLDDMISRLLDAG-----------------YSSKV-TKT
VCLKNAEITAICTAARELFLSQPALLELSAPVKIVGDVHGQYTDLIRLFEMCGFPPASNY
LFLGDYVDRGKQSLETILLLMCYKLKYPENFFLLRGNHECANVTRVYGFYDECKRRC---
--NIKVWKTFIDTFNCLPIAAIVAGKIFSVHGGLSPSLSHMDDIRG-IARPTDVPDYGLL
NDLLWSDPAD-----MEEDWEPNERGVSYCFGKKVIMDFLQRHDFDLVCRAHMVVEDGYE
FYQDRILVTVFSAPNYCGEFDNWGAVMSVSGELLCSFELLKPLDSTALKNHIKKGRNKRN
SMLNSP-------------PAAVSAQSY---------------
>XP_016593410_Penicillium_expansum
--MGQSHSK--------GN--A-S--------------GDPLQSY----PSFSKSDTKES
L-RSFRGSIRSKIPGARSS------DSPRGSTTALSRTESQ-TDKSDAGSLKS--VGSRP
-GSNAGLPQSPGSES-ASRPG----SPQP-------PPSPSLST----------------
------------SLQRGHK-------------------------------------DVNA
MKQSGEVDHV--------------------------------------------------
--------------------------------------SDGPPSGGPPTGAAAVA-GESI
LMKRENQLNPILDFILNAP-----------------LE---TSGSPG--MGM--------
-------------GALKS--IDLDDMISRLLDAG-----------------YSSKV-TKT
VCLKNAEITAICTAARELFLSQPALLELSAPVKIVGDVHGQYTDLIRLFEMCGFPPASNY
LFLGDYVDRGKQSLETILLLMCYKLKYPENFFLLRGNHECANVTRVYGFYDECKRRC---
--NIKVWKTFIDTFNCLPIAAIVAGKIFCVHGGLSPSLSHMDDIRG-IARPTDVPDYGLL
NDLLWSDPAD-----MEEDWEPNERGVSYCFGKKVIMDFLQRHDFDLVCRAHMVVEDGYE
FYQDRILVTVFSAPNYCGEFDNWGAIMSVSGELLCSFELLKPLDSTALKNHIKKGRNKRN
SMLNSP-------------PAAVSAQSY---------------
>XP_040643721_Penicillium_griseofulvum
--MGQSHSK--------SN--A-S--------------GDTLQSY----PSFSKTDTKES
L-RSFRGSIRSKIPGARSS------DSPRGSTTALSRTESQ-TDKSDAGSLKS--VGSRP
-GSNAGLPQSPGSET-TSRPG----SPQP-------PPSPSLST----------------
------------SLQRGHK-------------------------------------DVDA
MKESGEVDHV--------------------------------------------------
--------------------------------------SDNPPSGGPPTGASAVA-GESI
LMKRENQLNPILDFILNAP-----------------LE---TSGSPG--MGM--------
-------------GALKS--IDLDDMISRLLDAG-----------------YSSKV-TKT
VCLKNAEITAICTAARELFLSQPALLELSAPVKIVGDVHGQYTDLIRLFEMCGFPPASNY
LFLGDYVDRGKQSLETILLLMCYKLKYPENFFLLRGNHECANVTRVYGFYDECKRRC---
--NIKVWKTFIDTFNTLPIAAIVAGKIFCVHGGLSPSLSHMDDIRG-IARPTDVPDYGLL
NDLLWSDPAD-----MEEDWEPNERGVSYCFGKKVIMDFLQRHDFDLVCRAHMVVEDGYE
FYQDRILVTVFSAPNYCGEFDNWGAIMSVSGELLCSFELLKPLDSTALKNHIKKGRNKRN
SMLNSP-------------PAAVSAQSY---------------
>XP_038930979_Penicillium_roqueforti
--MGQSHSK--------GN--A-S--------------GDTLQSY----PSFSKSDTKES
L-RSFRGSIRSKIPGARSS------DSPRGSTTALSRTESQ-TDKSDAGSLKS--VGSRP
-GSNAGLP-SPGSED-ASRPG----TPQP-------PPSPSLST----------------
------------SLQRGHK-------------------------------------DVNV
MKQSGEVDLV--------------------------------------------------
--------------------------------------SDNPPTGGPPTGASAVA-GESI
LMKRENQLNPILDFILNAP-----------------LE---TSGSPG--MGM--------
-------------GALKS--IDLDDMISRLLDAG-----------------YSSKV-TKT
VCLKNAEITAICTAARELFLSQPALLELSAPVKIVGDVHGQYTDLIRLFEMCGFPPAANY
LFLGDYVDRGKQSLETILLLMCYKLKYPENFFLLRGNHECANVTRVYGFYDECKRRC---
--NIKVWKTFIDTFNCLPIAAIVAGKIFCVHGGLSPSLSHMDDIRG-IARPTDVPDYGLL
NDLVWSDPAD-----MEEDWEPNERGVSYCFGKKVIMDFLQRHDFDLVCRAHMVVEDGYE
FYQDRILVTVFSAPNYCGEFDNWGAIMSVSGELLCSFELLKPLDSTALKNHIKKGRNKRN
SMLNSP-------------PAAVSAQSY---------------
>XP_002562470_Penicillium_rubens
--MGQSHSK--------GN--A-S--------------GDPLQSY----PSFSKSDTKES
L-RSFRGSIRSKIPGARSS------DSPRGSTTALSQTESQ-TDKSDAGSLKS--VGSRP
-GSNAGLPQSPGSES-ASRPS----SPQP-------PPSPSLST----------------
------------TLQRGHK-------------------------------------DVDA
MKQSGEVDLV--------------------------------------------------
--------------------------------------SDNPPSGGPPTGAAAVA-GESI
LMKRENQLNPILDFILNAP-----------------LE---TSGSPG--MGM--------
-------------GALKS--IDLDDMISRLLDAG-----------------YSSKV-TKT
VCLKNAEITAICTAARELFLSQPALLELSAPVKIVGDVHGQYTDLIRLFEMCGFPPASNY
LFLGDYVDRGKQSLETILLLMCYKLKYPENFFLLRGNHECANVTRVYGFYDECKRRC---
--NIKVWKTFIDTFNCLPIAAIVAGKIFCVHGGLSPSLSHMDDIRG-IARPTDVPDYGLL
NDLLWSDPAD-----MEEDWEPNERGVSYCFGKKVIMDFLQRHDFDLVCRAHMVVEDGYE
FYQDRILVTVFSAPNYCGEFDNWGAIMSVSGELLCSFELLKPLDSTALKNHIKKGRNKRN
SMLNSPVRNPPLDLPPCDQPCSTIRRSRSFFSRTMQKLSPASS
>XP_040809677_Penicillium_solitum
--MGQSHSK--------GN--A-S--------------GDPLQSY----PSFSKSDTKES
L-RSFRGSIRSKIPGARSS------DSPRGSTTALSRTESQ-TDKSDAGSLKS--VGSRP
-GSNAGLPQSPGSES-ASRPG----SPQP-------PPSPSLST----------------
------------SLQRGHK-------------------------------------DVNA
MKQSGEVDHV--------------------------------------------------
--------------------------------------SDGPPSGGPPSGATAVA-GESI
LMKRENQLNPILDFILNAP-----------------LE---TSGSPG--MGM--------
-------------GALKS--IDLDDMISRLLDAG-----------------YSSKV-TKT
VCLKNAEITAICTAARELFLSQPALLELSAPVKIVGDVHGQYTDLIRLFEMCGFPPASNY
LFLGDYVDRGKQSLETILLLMCYKLKYPENFFLLRGNHECANVTRVYGFYDECKRRC---
--NIKVWKTFIDTFNCLPIAATVAGKIFCVHGGLSPSLSHMDDIRG-IARPTDVPDYGLL
NDLLWSDPAD-----MEEDWEPNERGVSYCFGKKVIMDFLQRHDFDLVCRAHMVVEDGYE
FYQDRILVTVFSAPNYCGEFDNWGAIMSVSGELLCSFELLKPLDSTALKNHIKKGRNKRN
SMLNSP-------------PAAVSAQSY---------------
>XP_022582331_Penicilliopsis_zonata
------------------------------------------------------------
------------------------------------------------------------
------------------------------------------------------------
------------------------------------------------------------
------------------------------------------------------------
------------------------------------------------------------
---------------------------------------------------M--------
-------------ADQ-E--VDLDSIIDRLLEV------------------RGSRP-GKQ
VQLLESEIRFLCTKAREIFISQPILLELEAPIKICGDIHGQYYDLLRLFEYGGFPPEANY
LFLGDYVDRGKQSLETICLLLAYKIKYPENFFILRGNHECASINRIYGFYDECKRRY---
--NIKLWKTFTDCFNCLPIAAIIDEKIFTMHGGLSPDLNSMEQIRR-VMRPTDIPDCGLL
CDLLWSDPDK-----DITGWSENDRGVSFTFGPDVVSRFLQKHDMDLICRAHQVVEDGYE
FFSKRQLVTLFSAPNYCGEFDNAGAMMSVDDSLLCSFQILKP----AEKKQN--------
--------------------RFGRR------------------
>XP_016625615_Cladophialophora_bantiana
--MGQQQSK--------SS--D-GTRTPLKSGSSSNL-PETLQQY----PSISKSDTRES
ASRSIRSSIRSKI---KSSGDDKTNDSPRASGSTLAGSDGPNNDKADASSIASGRSASSR
PPPREKITNNPLVESPTSPPD-EDEAPSPGANTPARPPSPTQSK----------------
------------SVGKGHK-------------------------------------SVDR
AQRTGEVGAV--------------------------------------------------
--------------------------------------SEEAPHQAHVHSSTQKA-GDSI
LVKRENQINP------RAPETKASLRA--------KLAE-LPGASPGGGMGM--------
-------------SEVND--MDLDDMISRLLDAG-----------------YTTKV-TKA
VCLKNAEITAICTAVREVLLSQPALLELTAPVKIVGDIHGQYNDLIRLFEMCGFPPNANY
LFLGDYVDRGKQSLETILLLFCYKLKYPENFFILRGNHECANVTRVYGFYDECKRRC---
--NIKIWKTFIDTFNCLPIAAIVADKIFCVHGGLSPSLSHMDDIRQ-IARPTDVPDYGLL
NDLLWSDPAD-----MDQDWESNERGVSYCFGKKVIVDFLARHDFDLVCRAHMVVEDGYE
FFNDRLLVTVFSAPNYCGEFDNWGAVMSVSSNLLCSFELLKPLDSSALKSHIKKGRNARQ
NMLNSP-------------PAQVSAQSF---------------
>XP_008723234_Cladophialophora_carrionii
--MGQQQSK--------GS--D-GTRTPLKSGSSSNL-PETLQQY----PSISKSDTKES
TSRSIRSSIRSKI---KSSGDDKTNDSPRGSASALAGVDGPNNDKGDASSIASGRSGSSR
-APREKVTQGSLVESPTSPAD-DEDAPSPGANTPARPPSPTQSK----------------
------------SVGKGHK-------------------------------------SVDR
AQRTGEVGAV--------------------------------------------------
--------------------------------------SEDAPHQAHVHSSTQKA-GDSI
LVKRENQINP------RAPETKASLRA--------KLAE-LPGASPGGGMGM--------
-------------GDVND--MDLDDMISRLLDAG-----------------YTTKV-TKA
VCLKNAEITAICSAVREVLLSQPALLELTAPVKIVGDIHGQYNDLIRLFEMCGFPPNANF
LFLGDYVDRGKQSLETILLLFCYKLKYPENFFILRGNHECANVTRVYGFYDECKRRC---
--NIKVWKTFIDTFNCLPIAAIVADKIFCVHGGLSPSLSHMDDIRQ-IARPTDVPDYGLL
NDLLWSDPAD-----MEQDWESNERGVSYCFGKKVIVDFLSRHDFDLVCRAHMVVEDGYE
FFNDRLLVTVFSAPNYCGEFDNWGAVMSVSSNLLCSFELLKPLDSSALKSHIKKGRNARQ
NMLNSP-------------PAQVSAQSF---------------
>XP_016250553_Cladophialophora_immunda
--MGQQQSK--------SS--D-GTRTPLKSGSSSNL-PDTLQQY----PSISKSDTRES
SSRSIRSSIRSKI---KSSGDDKANDSPRASGSTLAGSEGPNNDKADASSIASGRSGSSR
-VPREKITNNPLVESPVSPND-DDEAPSPGASTPARPPSPTQSK----------------
------------SVGKGHK-------------------------------------SVDR
AQRTGEVGAV--------------------------------------------------
--------------------------------------SEEAPHQAHVHSSTQKA-GDSI
LVKRENQINP------RAPETKASLRA--------KLAE-LPGASPGGGMGM--------
-------------SEVND--MDLDDMISRLLDAG-----------------YTTKV-TKA
VCLKNAEITAICTAVREVLLSQPALLELTAPVKIVGDIHGQYNDLIRLFEMCGFPPNANY
LFLGDYVDRGKQSLETILLLFCYKLKYPENFFILRGNHECANVTRVYGFYDECKRRC---
--NIKIWKTFIDTFNCLPIAAIVADKIFCVHGGLSPSLSHMDDIRQ-IARPTDVPDYGLL
NDLLWSDPAD-----MDQDWESNERGVSYCFGKKVIVDFLARHDFDLVCRAHMVVEDGYE
FFNDRLLVTVFSAPNYCGEFDNWGAVMSVSSNLLCSFELLKPLDSSALKSHIKKGRNARQ
NMLNSP-------------PAQVSAQSF---------------
>XP_007739408_Cladophialophora_psammophila
--MGQQQSK--------SS--D-GTRTPLKSGSSSNL-PETLQQY----PSISKSDTRES
ASRSIRSSIRSKI---KSSGDDKTNDSPRASGSTLAGSDGPNNDRADASSIASGRSASSR
-PPREKITNNPLVESPTSPPD-EDEAPSPGANTPARPPSPTQSK----------------
------------SVGKGHK-------------------------------------SVDR
AQRTGEVGAV--------------------------------------------------
--------------------------------------SEEAPHQAHVHSSTQKA-GDSI
LVKRENQINP------RAPETKASLRA--------KLAE-LPGASPGGGMGM--------
-------------SEVND--MDLDDMISRLLDAG-----------------YTTKV-TKA
VCLKNAEITAICTAVREVLLSQPALLELTAPVKIVGDIHGQYNDLIRLFEMCGFPPNANY
LFLGDYVDRGKQSLETILLLFCYKLKYPENFFILRGNHECANVTRVYGFYDECKRRC---
--NIKIWKTFIDTFNCLPIAAIVADKIFCVHGGLSPSLSHMDDIRQ-IARPTDVPDYGLL
NDLLWSDPAD-----MDQDWESNERGVSYCFGKKVIVDFLARHDFDLVCRAHMVVEDGYE
FFNDRLLVTVFSAPNYCGEFDNWGAVMSVSSNLLCSFELLKPLDSSALKSHIKKGRNARQ
NMLNSP-------------PAQVSAQSF---------------
>XP_018695633_Fonsecaea_erecta
--MGQQQSK--------SS--D-GTRTPLKSGSSSNL-PDTLQQY----PSISKSDTRES
SSRSIRSSIRSKI---KSSGDDKANDSPRASGSTLAGSEGPNVDKADASSIASGRSGSSR
-APREKITNNSLVESPISPND-DDEAPSPGAGTPARPPSPTQSK----------------
------------SVGKGHK-------------------------------------SVDR
AQRTGEVGAV--------------------------------------------------
--------------------------------------SEEAPHQAHVHSSTQKA-GDSI
LVKRENQINP------RAPETKASLRA--------KLAE-LPGASPGGGIGM--------
-------------SDVND--MDLDDMISRLLDAG-----------------YTTKV-TKA
VCLKNAEITAICTAVREVLLSQPALLELTAPVKIVGDIHGQYNDLIRLFEMCGFPPNANY
LFLGDYVDRGKQSLETILLLFCYKLKYPENFFILRGNHECANVTRVYGFYDECKRRC---
--NIKIWKTFIDTFNCLPIAAIVADKIFCVHGGLSPSLSHMDDIRQ-IARPTDVPDYGLL
NDLLWSDPAD-----MDQDWESNERGVSYCFGKKVIVDFLARHDFDLVCRAHMVVEDGYE
FFNDRLLVTVFSAPNYCGEFDNWGAVMSVSSNLLCSFELLKPLDSSALKSHIKKGRNARQ
NMLNSP-------------PAQVSAQSF---------------
>XP_022510894_Fonsecaea_monophora
--MGQQQSK--------SS--D-GTRTPLKSGSSSNL-PDTLQQY----PSISKSDTRES
SSRSIRSSIRSKI---KSSGDDKTNDSPRASGSTLAGSEVPNNDKADASSIASGRSGSSR
-APREKITTNPLVESPTSPND-DDDAPSPGANTPARPPSPTQSK----------------
------------SVGKGHK-------------------------------------SVDR
AQRTGEVGAV--------------------------------------------------
--------------------------------------SEEAPHQAHVHSSTQKA-GDSI
LVKRENQINP------RAPETKASLRA--------KLAE-LPGASPGGGMGM--------
-------------SEVND--MDLDDMISRLLDAG-----------------YTTKV-TKA
VCLKNAEITAICTAVREVLLSQPALLELTAPVKIVGDIHGQYNDLIRLFEMCGFPPNANY
LFLGDYVDRGKQSLETILLLFCYKLKYPENFFILRGNHECANVTRVYGFYDECKRRC---
--NIKIWKTFIDTFNCLPIAAIVADKIFCVHGGLSPSLSHMDDIRQ-IARPTDVPDYGLL
NDLLWSDPAD-----MDQDWESNERGVSYCFGKKVIVDFLARHDFDLVCRAHMVVEDGYE
FFNDRLLVTVFSAPNYCGEFDNWGAVMSVSSNLLCSFELLKPLDSSALKSHIKKGRNARQ
NMLNSP-------------PAQVSAQSF---------------
>XP_016630199_Fonsecaea_multimorphosa
--MGQQQSK--------SS--D-GTRTPLKSGSSSNL-PETLQQY----PSISKSDTKES
SSRSIRSSIRSKI---KSSGDDKANDSPRASGSTLAGSEGLNNDKADASSIASGRSGSSR
-APREKITNNPLVESPISPND-DDEAPSPGASTPARPPSPTQSK----------------
------------SVGKGHR-------------------------------------SVDR
AQRTGEVGAV--------------------------------------------------
--------------------------------------SEEAPHQAHVHSSTQKA-GDSI
LVKRENQINP------RAPETKASLRA--------KLAE-LPGASPGGGMGM--------
-------------SDVND--MDLDDMISRLLDAG-----------------YTTKV-TKA
VCLKNAEITAICTAVREVLLSQPALLELTAPVKIVGDIHGQYNDLIRLFEMCGFPPNANY
LFLGDYVDRGKQSLETILLLFCYKLKYPENFFILRGNHECANVTRVYGFYDECKRRC---
--NIKIWKTFIDTFNCLPIAAIVADKIFCVHGGLSPSLSHMDDIRQ-IARPTDVPDYGLL
NDLLWSDPAD-----MDQDWESNERGVSYCFGKKVIVDFLARHDFDLVCRAHMVVEDGYE
FFNDRLLVTVFSAPNYCGEFDNWGAVMSVSSNLLCSFELLKPLDSSALKSHIKKGRNARQ
NMLNSP-------------PAQVSAQSF---------------
>XP_022494350_Fonsecaea_nubica
------------------------------------------------------------
------------------------------------------------------------
------------------------------------------------------------
------------------------------------------------------------
------------------------------------------------------------
------------------------------------------------------------
---------------------------------------------------M--------
-------------ADANE--VDLDSVIDRLLEV------------------RGSRP-GKQ
VQLLENEIRYLCTKAREIFISQPILLELEAPIKICGDIHGQYYDLLRLFEYGGFPPEANY
LFLGDYVDRGKQSLETICLLLAYKIKYPENFFILRGNHECASINRIYGFYDECKRRY---
--NIKLWKTFTDCFNCLPIAAIIDEKIFTMHGGLSPDLNSMEQIRR-VMRPTDIPDCGLL
CDLLWSDPDK-----DITGWSENDRGVSFTFGPDVVSRFLQKHDMDLICRAHQVVEDGYE
FFSKRQLVTLFSAPNYCGEFDNAGAMMSVDESLLCSFQILKP----AEKKQKYVYGSKSP
SGSNTP-------------SRKSKT------------------
>XP_013288055_Fonsecaea_pedrosoi
--MGQQQSK--------SS--D-GTRTPLKSGSSSNL-PDTLQQY----PSISKSDTRES
SSRSIRSSIRSKI---KSSGDDKTNDSPRASGSTLAGSEVPNNDKADASSIASGRSGSSR
-APREKITTNPLVESPTSPND-DDDAPSPGANTPARPPSPTQSK----------------
------------SVGKGHK-------------------------------------SVDR
AQRTGEVGAV--------------------------------------------------
--------------------------------------SEEAPHQAHVHSSTQKA-GDSI
LVKRENQINP------RAPETKASLRA--------KLAE-LPGASPGGGMGM--------
-------------SEVND--MDLDDMISRLLDAG-----------------YTTKV-TKA
VCLKNAEITAICTAVREVLLSQPALLELTAPVKIVGDIHGQYNDLIRLFEMCGFPPNANY
LFLGDYVDRGKQSLETILLLFCYKLKYPENFFILRGNHECANVTRVYGFYDECKRRC---
--NIKIWKTFIDTFNCLPIAAIVADKIFCVHGGLSPSLSHMDDIRQ-IARPTDVPDYGLL
NDLLWSDPAD-----MDQDWESNERGVSYCFGKKVIVDFLARHDFDLVCRAHMVVEDGYE
FFNDRLLVTVFSAPNYCGEFDNWGAVMSVSSNLLCSFELLKPLDSSALKSHIKKGRNARQ
NMLNSP-------------PAQVSAQSF---------------
>XP_007753762_Cladophialophora_yegresii
--MGQQQSK--------GS--D-GTRTPLKSGSSSNL-PDTLQQY----PSISKSDTKES
TSRSIRSSIRSKI---KSSGDDKTNDSPRGSASALAGVDGPNNDKGDASSIASGRSGSSR
-APREKVTQGSLVESPTPPAD-DEDAPSPGANTPARPPSPTQSK----------------
------------SLNKGHK-------------------------------------SVDR
AQRTGEVGAV--------------------------------------------------
--------------------------------------SEDAPHQAHVHSSTQKA-GDSI
LVKRENQINP------RAPETKASLRA--------KLAE-LPGASPGGGMGM--------
-------------GDVND--MDLDDMISRLLDAG-----------------YTTKV-TKA
VCLKNAEITAICSAVREVLLSQPALLELTAPVKIVGDIHGQYNDLIRLFEMCGFPPNANF
LFLGDYVDRGKQSLETILLLFCYKLKYPENFFILRGNHECANVTRVYGFYDECKRRC---
--NIKVWKTFIDTFNCLPIAAIVADKIFCVHGGLSPSLSHMDDIRQ-IARPTDVPDYGLL
NDLLWSDPAD-----MDQDWESNERGVSYCFGKKVIVDFLSRHDFDLVCRAHMVVEDGYE
FFNDRLLVTVFSAPNYCGEFDNWGAVMSVSSNLLCSFELLKPLDSSALKNHIKRGRNARQ
NMLNSP-------------PAQVSAQSF---------------
>XP_016237212_Exophiala_spinifera
------------------------------------------------------------
------------------------------------------------------------
------------------------------------------------------------
------------------------------------------------------------
------------------------------------------------------------
------------------------------------------------------------
---------------------------------------------------M--------
-------------AEQHE--VDLDSVIDRLLEV------------------RGSRP-GKQ
VQLLETEIRYLCTKAREIFISQPILLELEAPIKICGDIHGQYYDLLRLFEYGGFPPEANY
LFLGDYVDRGKQSLETICLLLAYKIKYPENFFVLRGNHECASINRIYGFYDECKRRY---
--NIKLWKTFTDCFNCLPIAAIIDEKIFTMHGGLSPDLNSMEQIRR-VMRPTDIPDCGLL
CDLLWSDPDK-----DITGWSENDRGVSFTFGPDVVSRFLQKHDMDLICRAHQVVEDGYE
FFSKRQLVTLFSAPNYCGEFDNAGAMMSVDESLLCSFQILKP----AEKKQKYVYASKSS
SRPTTP-------------PRKSKN------------------
>XP_016267855_Exophiala_oligosperma
------------------------------------------------------------
------------------------------------------------------------
------------------------------------------------------------
------------------------------------------------------------
------------------------------------------------------------
------------------------------------------------------------
---------------------------------------------------M--------
-------------AEQHE--VDLDSVIDRLLEV------------------RGSRP-GKQ
VQLLETEIRYLCTKAREIFISQPILLELEAPIKICGDIHGQYYDLLRLFEYGGFPPEANY
LFLGDYVDRGKQSLETICLLLAYKIKYPENFFVLRGNHECASINRIYGFYDECKRRY---
--NIKLWKTFTDCFNCLPIAAIIDEKIFTMHGGLSPDLNSMEQIRR-VMRPTDIPDCGLL
CDLLWSDPDK-----DITGWSENDRGVSFTFGPDVVSRFLQKHDMDLICRAHQVVEDGYE
FFSKRQLVTLFSAPNYCGEFDNAGAMMSVDESLLCSFQILKP----AEKKQKYVYASKGS
SRPTTP-------------PRKSKN------------------
>XP_013322521_Exophiala_xenobiotica
--MGQQQSK--------SS--D-GSRTPLKSGSSSNLVPDGLQQY----PSISKSDTKES
TSRSIRSSIRSKI---KSSSEDKTNDSPRASGSALTGIDESNNDRGDAASVASGRSGSSR
-VTRERITNAPVVESPTSPTDAEDEAPSPGTATPARPPSPT-SK----------------
------------SVGKGHK-------------------------------------SVDR
AQRTGEVGAV--------------------------------------------------
--------------------------------------SDEGPHQAHHHSSTQKA-GDSI
LVKRENQINP------RAPETKASLRA--------KLAE-LPGASPGGGMGI--------
-------------GDVND--MDLDDMISRLLDAG-----------------YTTKV-TKA
VCLKNAEITAICAAVREVLLSQPALLELNAPVKIVGDIHGQYNDLIRLFEMCGFPPNANF
LFLGDYVDRGKQSLETILLLFCYKLKYPENFFILRGNHECANVTRVYGFYDECKRRC---
--NIKIWKTFIDTFNCLPIAAIVADKIFCVHGGLSPSLSHMDDIRQ-IARPTDVPDYGLL
NDLLWSDPAD-----MDQDWDSNERGVSYCFGKKVIVDFLARHDFDLVCRAHMVVEDGYE
FFNDRLLVTVFSAPNYCGEFDNWGAVMSVSSNLLCSFELLKPLDSSALKSHIKRGRNARQ
NMLNSP-------------PAQVSAQSF---------------
>XP_007720164_Capronia_coronata
--MGQQQSK--------NS--D-GSRTPLKSNSSSNLVPDTLSQY----PSISRSDTKES
TSRSIRSSIRSKI---KSSGDEKTNDSPRASGSGLTGTEGSNTDKGDASSIASGRSGSSR
-ATRERISNTPTVETPTSPAD-YEEAPSPGTASPARPPSPTQSK----------------
------------SVGKGHK-------------------------------------SVDR
AQRTGEVGAV--------------------------------------------------
--------------------------------------SDEAPHQAHIHSSTQKA-GASI
LVKRENQINP------RAPETKASLRA--------KLAD-LPGASPGASMAI--------
-------------GDVND--MDLDDMISRLLDAG-----------------YSTKV-TKA
VCLKNAEITAVCMAVREVLLSQPALLELNAPVKIVGDIHGQYNDLIRLFEMCGFPPTANF
LFLGDYVDRGKQSLETILLLFCYKLKYPENFFILRGNHECANVTRVYGFYDECKRRC---
--NIKIWKTFIDTFNCLPIAAIVADKIFCVHGGLSPSLSHMDDIRQ-IARPTDVPDYGLL
NDLLWSDPAD-----MDQDWDSNERGVSYCFGKKVIVDFLARHDFDLVCRAHMVVEDGYE
FFNDRLLVTVFSAPNYCGEFDNWGAVMSVSSNLLCSFELLKPLDSSALKSHIKKGRNARQ
NMLNSP-------------PAQVSAQSY---------------
>XP_007732234_Capronia_epimyces
------------------------------------------------------------
------------------------------------------------------------
------------------------------------------------------------
------------------------------------------------------------
------------------------------------------------------------
------------------------------------------------------------
---------------------------------------------------M--------
-------------ADQNE--VDLDSVIDRLLEV------------------RGSRP-GKQ
VQLLEAEIRYLCTKAREIFISQPILLELEAPIKICGDIHGQYYDLLRLFEYGGFPPEANY
LFLGDYVDRGKQSLETICLLLAYKIKYPENFFVLRGNHECASINRIYGFYDECKRRY---
--NIKLWKTFTDCFNCLPIAAIIDEKIFTMHGGLSPDLNSMEQIRR-VMRPTDIPDCGLL
CDLLWSDPDK-----DITGWSENDRGVSFTFGPDVVSRFLQKHDMDLICRAHQVVEDGYE
FFSKRQLVTLFSAPNYCGEFDNAGAMMSVDESLLCSFQILKP----AEKKQKYVYGSRSS
GRATTP-------------PRKSKA------------------
>XP_009154436_Exophiala_dermatitidis
------------------------------------------------------------
------------------------------------------------------------
------------------------------------------------------------
------------------------------------------------------------
------------------------------------------------------------
------------------------------------------------------------
---------------------------------------------------M--------
-------------ADQNE--VDLDSVIDRLLEV------------------RGSRP-GKQ
VQLLETEIRYLCTKAREIFISQPILLELEAPIKICGDIHGQYYDLLRLFEYGGFPPEANY
LFLGDYVDRGKQSLETICLLLAYKIKYPENFFVLRGNHECASINRIYGFYDECKRRY---
--NIKLWKTFTDCFNCLPIAAIIDEKIFTMHGGLSPDLNSMEQIRR-VMRPTDIPDCGLL
CDLLWSDPDK-----DITGWSENDRGVSFTFGPDVVSRFLQKHDMDLICRAHQVVEDGYE
FFSKRQLVTLFSAPNYCGEFDNAGAMMSVDESLLCSFQILKP----AEKKQKYVYGSKGS
GRTTTP-------------PRKSKS------------------
>XP_013265564_Exophiala_aquamarina
--MGQQQSK--------SS--D-GSRTPVKSSSSQNL-PDTLQQY----PSISKSDTKDS
SSRSIRSSIRSKI---KSSGDDKTNDSPRASASVLSNLDGSNSDRADASSIASGRSGSSR
-ATKEKFSNGPLVESPTSPTD-DDEAPSPGTTTPARPPSPTQSK----------------
------------SVGKGHK-------------------------------------SVDR
AQRTGEVGAV--------------------------------------------------
--------------------------------------SDEAPHQAHHHSSTQKA-GDSI
LVKRENQINP------RAPETKASLRA--------KLAE-LPGASPGGGMGI--------
-------------GEVND--MDLDDMISRLLDAG-----------------YTTKV-TKA
VCLKNAEITAVCTAVREVLLSQPALLELSAPVKIVGDIHGQYNDLIRLFEMCGFPPSSNF
LFLGDYVDRGKQSLETILLLFCYKLKYPENFFILRGNHECANVTRVYGFYDECKRRC---
--NIKVWKTFIDTFNCLPIASIVADKIFCVHGGLSPSLSHMDDIRQ-IARPTDVPDYGLL
NDLLWSDPAD-----MDQDWESNERGVSYCFGKKVIVDFLARHDFDLVCRAHMVVEDGYE
FFNDRLLVTVFSAPNYCGEFDNWGAVMSVSSNLLCSFELLKPLDSSALKNHIKKGRNARQ
NMLNSP-------------PAQVSAQSF---------------
>XP_016226268_Exophiala_mesophila
--MGQQQSK--------SS--D-GSRTPLKSSSSQNL-PDTLQQY----PSISKSDTKES
SSRSIRSSIRSKI---KSSSDDKSTDSPRASASALSGLDGSSSDRADASSIASGRSGSSR
-ATKEKYTN---VDSPTSPTD-DDDAPSP--STPARPPSPTQSK----------------
------------SVGKGHR-------------------------------------SVDR
AQRTGEVGAV--------------------------------------------------
--------------------------------------SDEAPHQAHHHSSTQKA-GSSI
LVKRENQINP------RAPETKASLRA--------KLAE-LPGASPGGGMGI--------
-------------GDVND--MDLDDMISRLLDAG-----------------YSTKV-TKA
VCLKNAEITAVCTAVREVLLSQPALLELSAPVKIVGDIHGQYNDLIRLFEMCGFPPSSNF
LFLGDYVDRGKQSLETILLLFCYKLKYPENFFILRGNHECANVTRVYGFYDECKRRC---
--NIKIWKTFIDTFNCLPIASIVADKIFCVHGGLSPSLSHMDDIRQ-IARPTDVPDYGLL
NDLLWSDPAD-----MDQDWESNERGVSYCFGKKVIVDFLARHDFDLVCRAHMVVEDGYE
FFNDRLLVTVFSAPNYCGEFDNWGAVMSVSSNLLCSFELLKPLDSSALKNHIKRGRNARQ
NMLNSP-------------PAQVSAQSF---------------
>XP_013267608_Rhinocladiella_mackenziei
--MGQQQSK--------SS--D-GSRTPLKSGSSSNLVPDTLQQY----PSISKSDTKES
SSRSIRSSIRSKI---KSSGDDKATDSPRASGSVLAGLDGSNNDKGDASSIASGRSGSSR
-ATKEKVTNTPLVESPISPTD-YDEAPSPGTLTPARPPSPTQSK----------------
------------SVGKGHK-------------------------------------SVDR
AQRTGEVGAV--------------------------------------------------
--------------------------------------SDEAPHQAHHHSSTQKA-GDSI
LVKRENQINP------RAPETKASLRA--------KLAE-LPGASPGGSMAI--------
-------------GDVND--MDLDDMISRLLDAG-----------------YTTKV-TKA
VCLKNAEITAVCTAVREVLLSQPALLELNAPVKIVGDIHGQYNDLIRLFEMCGFPPTSNF
LFLGDYVDRGKQSLETILLLFCYKLKYPENFFILRGNHECANVTRVYGFYDECKRRC---
--NIKVWKTFIDTFNCLPIASIVADKIFCVHGGLSPSLSHMDDIRQ-IARPTDVPDYGLL
NDLLWSDPAD-----IDQDWESNERGVSYCFGKKVIVDFLARHDFDLVCRAHMVVEDGYE
FFNDRLLVTVFSAPNYCGEFDNWGAVMSVSSNLLCSFELLKPLDSSALKSHIKRGRNARQ
NMLNSP-------------PAQVSAQSL---------------
>XP_017999810_Phialophora_attinorum
--MGANQSK--------GG--DSGTRTPTKSGSSSNLVPDGLQQY----PSFSKSDTKES
TSRSIRSSIRSKM---RSSSTDDKTDSPRASGSALSGIDGA--DKSETSSLKS--SASVR
--------RSATAQSPTTIDDEDDEAPSPGTGTPVRPPSPTQSK----------------
------------SMGKGHK-------------------------------------SLDR
AQRTGEVGAV--------------------------------------------------
--------------------------------------SDQEPHQTHHHSATQKA-GESI
LVKRENQINP------RSPDTKASIRA--------KLAEGIPGVSPSSAMAL--------
-------------GDVND--LDLDDMISRLLDAG-----------------YSTKV-TKA
VCLKNAEITAICTAVREVLLSQPALIELSAPVKIVGDIHGQYNDLIRLFEMCGFPPASNF
LFLGDYVDRGKQSLETILLLFCYKLKYPENFFILRGNHECANVTRVYGFYDECKRRC---
--NIKVWKTFIDTFNCLPIAAIVAEKIFCVHGGLSPSLTHMDDIRQ-IARPTDVPDYGLL
NDLLWSDPAD-----MDQDWESNERGVSYCFGKKVIIDFLSRHDFDL-------------
---------------YCGEFDNWGAVMSVSSNLLCSFELLKPLDSNALKSHIKKGRNARQ
NMLNSP-------------PAQVSAQSF---------------
>NP_593373_Schizosaccharomyces_pombe
--MGQGSSK--------HA--D-----------------SKLDSY----PSFSRSDTQGS
I-KSLKS---------LKTVLGKGKDSNHDRRTSTDTTHSRHRYPETPPSLPPP------
-PSPGILATSPAVLQKHQQEDSGNSSQSPTSPHPSNQPAMLSPS----------------
------------TAASQHH-------------------------------------HHHS
SSSSYAVSPT--------------------------------------------------
--------------------------------------SPTSPTSSGPIGSNFDSASEH-
----------------NGPVYPQDQQG--------PVIIPNSAISSTDPDDP--------
-------------ETVVS--LNVDEMIQRLIHVG-----------------YSRKS-SKS
VCLKNAEITSICMAVREIFLSQPTLLELTPPVKIVGDVHGQYSDLIRLFEMCGFPPSSNY
LFLGDYVDRGKQSLETILLLFLYKIRYPENFFLLRGNHECANITRVYGFYDECKRRC---
--NIKIWKTFINTFNCLPIASVVAGKIFCVHGGLSPSLSHMDDIRE-IPRPTDVPDYGLL
NDLLWSDPAD-----TENDWEDNERGVSFVFNKNVIRQFLAKHDFDLICRAHMVVEDGYE
FFNDRTLCTVFSAPNYCGEFDNWGAVMSVNSELLCSFELIKPLDQAAIRRELKKSKRSGM
AIYQSP-------------PAEQVTQSV---------------
```
