## Supplementary material for "Coding Sequence Insertions in Fungal Genomes are Intrinsically Disordered and can Impart Functionally-Important Properties on the Host Protein": MAFFT_MSAs: XP_718095.2_blasthits_MAFFT.txt

```
>XP_718095_Candida_albicans
--------------------------------------------------MSSEDIG---
SSS-SSLQEYVGQQQHNK-------------------IQPSTDDDYN---EDDYESRRLH
LVRTVSSIN--------------------------HHNF--DEKFDTISREISRQ--VT-
------------NKEGEF-------------QLRLD--------------EFNLAKILAN
FVYFAKKQ-G-IVLRKSGITFQDLCVYGVDESFAIAPTVTDLLKGPVGAVQAIL-SQMKT
--PPRK---ILKNLNGFAKPGESVLVLGRPGAGCTTFLKALSGTDFDLYKGVTGDIRYDG
LPQKEMLKLFKNDLVYNPELDVHFPHLTVDQTLTFAIACKTPEMRINGVTRDEFINAKKE
ILATVFGLRHTYHTKVGNDFVRGVSGGERKRVSIAEALACNGSIYCWDNATRGLDASTAL
EFAQAIRTSTKLLKTTAFVTIYQAGEGIYETFDRVTVLYDGHQVYYGPANKAKKYFEDMG
WECPPRQSTAEFLTAITDPIG-RFPRAGWENKVPRTAQDFEHYWLNSPQYQELMQEIKDY
N-DEIDED----ET---------------RSKYYQSIQQEKMKGSRTKSPFTISYLEQLK
LCFIRSYQRILGDSAYTITLMFASVAQAFVAGSLYYNTPDDVSGAFSRGGVIFFAVLFMS
LMGLAEISASFSSRPILMKQKNYTMYHPSADSLSNFVMSIPISIFINTFFVIILYFLSNL
ARDAGKFFICYLFVIMLHLTMKSMFQAIAAINKSIAGANAMGGILMLASLMYSSYMIQRP
SMH--PWFKWISYINPVLYAFEAVIASEFHGRKMQCTSQYLTPSGPGYENLGA-GEQVCT
FIGSVPGQSWVLGDDYLRIAYTYRFSHVWRNLGILFGFLAFFLAIATLGTEYVKPITGGG
DKLLFLKGKVPEHITLPSEK--KEEDIESGG--------NSDTTATSNGTLSQGKS-EEK
AAI-------VDDGLKAKGVFVWKDVDYVIPYEGKKRQLLQNVSGYCVPGTLTALMGESG
AGKTTLLNVLAQRVDFGVIT-GDMLVNGRPLDTSFSRRTGYVQQQDIHFSEVTVRESLQF
AARLRRSNDVSDAEKLEYVE-KIIDVLDMRGYADAVVGRLGNGLNVEQRKKLS---IGVE
LVAKPSLLLFLDEPTSG--LDSQSAWA--IVK------LLRDLANAGQSI---LCTIHQP
----------SATLFEEFDRLLL-----LKKGGIVTYFGDIGPRSRTILDYFERNGAR-H
CDDKENPAEYILEAIGAGAT--ASTDFDWGEIWAQSPEKVQTDAKRDELINESAKN--AT
DTSATDSPS---EKNLTSKYATPYWYQFRHVTHRTSLIFYRDPDYIAAKVFLMTIAGLFI
GF-TFFGLKHTKTGAQNGMFCAFLSCVIAAPLINQMLEKA-GSRDIYEVREKLSNTYH--
--WSLLILPQIIFEVIYMIIGGT--IMFVCLYFPT------QVSTVASHSGMFYFSQAIF
LQTFAVSFGLMVSYVSPDIESASVIVSFLYTFIVSFSGVVQPV----NLMPGFWT--FMN
KVSPYTYFIQNL--VSSFLHDRTIRCNAKELSYFNP-PS-GQTCKEFASAFI-SR---NG
GYLVDEGATSNCGYCNFSNADQYLLTIGAKFSYRWR-NIGFFCVYIIFN-----------
---------------------ISVCLVLYYF----------L-----------------R
YRK--VSFNVTGLVNKFKKSKK------------------
>XP_002421147_Candida_dubliniensis
--------------------------------------------------MSSEDIE---
SSS-SSLQEYVG-QQHHK-------------------TQPSTDEDYNDYDENNDESRRLH
LVRTVSSIN--------------------------RHNF--DEKFDSISREISRQ--VT-
------------NKEGEF-------------QLRLD--------------EFNLAKILAN
FVYFAKKQ-G-IVLRKSGITFQDLCVYGVDESFAIAPTVTDLLKGPIGGIQAIL-SQMKT
--PPRK---ILKNLNGFAKPGESVLVLGRPGAGCTTFLKALSGTDFDLYKGVTGDIRYDG
LPQSEMLKLFKNDLVYNPELDVHFPHLTVDQTLTFAIACKTPEMRINGVTRDEFINAKKE
ILATVFGLRHTYNTKVGNDFVRGVSGGERKRVSIAEALACNGSIYCWDNATRGLDASTAL
EFAQAIRTSTKLLKTTAFVTIYQAGEGIYETFDRVTVLYDGHQIYYGPANKAKKYFEDMG
WECPPRQSTAEFLTAITDPIG-RFPRAGWENKVPRTAQDFEHYWLNSPQYQELMQEIKDY
N-DEIDED----ET---------------RGKYYESIQQEKMKGARTKSPFTISYLEQLK
LCFIRSYQRILGDSAYTLTLMFASVAQAFVAGSLYYNTPDDVSGAFSRGGVIFFAVLFMS
LMGLAEISASFSSRPILMKQKNYTMYHPSADSLSNFVMSIPISIFINTFFVIILYFLSNL
ARDAGKFFICYLFVIMLHLTMKSMFQAIAAINKSIAGANAMGGISVLASLMYSSYMIQRP
SMH--PWFKWISYINPVLYAFEAVIASEFHGRKMQCTSQYLTPSGPGYENLGA-GEQVCT
FIGSVPGQSWVLGDDYLRIAYTYRFSHVWRNLGILFGFLAFFLTIATLGTEYVKPITGGG
DKLLFLKGKVPEHITLPSER--KEEDIESGG----------DTTATSNGTLSQGKSDDEK
GAI-------VDEGLKAKGVFVWKDVDYVIPYEGKKRQLLQNVSGYCVPGTLTALMGESG
AGKTTLLNVLAQRIDFGVIT-GDMLVNGRPLDTSFSRRTGYVQQQDIHFSEVTVRESLQF
AARLRRSNDVSDAEKLEYVE-KIIDVLDMRGYADAVVGRLGNGLNVEQRKKLS---IGVE
LVAKPSLLLFLDEPTSG--LDSQSAWA--IVK------LLRDLANAGQSI---LCTIHQP
----------SATLFEEFDRLLL-----LKKGGIVTYFGDIGPRSRTILDYFERNGAR-H
CDDKENPAEYILEAIGAGAT--ASTEFDWGDIWAQSPEKVQTDAKRDELIKESAQN--AA
DT--TTSSS---EKNSTSKYATPYWYQFRHVTHRTSLIFYRDPDYIAAKIFLMTIAGLFI
GF-TFFGLKHTKTGAQNGMFCAFLSCVIAAPLINQMLEKA-ASRDIYEVREKLSNTYH--
--WSLLILPQVIFEVIYMIIGGT--IMFVCLYFPT------QVNTVASHSGIFYFSQAIF
LQTFAVSFGLMVSYVSPDVESASVIVSFLYTFIVSFSGVVQPV----DLMPGFWT--FMN
KVSPYTYFIQNL--VSSFLHDRTIRCNAKELSYFNP-PS-GETCKEFASAFI-SR---HG
GYLIDDGATSNCGYCSFSNADEYLLTIGVKFAYRWR-NIGFFCAYIIFN-----------
---------------------ISICLILYYF----------I-----------------R
YRK--ISLNVTGLISKFKKSKI------------------
>XP_002546493_Candida_tropicalis
--------------------------------------------------MPREEDSGEY
STS-PSIGEYDA--DYHRNQNQQQQQ-----------QHGDLQDDYD---ENDEESRRLH
LVRTISAIE--------------------------AHDF--EQKFDSISREISRQ--VT-
------------NKEGEF-------------QLNLD--------------EFNLGKILAN
FVYFARKQ-G-IVLRKSGITFKDLCVYGVDDSVAIVPTVMDILKGPVAGISAAI-KKAKT
--PNRM---ILKHLNGFAKPGDMVLVLGRPGAGCTTFLKALSGTDFDLYKGIEGDVRYDG
LPQKEMIKMFKNDLIYNPELDVHFPHLTVDQTLSFAIACKTPNIRINGVTREQFINAKKE
VLATVFGLRHTYHTKVGNDYVRGVSGGERKRVSIAEALACQGSIYCWDNATRGLDASTAL
EFAQAIRTSTTLMKTTAFVTIYQAGENIYEKFDKVTVLYDGHQIYYGPANKAKKYFEDMG
WECPPRQSTAEFLTALTDPIG-RFPKKGWENKVPRTAEDFESRWLNSVQYKELLNEIDEY
N-SQIDED----QV---------------RRDYYDSVKQEKMKGARKSSRFTISYLEQLK
LCFIRSFQRIMGDKAYTITLVGAAVSQAFVAGSLYYNTPENVAGAFSRGGVIFFAVLFMS
LMGLAEISASFSNRQILMKQKNYSMYHPSADALSQFVMSIPISLFINVFFVIILYFLSNL
ARDAGKFFICYLFVVLLHLTMGSMFQAVAAIHKTIAGANAIGGILVLASLMYSSYMIQRP
SMH--GYSRWISYINPVLYAFEAIIASEFHGREMECTYPYLTPSGPGYENVGQ-GEQVCA
FTGSVPGQDWVSGDRYLEVAYTYRFSHVWRNLGIIIGFLAFFLAVNCLGTEFIKPIVGGG
DKLLFLRGKVPDHVTLPSEK--EDEDVESSG----------QTSGSSELEKVPAANNQSK
VDALGGSTENKNVGLGVDDVYVWKDVDYIIPYEGKQRQLLDDVSGYCIPGTLTALMGESG
AGKTTLLNVLAQRVDFGTIT-GDMLVNGRPLDSSFSRRTGYVQQQDIHCEEVTVRESLQF
AARLRRSNDVSDEEKLDYVE-KIIDVLDMKGYADAIVGRLGNGLNVEQRKKLS---IGVE
LVAKPSLLLFLDEPTSG--LDSQSAWA--IVK------LLRALANSGQSI---LCTIHQP
----------SATLFEEFDRLLL-----LKKGGIVTYFGDIGDRSSVILDYFERNGAR-H
CEDHENPAEYILEAIGAGAT--ASTEFDWGEVWANSSEKIQTDKKRDQLINESSQKKLAT
D---LSEKE---VKKLSSKYATPYFYQFRYTLERSSKVLWRLPEYAMSKIMMMTFSGLFI
GLVTFYNLKQTYTGSRNGLFCAFLSVVTAAPIANMLMERYSYSRATFEARESLSNTYH--
--WSLLIVTSILPEIPYLIVGGT--FFFVSVYFPA------TRHASA-QAGMFFFTQGIF
LQLFTVTFSAMILFVAPDLESASVIFSFLYTFIVAFSGVVQPV----DVMPGFWT--FMN
KASPYTYYIQNL--VSSFLHNRKIVCSDDELSKFNP-PS-GETCQQYLSEFL-SR---NP
GYLVNENATSNCEYCLYSNADQYLLTVQASYSNRWR-NVGFLF-----------------
--------------------------CLYFI-----------------------------
----------------------------------------
>XP_003871444_Candida_orthopsilosis
--------------------------------------------------MDSNSTT---
AST-SSIEDFTGQHPHHHSYNHNESEKVNENGLRRTDSVLGSDEDFD---DNNDESRRLH
LVRTITALS--------------------------NKNS--SDQLDSLSRHISRQ--IT-
------------NKEGGF-------------TMKME--------------EFSLLRILSN
FVYFAKKQ-G-LAMRCSGVSFQDLCVYGNDESFAIVPTVLDLLKGPIGGIQQAV-SKMRT
--PKKT---ILNNLNGFAKPGEMVLVLGRPGAGCTTFLKSLTGTDFDLYKGVEGDIRYDG
LTQHEMLNNYKNDLVYNPELDVHFPHLTVDQTLSFAIGCKTPKMRLNGVTREQFVNAKKE
LLATVFGLRHTYHTKVGNDFVRGVSGGERKRVSIAEALACNGSIYCWDNATRGLDASTAL
EFARAIRTSTDILKTTAFVSIYQAGENIYECFDKVTVLYHGRQIYFGSAKRAKKYFEDMG
WECPARQTTAEFLTALTDPIG-RFAKEGWENKVPQTAEEFEAYWLRSNEYKELLQEIQDY
N-NSIDAD----ET---------------RQMYYKSITQEKMKGARKKSPYTISYLHQLK
LCSIRSAQQIWGDKAYTVTLIGAGVSQAFVSGSLYYNTPETVLGAFSRGGVVFFAVLFMA
LMGLAEISASFSSRPILMKQKNYSMYHPSADALSNFVTSIPISVLINIFFVIILYFLSNL
AREPGKFFIAFLFVVLLHLTMGALFKAVASINKTVAAANALGGVLMMASLMYSSYMIQRP
SMH--PWFKWISYINPVLYAFEAIVASEFHGRHMKCLGQYLTPSGPGYENLGN-GEQACA
FLGSKVGQDWVLGDDYLKTAYTYSFNHVWRNFGIMIGFMAFFLAINALGTEYIKPITGGG
DKLLYLRGKIPNKIALPAEK--QAGDIEEGP------------------AMNDLDDREVK
VNA-------NDQDLRVKDIFLWKNVDYVIPYDGIERKLLDDVNGYCIPGTLTALMGESG
AGKTTLLNTLAQRIDFGTIT-GDMLVNGKPLDTSFSRRTGYVQQQDIHVSEVTVRESLQF
AARLRRSNDVSDAEKLDYVE-KIIDVLDMGLYADAVVGRSGNGLNVEQRKKLS---IGVE
LVAKPSLLLFLDEPTSG--LDSQSAWA--IVK------LLRDLANAGQSI---LCTIHQP
----------SATLFEEFDRLLL-----LRKGGQTVYFGEIGDKSKTILDYFERNGAR-H
CDEAENPAEYILEAIGAGAT--ASIEEDWFEIWQNSSEKVKEDEKLNNLIQELEKK--PS
D---LSPEE---EKQLHHKYATPYFYQFRYVLHRNALTFFRDPDYVMAKIFLMTIAGLFI
GF-TFFGLKHTKTGAQNGMFCSFLTVVVSAPVINQIQEKAINGRDLYEVREKLSNTYH--
--WSLMILCQALNEMPYLLVGGA--IMFVSVYFPT------QAATTASQSGMFYFTQGVF
VQAFAVSFGLMVLYIAPNLQSAAVLVSFLYTFIVAFSGIVQPV----NLMPGFWT--FMY
KLSPYTYFIQNL--VSSFLHRREIHCSDKEMAFFNP-PA-GKTCGEFAEAFV-NR---AG
GYIDNPSDDSNCGYCSFSNADEYLLTIGAKFSLRWR-NVGFFFAYIIFN-----------
---------------------IGFCMCLYYL----------L-----------------R
YSK--LTNKATGFFAGFKKNKK------------------
>XP_001524117_Lodderomyces_elongisporus
--------------------------------------------------MIVDESS---
STN-SSIAEYTG---HHH---QDQKEKLEAEKLSRYESHSQFQADYN---DNDEESRRLH
LVRTITALS--------------------------QKEG--AGALDSISREISRQ--VS-
------------NKDGGF-------------ELKLD--------------EFNLMRILSN
FVYFAKKQ-G-IVLRSSGITFKDLCTYGTDESFAVVPTCLDLLKGPIGGIQQIV-SKART
--PNKK---ILHKLNGCAKPGEMVLVLGRPGAGCTTFLKSISGTDHDLYKGVEGDIRYDG
LSQKEMIKHFKNDLVYNPELDVHFPHLTVDQTLSFAIGCKTPNVRIDGVSREQFVQAKKE
ILATVFGLRHTYHTKVGNDFVRGVSGGERKRVSIAEALACNGTIYCWDNATRGLDASTAL
EFAQAIKTSTKILKTTSFVSIYQAGENIYECFDKVTVLYHGRQIYFGPANKAKKFFEKMG
WQCPPRQTTAEFLTALTDPIG-RFAKPGWENKVPQTAEEFESYWLRSEEYKLLLDEIDEF
N-NSIDVD----EV---------------RKEYYHSVQQEKMKGARQSSPFTISYLQQLK
LCAKRSVQRIWGDKAYTVTLMGAGVSQAFVAGSLYYNTPDDVSGAFSRGGVIFFAVLFMS
LMGLAEISASFASRPILMKQKNYSMYHPSADSLSNFVTSIPISILINIFFVIILYFLSNL
AREAGKFFICFLFVVLLHMTMGSLFQAVAAINKSVAGANALGGVLVLASLMYSSYMIQRP
SMH--PWFEWISYINPVLYAFEAIIASEFHGRRMPCTGQYLTPSGPGYENLSA-GEQVCT
FIGSVAGQNWVLGDDYLRIAYTYRFTHVWRNLGILIGFLAFFLAITSLGTEYIKPITGGG
DKLLFLRGKVPDKIILAAKK--GEGDIEEGP------------------AMEGLDDREVK
VDL-------GDDELKVKDIFIWKDVDYVIPYDGKQRKLLDNVSGYCIPGTLTALMGESG
AGKTTLLNTLAQRIDFGVVT-GDMLVNGKPLDSSFSRRTGYVQQQDIHVSEVTVRESLQF
AARLRRPKGVSDKEKLDYVE-KIIDVLDMSTYADAIVGRSGNGLNVEQRKKLS---IGVE
LVAKPSLLLFLDEPTSG--LDSQSAWA--IVK------LLRELANAGQSI---LCTIHQP
----------SATLFEEFDRLLL-----LRKGGQTVYFGDIGERSRTILDYFERNGAR-K
CQDSENPAEYILEAIGAGAT--AATTDDWFDIWSNSPERLAADKKRDELVESLKSK--PS
D---LTKEQ---EIELSHRYAMPYWYQFRWVANRNALTFYRDPDYIMAKIFLMTISGLFI
GF-TFFGLKHTKTGAQNGMFCAFLSVVVSAPVINQIQEKAIGGRDLFEVREKLSNTYH--
--WSLMI-----------------------------------------------------
------------------------------------------------LLPDFE------
------------------------------------------------------------
------------------------------------------------------------
------------------------------------------------------------
----------------------------------------
>XP_007377560_Spathaspora_passalidarum
--------------------------------------------------MSSSSSRLSI
TSDIQSLEEFRP-----------------------VKSVFEPEDDYD---EHDDESRRMS
LIRTITSMH--------------------------QKDY--DDKLNTLSREISRQ--IS-
------------HKDGEF-------------SLQLD--------------EFNLGKILAN
FSYFAKKQ-G-IKMRSSGITIRDLNVYGIDESFAVVPTALDILKGPVGAVQGIM-AKIRT
--PNRN---LLHNLNGFARPGEMVLVLGRPGAGCTTFLKAISGTDFDLYKGVEGEVLYDG
IHQSEMLKSFKNDLIYNPELDCHFPHLTVDQTLTFALSCKTPNLRINGVSRSQFIEAQKI
ILATVFGLKHTFHTKVGNDFVRGVSGGERKRVSIAEALACSGSLYCWDNATRGLDASTAL
EFTQAIRTSTKLLRTTAFITIYQAGENIYEKFDKVTVLYHGKQIYFGPRDKAKRYFENMG
WECPQRQTTAEFLTAVTDPIG-RYPRQGYENKVPQTAEEFEAYWLKSPEYKQLINDIDEY
N-AETNED----ET---------------RKNYYESLKQEKSKGARLNSIYTVSFFEQLK
LCTMRTFDRTWGDKAYTITLILAAVAQAFIIGSLYYNTPDDVSGAFSRGGVIFFAVLYMS
LMGLAEISASFGARPILMKHKNYTLYHPSADALGNFIISIPLSILINTMFVIILYFLSNL
ARDAGKFFIAYLFIIMLHLTMGSFFQAIASLNKTISAANAFAGVMVLASLMYSSFMIQRP
SMH--PWFKWISYINPVLYAFEAIIASEFHGRHMECAGQYLTPSGPGFENLGP-GEQVCS
FIGSVPGQSWVLGDQYLRIAFTYEFSHVWRNLGILFGFLFFFLAINALGTEYVKPISGGG
DKLLYLRGKVPDHLANASDK--QQRDLEGGP-------------AVGDLEKVPGQANDSD
LDD-----------LKVDDIFVWKDVDYVIPYDGAERKLLDQVSGFCVPGTLTALMGESG
AGKTTLLNTLAQRIDFGVVT-GDMLVNGKPLDSSFSRRTGYVQQQDIHVTEVTVRESLQF
AARLRRPQDVSDEEKLNYVE-KIIDVLDMNDYADAVVGRPGNGLNVEQRKKLS---IGVE
LVAKPTLLLFLDEPTSG--LDSQSAWA--IVK------LLRDLANAGQSI---LCTIHQP
----------SATLFEEFDRLLL-----LRKGGQTVYFGDIGPRSRTILSYFEKNGAR-T
CDDHENPAEYILEAIGAGAT--AVTEYDWFKIWTQSPEKREADAKRDQLILAKAE---SS
N---HTSSD---SKDLQRKYATGYFYQFRYVWHRNAMTFFRDPEYIAAKTFLMTISGLFI
GF-TFFGLKHTRAGAQNGMFCAFLSVVVSAPVINQIQEKAYAGRELFEVREKLSNTYH--
--WSLLIITQFINELPYLFIGAA--IMFVSVYFPT------QVDTSPSHSGMFYFTHGIF
LQGFAASFGLMLLYIAPDLESAAVLVSFFYSFIVSFSGVVQPV----TLMPGFWT--FMY
KVSPYTYFIQNL--VTSFLHGRPIHCSDQELSFFNP-PA-GETCGQFAGPFV-QA---HG
GYLVDENATNQCGYCSLSNADQYLWTIRAKYSYRWR-NVGFFVAYIIFN-----------
---------------------ISACLSLYYL----------M-----------------R
YRK--IFNNMGNPLNVFKRKKD------------------
>XP_043051241_Scheffersomyces_spartinae
--------------------------------------------------------MSLP
PPETGYGEDGVASSPGGGVSDNTPKTEVFGEGEDDEESE--EEEDELEYQGFDAQV-AQQ
VGQIVRTLS----------------RRQ-TNATEATEYD-LAKYLTHMSQ-------VP-
-GVAPFNAENEPEIDPKL-------------NPSLP--------------DFEAKYWVKN
LRKLYDSDPDYYKPSKLGVAYRNLRCSGIASDSDYQPTVTNGIWKA--MTTLYR-SIKKP
--PQLAYFDILKPMDGFVRPGEVTVVLGRPGSGCTTLLKTLASHTYGFEVAPESHITYDG
ISPQDINTIYRGDVIYSAETDVHFPHLTVGDTLDFAARLRTPKNRG-EIDRETYAKHMAS
VYMAMYGLLHTRNTQVGNDFIRGVSGGERKRVSIAEASLSGANLQCWDNATRGLDAATAL
EFIRALKTSATILEATPLIAIYQCSQDAYDLFDNVIVLYEGYQIFFGKATRARAYFEEMG
YICPQRQTTADFLTSLTNPAE-RIVKPGYENKVPRTAKEFDEYWKASADYDLLIRRIDSH
I-NHTDGN----TN---------------AIAYEESHKARQADHLPHKSPYVVSFYMQVR
YIMHRNWLRTKGDPSITIFSVASQVIMALLLSSVFYNLQPNTNSFFYRGSVLFFGLLFNA
FSSLLEIIALFEARNIVEKQKQYALYRPSADALASIITELPVKVGMSLGFNITLYFMANL
RRTAGNFFIYLLFCFTCTLVMSHLFRAIGAVSTSLAGAMTPANVLLMAMVIFTGFVIPTP
YML--GWSRWINYINPVGYIFESLMVNEFHNREFEC--LTFLPLGPEYANVPM-NQRVCL
VAGAKPGSSVVNGSDYIAISFKYYHAHKWRNFGIAVGFVIFFLAIYLILTETNKGSMQKG
EITLFLSGSLKKQKKQEKLLRS-KGDIEDGA---------PHEPISHKE-KIESSKGDSS
SSESI------SNGKSEREIFHWRDLTYQVKIKAEDRVILNHVDGWVKPGQVTALMGASG
AGKTTLLNCLSERVTSGIITDGVRLVNGKPLDNSFQRSIGYAQQQDIHLAASTVREALRF
SAYLRQPSHVSKKEKDDYVE-YVIDLLEMYEYADALVGVAGEGLNVEQRKRLT---IGVE
LAAKPKLLVFLDEPTSG--LDSQTAWA--VCK------LLRKLADHGQAI---LCTIHQP
----------SAILMKEFDRLLF-----LQKGGKTVYFGDLGENSLVLINYFEKYGAH-P
CPKEANPAEWMLEVIGAAPG--SHANQDYHEVWRNSTEYQDVQAELNRMETQLGAIPK--
----------EADEQSQKTYAAPLWKQFGIVTWRAIVQNWRTPTYVYSKFFLVVSSMIFN
GF-AFFKAGTSVQGLQNQLFSVFMCLIPYSTYVQQMLPYFVRQREIYEVREAPSRTFS--
--WAIFILGQVAAEMPFQVVSGT--FSFFCWYYPVGVYRNAEPTNAVNERGAMVWMYFVA
FYIYTGTISQWMMSFNELIENAGNLANFLFTMCLLFCGAMAPK----ASLPGFWI--FMY
RANPFTYWIQGV--LVGSLANTNVVCSKDELIAFPA-PS-GQTCQEYLAAYI-KT---NS
GYLVDPLSTTTCEFCRLADTNSYLGSLSAFYSQRWR-NWGIFICFIAVN-----------
---------------------IIGTVLCYYLARVPKGT----------------------
-----------------RQKKA------------------
>XP_001383771_Scheffersomyces_stipitis
------------------------------------------------------------
-------------EE-----------------------------------EPTDEQRRLE
LVRTVTELN--------------------------SQSV--LDRLETLSRQLSQH--TT-
-------------RDGKI-------------VIDPH--------------DFDLHKILAN
FVYLASNQ-G-IRLRQSGISFKDLSVFGVDESFAVVPTVSELAKGPVGAIQAAM-AKRKV
--PDRT---ILNKLNGLARPGEMILVLGRPGAGCSSFLKALSGTDFDLFKGVEGDIRYDG
IDQKTMLKNFKSELIYNPELDIHFPHLTVEQTLKFAIACKTPNMRVNGVSRGQFINAMKE
ILATVFGLRHTYHTKVGNDFIRGVSGGERKRVSIAEALACRGSIYCWDNATRGLDASTAL
EYARAIRTSTNLLKTTAFVTIYQAGEQIYETFDKVTVLYKGRQVYFGPILEAKAYFENMG
WQCPARQSTAEFLTAITDPLG-RTAKPGYEDKVPSTAEDFERYWLNSPEYKKMIDEIEDY
N-NEVNSD----ET---------------QTKYYESINQEKMKYARPQSKFTISFVEQLR
LTTLRGFQRIWGDKAYTVTLIGAGVSQGLVAGSLYYNTPETVSGAFSRGGVVFFGVLYVS
LMGLAEVSASFANRPILMKHKNYSMYHPAADAVGSFITSIPVAFLVSFFFLIILYFLSNL
AREAGKFFTALLFVFLLQLTMSALFQAVASLNKTISSANAFAGVLVLASLMYSSYMIQRP
SMH--PWFKWISYINPVLYAFEAVVATEFHGRHMLCDGQYLVPSGPGFENLSP-GEQACS
FKGSVLGQTWVLGDEYLKTAYTYSFSHVWRNFGIMIAFLIFFVTVTALGTEFVRPITGGG
DRLLFLKGKVPDHIVLPQDRSASPDDEEGLS-----------GKYDNELGSETTAEKHAK
NNV--------FEDLKSKDIFVWKNVDYVIPYDGKERKLLDDVSGYCIPGTLTALMGESG
AGKTTLLNTLAQRIDMGVVT-GDMLVNGKPLDLSFSRRTGYVQQQDIHVAEVTVRESLRF
SARLRRSNDISDAEKLEYVE-KIIHVLNMEDYADALVGKSGSGLNVEQRKKLS---IGVE
LVAKPSLLLFLDEPTSG--LDSQSAWA--IIK------LLRDLANAGQSI---LCTIHQP
----------SATLFEEFDRLLL-----LRKGGQTVYFGDIGDQSRVILDYFERNGAR-K
CGSQENPAEYILEAIGAGAT--ASTEYNWFDVWSGSAEKKETDKVRDQLISDLASK--PN
DESGYTARE---LNQMKNQYATPYWYQFWYVLERNALTFWRDPEYIASKVFLMTMCGLFI
GF-TFFGLKHTMTGAQNGMFCSFLAVVVSAPVINQIQEKAIKGRDLFEGREKLSNTYH--
--WSLIMICQVIVEMPYLVFGAT--LMFVSLYFPT------QADTSGPHAGVFYLAQGIF
LQSFVVTFACLVLYVAPDLETAAVLVSFLYTFIVAFSGVVQPV----HLMPGFWT--FMH
KVSPYTYFIQNL--VASFLHGRPIHCSENELALFNP-PE-GQTCQEFAGSFV-AA---SG
GYLDNPNATTQCGFCSFSNADQYLLTIGAKYSYVWR-NVGFFCVYFIFN-----------
---------------------IALVLFLYYS----------F-----------------R
YKR-------FNPFAIFKKK--------------------
>XP_020062172_Suhomyces_tanzawaensis
------------------------------------------------------------
-----MSLSGKESQ----------------EDQYKDVNS--EANSIAEYQGFDAQA-EHN
IHDLARTYT----------------RES-FRDDDTNTSIGLKRYLSNMTM-------VP-
-GVSPFN--HEEIAEDSL-------------NPDSD--------------NFNSKFWVKN
LRKLYESDPEYYKPSKLGIAYRNLRAYGIAADSDYQPTVTNFLFKT--AVNTYR-SIKKR
--DESHYFDILKSMDAIMRPGEVTVVLGRPGSGCSTLLKTIAAHTYGFEIGEESVISYDG
LNQHEINTHHRGDVIYSAESDIHFPHLTVGDTLEFAARLRTPQNRGPNVDREAYAKHMAS
VYMATYGLSHTRNTNVGNDFVRGVSGGERKRVSIAEASLSGANLQCWDNATRGLDAATAL
EFIRALKTSSAILEATPLIAIYQCSQDAYDLFDKVVVLYEGYQIFFGKADQAKDFFVRMG
WECPQRQTTADFLTSLTNPAE-RVPLPGYEDSVPKTAKEFEQYWKNSPEYAALTKEIDEH
I-ALTDNG----DT---------------KQMYHDSHVARQSKNISAKSPYTVSFFMQVR
YLMGRNILRVKGDPSVSISSISGQVIMALVLSSVFYNMKSVTSSFYYRGASMFFAVLYNA
FASLLEIMSMFEARPIVEKHKQYALYRPSADALAGIITELPTKLCMSTAFNFIFYFMVNF
RRNPGRFFFYWLMCGMCTLVMSHLFRCLGAVSTSLAGAMTPASVLLSAMIIFTGFVIPTP
KML--GWSRWINYINPVGYVFEALMVNEFHDRDFEC--SSFVPSGPGYDDLPL-ENKICS
VVGSVPGSPVVSGTRYIVESYKYYNSHKWRNFGIVVGFVIFFLAVYISLTEFNKGAMQKG
EIALFLRSSIRKEKKKAKKSAATTQDIENGN---------INEKVEYKD-TVEANSSSSS
STNEL---------PASKKIFHWRDLTYQVKIKSEDRVILNHVDGWVKPGQLTALMGSSG
AGKTTLLNCLSERVTTGVISDGVRMVNGHSLDSSFQRSIGYVQQQDLHLATSTVREALRF
SAYLRQPETVSKKEKQDYVE-YIIDLLEMKPYADALVGVAGEGLNVEQRKRLT---IGVE
LVAKPKLLLFLDEPTSG--LDSQTAWS--ICK------LMRKLCDHGQAI---LCTIHQP
----------SALLLKEFDRLLF-----LQKGGQTVYFGDLGENCSTLINYFEKYGAQ-T
CPKEANPAEWMLEVVGAAPG--SKARQDYHEVWKNSTEYQDVHQALDDMEVELVKLPQ--
----------DESPDAHKKYAAPLWKQYLIVSQRVIVQNWRSPGYIYSKIFLAVSTSLFN
GF-SFFKADNSMQGLQNQMFGIFMFMIMFNTLVQQMMPYYVRQRDVYEVREAPSRTFS--
--WFAFIAGQLTSEIPYQVAVGT--LAYFCWYYPIGLYRNAEPTDAVNSRGVLMWLFVSA
FFVYASTTGHLCISFIEISDNAANLAVMLFTMSMNFCGVLAGP----DILPGFWI--FMY
RCNPMTYLIQGM--LSTGLAGTEVNCSDTELLRFNP-PS-GQTCGTYMENFL-KF---AG
GNLLNGNASSNCRYCPMKTTDDFLKSVNTLFSERWR-NFGILICFIAAN-----------
---------------------ILLTIFFYWLARVPKGN----------------------
-----------------REKKKAEKK--------------
>XP_020074946_Hyphopichia_burtonii
--------------------------------------------MEHGSSINSDENPADY
HPSHQFVVDPQAENND----------------------------------DDLEQGERLQ
LVRTVTS-N--------------------------HNDV--LARLETLSRELSKR--TA-
-------------SDGEI-------------KIDPE--------------DFDLQRILQS
ISHVSHRQ-G-VKPRYSGISFENLTLNGIDQSFSLQPTIGDILKGPVSIVRNIK-AAKNT
--PHTA---VLKNFNGYAKKGEMVLALGRPGAGCSSLLKALSGTDLDLYTGLEGDIEYDG
IPHKEMLKSFKSDLIYNPELDTHFPHLTVEETLKFAIACKTPRLRVNDVSRNDFINAGLE
ILATVFGLRHTYHTKVGNDFVRGISGGERKRVSIAEALACRGSIYCWDNATRGLDASTAL
EYARAIRTSTNLLKTTAFVTIYQAGENIYEVFDKVTVLYKGRQVYFGPAKEAKAYFENMG
FQCPPRQSTAEFLTAVTDPIG-RFPKPGFENKVPNTADEFEDYWLNSPEFKRLQQEIADY
K-SSVAKD----HT---------------KDLYHQSIKQEKMKGQRKNSKFTINYMEQLK
LCTIRGFQNIKGDKAYTVTKVLAALCQGLIAGSLYYNTPETVTGAFSRGGVVFFAALYVS
LMSLAEVSAAFGSRPILMKQKNYSLYHPSAHAIANTVTSVPVNLFITIIFVVVLYFLSNL
AREAGKFFICLLFIFLLSLTMSAMFNAISSINKTISAANGMAGILVLATLMYSSYMIQRP
SMH--PWFKWISYIDPLLYAFEAIIATEFHGRKMACDGSYLIPSGPDYANAPN-SARSCA
FVGSEPGQTWVDGDRYLKVAYTYSFTHVWRNFGILIGFLAFFLFINAVGVEYIRPISGGG
DRLIYLRGKVPDTVVLPSEK--NPEDIESNG---------TAIEKSNSLEKISENGDSNK
KDE-------ALQDLKSKDLFVWKNVDYVIQYDGNDRKLLDSVSGYCIPGTLTALMGESG
AGKTTLLNTLAQRIDTGVVT-GDMLVNGKPLDMSFSRRTGYVQQQDIHVSETTVREALVF
AARLRRSNDVSDAEKVDYVE-KIIEVLDMGSYADAIVGQLGSGLNVEQRKKLS---IGVE
LVAKPSLLLFLDEPTSG--LDSQSAWA--IVK------LLRELAAAGQSI---LCTIHQP
----------SATLFEEFDRLLL-----LRKGGQTVYFGDIGRHSRVILDYFERNGAR-H
CNDNENPAEYILEAIGAGAT--AVVDRDWFQIWQDSPENAENMRVLEQLLEDSSKNGNSD
S---LSKEE---IKQLLKPYATPVYYQFWHVLYRNALMFWRNPEYLVSKLGLMTVAGLFI
GF-TFFGLKHSVTGMQNGMFASFLAVVVSAPVINQIQEQAIKGRDIFEGREKLSKTYH--
--WSLMMLSQFLNEIPYIFFAAA--VMFVSLYFPT------QADTSGPHAGVFYLTQGIF
VQLYILSFGLLLLYIAPNLESAAVLVSFFYTFIVAFSGVVQPT----SLMPGFWT--FMY
KVSPYTYLIQNL--ISSILHDREVKCAETELAIFRP-PD-GKTCQEYAGDFV-KK---AG
GYLDDPSSTTLCGYCQYKVADEYLATIGAKYSYRWR-NIGFYFVYIIFD-----------
---------------------LAFVLILYWL----------I-----------------R
YRKGSLLAPIKNLIASKKRKN-------------------
>XP_015468806_Debaryomyces_fabryi
------------------------------------------------MGVNSISNSHDG
AVLASSINEYYGADQ-----------------------------------EAIEQNSRLE
LVRSITGGN--------------------------SGNV--LERLETLSREMSRR--TT-
-------------RDGRI-------------EIDPN--------------NFDLHKILLS
FIETSKSQ-G-IKLRKSGVSFKDLTVYGVDESFSVAVTVYDLMKGPIGGIQRAI-AKRKI
--QDKK---IIRNVNGYARSGEMVLVLGRPGAGCSSFLKAIGGTDLDLFTGVDGDVRYDG
ITQKEMLKNFKNDLVYVPELDVHFPHLTVEQTLKFAIACKTPELRVNDVSREKFIDALKE
ILATVFGLRHTYHTKVGNDFVRGVSGGERKRVSIAEALACRGSIYCWDNATRGLDASTAL
EYAQAIRTSTNLLKNTAFVAIYQASENIYETFDKVTVLYKGKQVYFGPVMEAKKYFEDMG
YACPPRQSTAEFLTAVTDPIG-RYTKPGMENRVPTTAEEFEDYWLKSEQYRSLQQEIQEY
N-DSIDED----ET---------------RRGYYHSLQQEKMKYLRNNSKFTVNYFQQLK
LCTTRGFQRLWGDKAYTITQLVAAISQGLIAGSLYYNTPDSVSGAFSRGGVVFFAALYVS
LMGLAEVSASFSNRSILMKQKNYSMYHPSADALASVVTSIPVTLVVTFLFVLIIYFLSNL
AADAGKFFTCVLFVFLLSLTMAGLFEAVASLNKTISGANAIAGVLVLASLMYSSYMIQRP
SMH--PWFKWISYINPVLYAFEAIIATEFHGRKMECDGMYLTPSGPGYESLGR-GNQVCA
FKGSVPGQSWVSGDRYLDVAFTYKFSHVWRNFGIMIGFLVFFTCVKALGVEFIRPISGGG
DRLMFLRGKVPDSIVLPQDKGLESGDLETNS-----------SS-SNTLEKTNNVVSEDK
LKI--------FKNLKSRDVFVWKDVTYVVKYDGADRTLLDSISGYCIPGTLTALMGESG
AGKTTLLNTLAQRIDVGVIT-GDMLVNGKPLDLSFRRRTGYVQQQDIHVELLTVRESLIF
SARLRRINDSDDAEKLDYVE-KIIKALDMEDYADALVGKTGDGLNVEQKKKLS---IGVE
LVAKPSLLLFLDEPTSG--LDSQSAWA--VVK------LLRELSNAGQSI---LCTIHQP
----------SATLFEEFDRLLL-----LKKGGQTVYFGDIGEHSNVILDYFERNGAR-K
CDDHENPAEYILEAIGAGAT--ATVTQDWFETWSNSSEKRASDIERDRLIEELSAQ--VQ
DD--HDPKE---LKQLRSTYAVPYWYQFSIVVRRNALTFWRNPEYIMSKLMLMTMAGLFI
GF-TFFGLKHSVTGMQNGMFAGFLAVVVSAPVINQIQEHAIKGRDLFEGREKLSNTYH--
--WSLMIIAQCINELPYLIFGST--IMFVSLYFPT------QADTSAPHSGIFYLTQGIF
LQGFVVTFGLLILYIAPDLESAAVLTSFFYTFVVAFSGVVQPV----NLMPGFWT--FMN
KVSPYTYFIQNL--ITSFLHGRKVHCSNVELAFLIL-LP-GRHVSNLLVT----------
--LSKPE---EVIYLTH----------------RPRMNVD--------------------
-----------------------------------------------------------T
ARI-------GLPMSI------------------------
>XP_456503_Debaryomyces_hansenii
------------------------------------------------MGVDSISNANDG
ATISSSINEYYGADQ-----------------------------------EAVEQNDRLE
LVRSITSGN--------------------------SRDV--LDRLETLSREMSRR--TT-
-------------RDGRI-------------EIDPN--------------NFDLHKILSS
FIETSKSQ-G-IKLRNSGVSFKDLTVYGVDESFSVAVTVYDLMKGPIGGIQRAM-AKRKI
--QDRK---IVSNVNGYARSGEMVLVLGRPGAGCSSLLKAIGGTDLDLFTGVDGDIRYDG
ITQKEMLKNFKNDLVYVPELDVHFPHLTVEQTLRFAIACKTPELRVNDVSREKFIDALKE
ILATVFGLRHTYHTKVGNDFVRGVSGGERKRVSIAEALACRGSIYCWDNATRGLDASTAL
EYAHAIRTSTNLLKNTAFVAIYQASENIYETFDKVTVLYKGRQVYFGPVMEAKKYFEDMG
YECPARQSTAEFLTAVTDPIG-RYAKPGMGNKVPSTAEEFEDYWLKSEQYRILQQEIQEY
N-DSINED----ET---------------RKGYYHSLKQEKMKYSRTNSKFTINYLQQLK
LCTTRGFQRLWGDKAYTITQLVAAISQGLIAGSLYYNTPDSVSGAFSRGGVIFFAALYVS
LMGLAEVSASFNSRSILMKQKNYSMYHPSADALASVVTSIPVTLVVTFLFVLIIYFLSNL
AADAGKFFTCVLFVFLLSLTMSGLFEAVASLNKTISGANAIAGVLVLASLMYSSYMIQRP
SMH--PWFKWISYINPVLYAFEAIIATEFHGRKMECDGMYLTPSGPGYENLSQ-GSQVCA
FKGSVPGQSWVSGDNYLKVAFTYSFSHVWRNFGIMIGFLVFFTCVKALGVEFIRPISGGG
DRLMFLRGKVPDSIVLPQDKGQTPGDLETSS-----------SS-SNTLEKT-NVNSEDK
LKI--------FKNLKSRDVFVWKDVNYVVKYDGGDRKLLDSVSGYCIPGTLTALMGESG
AGKTTLLNTLAQRIDVGVVT-GDMLVNGKPLDLSFRRRTGYVQQQDIHVESLTVRESLIF
SARLRRINDADDAEKLDYVE-KIIKALDMEDYADALVGKTGDGLNVEQKKKLS---IGVE
LVAKPSLLLFLDEPTSG--LDSQSAWA--VVK------LLRELSNAGQSI---LCTIHQP
----------SATLFEEFDRLLL-----LKKGGQTVYFGDIGDHSNAIVSYFEGNGAR-K
CDDHENPAEYILEAIGAGAT--ASVTQDWFETWCNSPEKRASDIERDRLIEELSKQ--VE
DV--HDPKE---IKQLRSTYAVPYWYQFIIVVRRNALTFWRNPEYIMSKIMLMTMAGLFI
GF-TFFGLKHSVTGMQNGMFAGFLAVVVSAPVINQIQEHAIKGRDLFEGREKLSNTYH--
--WSLMVIAQCINELPYLIFGST--IMFVSLYFPT------QADPSPSHSGMFYLTQGIF
LQGFVVTFGLLILYIAPDLESAAVLTSFFYTFVVAFSGVVQPV----NLMPGFWT--FMN
KASPYTYFIQNL--ITAFLHGRKVHCSDVELAYFNP-PS-GQTCQQFAGDFV-KA---RG
GYLSEPQATKECGYCTYSIADEYLSSVGAEFSNRWR-NIGFYCVYIAFN-----------
---------------------LCFVLALYWL----------F-----------------R
FRK-------GSIFSIFKRNN-------------------
>XP_006686755_Yamadazyma_tenuis
------------------------------------------------------------
----------MDSD----------------QLEKADTGSLSSVSKTELYNGFSTEV-QSN
IQHLARRFS----------------RTS-GNDKDL----GLTRTLTSMSD-------AP-
-GISTFG-ISEGEIDPRL-------------DPNSD--------------SFDSKLWVKN
MRKLIETDEDYYKPSSLGVAFKDLRCYGSATDMDYQSNFLNGLMKI--CTQTIR-KINSD
--DSKNMFDILKPMEGLIRPGELTVVLGRPGAGCSTFLKTVAVQTYGFKIAKESLISYDG
ISPKEMDKHYAGEIVYCSETENHFPLLTVGETLKFASTMRTPQNRPLGVTREQYAEHMAD
MVMATYGLLHTKNSHVGNDFIRGVSGGERKRVSIAEAALSQSKVQCWDNSTRGLDSATAL
EFVRALQTSAKIQKITPLIAIYQCSQDAYDCFDKVLLLYEGYEIYFGSARTAKQYFLDMG
FECPARQTTADYLTSITSPAE-RVTMSGFEGKVPVTPKEFYDYWRASPQRADLLTEIDQY
L---IEKK----DH---------------KSEFQAMHRARQAKSARPGSPYTVSYGMQVK
YIFHRNYLRFVGNPSISIFQVVGNVIMSLIISSVFYNLPAVTSSFYYRTAILFFATLVNA
FSSILEVFSLYEARPIVEKHKTYALYHPSADAFASILFELPAKLISSVAFNLVIYFMCNL
KRQPGAFFFFILMGFSATLTMSHIFRTLGAATKTLSQAMTPAGVMLLILVIYTGFVIPYP
NML--GWSKWIKYLDPISYTFESLIANEFHGREYKC--DGYTPSGPGYPTNGT-SI-ACS
VVGAELGAKYVNGDRYIYESYQYEWGHAWRNFGINIIFLLFFLGSYLVLCEYNKGARQKG
EILLFQRSKLRKLKA--------VNDIESGG--------------SEKNTAFEASNSDES
LDEKF--------IAKNENIFHWRHLTYEIDIKKETRTILNGVDGWVKPGQVTALMGASG
AGKTTLLNALSERLTVGKITNGTRMVNGHELDSSFQRSIGYVQQQDLHLETATVKESLRF
SAYLRQPDSVSKAEKDNYVE-YIIKLLEMESYADAVVGVAGEGLNVEQRKRLT---IAVE
LVAKPKLLVFLDEPTSG--LDSQTAWS--ICK------LIRKLADHGQAI---LCTIHQP
----------SAILLKEFDRLLF-----LQKGGQTVYFGDLGEECKTLIDYFEKYGAH-K
CPPDANPAEWMLEIVGAAPG--SHANQDYHQVWKNSTEYSDVQNELNHMETELSKLPR--
----------DQSKDDLNSYATAIYKQYFIVTKRVFQQYWRTNNYLYSKFIMVIATSLMN
GF-SFFKADKSLQGLQNQMFSIFMMLTIFQTLVTQYLPIFVKQRDLYEVRERPAKTFS--
--WIAFFLAQITAEIPWAFAAGT--VTFFCWYYPIGYYNNAVPTDSVNSRGALAWWLLCL
FYVYSSSMAQLVISFNEIEDNAGNLANLMFSFCLMFCGVLASS----SAMPGFWI--FMY
RCNPFTYFVSAL--LSTALAESDVTCSDKELTTFLP-PE-GSTCAEYMKDYIASI---GG
GYLTEPSSTTECNFCKMSSTDQFLAAIGSNFDKRYR-DMGIFIAFIIID-----------
---------------------YILALFLYWLTRVPKKS----------------------
-----------------RQRKT------------------
>XP_001483474_Meyerozyma_guilliermondii
------------------------------------------------------------
------------------------------------------------------------
--------------------------------------------MCHLNS-------LPM
HSVTCVN-----------------------------------------------------
---------------------KTLRA---------------------------R-LISSS
--PWTEFSTLVKS-----------VVLGRPGSGCSTLLKTIATNTYGFHIDEKSKISYDG
ISATEIQKHFRGSVAYSAETDVHFPHLHVGDTLEFAARLRTPHNRG-DVDRETYAKHMAS
VYMAMYGLSHTRHTNVGNDFVRGVSGGERKRVSIAEVSLCGANLQCWDNATRGLDAATAL
EFIRALKTSAAVLEATPLIAIYQCSQDAYDLFDKTVVLYEGYQIYNGPAGEAKQFFEDMG
YECPQRQTTADYLTSLTNPAE-RIIRPGYENKVPRTAEEFERYWRNSPQRAKLVNEIDAY
L-ERVVAQ----NA---------------KQTYHDSHVARQAKHTRNGSPYTVSFFMQTK
YIMHRNILRFKGDPSIPIFSVAGQVIMGLILSSVFYNMKADTGSFYYRGASMFFAVLFNA
FSSLLEIMSLFEARPIVEKHRKYALYRPSADALASIITELPVKFAMSLSFNLVFYFMVNF
RREPGRFFFYWLMCITCTFVMSHLFRSLGAVSTSLAGAMTPANVLLLAMVIYTGFVIPTP
KML--GWARWIGYINPVGYVFESLMANEFHGREFLC--STYLPTGPGYDDLTG-DLRVCN
TVGSTPGSNMVSGTRYIKESYNYTIGTKWRNFGIAVAFAVFFLGIYIFLTEINRGAMQKG
EITLFLRSALRKRRKQQKMG---KNDLEGGKQATYLLQDELKESSSLTD-RTGTNDSQQD
EKNEV------LETPVNENIFHWRNLTYEVKIKSEHRVILNQVDGWVKPGQLTALMGASG
AGKTTLLNCLSERLTTGVVTDGTRMVNGHSLDSSFQRSIGYVQQQDLHLPTSTVREAFRF
SAYLRQPSHVSKAEKDEYVE-YVINLLEMYDYADAVVGVAGEGLNVEQRKRLT---IGVE
LVAKPKLLLFLDEPTSG--LDSQTAWS--VCK------LIRKLADHGQAI---LCTIHQP
----------SAILLKEFDRLLF-----LQKGGKTVYFGEMGDKCATLINYFEKYGAQ-P
CPKNANPAEWILEVVGAAPG--SHANQDYFEVWRNSTEYQDVQRELDRMEQELSLLPR--
----------DVSPESHKKYAAPLWKQYLIVSRRVLQQNWRTPGYIYSKLFLVVSSALFI
GF-SFFKANNSMRGLQNQMFGTFMYFIVFNTLVQQMLPYFVRQRDIYEVREAPSRTYS--
--WFTFITAQVTGEIPFQIAVGT--AAFFSWYYPIGLYRNAEPSDTVDSRGVLMWLLIIS
FMVYTSTMGQLCISFNEIADNAANLAVMLFTMCLNFCGVLAGP----DVLPGFWI--FMY
RCNPFTYLIQGI--LATGLAKAPVTCSPEEYVSLVP-PL-GQTCQEFLALYI-SV---AG
GYISDPSSTTNCNYCQMKSTDAFLKTINASYGDRWR-NFGIFNAFTVFN-----------
---------------------IIMTVFFYWLLRVPKGT----------------------
-----------------REKKGSHKG--------------
>XP_018709495_Metschnikowia_bicuspidata
-------------------------MANTVS--EIK----SVTNATDVAASDSTGTHDSQ
MTPAGSVADY--------------------------------------------------
----VVSPN--------------------------SANF--LSQVETLSRRMSRKSTRS-
------------VYDGDL-------------EVNTD--------------DFELLKLYKT
FLYHAEQE-G-LILRELGVSFENLSVYGKDQTYTYLQTMSDVLKGPYGAIRSAK-EAKKI
--SDRA---ILDSFDGLVKSGEMLLVLGRPGSGCSTFLKTISNTDTEMYTGLEGEIVYDG
IERDEMWKHFSSDLIYNPELDVHFPHLTVKQTLDFALACKTPNKRVNDKSVQEHIDYNRD
LLATVFGLRHTYSTKVGNDYVRGVSGGERKRVSIAEALACAGKIYCWDNATRGLDASTAL
EYAQAIRVSTNLLKKTAFVTIYQAGEKIYETFDKVTVLYNGKQVYFGPVTEAKAYFERMG
FECPPRQTTAEFLTAVTDPAG-RFPFKGMEDKVPQTPEEFGNYWKNSPEYSRLQQDIKKY
K-QQFSTE----ET---------------KAALLESIKQEKQKYQRVGSKYTANIFQQLK
YNLKRSFQNIVGDSAFTVIQVAAAISQALIIGSLYYNTPETVNGAFSRGGVIFFSVLYMS
LSGMAEISNAFGAIPILMKQRNYKLYHPAAFALADSVSFIPVSVLTNIAFSLILYFLANL
KREAGKFFTFVLFTNLVSLAMNYLFKATAAWNKSIAGANAIGGVFILASLMYSSYMIQRP
SMH--PWFKWISYINPVLYAFEAMLATEFHGRKMPCDASRLTPSGPGYS--ST-NNTVCA
FVGSVKDQTWVDGDRYIKLSYEYSFSHVWRNFGILIGFIIFFIGVGALGFEVVRPINGGI
DRLFFLRGKKSTQIVMSGEG--AMEDEESGP------------ATSANLEK-----SNTS
PAE-------ILDDLSLKDIFVWKDVNYVIPYEGSERKLLDSVSGFCLPGALTALMGESG
AGKTTLLNTLAQRIDMGVIT-GDMLVNGKHLDSTFVRRTGYVQQQDIHMAESTVRESLQF
AARMRRPKSIPDAEKLDYVE-QIIKVLDMEAYADAIIGSPGSGLNVEQRKKLT---IGVE
LVAKPSLLLFLDEPTSG--LDSQSALS--IVQ------LLRTLANAGQAI---LCTIHQP
----------SSTLFEEFDRLLL-----LRKGGQTVYFGDIGEHSKDITTYFESHGAR-K
CSSAENPAEYILEVIGAGAT--AASEKNWFDVWQSSTERIKAEERIDELIAAGSSRAP--
----MTKDDPLNSKELKLKYAASVSAEMKYVTWRTALAFWRNPEYIMAKNMLMLINGLFI
GF-TFYDLKHTTTGMQNGLFCGFLSMVVSAPLINQIQAQALDIRETYEGREKMSNTYR--
--WWVMVLSEFLNEVPYTVFAAT--LLYVPLFFAT------KADTDASHAGVFFLSYAIF
LELFNISFGLMLAYFAPDVQSAAVLVSFFYSFIVSFSGVVQPV----SLMPGFWT--FMY
KVSPYTYIIQNL--VLSILHGRVVSCSSTEFSVFDP-PS-GQTCGEYMKDYL-ET---AT
GYLRDENATSDCGYCPYSNADQYLATVGIKYSYVWR-NIGFFCAYTIFN-----------
---------------------LCACLLLYKF----------V-----------------R
LTK---YNF---SLSFLKNKKK------------------
>XP_002618720_Clavispora_lusitaniae
------------------------------------------------------------
----------MAST----------------SVEKDDSSV--ENASVHDYRGFSGQV-GE-
IRSLARTLT----------------HSS---ESNANSSDGLRRYLSNMSQ-------VP-
-GVLPYE-----GVDDTL-------------DPDSE--------------NFNAKFWVKN
MRKLYHSDPDYFKPAKLGLAYRDLRAYGVATDSDYQPTVTDALYKT--VVEGLR-SLRKE
--DGSRYFDILKPMDGYFEPGKVTVVLGRPGSGCSTLLKTIACNTYGFHIGKESKISYDG
FTPHEIAKHHRGDVVYSAETDVHFPHLTVGDTLEFAARLRTPQNRG-DVSREKYAKHTAS
VYMATYGLSHTRNTKVGNDFVRGVSGGERKRVSIAEASLSGANIQCWDNATRGLDAATAL
EFVRALKTAAAILDATPLIAIYQCSQDAYDLFDNVIVLYEGYQIYFGKAGRAKKFFERMG
YDCPQRQTTADYLTSLTNPAE-RIVRPGYENKVPRTAKEFSDYWRSSQEYNDLIGRIDNY
M-AEMEKG----ES---------------KALYKESHNAKQAKNVHPGSPFTVSFGMQVK
YIVHRNFLRMKGDPSIAIFSVVGQIIMGLILSSLFYNLQRVTDSFYYRGAAMFLAVLLNA
FSSVLEIMTLFEARPIVEKHKKFALYRPSADALASIVSELPVKVCMSICFNFTFYFMVHF
RRTPGHFFFYWLACAFCTLCMSHMFRSLGAVYTSLAGAMTPSSVILLAMVIFTGFVIPIP
SML--GWCRWIQYINPVSYVFESLMVNEFHGVEYEC--SQYIPFGPGYPQAAT-ENNICS
VVGAMRGRSTVSGTAFLAKSYEYHNSHKWRNIGIVIAYVVFFLGVYISLTESNKGAMQKG
EIVLYLKGSLKKMKRKTEANKATSDDLENNL---------CNEKIDYKDASCDDNENSSS
EKMEE-----------QRDIFHWRDLTYSVQIKSEDRVILNHVDGWVSPGQVTALMGASG
AGKTTLLNCLSERVTSGKITDGQRMVNGHGLDSSFQRSIGYVQQQDIHLPTSTVREALTF
SAYLRQPDSVSTADKDAYVE-HIIDLLEMRPYADALVGIAGEGLNVEQRKRLT---IGVE
LVAKPKLLLFLDEPTSG--LDSQTAWS--ICK------LMRKLANHGQAI---LCTIHQP
----------SAILLKEFDRLLF-----LQKGGETVYFGDLGENCQTLINYFEKYGAP-P
CPEEANPAEWMLEVVGAAPG--SKALQDYFEVWKNSTEYAGMQKELDRMQTELVKLPR--
----------DESSDSKLKYAAPLWKQYLIVTWRTLQQDWRTPSYIYSKIFLVISSSLFN
GF-SFFKAGTSQQGLQNQMFSMFMFLMPFQTIVQQMLPFYVKQREIYEVREAPSRTFS--
--WFAFISAQITAEVPFQIAVGT--LSFFCWYYPVGFYKNAEPTDSVNQRGAFMWLLVVS
FYVYISTMGQLCVSFSELADNAANLANLLFILCLDFCGILVGP----NFLPGFWI--FMY
RCNPFTYLIQAM--LSTALANTNVVCANRELLVFEP-TQ-GKTCGEYMKAYI-SR---AG
GYLINANSTSDCQYCKMASTNVFLDSVNSKYEQRWR-NYGIFVAFICIN-----------
---------------------IILTICFYWLARVPKRS----------------------
-----------------RQKK-------------------
>XP_025343991_Candida_haemuloni
-----------------------------MSSDEVKLYGPIKAREAFSSHSESPGS--GT
SSPDG-IDVYNPGEG---------------------------------------------
--REVLNDD--------------------------TASHEEVERINTLSREVSR---LS-
------------FYEGDL-------------RVDPD--------------QFDLRKLLYT
QMKQAELS-G-VKLRDMGVSFENMTVTGVDQSYAFLPTLSDILMLPVTIYRGIR-SAGSN
--PQRD---ILHELNGYARSGEMVLVLGRPGAGCSTFLKALSGTDTNMYTGITGDVEYDG
LPRKKMIRHFKQDLIYCPELDTHLPHLTVEQTLDFAIQCKMPDKRANDMSKKEYVVFMRE
MLATIFGLRHTFKTKVGNDFVRGVSGGERKRVSIAEALACQGTVYCWDNATRGLDASTAL
EYAQAIRVSTDITRSTAFVTLYQASENIYHTFDKVTVLYKGRQVYFGPVDEAKAYFENMG
FECPPRQSTAEFLTAVTDPQG-RTPRKGYENKVPRTADDFEAYWIASEDFKRLKAEIKEY
K-ATKNPD----ET---------------KRQLIESIKQEKQTGQRVGSHYTVNFYEQYR
LNMKRSFQTIMGDKAYTVTQIVAAISQSLIAGSLYYNTPDDVTGAFSRGGVVFFSVLYLS
LMGLAEVSNSFAQRPIMLKQNNYSLYHPAACSVADAITAIPITVMISIVFTLILYFLANL
KTDAGAYFTFLLFSILVSLCMNGLFKAVSAWNKTISAANSFAGVLILAALMYSSFMIQRP
SMR--VYFKWISYINPVLYGFEAMITTEFHGREMPCSQMYLVPSGPEYN--PS--EAACA
FQGALPGENIINGDRYVQQAFEYSFNHVWRNFGILIGFYVFFLVVAAIGFEVIRPVSGGI
DRLFFLRGKKPDYIVTPEEK--ARNDGEDGP------------SPDADLEKVKQTSTSTS
QNS-------ALADLKSKDIFCWQNVDYVIPYDGGQRKLLDSVSGFCVPGRLTALMGESG
AGKTTLLNVLAQRINMGVIT-GDILVNGKQLDGSFSRRTGYVQQQDIHLAETTVREALRF
SAQLRRPNDVPDSEKFDYVE-KIIDILEMAEYSDAIVGDLGSGLNVEQRKKLT---IGVE
LVAKPSLLLFLDEPTSG--LDSQSAWA--IVK------LLRDLASAGQSI---LCTIHQP
----------SATLFEEFDRLLL-----LRKGGQTVYFGDIGERSRTILDYFERNGAR-K
CSESENPAEYILEAIGAGAT--ATTAYDWFDIWTNSQERTDAENEISRLIDEGKQKAG--
----LSEKE---LKQLQNPYATSIFYQFFILLKRNFLAFWRNPSYIMAKTSLMIMSGLFI
GF-TFFGLDHSLTGMQNGMFCAFLSVVVSAPVINQIQEQCMAFRDVFEGREKLSNTYR--
--WWLLVLAQYVCEVPFNFVAGA--MMFVSLYFPT------EADFSAPHSGVFYLTHGIF
LQLFNISFGFMILYFAPDVQSAAVLVSFFYTFIVSFAGVVQPK----DLMPGFWV--FMN
RVSPYTYIIQNL--VASFLHDREVVCKDQEFAYTPS-PN-GEACGDYMSSFL-ER---AG
GYLQDPTNTTVCAYCQYSNADQYLETIQTSYDNIWR-NVGFYCAYIIFN-----------
---------------------LCVCLILYKA----------I-----------------R
LTR---W-----KLPSFKRKKD------------------
>XP_024711322_Candida_pseudohaemulonis
-------------------------------MSDIKLYGPVLGSAAFSLA--------SR
STSPDEIGTYQPDEG---------------------------------------------
--TEVPNDE--------------------------TASREEASRVDTLLRQVSR---LS-
------------FYEPDL-------------TVNPE--------------NFDLRKLLYT
YMKQSEMS-G-VKLRDMGVSFENMTVSGIDQLYAFLPTVTDVVQLPLTIYRALR-SLSVK
--PQRD---ILREMNGYARSGEMVLVLGRPGSGCSTFLKALSGTDVKMYTGISGDIEYDG
LPRESMLKHFKQDLIYCPELDIHLPHLTVEQTLDFAIKCKMPAKRANDMSKQEYVVFMRE
MLATVYGLRHTYKTKVGNDFIRGVSGGERKRVSIAEALACQGTVYCWDNATRGLDASTAL
EYAQAIRVSTDITRSTAFVTIYQASENIYETFDKVTVLYKGRQVYFGPTLTAKAYFEKMG
FECAPRQSTAEFLTAITDPHG-RRPRKGYENKVPRNADDFEAYWLASEEFKALKQEIQDY
K-AEKNPD----ET---------------KRRLIDSIKQEKQSGQRVGSHYTVNFFEQYS
LNTRRAFQNIMGDKAYTVTQIIAAILQSLIVGSLYYNTPDDVTGAFSRGGVVFFSVLYLS
LMGLAEVSNSFNQRPIMLKHHNYSLYHPAACSVADAITAIPITTLISIVFTLILYFLANL
KRDAGAYFTFLLISTLVSLCMNGLFKAVSAWNKTISAANSFAGVLILAALMYSSFMIQRQ
SMR--VYFKWISYINPVLYGFEAMITTEFHGREMPCVSNYLVPSGEGYD---P-ADASCA
FAGAAPGDTIVSGDSYVEQAFTYSFSHVWRNFGILIGFYVFFLVVAAIGFEVIRPVSGGV
DRLFFLRGKKPSHILTADEK--ANVDVEEGP------------AMDADLEKVKRQSTSSD
DNS-------ALADLKSKDLFCWKQVDYVIPYDGGERKLLDSVSGFCVPGKLTALMGESG
AGKTTLLNVLAQRIDMGVIT-GDILVNGKPLDGSFSRRTGYVQQQDIHLSEATVREALRF
SAQTRRANDVSDEE--NWVRSKVMKLLD--------------GLGVEMRLVLTGTPIQND
LNEFYTIANFINPGILGSLADFQKRFARPILRARDVNCLSRDIIKEGRKVSNELIEITKS
FTLRRTQNVISSFLTRKTDVLLFCPPTKLQKSLFKLVLGS-SNFNKII------------
---NSDPRD-VLALIMV------------YRKICNSPSLLAKDSFFSTL-----------
----LGTEA---RKQL-------------------------DPASLTTRTTGSKINVLVP
LLLEFKKLDEKTVLVSN--FTQTLDFLATVLLKLNIQFVRLDGSSASNTRDKLVSDFHKA
EGFTVFLLLAKAGGVGLNLVGASRLVLFDNDWNPS-----------------------VD
LQA--------MARIHRDGQKKPVYIYRLFT-----TGCIDEKIFQRQLMKGTLSDMFLD
DKSESSLNIFDFEDLKDLFNVADTNCNTHDL-IECP-CS-GE------GESL-ES---SQ
KQATQDD----------TDEDDDLPSLG------WM------------------------
-----------------------SALDLHKMAPDNNAKKQSI-----------------R
L-----------ALSHYKHFDPTECDSSVDVLDEVVNNVY
>XP_025336316_Candida_duobushaemulonis
-----------------------------MS--DIKLYGPVSGSAAFSS-----AS--AS
TSPDE-VGTYQPDED---------------------------------------------
--TEVPNDE--------------------------TALREESSRVDTLSRQVSR---LS-
------------FYESEL-------------TVNPE--------------NFDLRKLLHT
YMKQSQMS-G-VKLRDLGVSFENMTVTGIDQSYAFLPTVSDVVELPLTIYRGLR-SLSVK
--PQRD---ILREMNGYARSGEMVLVLGRPGSGCSTFLKALSGTDVNMYTGITGDIEYDG
LPRKSMLKHFKQDLIYCPELDIHLPHLTVEQTLDFAIKCKMPAKRANDMSKKEYVVFMRE
MLATVYGLRHTYKTKVGNDFVRGISGGERKRVSIAEALACQGTVYCWDNATRGLDASTAL
EYAQAIRVSTDITRSTAFVTIYQASENIYDTFDKVTVLYKGRQVYFGPTSTAKAYFEKMG
FECAPRQSTAEFLTAVTDPNG-RTPRKGYENKVPRNADDFEAYWLASEEFKTLKQEIQDY
K-AGTNLD----ET---------------KRRLIESIKQEKQPGQRVGSHYTVNFFKQYS
LNSRRAFQNIMGDKAYTVTQIIAAISQSLIVGSLYYNTPDDVTGAFSRGGVVFFSVLYLS
LMGLAEVSNSFAQRPIMLKHHNYSLYHPAACSVADAITAIPITLLISIVFTIILYFLANL
KRDAGAYFTFLLISTLVSLCMNGLFKAVSAWNKTISAANSFAGVLILAALMYSSFMIQRQ
SMR--VYFKWISYINPVLYGFEAMITTEFHGREMPCVSSYLVPSGPGYD--PS--DASCA
FAGAAPGDTIVNGDRYVEQSFTYSFSHVWRNFGILIGFYVFFLVVAAIGFEVIRPVSGGI
DRLFFLRGKKPSNILTADEK--ANVGVEEGP------------ATDADLEKVKRQSSSSD
DNS-------ALADLKSKDLFCWKQVDYVIPYDGGERKLLDSVSGFCVPGKLTALMGESG
AGKTTLLNVLAQRVDMGVIT-GDILVNGKPLDGSFSRRTGYVQQQDIHLSEATVREALRF
SAQTRRSNDVSDEEKFDYVE-KIIGILEMEEYSDAIVGNLGSGLNVEQRKKLT---IGVE
LVAKPSLLLFLDEPTSG--LDSQSAWA--IVK------LLRDLASAGQSI---LCTIHQP
----------SATLFEEFDRLLL-----LRKGGQTVYFGDIGERSRVILDYFEKNGAR-K
CSEAENPAEYILEAIGAGAT--ATTSQNWFDVWTRSPEKVAAEKEIDRLIDEGKSKSS--
----LSEKE---LKALQNPYATSIMYQYLLLIKRIALVYWRKPSYVMAKLSLMTMSGLFI
GF-TFFGLKSSLTGMQNGMFCAFLSVVVSAPVINQIQEQCIALREVFEGRERLSNSYR--
--WWLLPLAQFVVEIPYNFFCAA--VMFVSLYFPT------RADFSAPHSGVFYLTHGIF
LQLFNITFGFMLVYMAPDVQSAAVLVSFFYAFIVSFSGIVQPK----DLMPGFWT--FMN
KVSPYTYIIQNL--VASFLHKRKVHCADSELSRGAP-PN-GQTCGEYLGDFI-ER---SG
GYLVDPSSTTQCEYCQYTDADQYLATIQTSYSNIWR-NVGFFCAYIIFN-----------
---------------------LFACLFLYKV----------I-----------------R
LTR---W-----TLPSFKFKKH------------------
>XP_028892116_Candida_auris
------------------------MVVPTASSDKVN-----SRNTAGVDSTKYPGSDCDS
TTPDDTIDEYNPAET---------------------------------------------
--RSIISNE--------------------------HASREEVERLHSLSREVTN---LT-
------------FYEGDL-------------RVDPD--------------AFDLRKLLYT
QIKQSELS-G-VKLRDMGVSFENMTVRGIDQSYAFLPTLSDVLNMPASIFRTLR-SIGHK
--PEKD---ILHELNGYARSGEMVLVLGRPGAGCSTFLKALTGTDSSMYTGIFGDIEYDG
LPRNSMVRHFKQDLIYCPELDTHHPHLTVEQTLDFAIRCKMPDKRVNDMSKDDYVKFMRE
MLATVFGLRHTFKTKVGNDFIRGVSGGERKRVSIAEALACQGTVYCWDNATRGLDASTAL
EYAQAIRVSTDILRSTAFVTIYQASENIYETFDKVTVLYKGRQIYFGSTKEAKAYFEDMG
FECPPRQSTAEFLTAITDPHG-RFPKPGYENKVPRTAEDFEAYWLASDAFKKLKNEIQDY
K-SEQNPD----ET---------------KRSLIESIKQQKQRGQRTGSHYTVNFYEQFR
LNMMRGFQSMKGDKAYAVTQTIAAIAQSLIVGSLYYNTPNDVSGAFSRGGVIFFSVLYLS
LMGLAEISNSFNQRPIMMKQHNYSFYHPSACAVADALSSVPLTLFITIVFSLILYFLSNL
KRDAGAYFTFLLFSFLVSLSMNGLFKAISAWNKTISAANAFAGVLILAALMYSSFMIQRP
SMR--VYFKWISYINPVLYGFEAMLTTEFHGRKMECSGANLVPRGPGYD--SS--RAACA
FQGSEPGSSIVSGDAYVETAFTYSFSHVWRNFGILIGFIVFFIVVAAIGFEVVRPVSGGV
DRLFFLRGKKPEHILTPEEK--AKADAERGG------------EGDSDLEKVKPEKTAAS
SNS-------ALADLESKDIFCWKNVDYVIPYDGGQRKLLDDVSGFCIPGKLTALMGESG
AGKTTLLNVLAQRVNMGVIT-GDILVNGKPLDGSFSRRTGYVQQQDIHLAETTVREALRF
SAQLRRPNSVPDSEKFEYVE-KIIEILEMEEYSDAIVGQLGSGLNVEQRKKLT---IGVE
LVAKPSLLLFLDEPTSG--LDSQSAWS--IVK------LLRDLASAGQAI---LCTIHQP
----------SATLFEEFDRLLL-----LRKGGQTVYFGEIGKRSRTILDYFERNGAR-K
CLEQENPAEYILEAIGAGAT--ASTDKNWFEVWSNSQEKIDVEKRVSQLIEEGKQKAG--
----LSEKE---AKELQNPYATNIPYQFVILVRRTFLAFWRKPSYIMAKTFLMTISGLFI
GF-TFFGLSKSITGMQNGMFCAFLSVVVSAPVINQIQEQCMAVRDVFEGRERLSNTYR--
--WWLLVLAQYVCEVPFNFVAAA--FMFVSLYFPT------RADFSAPHSGVFYLTHGIF
LQLFNISFGFLILYFSPDVQSAAVLVSFFYSFIVGFSGIVQPV----SLMPGFWT--FMN
KASPYTYIIQNL--VASFLYDREVHCSDKEMAYVSP-PE-GQTCAQFLGDFI-QS---AG
GYLEEPNSTTQCAYCKYTNANEYLLTIQTKYSNIWR-NVGFYCAYIVFN-----------
---------------------ICFCLFMYKV----------I-----------------R
LSS---WKLPTIKLPSIRRKKA------------------
>NP_010294_Saccharomyces_cerevisiae
------------------------------------------MSNIKSTQDSSHNAVARS
SSASFAASEESF-------TG-------------------ITHDKDEQS-----DTPADK
LTKMLTGPA-RDTA---------SQIS----ATVSEMAPDVVSKVESFADALSRH--TT-
------------RS-GAF--------NMDS-D-SDD--------------GFDAHAIFES
FVRDADEQ-G-IHIRKAGVTIEDVSAKGVDASALEGATFGNILCLPLTIFKGIK-AKRHQ
--KMRQ---IISNVNALAEAGEMILVLGRPGAGCSSFLKVTAGEIDQFAGGVSGEVAYDG
IPQEEMMKRYKADVIYNGELDVHFPYLTVKQTLDFAIACKTPALRVNNVSKKEYIASRRD
LYATIFGLRHTYNTKVGNDFVRGVSGGERKRVSIAEALAAKGSIYCWDNATRGLDASTAL
EYAKAIRIMTNLLKSTAFVTIYQASENIYETFDKVTVLYSGKQIYFGLIHEAKPYFAKMG
YLCPPRQATAEFLTALTDPNGFHLIKPGYENKVPRTAEEFETYWLNSPEFAQMKKDIAAY
K-EKVNTE----KT---------------KEVYDESMAQEKSKYTRKKSYYTVSYWEQVK
LCTQRGFQRIYGNKSYTVINVCSAIIQSFITGSLFYNTPSSTSGAFSRGGVLYFALLYYS
LMGLANIS--FEHRPILQKHKGYSLYHPSAEAIGSTLASFPFRMIGLTCFFIILFFLSGL
HRTAGSFFTIYLFLTMCSEAINGLFEMVSSVCDTLSQANSISGILMMSISMYSTYMIQLP
SMH--PWFKWISYVLPIRYAFESMLNAEFHGRHMDCA-NTLVPSGGDYDNLSD-DYKVCA
FVGSKPGQSYVLGDDYLKNQFQYVYKHTWRNFGILWCFLLGYVVLKVIFTEYKRPVKGGG
DALIFKKGSKR--FIAH-------ADEESPD-----------NV-NDIDAKEQFSSES-S
--GA-N-DE-VFDDLEAKGVFIWKDVCFTIPYEGGKRMLLDNVSGYCIPGTMTALMGESG
AGKTTLLNTLAQR-NVGIIT-GDMLVNGRPIDASFERRTGYVQQQDIHIAELTVRESLQF
SARMRRPQHLPDSEKMDYVE-KIIRVLGMEEYAEALVGEVGCGLNVEQRKKLS---IGVE
LVAKPDLLLFLDEPTSG--LDSQSSWA--IIQ------LLRKLSKAGQSI---LCTIHQP
----------SATLFEEFDRLLL-----LRKGGQTVYFGDIGKNSATILNYFERNGAR-K
CDSSENPAEYILEAIGAGAT--ASVKEDWHEKWLNSVEFEQTKEKVQDLINDLSKQETKS
EV-----------GDKPSKYATSYAYQFRYVLIRTSTSFWRSLNYIMSKMMLMLVGGLYI
GF-TFFNVGKSYVGLQNAMFAAFISIILSAPAMNQIQGRAIASRELFEVRESQSNMFH--
--WSLVLITQYLSELPYHLFFST--IFFVSSYFPL------RIFFEASRSAVYFLNYCIM
FQLYYVGLGLMILYMSPNLPSANVILGLCLSFMLSFCGVTQPV----SLMPGFWT--FMW
KASPYTYFVQNL--VGIMLHKKPVVCKKKELNYFNP-PN-GSTCGEYMKPFL-EK---AT
GYIENPDATSDCAYCIYEVGDNYLTHISSKYSYLWR-NFGIFWIYIFFN-----------
---------------------IIAMVCVYYLFHVRQSSFLSP-----------------V
SILNKIKNI--R----KKKQ--------------------
>XP_018221996_Saccharomyces_eubayanus
------------------------------------------------------------
------------------------------------------------------------
---------------------------------------------------MARY--TT-
------------RD-DSM--------KLES--PDSP--------------TFDASATIGT
FVKEASEQ-G-IHLRKAGVTMENISAEGLDSTFLEGKTFGDILCLPWTIIKGIRESRKHH
--KMRT---ILTNVSLLAKPGEMVLVLGRPGAGCSSLLKCAAGETSQFAGGVTGDISYDG
IPQEEMMKCYKSDVIYNGELDVHFPYLTVKQTLDFAIACKMPSKRVNDVTKAEYIATNRD
FYATMFGLTHTYDTRVGNDFVSGVSGGERKRVSIAEALAARGSIYCWDNATRGLDASTAL
EYAQAIRVSTDLLRSTALITLYQASENIYETFDKVTVLYAGRQVFYGKVFEAKNYFETMG
YLCPPRQSTAEYLTALTDPNGLHNIRPGYEDQIPRTADEFEKYWLASSECVSLQREIQEY
K-QEVDTE----KT---------------KAIYNVSMEQEKSRGARKSSYYTISYWEQVK
LCTVRGFQRIYGNKSYTVINTCAAIAQSFITGSLFYQSSPSTLGAFSRSGVLFFSLLYYS
LMGLASIS--FDHRLILKKHKVYSLYHPSAEALASTISTFPFRMIGLTFFIIILYFLAGL
HTSAGSFFMIYLFLSMCSEAITGLFQMISSLCDSLAQANSIAGILMLSIAMYSTYMIQLP
SMH--PWFKWISYVLPIRYAFESMLNAEFHGRRMDCG-GTLIPSGPGFENVSP-NNQVCA
FVGSRPGQTWVLGDDYLKDQYEYEYKNTWRNFGIMWCFLIGYIILKALFTEFKNPVKGGG
DALVFKKGTNIGVHELSRGG---EKDEENLN-----------LSLTAQDLKDMVSSSGAN
--KHTHAE---FDGLAATGVFIWKDVCLTIKYNNGERMLLDNVSGYCVPGTLTALIGESG
AGKTTLLNTLAQR-NVGIIT-GDILVNGLPINASFERRTGYVQQQDLHIAELTVKESLQF
SARMRRSQSVTDTEKMEYVE-KIMDILEMQGFSEALVGETGYGLNVEQRKKLS---IGVE
LVGKPDLLLFLDEPTSG--LDSQSAWA--IVK------MLKRLALAGQSI---LCTIHQP
----------SATLFEQFDRLLL-----LRKGGQTVYFGDIGKNSNVVLEYFERNGAR-K
CQKSENPAEYILEAIGAGAT--ASVQENWHDIWKTSPEIAKVDEKVSTMIKDLSS--TSQ
DI-----------DKNPSKYATSYTYQFKRVLARSSLTFWRNLNYIMAKMMLLMVSGLFI
GF-TFFHVGNSYIGLQNTMFACFMAIVISAPATNQIQDRATAAKELYEVRESKSNMFH--
--WSLLLITQYLNELPYHLLFST--IFFVSFYFPL------GIFFEVSRSGIVYLNYAII
FQLYYVGLALMILYASPNLQSANVIVGFLLSFLLSFCGVVQPA----FLMPGFWT--FMW
KLSPYTYFLQNF--VGLMMHEKPVKCSEKELSVFNP-PT-GQTCGEFTKPFF-KF---GT
GYIANPDATSDCAYCVYKVGDEYLTHLETTYNHLWR-NFGFIWAYIIFN-----------
---------------------IFGMIVVYYVVQVKQFSPMKI-----------------G
IVKNLTE----R----FKRERENN----------------
>XP_033765265_Saccharomyces_paradoxus
------------------------------------------MSNITNTQDSSNNTVVRS
SSASFAASEESF-------TG-------------------ISHEKDKHR-----DTPADR
LTKMLTGPA-KDSA---------SQIS----AAMSDMSPDVVSKVESFADALSRH--TT-
------------RS-GAF--------NMDS-G-DDD--------------AFDAHAIFES
FVRDADEQ-G-IHIRKAGVTIENVSAKGVDASALEGATFGNILCLPLTIFKGIK-AKRHQ
--KMRQ---IISNVNALAEAGEMILVLGRPGAGCSSFLKVTAGEIDQFAGGVSGDVAYDG
IPQEEMMKRYKADVIYNGELDVHFPYLTVKQTLDFAIACKTPALRVNNVSKKEYIASRRD
LYATIFGLRHTYNTKVGNDFVRGVSGGERKRVSIAEALAAKGSIYCWDNATRGLDASTAL
EYAKAIRIMTNLLKSTAFVTIYQASENIYETFDKVTVLYSGKQIYFGLIHEAKPYFAKMG
YLCPPRQATAEFLTALTDPNGYHLIKPGYENKVPRTAEEFETYWLNSPEFAQMKKDIATY
K-EKVNTE----KT---------------KEIYDESMAQEKSKYTRKKSYYTVSYWEQVK
LCTQRGIQRIYGNKSYTVINVCSAIIQSFITGSLFYNTPSSTSGAFSRGGVLYFALLYYS
LMGLANIS--FEHRPILQKHKGYSLYHPSAEAIGSTLASFPFRMIGLTCFFIILFFLSGL
HRTAGSFFTIYLFLTMCSEAINGLFEMVSSVCDTLSQANSISGILMMSISMYSTYMIQLP
SMH--PWFKWISYVLPIRYAFESMLNAEFHGRHMNCA-NTLVPSGGDYDNLSD-DYKVCA
FVGSKPGQSYVLGDDYLKNQFQYVYKHTWRNFGIMWCFLLGYIVLKVIFTEYKRPVKGGG
DALIFKKGSKR--FIAR-------ADEESPD-----------NV-NDIDAKEQFSSES-S
--GA-N-DE-VFDELEAKGVFIWKDVCFTIPYEGGKRMLLDNVSGYCIPGTMTALMGESG
AGKTTLLNTLAQR-NVGIIT-GDMLVNGRPIDASFERRTGYVQQQDIHIAELTVRESLQF
SARMRRPQRLPDSEKMDYVE-KIIRVLGMEEYAEALVGEVGCGLNVEQRKKLS---IGVE
LVAKPDLLLFLDEPTSG--LDSQSSWA--IVQ------LLKRLSKAGQSI---LCTIHQP
----------SATLFEEFDRLLL-----LRKGGQTVYFGDIGKNSATILDYFERNGAR-K
CDSSENPAEYILEAIGAGAT--ASVKEDWHEKWLNSAEYNQTKEKVQELINDLSKEETKS
EL-----------GDKPSKYATSYAYQFKYVLIRTSTSFWRSLNYIMSKMMLMLVGGLYI
GF-TFFNVGKSYVGLQNAMFAAFISIILSAPAMNQIQARAIASRELFEVRESQSNMFH--
--WSLVLITQYLSELPYHLFFST--IFFVSSYFPL------RIFFEASRSAVYFLNYCIM
FQLYYVGLGLMILYMSPNLPSANVILGLCLSFMLSFCGVTQPV----SLMPGFWT--FMW
KASPYTYFVQNL--VGIMLHKKPVVCKKKELNYFNP-PN-GSTCGEYMKPFL-EK---AT
GYIENPDATSDCAYCIYEVGDNYLTHISSKYSYLWR-NFGIFWIYIFFN-----------
---------------------IIAMVCLYYIFHVRQSSLLSP-----------------V
SILNKIKNI--R----KKKQ--------------------
>XP_003676594_Naumovozyma_castellii
------------------------------------------MSNKSTH-RLTVASDTQS
LSDSVANSELSF-------KG---EPQ------------HMKNGGTHND---ETGTNGDK
LTRMLTQNSIIDNE---------S----------ITFSPEIISKVETFADALSHY--TT-
------------RS-GPI--------DLDS-QAGDD--------------GFDARAIFAN
FVRDAEEQ-G-IHIRKAGVTLEDVGAEGTDASALEGATFGNILCLPYTIYKGIK-ARKSM
--KMRK---ILQNVNALAEAGEMVLVLGRPGAGCSSFLKVTAGETDQFAGGVTGEIAYDG
IPQDEMMKKYRADVIYNGELDVHFPYLTVQQTLDFAIACKTPAKRVNDVSKEEYIKSTRE
LYATIFGLRHTYNTKVGNDFVRGVSGGERKRVSIAEALAANGTIYCWDNATRGLDASTAL
EYAKAIRIMTNLLKSTAFVTIYQASENIYETFDKVTVLYSGRQIYYGPIHEAKDYFAQMG
YLCPPRQVTAEFLTALTDPNGYHEIKPGYEHKVPRTAEEFEKYWLESDEYAKLRSDINTY
K-STVDTE----KT---------------RELYKESMADEKAKGTRKKSYFTISYMEQVK
LCTIRGFQRIYGNKAYTVINVSSSVIQAFIVGSNFYASPSSTNGAFSRGGVLYFALLFYS
LMGLANIS--FDDRHILQKHKGYSLYHPSAEAIASTVSSFPFRMIGLTCFLIILYFLAGL
HVNAGAFFMVYLFLSMCSECITGLFQMIAAGCDTLAQANGINGILMLSISMYSTYMIQLP
SMH--PWFKWISYILPIRYAFEAMLNAEFHGRRMDCG-GTLVPTGPGYENVSS-ENRVCA
FVGSEPGQSWVLGDDYLKKQFTYEYKHQWRNFGIMWCFLIGYMVIKAVVTEFKRPVKGGG
DALLFKKGTLK--SKIV-------DDEESAE-----------DS-NSFEMKERVSSGN-N
--SLVE-ED-AFEELESKGVFIWRDVCYTIPYDGGQRMLLDHVSGYCIPGTMTALMGESG
AGKTTLLNTLAQR-NVGIIT-GDMLINGRPIDASFERRTGYVQQQDVHIAELTVRESLQF
SARMRRAQAIPDEEKMAYVE-KIIHVLDMQEYAEALVGEIGRGLNVEQRKKLS---IGVE
LVAKPDLLLFLDEPTSG--LDSQSSWA--IIQ------LLRKLAQAGQSI---LCTIHQP
----------SATLFEQFDRLLL-----LKKGGQTVYFGDVGKNSRTLLDYFEGNGAR-K
CDRKENPAEYILEAIGAGAT--ASVKEDWHEIWKNSKEYMRTAEKVDELIKELSSKPDDA
NG-----------DSNSGKYATSYGYQFSYVLRRTGITFWRNLNYIMSKMMLMTVGGLYI
GF-TFYDVGKSYTGLQNAMFAAFISIVVSAPAMNQIQARAIAARDLYEVRESKSNMFH--
--WSLLLVTQYLNELPYHLFFST--IFFVSSYFPL------RIFYEAPRSGVYFLNYCIM
FQLYYVGFGLMVLYASPNLPSANVILGLCLSFLISFCGVTQPK----SLMPGFWT--FMW
KASPYTYFVQNM--VGIMLHKKPVVCSKKELNYFNP-PS-GQTCGQYMEKFL-SS---AS
GYIKNPDDTSNCAYCIYSVGDEYLTHISSSYSYLWR-NFGLYWAYIIFN-----------
---------------------IFGMISLYYIFHVRQTSLLNL-----------------S
FVKKGLGKV--K----GKK---------------------
>XP_003671204_Naumovozyma_dairenensis
------------------------------------------MSGKNNDTTVGAAHQVDS
SSASIANTELSF-------QG---IRH------------HSASHDNFTE---GQESAGDK
LSRIFTQGS-GSYQ---------A----------SQFSADVVSNVESLAEVLSHH--TT-
------------RD-GPV--------PTE----GND---------------FDAAAIFSK
FVRDANEQ-G-IHIRKSGVTLEDVSAEGLDSSALEGATFGNILCLPLTIYKGIK-ARKNM
--KMRR---ILNNVNVLAKAGEMVLVLGRPGAGCSSFLKVTAGEIDQFAGGIKGDITYDG
IPQKEMMKHYKADVIYNGELDVHFPFLTVQQTLDFAIACKTPANRVNGVSKAEYIQSTRE
LYATIFGLRHTYQTKVGNDFVRGVSGGERKRVSIAEALAANGSIYCWDNATRGLDASTAL
EYTEAIRLMTNLLGSTAFVTIYQASENIYSLFDKVSLLYNGRQIYYGPVTEAKEYFDRMG
YECPPRQVTAEFLTALTDPNGLHQIKPGYERKIPRSAKEFEDYWLASPEYAQLRKDIAEY
K-NSIDTD----KT---------------REIYNKSMAEEKSKGTRKKSYYTISYWDQIL
LCTKRGFQRIYGNKSYTVINTCAAIIQSFIVGSLFYNTPSTTNGAFSRGGVLYFALLYYS
LMGLANIS--FENRPILQKHKGYSLYHPSAEAIASTISEFPFRMIGRTLFIIILYFLAGL
HTSAGAFFMVYLFLTLTTEGISLMFEMIASACDTLAQANAINGVLMLAISLYSTYMIQLP
SMH--PWFQWISYVLPIRYGFESMLNAEFHGRHMDCG-GTLVPTGPGYENVAD-DNKVCA
FVGSEPGQSWVLGDDYLKKQFQYEYKHTWRNFGIIWCFLLGYLCVKAVITEFKRPVKGGG
DAMLYKKGTKI--MKVA-------DDEESTS-----------DTANSLELKERFSSSN-S
--SEVDLAG-AFENLKSTAVFAWKEVCFTIPYDGGQRMLLDHVSGYCVPGTMTALMGESG
AGKTTLLNTLAQR-NVGIIT-GDMLINGRPIDSSFERRIGYVQQQDIHIAELSVRESLQF
SARMRRDQRIPDSEKLAYVE-KIIQVLGMEPYAEALVGDVGRGLNVEQRKKLS---IGVE
LVAKPDLLLFLDEPTSG--LDSQSSWA--IIQ------LLRRLADAGQSI---LCTIHQP
----------SATLFEQFDRLLL-----LKKGGQTVYFGDIGHNSETLLRYFERNGAR-K
CTSKENPAEYILEAIGAGAT--ASVKENWHDIWIRSPEYQASENKVSEIINELSQKELTT
GD-----------DVNTAKYATSYAYQFNYVLRRTSLTFWRNLNYIMSKMMLLTTGGLFI
GF-TFFGVGSSYTGLQNAMFAAFISIIMAAPAMNQIQARAIAARDLFEVRESKSNMFH--
--WSLLLITQFLNELPYHLLFST--IFFVSSYFPL------RNFFQASRSGVYFLNYCIM
YQLYYVGFGLMVLYVSPNLPSANVILGLCLSFLISFCGVTQPP----SLMPGFWT--FMW
KASPLTYFVQNM--IGIMLHDKKVVCSKKELNYFNP-PA-GQTCGEYMDPFL-SG---AT
GYINNPDATSDCAYCLYEVGDNYLASISAPYSNLWR-NFGIFWIYIVFN-----------
---------------------IIAMVSLYYLLHVKNVS--PL-----------------T
GVMKLATKVKSK----GKK---------------------
>XP_003956213_Kazachstania_africana
------------------------------------------MSSSISEDKKAPYESVAS
S----ASSEESF-------RG--------------------QYDDQNKR---NSEFNAET
LSRTLSRLS-QDVE---------N----------GRPS-EIVSQVETLAEILSKH--TT-
------------RD-GEL--------QLR----NDD--------------SFDAEAIFAA
FARDSEEQ-G-IHIRKAGVTLENVSAEGFDASALEGATFGNILCLPLTIYKGIK-SKKGN
--KMKS---ILQNVNALARPGEMVLVLGRPGAGCSSFLKVTAGEIDQFAGGVTGDVAYDG
ISQDEMMKNYRADVIYNGELDVHFPYLTVKQTLDFAIACKMPAKRINNISKSEYIESTRD
LYATIFGLRHTYQTKVGNDFVRGVSGGERKRVSIAEALAARGTVYCWDNATRGLDASTAL
EYAAAIRIMTNLLKSTAFVTIYQASENIYEKFDKVTVLYAGRQIYYGPIHEAKEYFAEMG
YLCPPRQATAEFLTALTDPKGFHLIKPGYEHKVPRSAEEFEAYWLNSKEYAQLKNEIQTY
K-EEVDSE----KT---------------KELYDMSMADEKSKGARKKSYYTTSYLEQVR
LCTIRGFQRIYGNKSYTVINVASGIIQAFISGSLFYKTPSSTDGAFSRGGVIYFALLYYS
LMGLANIT--FDHRPILQKHKGYSLYHPSAEALASTLSAFPFRMIGLTCFLIILYFLAGL
HTNAGSFFTVYLFLTMCSESITGLFEMVASACDNISQANSLAGILMMSISMYSTYMIQLP
SMH--PWFKWISYILPIRYAFEAMLEAEFHGRHMEC--TTLVPTGPTYANVSS-SNRVCA
FTGSQFGQSYVLGDDYLQMQYQYTYGHVWRNFGIMWCFVIGYLVIKAVITEYKRPVKGGG
DALLFKKGSKR--FEVT-------TDIESGE-----------TSPS--DLKERYSTSS-S
--KGEDIQ---FEDLKSKGVFIWKDVCYTIPYDGGQRMLLDHVSGFCKPGTLTALMGESG
AGKTTLLNTLAQR-NVGIIT-GDMLVNGHHIDASFERRTGYVQQQDIHIAELTVRESLQF
SARLRRPQNISDKEKMDYVE-KIIDVLDMEDYAEALVGAVGNGLNVEQRKKLS---IGVE
LVAKPDLLLFLDEPTSG--LDSQSSWA--IIQ------LLRKLAAAGQSI---LCTIHQP
----------SATLFEQFDRLLL-----LKKGGQTVYFGDIGENSSTLLGYFERNGAR-K
CSKAENPAEYILEAIGAGAT--ASTDADWHEIWKTSSEFDSSSKEISELISELSQKHSDS
EG-----------KETATKYATSYFYQFRYVWLRTATMFWRNLDYLMSKMMLMTVGGLYI
GF-TFFNVGKSYIGLQNAMFAAFMSIVISAPAMNQIQARAIASRALFEVRESKSNMFH--
--WSFLLITQYLCEIPYHFLFST--IFFVSSYFPL------RNHFGSSFSGVYFLNYSIM
FQLYYVGLGLMILYMSPDLQSANVILGLILSFLISFCGVTQPK----SLMPTFWT--FMW
KASPYTYFVQNI--VGIMLHKKEVVCSTKELNYFDP-PS-GQTCGSYMEEYF-KT---GS
GYVANPDDTSNCAYCIYSVGDEYLTHISSKYSYLWR-NFGIYWLYIVFN-----------
---------------------IFAMVGVYYIFHVRQTSLLNI-----------------S
KVKKILG----K----SKK---------------------
>XP_022466744_Kazachstania_naganishii
------------------------------------------MNSIYDT----------N
STASSASSEVSF-------HG---GSE------------HLKHREKKHREISEDDTPADR
LTKMLTSTS--DVA---------SHTSHASHATVGMFSPDVASKVESLARELSRK--TT-
------------KD-GS---------QLNC-E-PDE--------------GFDAAAIIGS
FVRDADEQ-G-IHIRKAGVTLENVGCSGFDASALEGATFGNILCLPYTIYKGIK-AKRQA
--KMKQ---ILQNVNCLAKAGEMVLVLGRPGAGCSSFLKVTAGEIDQFAGGVLGDIAYDG
IPQKEMMKHYKADVIYNGELDVHFPYLTVQQTLDFAIACKTPAKRVNNVSRSEYIASTRE
LYATIFGLRHTYHTKVGNDFVRGVSGGERKRVSIAEALAAKGSIYCWDNATRGLDASTAL
EYARAIRIMTNLLGSTAFVTIYQASENIYETFDKVVVLYEGRQIYYGEIDDAKDYFAKMG
YLCPPRQVTAEFLTALTDPNGLHQVKPGYEDKVPRSAEEFETLWLNSPEYQQLLADIAAY
K-TEVDGA----RT---------------KEIYNQSMADEKSKGTRKKSYYTLTYWEQVR
LCTRRGFQRIYGNRDYTVINIVSAVIQSFVSGSMYYNSPSSTNGAFTRGGVLYFCLLYYS
LMGLANIS--FDHRPILQKHKGYSLYHPSAEALASTISGFPFRMIGLTLFLIIIYFLAGL
HTNAGSFFTVYLFLTMCSEAITNLFDMISAGCDNIAQANSISGIIMLSISMYSTYMIQLP
SMR--PWFKWISYILPIRYAFESMLNAEFHGRHMDCG-GTLVPTGPGYENVAE-ENRVCA
FVGSKPGQSWVLGDDYLKLQFQYEYKHTWRNFGIMWCFLLGYMVIKCVVTEYKRPVKGGG
DALIFKKGAKR--FQLK-------HDEEAAD-----------GA-SDL--KDKYSSNT-T
--STDD-DE-TFADMKATGVFIWRDVCFTIPYDGGQRRLLDNVSGYCIPGTMTALMGESG
AGKTTLLNTLAQR-NVGVIT-GDMLVNGHPIDTSFERRTGYVQQQDIHIAEMTVRESLRF
SARMRRPQHIPDAEKLDYVE-KIIQVLNMEEYAEALVGALGSGLNVEQRKKLS---IGVE
LAAKPDLLLFLDEPTSG--LDSQSSWA--IIQ------LLKKLAASGQSI---LCTIHQP
----------SATLFEQFDRLLL-----LKKGGQTVYFGDIGENSNTVLSYFERNGAR-K
CSAAENPAEYILEAIGAGAT--ASVKEDWYDTWCSSTEFVSTKNKVDNLIAELSSKENKS
EL-----------GEHPSKYATSYLFQFRHVLIRTNITFWRSLNYLMSKMMLMTVGGLYI
GF-TFYDPGNSYTGLQNTLFAAFISIILSAPSMNQIQARAIAARELYEVRESKSNMFH--
--WSLLLITQYLSEVPYHLFFSA--IFFVSSYFPL------RNHFSAKYSAVYYLNYSIM
FQFYYIGLGLLVLYMSPNLQSANVILGLTLSFMIAFCGVVQPK----SLLPGFWT--FMW
KASPYTYFVQNL--VGVLLHDKPVICKKKELNYFEP-PS-GQTCGEYMGPFL-QR---AT
GYVANPNATENCAYCIYTVGDDYLAHISASYSYVWR-NFGFYFAYIFFN-----------
---------------------LFGMVVVYYIFHVSGFTFPNP-----------------I
ALKNKLFRR--R----GNKN--------------------
>XP_447461_Candida_glabrata
------------------------------------------MSS--------------S
SEISVAGSDVSF-------EG------------------RLTQHGRHEE------TPADQ
LTKILSGRSHEDADGDDAHSDNRSILSRSRRSSTAELSPEMVGRVQSLADVLSRH--TS-
------------RSGGNI--------DLSQ-LSESD--------------RFDAERIIGS
FVRDADEQ-G-IHLRKAGVTLEHVSARGADSTAMEGATFGNVLCLPYTIYKAIR-DKSGS
--KMRT---ILNDVSGLARAGEMVLVLGRPGAGCSSMLKVTAGEIDQFAGGVEGEIMYDG
IPQKEMMKRYKPDVIYNGEQDVHFPHLTVQQTLDFAIACKTPSKRVNDVSREEYIASTRD
LHATIFGLRHTYHTKVGNDFVRGVSGGERKRVSIAEALVTKGSIYCWDNATRGLDASTAL
EYAKAIRITTNLLGSTAFVTIYQASENIYETFDKVTVLYTGRQIYFGPIDEAKDYFYRMG
YECPPRQVTAEFLTALTDVNGYHKIRPGYENKVPRTAEEFERYWQESPEYRQLLIDIDQY
K-KEIDTE----KT---------------KEIYDQSMQQEKSKHARKKSYYTVSFWEQIR
LCTKRGFQRIYGDKAYTVITICSAIIQSLVSGSLYYNTPSSTSGAFSRGGVLYFCLLYYS
LMGLANLS--FEHRPILQKHKIYSLYHPAAEALGSTIANFPFRMIGMTCFLIIIYFLSGL
NRTASSFFRVYLFLTMCSESINALFELIAAGCDNISQANSISGIVMMSISLYSTYMIQLP
SMR--PWFKWISYILPIRYAFESMLLAEFHGRHMGCG-GTLVPSGPGYENIAS-ENQVCA
FVGSKPGQSWVLGDDYLRLQFEYEYKHEWRNFGIMWCFLLGYIALKALITEIKRPVKGGG
DALIFKKGTRK--YHMK-------LDEEDGE-----------L--HEIDTKEKFSSRSGS
--STTSEDE-IFEELESKGIFIWRNVCYTIPYDGGMRQLLDNVSGFCKPGTLTALMGESG
AGKTTLLNTLAQR-NVGIIT-GDMLVNGKPIDISFERRTGYVQQQDIHISELTVRESLQF
SARMRRAQNVPEEEKMEHVE-RIIKVLDMEEYADALVGDVGRGLNVEQRKKLS---IGVE
LVAKPDLLLFLDEPTSG--LDSQSSWA--IVQ------LLKKLAKAGQSI---LCTIHQP
----------SATLFEEFDRLLL-----LKKGGQTVYFGDIGDNSKTLLSYFERNGAR-K
CSPSENPAEYILEAIGAGAT--ASVTEDWHQIWKNSDEFISTEKEVDHLIDQLSNQKTES
EF-----------GDAPTKYATSYAYQFKWVLIRTSMSLWRNLDYIMSKMMLMTVGGLYI
GF-TFYDPGDSYTGLQNTLFAAFISIILSAPAMNQIQARAIAARELFEVRESKSNMFH--
--WSLLLITQYLSEIPYHFLFSA--IFFVSSYFPL------RTHFQASASAVYYLNYSIM
FQLYYIGFGLCVLYMAPNLQSANVILGLCLSFLIAFCGVVQPV----SLMPGFWT--FMW
KTSPYTYFVQNM--VGILLHNKPVICRKKELSIFDP-PA-GQTCQEFTQAFL-DK---RG
GYIANPNATTACEYCIYEVGDDYLKHISASYSYLWR-NFGLYWAYIGFN-----------
---------------------ICAMVAIYYIFHVRGVSF-KF-----------------D
RVFKLFSRITRR----GKKSN-------------------
>XP_004181738_Tetrapisispora_blattae
------------------------------------------MSWSKSR----------S
TSDSSQLELESY-------NGTGSNSESVNLQEKCALRVQNSNGSSHVEDDHAKSTFEET
ISRVMSNHS---------------------RNEKFIVTDDMAKSINEYTAKLKKH--TT-
------------RD-GDFDDSDEIFNTVTTNEDDET--------------GFNAQRIIRD
MVNNANEQ-G-IHLRKSGVTLEEVCADGIDASALEGQTVGDILTLPYTIYKGIR-NSKNK
--KIRK---IIQNINVLAKPGEMVLVLGRPGAGCSSFLKTTAGEIDQFAGGVEGEIYYDG
IPQSEMMKNYKADVIYNGELDVHFPYLTVQQTLDFAIACKTPAIRVDNLSRSDYIAFIRD
LYATIFGLRHTYNTLVGNDFVRGVSGGERKRVSIAEALAARGTIYCWDNATRGLDASTAL
EYAEAIRIMTNIQQSTAFVTIYQASENIYNCFDKVTVLYLGKQIYFGKIRDAKDYFYRMG
YECPSRQVTAEFLTALTDPKGYHVIRPGFESSVPRTSAEFEEYWRNSPEFAQLKQDIVDY
N-QSVNTD----EI---------------RQYYKSSMSQEKAKGARKKSYYTLSFPEQVK
LCTIRGFQRIYGNKSYTVTNCVAALIQSFVTGSLYYNSPSTTNGAFSRSGVLYFALLYYC
LMGLANIS--FEHRPILQKHKGYSLYHPAAEALASTLSAFPFRMISLTIFFIVLFFLSGL
HRTASNFFICYLFLSMCSEAINGLFEMISAGCDDIAQANSIAGILMMALSMYSTYMIQLP
KMH--PWFKWIAYILPIQYSFESMLNAEFHGRHMDCG-GTLVPAGPGYEDVAS-NEKVCA
FAGSRPGQSWVNGDDYLKTQYRYQYKHTWRNFGIMWCFLLGYIGIKAIVTEIKRPVKSGG
DALIFKKGFKP--TETV-------EDIESNA-----------VI-NISENKEKFTPAE--
----EADDT-NLEGLESTGIFIWRDVCYTIPYDGGMRRLLDNVSGYCRPGTMTALMGESG
AGKTTLLNTLAQR-NVGIIT-GDMLVNGQPIDASFERRAGYVQQQDLHVAEMTVRESLQF
SARMRRNQDVPDEEKMAYVE-KIIEVLGMEEYSEALVGAIGCGLNVEQRKKLS---IGVE
LVAKPDLLLFLDEPTSG--LDSQSSWA--IVQ------LLKKLANAGQSI---LCTIHQP
----------SATLFEQFDRLLL-----LKKGGQTVYFGDIGENSDILLKYFERNGAR-K
CTSSENPAEYILEAIGAGAT--ASVQEDWHEVWKNSHEFAENRIKIDHMLEELHNSPPET
GT-----------VSN-SKYATSYFYQFRHVLWRNEVVFWRSMHYIFSKLMLHIVGGLFI
GF-TFFNVGTSYRGLQSSLFAAFMSIVQSAPAMNQIQARAIAQRDLFEVRESKSNTFH--
--WSLIIITQYICEIPYHFVCSA--IFFVSMYFPL------RSFFEASRSAVYYLNYCIM
FQLFYVSLGLMILYVAPNLPSANVIMGLLLSFMLGFCGVVQPA----SLMPTFWT--FMW
KASPYTYFVQNL--MGIMLHKKPVICTKSELSYFEP-PS-GQTCGQYMEKFF-QT---NS
GYIKNPNDTSNCAYCVYSVGDEYLSYVSSKYSYLWR-NFGFFWAYIIFN-----------
---------------------FFAMVGLYYIIHVRKISLGNP-----------------S
AILK-------R----FKKN--------------------
>XP_003688073_Tetrapisispora_phaffii
------------------------------------------MSSFVS--------SVHS
NSASVADAEESF-------KG------------------------NNSDDVLAARTSGSF
IRRTLSHRS--------------S----------VVMSDDAMSQVQDLARTLSHR--TT-
------------RD-GPIED---VLHEIESMANDAE--------------EFDARKIFSD
MVRGANEQ-G-IHIRKAGVIMEKVSAEGVDASTVEGTTFGDILCLPLTIYKGIR-AAKQR
--KMRS---ILNNVNLLAEPGEMVLVLGRPGAGCSSFLKTAAGEIDQFAGGVVGDISYDG
IPQEEMMKKFKSDVIYNGELDVHFPYLTVKQTLDFAIACKIPAKRVDNVPKEDYIAAVRD
LYATIFGLRHTYQTFVGNDFVRGVSGGERKRVSIAEALAARGTVYCWDNATRGLDASTAL
EYAQAIRIMTNLLGSTALVTIYQASENIYQTFDKVTVLYLGRQIYFGKIEDAKVYFKKMG
YECPPRQATAEFLTALTDPNGFHIITPGYENKVPRTPEEFETYWENSDEFRQLQKDIADY
K-SKIDIE----KT---------------KALYHESMDQEKSKYASKKSYFTISYPQQVQ
LCVKRGFQRIYGDKTSTVINTVAAIVQAFVTGSLFYKTPSATNGAFSRGGVLYFALLYYS
LIGLANIN--LDSRPILQKHKAYSLYHLSAEAFASTIAPMPFRLIGLTCFIIILYFLAGL
HTSAGAFFTVYLFLFLCSETINGLFEMITSVCDNLAQANSIAGILMMAISMYSTYMIQLP
AMH--PWFKWISYVLPIRYAFESMLNAEFHGRRLDCG-GTLVPSGAGYENIAS-ENQVCA
FTGSVEGQSYVLGDDYLKAYFQYEYKHTWRNFGILWCFIIGYFSIKAFLTEFKRPTVGGG
DALVFKKGYKHPNSNTA-------NDEETHD-----------KL-NLSESKEKYMTGS-S
---SSEDDG-TFEGLESTGTFVWNKVCFTIPYDGGMRMLLDNVSGFCRPGTMTALMGESG
AGKTTLLNTLAQR-NVGIIT-GDMLVNGKPIDASFERRTGYVQQQDVHIAELTVRESLQF
SARMRQPQHLPDSEKMDYVE-RIIRVLDMDEYAEALVGGIGRGLNVEQRKKLS---IGVE
LVAKPDLLLFLDEPTSG--LDSQSSWS--IIQ------LLKKLAASGQSI---LCTIHQP
----------SATLFEQFDRLLL-----LKKGGQTVYFGDIGENSKDLLTYFEDHGAR-K
CERKENPAEYILEAIGAGAT--ASVKDDWHEIWKNSSTYKNSEIEINNMIKGLSANANSD
GE-----------GKAAQKYATSYFYQFRYVYFRTATILWRDLNYIMSKLMLHIVGGLFI
GF-TFYNVGTTYAGLQHALFAAFMAIVISAPSMNQIQARAIASRELFEVRESKSNMFH--
--WSLVLITQYMSEIPYHLVFST--IFFVSLYFPL------RIFFEASRSAVFYLNYCIL
FQLFYVGLGLMVLYMSPNLPSAAILMGLTLSFLISFCGVTQPE----RLMPGFWT--FMW
KASPYTYFVQNL--VGIMLHEKPVICSKKELSYFNP-PS-GQTCGQYLERFL-ET---NT
GYVSNPNDTANCGYCIYSVGDEYLTYIGSSYSYLWR-NFGFYWAYIGFN-----------
---------------------ICAMVGVYYIVHVRGVSFISP-----------------E
KISKFLK----R----FKK---------------------
>XP_001647144_Vanderwaltozyma_polyspora
------------------------------------------MSQDTDF-------SVSS
DSQSIASKDQSF-------SGADIANP------------HNRNGDNNSSLHISTR-----
-------RA--------------S----------MVMSDDVKSQVECLAKTLSRH--TT-
------------RD-GPVKD---IFENIEA-SLDSD--------------AFDAKAIFTS
FVNGANEQ-G-IHLRKAGVILEDISAEGTDASALEGQTFGDILSLPYTIYKAIK-TKRQS
--KMRK---ILQNINCLAEPGEMVLVLGRPGAGCSSFLKVTAGEIDQFAGGVKGDVSYDG
IYQDEMMKNYKSDVIYNGELDVHFPYLTVKQTLDFAIACKTPAKRVDDVSRAEYIAATRD
LFATIFGLRHTYNTKVGNDFVRGVSGGERKRVSIAEALAARGTIYCWDNATRGLDASTAL
EYAQAIRIMTNLLESTAFVTIYQASENIYECFDKVVVLFAGRQIYYGKINDAKDYFARMG
YICPSRQSTAEFLTALTDVNGLHIIKEGYEHKVPRTAEEFEHQWLNSPEFQQLQQDIQDY
K-DRVDAE----KT---------------RELYQQSMNQEKSKYSRKKSYFTVSYPEQVK
LCVQRGFQRIYGDKTSTIINTVAAIVQAFVTGSLYYNSPSTTNGAFSRGGVLYFALLYYS
LLGLANIS--FDHRPILQKHKGYSLYHPSAEALASTISAMPFRLIGITCFLIILFFLSGL
HRTASTFFIVYLFLIMCAEAINGLFEMISSGCDNIAQANSICGILMLAISMYSTYMIQLP
SMH--PWFKWISYILPIRYSFESMLNAEFHGRHMECG-GTLVPSGPGYENVAN-ANQVCA
FVGSTPGQSWVLGDNYLRLQYTYEYKHTWRNFGIMWCFLIGYVGLKALITEFKRPVISGG
DALIFKKGYKR--STIS-------SDEESAD-----------SY-NVADVKEKYSTGE-S
--FSDEHDN-IFEGLKSTGIFLWNKVCFTIPYDGGQRMLLDHVSGYCIPGTLTALMGESG
AGKTTLLNTLAQR-NVGIIT-GDMLVNGRPINASFERRTGYVQQQDVHIAELTVRESLQF
SARMRRAQSIPDSEKMAYVE-KIIRILDMEEYAEALVGAVGRGLNVEQRKKLS---IGVE
LVAKPDLLLFLDEPTSG--LDSQSSWS--IVQ------LLRKLAEAGQSI---LCTIHQP
----------SATLFEQFDRLLL-----LKKGGQTVYFGDIGQNSTTLLEYFERNGAR-K
CDAKENPAEYILEAIGAGAT--ASVNEDWHQIWKNSPEHTETEQRIEEMIRDLTAKG-AD
SA-----------DDDNSKYATSYFYQFRYVWIRTATTLWRDLPYIMSKMMLNITAGLFI
GF-TFYDVGKTFTGLQNALFATFMAIVLSAPSMNQIQARAIASRELFEVRESKSNMFH--
--WSLVMVTQYLSEIPYHLFFST--LFFVSLYFPL------RIFFEASRSAVFYLNYCIL
FQLFYVALGLMVLYMSPDLPSANILMGLTLSFLISFCGVTQPE----SLMPGFWT--FMW
KASPYTYFVQNL--VGIMLHEKPVICSKKELNYFAP-PS-GMTCGEYMEPFL-NR---ST
GYIVDPSSTTECAYCIYNVGDDYLTHISSSYSYLWR-NFGFYWAYIGFN-----------
---------------------ICAMIGVYYIFHVRKISMIKP-----------------G
NI---LK----K----FKKN--------------------
>XP_003681199_Torulaspora_delbrueckii
---------------------------------------------------MSSAV--RD
ERESLAGSDVSF-------RDALGQEELFK------------------------------
-----------------------GSRPDLELRHTTTFDAQTIEQIHTLARTLSKR--TN-
----------------------------KSSGDDDDNDDEGGFARASELHGFDAQKILAG
MVSEANDQ-G-IHSRETGVIMEEVGAEGVDESALEGATFGNILCLPVTIYKGIK-AKKNS
--KMRK---ILRGVNLLARPGEMVLVLGRPGAGCSSMLKTAAGVTDQFAGGVSGDISYNG
ISQDEIMKDFRSDVIYNGELDVHFPYLTVKQTLDFAIACKTPAKRVNNMSEQEYIDFTRD
FYATIFGLTHTYDTKVGNDFVRGVSGGERKRVSIAEAVVARGSVYCWDNATRGLDASTAL
EYAKAIRIMTNLMHSTALVTIYQASENIYETFDKVTVLYSGRQIYYGHTSKAKNFFWKMG
YSCPPRQATAEFLTALTDPNGFHEIREGFEHKVPRTAEEFENYWRNSPEYSDLLTDIEKY
K-KEMDTE----GT---------------RESYRNSMIQEKSKHARKSSYYTVSYWRQLR
LCSQRGFQRIYGNKSYTIINVIAAIVQSFIVGSLCYNAPSSTSGAFTRGGVLYFALLYYS
LMGLANIS--FEHRPILQKHKYYSLYHPSAEALGSTISGFPFRMIGLTCFIIILFFLSGL
HRTASTFFIVYLFLSMCSEAINGLFEMVAAATDTLAQANAIAGVLMMSISMYSTYMIQLP
SIH--PWFIWVAYILPIRYSFESMLNAEFHGRRMDCG-SGLVPSGPGYENVAS-SEQVCA
FTGSKPGQSWVLGDDYLKVQFQYEYKHTWRNFGIMWCFLIGYIVLKSLITEFKRPIKGGG
DALIFKKGAKS--AIKRV-K---ADDEETAD-----------NM-NLADVKEKLSSGESS
-NSNFPEGD-DFEDLKSRGVFMWQKVCYTIPYKGGPRRLLDNVSGYCVPGTMTALMGESG
AGKTTLLNTLAQR-NVGVIT-GDMLVNGRPIDASFERRTGYVQQQDLHIAEMTVRESLIF
SARMRRKQSVPDAEKIEFAE-KIIDILDMGEYAEALVGEPGAGLSVEQRKKLS---IGVE
LVAKPDLLLFLDEPTSG--LDSQSAWA--IVQ------LLRKLAKAGQSI---LCTIHQP
----------SATLFEQFDRLLL-----LKKGGQTVYFGDVGKNSSILLEYFERNGAR-K
CEKSENPAEYILEAIGAGAT--ASVEEDWHQIWTKSPEHKTNEEKIQKMISDLSSKPDDV
SE-----------GKSATKYATSYFYQFKYVYLRTFTTFWRDVNYLMSKLMLMVVGGLYV
GF-TFYDVGESYTGLQNALFAAFISIVLSAPAMNQIQARALASRELFEVRESKSNMFH--
--WSLLLITQYLCEIPYHFVFST--LYFVSFYFPL------RIFFQASRSAVFFLNYCIM
FQLYYVALGLSVLYMSPNLPSASVLMGLILAFLLSFCGVVQPP----SLMPGFWT--FMW
KASPYTYFVQNL--LGIVLHEKPVVCKKKELAFFDP-PS-GQTCGDYMEEFL-SK---AQ
GYIQNPEATENCAYCLSSVGDEYLRRIGASYSYLWR-NFGIYWIFIVFN-----------
---------------------FFAMVAVYYIFHVRKVSLINV-----------------Q
AITNFTQILKGKMPF-GKKKASSV----------------
>XP_037143597_Zygotorulaspora_mrakii
------------------------------------------------MTESSSATESRS
QSKTVGASSLKD-------YDPNGG---LP------------------------------
-----------------------NGRP-ISRRLSSGFDEQTASYIENLSRTLSKM--TT-
------------RD-GPI--------DIKSLGDGNNGSGDAG-------QGFNANRILQE
FVSDANEQ-G-VKFRKTGVMLENVGAEGDDESALEGATFGNILLLPYTIFKAVV-NKRRQ
--KKRK---ILQNVNLLANPGEMVLVLGRPGAGCSSLLKVTAGVIDQFSGGVQGDISYDG
IPQKEMMKKFKADVIYNGELDVHFPYLTVKQTLDFAIACKTPSVRVHNVSRQEYIDQTRD
LFATIFGLTHTYDTKVGNDFVRGVSGGERKRVSIAEALVARGSIYCWDNATRGLDSSTAL
EYAHAIRIMTNLMGSTALVTIYQASQNIYDTFDKVTLLYSGRQIYYGNIMDAKDFFYNMG
YECPSRQDTAEFLTALTDPNGYHQIRKGYENKVPRTAEEFESHWRNSEEFSQFITELKDY
K-EKVNPD----KT---------------RNIYHESMNQEKSKHARTKSFYTVSYWEQLR
LCSVRGLQRIYGNKSYTVINIAAAVTQAFIIGSLAYNSPSSTNGAFTRGGALYFALLYYS
LMALANIS--FDHRPILLKHKNYSFYHPSTEALGSVIASFPFRMIGLTLFLIILYFLAGL
HRNAGSFFIVYLFLTMCSEAINGLFEMIAAACDDISQANAIAGILMMSISLYSTYMIQLP
SMH--PWFKWIAYVLPIRYAFESMLNAEFHGRHMDCG-GGLVPSGPGYTNLEP-DQQVCA
FVGSRPGQSWVLGDDYLREQFDYQYKDTWRNFGIMWCFLIGYIALKAIITEYKRPVKGGG
DALIFRKGAKR--FLKKNHD---VNDLESAD-----------NM-NIADVKEDLVNGSNS
VSSKENELN-GFGDLKSTGVFLWKDVCFTIPYNGGERQLLDHISGYCVPGTMTALMGESG
AGKTTLLNTLAQR-NVGIIT-GDMLVNGCSIDASFERRTGYVQQQDLHIAEMTVRESLIF
SARMRRSQAVSDAEKIDFAE-KVIEVLDMQEYAEALVGVPGAGLNVEQRKKLS---IGVE
LVAKPDLLLFLDEPTSG--LDSQSAWA--IVQ------LLRRLSHAGQSI---LCTIHQP
----------SATLFEQFDRLLL-----LKKGGQTVYFGDVGENSSTLLSYFERNGAR-K
CDSKENPAEYILEAIGAGAT--ASVNEDWHEIWRVSPEYKVNEEKVQQMIIELSEKNAPS
SD----------TDKKPTKYATGYFYQMKYVYLRTFTTFWRDLPYLMSKFMLMTVGGVYV
GF-TFFNVGDSYTGLQNALFATFISIVISAPAMNQIQARALAARELFEVRESKSNMFH--
--WSLLLITQYLCEIPYHFVFST--IYFVSFYFPL------RIFFEASRSAVFFLNYSIL
FQLFYISLGLMILYMAPNLPSANVIMGLVLSFLLSFCGVVQPP----SLMPGFWT--FMW
KASPYTYFVQNL--LSLVLHGKEVVCRGKELSYLNP-PA-GQTCGSYMESFL-ST---NT
GYVNNPDATQDCAYCLYSVGDEYLRRIGGSYSYLWR-NFGLYWAYIIFN-----------
---------------------FFAMVAIYYLFHVRQVSLLDT-----------------T
ALQDFSQRLISRLSLRGSKEKK------------------
>XP_002495581_Zygosaccharomyces_rouxii
-------------------------------------------------MEKGMASDEAD
SATPISYEDNSV-------VGITANADGTGVETDRVERAPQQNALNNED--------GGK
LHEMLTRNR--------------------SNGQGSQFSPEVTSKVQSLARTLSKH--RL-
------------SD-GSL--------DLPS-GDDED--------------GFNAERILRH
FVKDANSQ-N-IDFRKTGVTMEDVSATGIDTTSLEGSTFADLVLLPYTIVRAIY-KKRHQ
--RMRK---ILQNINVLAKPGEMILVLGRPGSGCSSFLKTAAGVTDQFAGGVDGEILYDG
IPQNVMMKNYKSDVIYNPELDVHFPFLTVKQTLDFAIACKTPAVRVNNVSRKEHIRATRD
LYATIFGLTHTYDTKVGNDFVRGVSGGERKRVSIAEALAARGTVYSWDNATRGLDASTAL
EYAQAIRIMTNLLRSTAFVTIYQASENIYETFDKVTVLHSGRQIYYGSTKDAKDYFARMG
YLCPPRQATAEFLTALTDPNGYHKIRSGFENKVPRTAEEFEDYWLQSPEFTELRKEVQEY
N-AKVNSD----AT---------------QQFFSATMKAEKSKFSRNKSYYTISFPEQVR
LCTVRGLQRIYGNKAYTVINVVAAVIQAFITGSAFYNSPSSTAGAFSRGGVLYFSLLYYS
LMGLANIS--FDHRPILQKHKTYSLYHPAAEALGSTFSGTPFRLIGLTLFIIILFFLSGL
NRTAATFFRIYLFLAMCTECIYALFDFIAAACDDIAQASSISGLIMFSLSMYSTYMIQLP
NMH--PWFKWISYVLPIRYAFEAMLEAEFHGRHMSCGSGSLVPSGPGYENVTD-SHRVCA
FIGSKKGQSWVLGDDYLYAQYTYKYWHVWRNLGIMFAFLIGYVAVKAIITEIKRPVTSGG
EALIFKKGARRS-LDKQKNT---AQDLEAMD-----------QM-NMQEVREKISSNSSD
VTRNDEQNSGAIEGFGSKGVFIWQDVRYVIPYQGTEKILLDNVTGYVAPGTMTALMGESG
AGKTTLLNTLAKRANVGIVT-GDMSINGKPVDSSFERRTGYVQQQDIHIAEMTVRESLVF
SARLRRPQSIPDAEKVADAE-TVMKLLDMEEYGDALVGGLGAGLNVEQRKKLS---IGVE
LVAKPDLLLFLDEPTSG--LDSQSSWA--IVQ------LLRRIAKAGQCI---LCTIHQP
----------SATLFEQFDRLLL-----LKKGGQTVYFGDIGENSSIVLDYFERNGAR-H
CEQRENPAEYVLEAIGAGAT--ASVKEDWHEIWQRSEECRATDQKVAEWIQELSTQDFDV
GE----------VGEKSSKYATNYFYQFKYVWMRTNLTLYRDLRYIFSKFMLQIMSGLYI
GW-TFYNPGKSYVGLQDTLFAAFVSVIVSAPSMKQIQARALASRSLFEVRESKSNMFH--
--WSLLLLTQYLAEIPYHILFST--MFFCAFYFPL------RVWFEASRSAVFFLNYCIM
FQLFYVGLGLMILYMAPNLPSANVIMGLILSMMIQFCGVTQPM----SLMPGFWT--FMW
KASPYTYFIQNL--VAIVLHKKPVVCKKKELNYFDP-PQ-GKTCGEYMHTFL-KR---SQ
GYIANPDATSNCAYCQVSVGDEYLSQRGVSYGNIWR-NFGFYWAYIIFN-----------
---------------------LFAMVGVYYIFSVRGLRSFNP-----------------F
LFIKRI----------IKRQ--------------------
>XP_003645884_Eremothecium_cymbalariae
-----------------------------------------------------MGLEMRG
SVSSMSSKEMMD---------------------------------RVESEPSRKRIERED
LARVLTRGS----------------VGGGAAGVAGELDEEVIGKIKSLARTLSRH--TT-
------------RD-GPL-------------DVGGD--------------DFDMKAIFSA
LVQDSQRQ-N-MEFRQAGVLLEDVVVKGTDSSYVEGNDYGDVLKLPLTIAKAMRA--RKN
GVRMRN---ILEKVDFIARPGEMVLVLGRPGAGCSSLLKTVAGDTDQFK-SVSGSISYDG
IPQDEMMSNFKAEVIYNGEEDVHFPHLTLRQTLDFAIACKTPHVRVNSLTRADYISMMRE
LYATIFGLKHAYDTPVGNEFVRGVSGGERKRVSIAEALAANGSVYCWDNATRGLDASTAL
EYAQAIRIMTNILKSTSLVTIYQASEKIYEVFDKVTVLYDGKQIYFGDVMSAREYFYEMG
YMCPPRQSTPEFLTALTDTNGYHKIRPGFENRVPRTAEEFEAYWRQSKEYRELKEEIEDY
K-NQVDGD----IT---------------KEQLQKYKLQRKSKYSRKRSPYVLSFAEQVK
LCTIRGFQRIYGDKSFTLINTAAAIIQALITGSLYFQSPEGTSGAFSRGGVLYFAVLYYS
LMGLANIN--FSNRPILQKHKLYTLYHPSAEALASTFSAFVFRLIGLTAFFIVLYFLSGL
TYEADRFFVVYLFLVMAAESINALFEMITALSGSIAQANAISGIVMLAISMYSTYIIQPP
SMH--PWFKWLSYILPIRYAFESMLNGEFHGRKMSCT-ESYVPSGPSYQGISD-QNKVCA
FVGSKPGQSWVLGDDYLGVQYEYSYSHQWRNLGILCCFFLGFLLIKCLATEFKRPLKGGG
DSLVFKKGTLARKKKLQ-------HDVESSS-----------PG-TTSEAKYMVS----D
DSNLPVTGAGIFEGLKNEDVFLWKNVSYTIPYKGTKRKLLDEVSGYCIPGTLTALMGESG
AGKTTLLNTLAQR-NVGIIT-GDMLVNGLPVDISFERRTGYVQQQDVHIKEMTVRESLQF
SARLRRPESVPDAEKLDYVE-KIIEVLGMTDYADAVVGDVGYGLNVGQRKKLS---IGVE
LVAKPSLLLFLDEPTSG--LDSQSSWA--IVQ------LLKKLAKAGQSI---LCTIHQP
----------SATLFEQFDRLLL-----LKKGGQTVYFNDIGEHSKTILDYFERNGAR-K
CSPSENPAEYILEVIGAGAT--ATTSEDWAKIWRNSPEFAKANAEIDKILDELKKTKTPH
NL------------ENNDKYATSYFYQFWYVQQRTCKMFFRDLDYIMAKQMLFLVGGLFI
GF-TFYDVGDSYTGLQNTMFAVFMSVVMSAPAMNQIQSRAVKSRDLYEVRESKSNMFH--
--WSLVMITEYLAELPYQFFFST--IFYCCMFFPL------KSHASSYRAGVFFLNYVVI
FQLYFVGLGLAVLYASPNLESANVILGLCLSFLISFCGVVQPY----RLMPGFWK--FMF
RASPYTYFTQNL--LGLLLHDKPVVCSPKELSYLNP-PQ-GMTCGDYMSDFL-KS---AS
GYIQNPDATANCAYCTYTVGDEYLASISSKYSYIWR-NFGLFWLYIGFN-----------
---------------------FIAMLGLYVVFHSTFSFKKHL------------------
----------------FRK---------------------
>NP_983072_Eremothecium_gossypii
--------------------------MLSHHPSTCPDPQRYMIEATGPQWAKTEGHDSRT
SLSGSSAPELV----------------------------------AYGSEAGAE--ERER
LSRVMTLQS----------------MGEARAA----LDPGMAQKVESLARTLSQH--TV-
------------RD-GRL-------------VVDPA--------------DFDMKAILSG
LVSASQRQ-D-IPMRQTGVLVEGVTVQGVDSSCVEGHDYGDVLALPLTAVRAVRQAMRR-
--RYRN---ILESVTLLARPGEMVLVLGRPGAGCTSLLKTVAGETDQFH-SVEGAISYDG
IPQREMMRRYRAEVVYNSEIDVHFPHLTVKQTLDFALACKTPHMRVNNVSRAEYITLMRE
LYATVFGLRHTYDTKVGNDYIRGVSGGERKRVSIAEALAANASVYCWDNATRGLDASTAL
EYAQAMRIMTNLLQSTSLVTLYQASENIYETFDKVLVLFEGRQIYFGDVMSAKAYFEEMG
YTCPPRQSTTEFLTALTDTNGYHVVKPGHEATVPRLPEEFEQYWLNSKEYRSLLSEIEDY
R-REVDAH----ET---------------RDQLEKFKLKGKSKYTHKRSPFMISFFEQVK
LCTIRGFQRIYGDKSFTVINVVSAVVQALITGSLYFSSPSNTSGAFSRGGILYYAILYFS
LMGLANIN--FSNRPILQKHKMYTLYHPSAEALASTISACVFRMIALTLFLIVLYFLSGL
TVEAWRFFSIYLFLVLASEGINAMFEVITALSTSLSQANAVAGLVMFGISIYSTYMIQKP
SMH--PWFAWISYILPIRYAFESMLNAEFHGRHMDCA-DTYVPTGPGYEGVTP-ENRVCA
FIGSKPSQSWVLGDDYLSVNYEYEYENQWRNLGILIAFWIGFLTLKCLATEYKRPMKGGG
DSLVFKKGTLA-KRKVQ-------DDSESRN-----------VS-GAAESKMVASTVGTD
D---------VFDGLKNDDVFIWRDISFSITHNGDKKKLLDQITGYCIPGTLTALMGESG
AGKTTLLNTLAQR-NVGVIT-GDMLVNGLPIDASFERRTGYVQQQDVHVKEMTVRESLQF
SARLRRPESVSEAEKMNYVE-KIIEILGMSDFADALVGDAGYGLNVEQRKKLS---IGVE
LVAKPSLLLFLDEPTSG--LDSQSSWA--IVQ------LLKRLAQSGQAI---LCTIHQP
----------SATLFEQFDRLLL-----LQKGGQTVYFGDIGEESRTLLDYFQRNGAR-P
CTPSENPAEYILESIGAGAT--ATTTEDWAELWRNSPECARENEIVNKLVNELSEKYLSN
AP------------APISKYATSYFYQFRYVVSRTMLIFYRDLDYLLSKQFLFLSAGLFI
GF-TFYDVGTSYTGLRNTMFAVFMSIITSAPAMNQIQARAIKMKDLYIVRESKSNLFH--
--WSLLLITQYLAELPYQFLFST--IYFLCMFFPM------KLGLSARENGIFFLNFCIV
FQAYFVGLGLAVLYLAPNLESANVILGVFLSFLISFCGVVQPY----YLMPGFWK--FMY
RLSPYTYFTQNF--LGIMLHDRPVRCNSREFSFLDP-PN-GVTCGEYMQPFV-NS---VS
GYVDNPDATSNCAYCIYRVGDEYLASIGAKYSYLWR-NFGILWGYVAFN-----------
---------------------IIAMLSLYWLFRVKKVTIKNP------------------
----------------FKRD--------------------
>XP_453219_Kluyveromyces_lactis
-----------------------------------MEGSNNGLSSRPEKLDGDPRSTSDT
SSSGSCTSLKEF-------SG------------------------------NNHELHQDT
DQQVVKDAA---------------------------EDPAFLKKVETLSRSLSRR--TT-
--------------------------TLSEWDEVDE--------------NFDMYREIQG
ILKASNDG-G-IHLRKAGITARNVAVKGVDAQFLEGATYGDMLMLPATIFKGIK-KARQT
--TLRD---IISNVNLLVRPGEMLLVLGRPGSGCSTFLKTMAGELSHFK-GVSGDISYDG
VSQKDMLKYFKSDVIYNGEMDVHFPHLTVQQTLDFAVACKTPSKRINDFTRQQYIEFIRD
LYATIFGLKHTYNTKVGDDFVRGVSGGERKRVSIAEALAARGSIYCWDNATRGLDASTAL
EYTEAIRCMTNLLKSTALITVYQASENIYETFDKVTILYEGKQIYFGRIEEAKKYFENLG
FICPARQATAEFLTSLTDSKGLRRVRPGFENKVPRTRDDFVRVWEESKEYHDLIQSIEHY
ETKEVDGA----KT---------------IQFFKESMVEEKDKASRKKSKFTISYWAQIR
LCTRRGFQRIYGDKSFTITNTVAAIIQALVTGSLFYNTPSSTQGAFSRGGVLYFAILYFS
LMGLANIS--LANRPILQKHIAYSLYHPSAEALASTISNAFFRMISLTAFLIILYFLSGL
TRNAGRFFMVYLFVALASESINALFEFITAACDSISQANAIAGLVMMALSLYSTYMIQTP
SMH--PWFEWISYILPLRYAFENMLNAEFHARRMDCG-GTLVPTGPVYENVSS-EYKVCA
FIGSQPGESYVLGDNYLKLQYDYSYSHQWRNFGILIAFLVGFLVFKSVITEFKTPIKSSG
DALLFKKGTSL--NTIP-------KDEE-----------------SNVNSTDSITKTTDS
--SSRSDDPALFADMRSEGIFLWKDICYTIPYKGGERLLLDNVSGYVKPGTLTALMGESG
AGKTTLLNTLAQRTDIGVVT-GDMLVNGKPIDASFERRTGYVQQQDVHIKEMTVRESLQF
SARMRRPLTVPDEEKLDYVE-KVIEILDMSAYGEALVGNIGYGLNVEQRKKLS---IAVE
LVAKPNLLLFLDEPTSG--LDSQSAWA--IVQ------LLKKLAGAGQSI---LCTIHQP
----------SATLFEEFDRLLL-----LRKGGQTVYFGDIGEHSSTLLSYFERNGAR-R
CEEKENPAEYILEAIGAGAT--ASVKEDWHEKWIKSSEFVSVNQEINDLIEKLAHQPNDD
S-----------STELITKYATPYWYQFVYVLRRTMVMFWRDVDYLMAKTMLYISSGLFI
GF-TFYNVGTSFVGLQNAMFAAFMACIVSAPAMNQIQARALQSRELYEVRESRSNMFH--
--WSCMLFSQYITELPYQLWCST--LFFVSFYFPL------KAEYTSLKAGLFYLNYCVI
FQLYCVGLGLAVLYMSPDLPSSNVIMGLLLSFMITFCGVVQPV----NLMPGFWT--FMW
KVSPYTYLIQNF--VSLMLHDKTVICTDKELSYFNP-PP-GSTCGSYMTDYF-TE---GF
GYIKNPEATSNCAYCRYKIGDQYLSYISAKYADLWR-NFGFLWVYICFN-----------
---------------------LIAMVSLYYIFHVKRFSP---------------------
--KSLVMGVVGK----FKKEK-------------------
>XP_022674165_Kluyveromyces_marxianus
-----------------------------------MEVSSTG------------------
SGISRAVSVEEF------------------------------------------DVAVDK
G-EVIKRAS---------------------------EDPEFLKKVETLSKTLSRR--ST-
--------------------------TLSEWDEVDG--------------DFDMYREIRG
ILQASRDE-G-IHLRKSGITARGVKVKGVDAQFLEGSTYGDMMMLPVTIYKGIR-KARQT
--TLRD---IISNINILVKPGEMLLVLGRPGSGCSTLLKTMAGELTHFK-GVEGSISYDG
VPLKDMLKYFKADVIYNGEMDVHFPHLTVQQTLDFAVACKTPSKRIKNFTRKQYVEFIRD
LYATIFGLKHTYNSKVGNDFVRGVSGGERKRVSIAEALAARGSIYCWDNATRGLDASTAL
EYTEAIRCMTSLLQSTALITIYQASENIYETFDKVTVLYDGKQIYFGRIEDAKAYFEKIG
FVCPARQATAEFLTSLTDPNGFHHVKPGYEGKVPRTREDFVRVWEESEEYQQLLQSIEHY
ETNEVDGA----QT---------------LQLYKESMAAEKDKASRKRSKYTISYWAQIV
LCTKRGFQRIYGDKAFTITNTVAAIIQAFITGSLYYNTPSGTSGAFSRGGILYFAILYFS
LMGLANIS--LANRPILQKHIAYSLYHPSAEAFASTVSSAFFRMISLTFFLIILYFLSGL
TREANRFFMCYLFLALASEAINALFEMITAACDSLSQANAIAGLVMMALSLYSTYIIQTP
SMH--PWFKWISYILPLRFAFENMLEAEFYARKMDCG-GTLVPTGPAYANVSS-DYKVCA
FIGSQKGQSYVLGNNYLKLQYGYTYSHVWRNFGILIAFLVGFFAIKCFITEFKTPIKSNG
DALIFKKGTGL--KKTL-------RDSE-----------------SNIDPSESTNQTADS
--FAKSDDPALFADLRSEGVFFWKEICYTIPYKGGERLLLDHVSGYVKPGTLTALMGESG
AGKTTLLNTLAQRTDIGVVT-GDMLVNGKPIDASFERRTGYVQQQDVHIKEMTVRESLQF
SARTRRPLSVSDEEKLDYVE-KVIQILDMEPYSEALVGDIGYGLNVEQRKKLS---IAVE
LVAKPNLLLFLDEPTSG--LDSQSAWS--IVQ------LLKKLAMAGQSI---LCTIHQP
----------SATLFEEFDRLLL-----LRKGGQTVYFGDIGEHSSTLLGYFERNGAR-K
CTEKENPAEYILEAIGAGAT--ASVKENWHDKWVNSPEFTQVNKEIDELIEKLSNQPVDE
SA----------SSALVSKYATPYRYQFVQVLKRTMTMFWRDVDYLMAKSMLYISSGLFI
GF-TFYNVGTSYVGLQNAMFAAFMACIVSAPAMNQIQSRALQSRELYEVRESRSNMFH--
--WSCLLITQYITELPYQLWCST--LFFVSFYFPL------RAEYTSVKAGLFFLNYCVM
FQLYCVGFGLAVLYMSPDLPSSSVIMGLLLSFMISFCGVVQPV----NLMPGFWT--FMW
KVSPYTYFIQNL--VSFMLHNKEVKCTKKELSYFEP-PS-GETCGSYMKSYL-SS---GF
GYVQNPDANTNCAYCRYKVGDEYLSFISASYNNIWR-NFGFLWVYICFN-----------
---------------------IFAMVALYYIFSVKRISP---------------------
--RSLVERTLAR----FKKNKT------------------
>XP_022629754_Lachancea_lanzarotensis
------------------------------------------MT--------LSDSPGGS
TSKS-LEEQAYYGSEQGQSLG------------------PGN-EPFQDAPEGDGQSSRAH
VTRLMMRRS-------------------NNGYEGDEMDPEVLSRVETLARTLSQH--RV-
------------RD-GPL-------------EIDPD--------------NFDAKEIIGS
FVRDSQDQ-G-IHLRKAGVIAEDFIVIGEDCSAAEAPTFEDILLLPRTIFRGIR-AAKNT
--KTRA---IVTNANVLAKPGEMVLVLGRPGAGCSSFLKTISGETSKFK-KVEGSISYDG
IPQKEMMRKYKADVVYNGEVDVHFPHLTVQQTLDFALACTTPNVRVNGATRSQYVAAMRE
LYGTIFGLRHTYNTKVGNDFVRGVSGGERKRVSIAEALAARGSIYCWDNATRGLDASTAL
EFAQAIRLMTNLQKSVALVTIYQASENIYECFDKVTILYDGRQIYYGEVEQAKDYFRKLG
YVCPARQSTPEFLTALTDTKGLHEYVPDFEKSIPKSAEDFEKCWIQSKEYQQMKEDIRIY
K-QETKVE----NT---------------KHLYDQSLAQEKSKLTRSRSAYTVSFMEQIK
LCTRRGFERIYGDKAFTVTNIIASVIQGLVTGSLYYNIPSGVSGSFSRGGVFYFAILYTS
LMGLAKIS--LESRPIMEKHRTYSLYHPAAEAFASSVSEFPFRFISTTAFYLLIFFLSGM
TRSAGRFFTSFLFLIICAESINALFDLITAFSSSVSQANSVAGTVLMALVLYSNYMIQTR
AMH--PWFRWISYSTPIRYTFESMLNSEFHARKMDCS-SNIIPAGPSYSGVSV-NNKVCA
FVGSRPGEPYVLGDNYLSGQFAYNYSNTWKNLGYVFAFLVVYLLLKCLVTELRPPSSGGG
DTLVFKKGAKR--LGTP-------SDEENDE-----------ASLTMAEAKKNIDNGSED
TSSMASN---VFKDLKSDGVFVWKDVCYTIPYKGSTRKLLDNVTGYCVPGTLTALMGESG
AGKTTLLNTLAQR-NVGVIT-GDMLVNGNPIDVSFERRTGYVQQQDVHVSEMTVRESLRF
AARLRRPASVPDAEKLDYVE-KIMEILDMGEYADALVGDSGFGLNVEQRKKVS---IGVE
LAAKPDLLLFLDEPTSG--LDSQSAWA--IIQ------ILRRLAEAGQSI---LCTIHQP
----------SATLFEQFDRLLL-----LKKGGQTVYFGPIGENSRDLIGYFEENGAR-E
CTRSENPAEYILEAIGAGAT--ASVKEDWYEIWKNSRQFNQAKEEVDKLLRESANKEASE
DT-----------GPS-SKYAAPYFYQFKVVYARTSTIFWRDVNYLMSKMMLHLSAGLFI
GF-TFYNVGTSYTGLQNTMFAAFLALIISAPAMNQIQARAIASRELYEVRESKSNTFH--
--WMFLVLTQYLCELPYQLIFST--IFFVGFYFPL------RVHYEARYAGVFFLTYCIM
FQLYFVGLGLMLLYAAPNLASAGVMLSLSLSFLLSFCGVVQPA----SLMPGFWT--FMW
KVSPYTYFVQNA--VGVVLHNKPVVCRKREMSFLNP-PA-GQTCGEYMKDFL-SQ---SA
GYIYNPDATENCGYCVFKVGDEYLKQISASYSNIWR-NFGFYWVYIGFN-----------
---------------------IFAMVALYYIFHVSNFSLKE-------------------
--TKIGKAIMGK----LKKE--------------------
>XP_002551543_Lachancea_thermotolerans
------------------------------------------MSADVQAKSGAEPRSGAA
SSRSEAEHEAAY-------TG------------------PGTKEEFQDARQSDGQAARDH
IVRLMARRT-------------------SSVGEEEDLDPEVLSRVETLARTLSSH--RM-
------------RN-GVL-------------QVDPD--------------DFDAEAIIRA
HVRGSEEQ-G-IHLRRAGVIGENFTVVGKDCSSVEAQTFEDILLLPRTIFRGIR-EAKNR
--KTRD---IVRNANILARPGEMILVLGRPGAGCSSFLKTVSGEVDNFE-EVRGEISYDG
ISQKEMMAKFKTDVIYNGETDVHFPHLTVQQTLDFALSCTTPQKRLDNASRSEYITAMRE
LYGTIFGLRHTYNTKVGNDFVRGVSGGERKRVSIAEALASRGSIYCWDNATRGLDASTAL
EFAQAIRIMTNLQKSVAFVTIYQASENIYECFDKVTVLFDGRQIYYGHVEDAKAYFKKLG
FLCPARQASAEFLTALTDPNGLHEYVPGFENKVPRTADEFEKLWLESQEYQDLLKDIDNY
K-RETEAE----KT---------------KELFSASLAQEKSKLNRKKSKYTVSFAEQVK
LCTKRGVQRIYGDKAYTITNLIASIIQSLVSGSLYYNLPSGVSGAFSRGGVFYFSILYVS
LMGLAKIS--LDGRPVVQKHKSYSLYHPAAEALATSLSEFPFRFLSQTCFYIIIYFLSGL
TREANRFFTSFLFLILCSESINAFFELITAFSSSVAQANSIAGTSLMALVLYSTYMIQLE
SMH--PWFKWISYCIPIRYTFESMLNSEFHARKMDCT-GSIIPAGPAYANVAT-ENQVCA
FVGSKPGQDYVNGDDYIKANYGYKYDHTWRNLGFLFAFLAVYVALKCLITELNTTSMGSG
DTLVFKKGAKR--VSPS-------SDEESRE-----------KSLTMSEAKKNLDSNAS-
TSGSSAE---ALQGLKSTGIFIWRNVCYTIPYRGSTRRLLDNVSGYCAPGTLTALMGESG
AGKTTLLNTLAQR-NVGIIT-GDMLVNGNHIDASFERRTGYVQQQDVHVKEMTVRESLQF
AARMRRPQSVPEAEKMAYVE-DIIEILDMEEYADALVGDVGYGLNVEQRKKVS---IGVE
LAAKPDLLLFLDEPTSG--LDSQSSWA--IVQ------LMRRLAEAGQSI---LCTIHQP
----------SATLFEQFDRLLL-----LKKGGQTVYFGPIGKNSRTLLNYFEGNGAR-K
CEHTENPAEYILEAIGAGAT--ASVKEDWHEIWTNSPQFNEANEEIENYLRDSKQNSPPA
DK-----------NEKISKYATSYSYQFRYVLQRTATIFWRNSEYLIAKMMLYISAGLFI
GF-TFYNVGTSYRGLQNTMFAAFMALIVSAPAMNQIQARAIASRELFEVRESKSNTFH--
--WIFLLLTQYLCEIPYHLVFST--LFFVAFYFPL------RVHFAATYSGVFFLNYCIM
FQLYLVGLGLMLLYAAPNLPSAGVLLSLCLSFLISFCGVVQPA----SLMPGFWT--FMW
KASPYTYFVQNA--ISLVLHKKPVRCKKNEMSYVNP-PA-GQTCGEYMSAFL-KT---AA
GYINNPNDTENCGYCVFEVGDDYLSQISVKYSYLWR-NFGFFWVYICFN-----------
---------------------IFAMAVLYYIFHVRSFSLKQ-------------------
--TKLGKMIMGK----MKKE--------------------
>XP_020054245_Aspergillus_aculeatus
---------MSTEKVPLEPELHANNHGRSFLDSQTQSWSSPSISASASGQPERREIDSAH
AHSISSTSSTTETEVEHHQSRN---------------------THRAS---LNPND-EAY
LTKLVS--A----------------DHSIAR-------------VNTLAN-------IP-
------------TNDPAL-------------NPDSK--------------DFDLYKWLRK
ISHLLNEG-G-IQQKEAAIYFENLRVSGTGSALQLQQTVSDLLTAPLRPRETFN--LGPK
--TPKQ---ILRGFDGVLESGELLLVLGRPGSGCSTFLKTLCGELNGLDLDPASVIHYSG
IPQKTMIKEFKGEVLYNQEGDKHFPHLTVGQTLEFAASVRTPSKRLQGMSRKEYATMMTK
VVMAVFGLSHTYNTKVGSDHVRGVSGGERKRVSIAEMAVSGAPIAAWDNSTRGLDSATAL
KFVQALRLSADLGSSLHAVAAYQASQAIYDLFDKTVLLYEGHQIYYGSAAKAKSFFERQG
WFCPPRQTTGDFLTSVTNPVE-RQPIPGMEARVPRAPQEFETYWRQSPEYQELQKEMAAH
Q-Q-HVSSRSN-EK---------------LLELQQQKRQEQANHTRAASPYLLSIPMQIK
LNTIRAYQRVWNERTSTVTTVVGNCILALIIGSVFYGSPVSTAGFFSRGAVLFYAVLLNA
LTAMTEINSLYSQRPIVEKHASFAFYHPATEAIAGVLSDIPVKFLLAVVFNIILYFLSNL
RREPSQFFIYFLINFIIMFVMSAVFRTMAAITKTVSQAMTLAGILILALVIYTGFVVPVP
QMH--PWFGWIHYINPIYYAFEILVANEFHGREFAC--SEFVPSYP---NLEG-DSFVCS
ATGAVAGRQTVSGDDFIWASYRYTYSHVWRNFGILIAFLIGFLAIYFLATELNSSATSTA
EVLLFRRGHEPAHLKQEQ-GA--SADEESGK-----------PAAA-----STQDNANDK
QQNGA------FSIPPQRDVFTWNNIVYDIEIKGEPRRLLDHVAGWVKPGTLTALMGVSG
AGKTTLLDVLAHRTTMGVIT-GDMFVSGRPLDSSFPRKTGYVQQQDLHLETATVRESLRF
SAMLRQPDSVPIEEKYAYVE-EVIKMLNMEEFAEAVVGVLGEGLNVEQRKLLT---IGVE
LAAKPKLLLFLDEPTSG--LDSQSSWA--ICS------FLRKLADAGQAI---LCTIHQP
----------SAILFQQFDQLLF-----LARGGKTVYFGPIGENSRTLLDYFEANGAPRR
CDDEENPAEYMLEIVNAVSN--KHG-EDWFEVWKRSPEAAAVQQELHRIHAANSNQGP-A
QA-----SEEDPRE--HAEFAMPLTKQLPIVMRRVFEQYWRTPMYIVAKMMLGICSGLFI
GF-SFFHADSSTQGLQDAIFSVFMLCAIFSSLVQQIIPMFIIQRSLYEVRERPSKTYS--
--WKTFMVASIIVEIPYQIVMGI--LVYACYYYAV------DGV-QASSRQGLVLLFCIQ
FFIYASTFAILCIAALPDAETAGAIVTLLFSMALTFNGVMQSP----SALPGFWI--FMY
RVSPFTYWVGGV--TATQLHGRPVQCSSTELSIFNP-PA-GQTCGDYLSDYL-QT---AV
GYLKNPNATASCEYCSMSVADQYLAGVNIFYSERWR-NFGIFWVYIVVD-----------
---------------------IAAAVFLYYAFRVKKWSLASL------------------
-------KK-------GKKE--------------------
>XP_001270747_Aspergillus_clavatus
---------MAEAIL----DGHEKRHGR-----------SPSL-----------------
------VSSSTET---GDDSRNAT-----------LTELAPVVTRRAS---VAPDE-ARY
LTQLAS--R----------------DNAVSR-------------VNTLAE-------IS-
------------LDDPAL-------------NPDNK--------------DFDLYKWLRK
VVHVLNEE-G-VPRKKASIFFQHLRVSGTGAALQLQQTVADLFTAPFRPKETFN--FGSK
--TPKT---ILHNFDGVLHSGELLIVLGRPGSGCSTFLKTLSGELNGLHVDEKTVLHYSG
IPQKTMIKEFKGEVVYNQEVDKHFPHLTVGQTLEFAASVRTPAKRLHGMSRAEYAQLMTK
VVMAVFGLSHTYNTKVGNDTVRGVSGGERKRVSIAEMALAGAPLAAWDNSTRGLDSATAL
KFVESLRLAADLGGSAHAVAIYQASQAIYDLFDKAVVLYEGRQIYFGPASKAKAFFERQG
WFCPPRQTSGDFLTSVTNPVE-RQARPGMESKVPRTAAEFEAYWHQSDEYKALHREMAVY
Q-G-EVFSQSQ-EK---------------LLEFQQQKREEQASHTRAKSPYLISIPMQIK
LNTKRAYQRVWNERTSTITTYIGNCILALIVGSVFYGTPTATAGFYAKGATLFYAVLLNA
LTAMTEINSLYSQRPIVEKHASFAFYHPATEAIAGVVSDIPVKFLMAVAFNIILYFLSNL
RREASQFFIYFLITFIIMFVMSAVFRTMAAITKTVSQAMTLAGILILALVVYTGFVVPVG
YMK--PWFKWIHYLNPIFYAFEILVANEFHGREFTC--SEFVPAYP---DLTG-DSFICS
ARGAVAGRRTVSGDAYIQASFNYSYSHVWRNFGILMAFLIGFMTIYFVATELNSSTTSTA
EVLVFRRGHEPASLKNGQ-EP--SADEEAGS-----------ERTT-----VSSAGEENK
QDQGI------SSIPPQQDIFTWRDVVYDIEIKGEPRRLLDHVSGWVKPGTLTALMGVSG
AGKTTLLDVLAHRTTMGVIT-GDMFVNGHTLDSSFQRKTGYVQQQDLHLETATVRESLRF
SAMLRQPASVSKEEKYAYVE-EVIKMLNMEEFAEAVVGVPGEGLNVEQRKLLT---IGVE
LAAKPKLLLFLDEPTSG--LDSQSSWA--ICN------FLRKLADSGQAI---LCTIHQP
----------SAILFEQFDRLLF-----LARGGKTVYFGPIGENSRTLLDYFESHGAP-P
CGDQENPAEYMLEVVNAGTN--PQG-ENWFDLWKGSKEAAEVQAEIDRIHEAKRGQGAGS
ES-----ANPDDRE--LEEFAIPFFQQLPIVTTRVFQQYWRLPMYIVAKMMLGLCAGLFI
GF-SFFNADSSLQGMQNAIFSVFMLCAIFSSLVQQIIPLFITQRALYEVRERPSKTYS--
--WKAFMIANIVVEIPYQIVMGV--IVFGCYYYAV------DGI-QSSDRQGLILLFCLQ
FFIYASTFADMVIAALPDAETAGAIVTLLFSMALTFNGVMQTP----EALPGFWI--FMY
RASPFTYWVGGV--VATQMHGRAVQCNAAETAVFNP-PS-GQTCEQYLAKYM-SV---AP
GYLNNPNATSSCEYCSVSVADQYLSSVSIHWDERWR-NFGIFWVYIVFD-----------
---------------------IAAAVLLYYCFRVKKWDF-SF------------------
-------GK-------GKKKESSKKQ--------------
>XP_001266306_Aspergillus_fischeri
---------MSVN-----------------------------------------------
------SQDK-YLLEDP-GSQDEE-----------TTYES---AVRSPMDLIRPNE-TEN
LRRIAT--Q----------------QSEKSRRRSEAGAPD----VHTTPA-------VA-
------------EDDPAL-------------DPQSV--------------EFNLEKWLRT
IVADAKGR-G-LSPPQAGIVFKQLNVSGSGAALQLQDTVGSTLALPFRLPELLR--QRHS
--PSRL---ILKSFNGLMKSGELLLVLGRPGAGCSTFLKTLCGETHGLDVDPTSVLHYNG
VSQARMMKEFKGEIVYNQEVDKHFPHLTVGQTLEFAAAARTPSHRFRDMSRDEHAKYAAQ
VIMAVFGLSHTYNTKVGNDFVRGVSGGERKRVSIAEMALAATPLAAWDNSTRGLDSATAL
KFIESLRLLADLAGTAHAVAIYQASQSIYDLFDNVTVLYEGRQIFFGPTSTAKGFFERQG
WECPPRQTTGDFLTSITNPQE-RRPRAGMEKIVPHTPEDFEKYWIQSPEYQRLQGRIEEF
E-TLHPPGDDE-KA---------------AAHFRKRKQDVQSKNSRPGSPYLISVPMQIK
LNTRRAYQRLWNDISSTLSTVIGNIVMALIIGSVFYGSPDTTAGLSSRGATLFFAVLLNA
LTAMSEINSLYSQRPIVEKQVSYAFYHPSTEAIAGVISDIPVKFILAVVFNIILYFLANL
RREASQFFIYFLITFIIMFVMSAVFRTMAAVTKTASQAMGLAGVLILALIVYTGYVLPVP
SMH--PWFEWIHYINPIYYAFEILVANEFHGRDFPC--ASFVPAYA---DLSG-DSFSCS
ASGSVAGQTTVSGDRYIFYNFKYSYDHVWRNFGILMAFLIGFMSIYFLASELNSSTTSTA
EALVFRRNHQPEHMRAENVKS--TSDEESGI-----------EMGS-----VKPA-HET-
TTGEL------T-LPPQQDIFTWRDVCYDIEIKGEPRRLLDHVSGWVKPGTLTALMGVSG
AGKTTLLDVLAHRTSMGVIT-GDMFVNGKPLDTSFQRKTGYVQQQDLHLETATVRESLRF
SALLRQPPTVSIQEKYDYVE-DVIRMLRMEEFAEAIVGVPGEGLNVEQRKLLT---IGVE
LAAKPKLLLFLDEPTSG--LDSQSSWA--ICS------FLRRLADSGQAI---LCTIHQP
----------SAILFQEFDQLLF-----LAKGGKTVYFGPVGDNSRTLLDYFESNGGR-K
CGELENPAEYMIEVVNARTN--DKG-QDWFDVWNQSSESRAVQKEIDRIHEERK-----S
IH-----QEDDDQA--HTEFAMPFWFQLYVVSRRVFQQYWRMPEYIASKWGLAIMAGLFI
GF-SFFDAKTSLAGMQTVLFSLFMVCSIFASLVQQIMPLFVTQRSLYEVRERPSKAYS--
--WKAFLIANIVVELPYQIVMGI--LTFACYYFPV------VGASQSPERQGLVLLYCIQ
FYVYASTFAHMVIAAIPDTQTASPVVVLLFSMALTFCGVMQSP----SALPGFWI--FMY
RVSPFTYWIGGM--ASTQLHDRNVVCSATELSILDP-PA-NQTCYEYMAEYM-KL---AG
GQLQNPDATSDCKFCSLTVADQYLAASEIEWSQRWR-NFGIIWAYVVFN-----------
---------------------IFMATVLYYLFRVRKWDLASI------------------
-------KARF-----GRK---------------------
>XP_041151565_Aspergillus_flavus
---------MASH-----------------------------------------------
------KKSEDPLVVKDRQEQECESS-------DSTIASENASEHRSPMGLIDEDG-IET
LNRIAS--Q----------------S---SRRRSSVYPPNVPTRTSTLAT-------IS-
------------ENDPAV-------------DPQGP--------------SFDLNKWLKM
VLRESERQ-G-REAHRTGIVFKNFTVSGTGAALQLQDTVSSMLSAPFRIGEMMK--NRHS
--PPKR---ILNEFNGLLKSGELLLVLGRPGSGCSTFLKSLCGELHGLSMSKESVIHYDG
VPQQRMIKEFKGEVVYNQEVDKHFPHLTVGQTLEFAALARTPAQRIRDMSREEFAKHITQ
VVMAVFGLSHTYNTKVGNDFVRGVSGGERKRVSIAEMALAHSPLAAWDNSTRGLDSATAL
KFVEALRLFADLSGSAHAVAIYQASQSIYDIFNKVVVLYEGRQIYYGPAKDAKSYFERQG
WECPQRQTTGDFLTSVTNPSE-RKARPGMENQVPRTAEDFEAYWRKSPEYQKLMSEISHY
E-QEHPLEEEG-DA---------------LATFQQKKREIQAKHTRPQSPYLLSVPMQIK
LNTKRAYQRVWNDISSTVSTVISQIIMALIIGSVFYGTPDATAGFTAKGATLFFAVLLNA
LIAMNEINSLYSQRPIVEKHNSYAFYHPATEAIAGVVSDIPVKFVIAVVFNLILYFLAGL
HRSAGQFFLYLLVTFIVMFVMSAVFRTMAAITQTVSQAMGLAGILILALIVYTGFVLPVP
SMH--PWFEWIHYLNPIYYAFEMLIANEFHGRDFIC--SQFIPAYP---SLSG-NSFVCS
SAGAKAGQRAISGDDYILVNYQYSYGHVWRNFGILIAFLVGFMMIYFIATELNSSTSSTA
EVLVFRRGHEPAYLRTDS-K---KPDAESAV-----------ELSA-----MKPT-TES-
GEGDM------SIIPPQKDIFTWRDVCYDIEIKGEPRRLLDHVSGWVKPGTLTALMGVSG
AGKTTLLDVLAHRTSMGVIT-GDMFVNGRGLDQSFQRSTGYVQQQDLHLETATVRESLRF
SALLRQPPNVSIQEKYDYVE-DVIRMLKMEDFAEAVVGVPGQGLNVEQRKLLT---IGVE
LAAKPKLLLFLDEPTSG--LDSQSSWA--ICA------FLRRLADSGQAV---LCTIHQP
----------SAILFQQFDQLLF-----LARGGKTVYFGPIGQNSNTLLNYFESNGAR-K
CANDENPAEWMLEIVNNGTN--SEG-ENWFDVWKRSSECQGVQTEIDRIHREQQSKTQ-A
-------SDKDNESWSKSEFAMPFWFQLYQVTYRVFQQYWRMPEYIASKWVLGILAGLFI
GF-SFFQAKSSLQGMQTIVYSLFMLCSIFSSLVQQVMPLFVTQRSLYEVRERPSKTYS--
--WKAFLIANIIVEIPYQIMMGI--LTYACYYYAV------VGV-QDSERQGLVLLLCIQ
FFIYASTFAHMAIAAMPDTETASAIVVLLFAMSLTFCGVMQTP----TALPGFWI--FMY
RVSPFTYWVSAM--AATQLHDRVVQCSPSEMSIFDP-PS-GQTCGEYMSSFM-SM---AG
GQLSNPNATSDCNYCSVAVADDFLSSVNIYWSERWR-NFGLMWVYIVFN-----------
---------------------IFLATMLYYTFRVKKWNLSGL------------------
-------KERF-----SKKK--------------------
>XP_748116_Aspergillus_fumigatus
---------MSVN-----------------------------------------------
------SQGK-YLSEDP-GSQDEE-----------TIYES---TVRSPIDLIWPDE-TEN
LRQIAT--Q----------------QSEKSRRRSEAGAPD----V-TTRT-------IA-
------------EDDPAL-------------DPQSA--------------EFNLEKWLRI
IVADAQGR-G-LSPPQAGIVFKQLNVSGSGAALQLQDTLGSTLALPFRLPELLR--QRHS
--PSRL---ILKSFNGLMKSGELLLVLGRPGAGCSTFLKTLCGETHGLDVDPKSVLHYNG
VSQTRMMKEFKGEIVYNQEVDKHFPHLTVGQTLEFAAAARTPSHRFHDMSRDEYAKYAAQ
VIMAVFGLSHTYNTILGNDFVRGVSGGERKRVSIAEMALAATPLAAWDNSTRGLDSATAL
KFIESLRLLADLAGTAHAVAIYQASQSIYDLFDNVTLLYEGRQIFFGPTSTAKGFFERQG
WECPPRQTTGDFLTSITNPQE-RRPRAGMEKIVPHTPEDFEKYWLQSPEYRRLQEQIERF
E-TLHPPGDDE-KA---------------AAHFRKRKQGVQSKSSRKGSPYLISVPMQIK
LNTRRAYQRLWNDISSTLSTVIGNVVMALIIGSVFYGTANTTAGLSSRGATLFFAVLLNA
LTAMSEINSLYSQRPIVEKQVSYAFYHPSTEAIAGVISDIPVKFVLAVVFNIILYFLANL
RREASQFFIYFLITFIIMFVMSAVFRTMAAVTKTASQAMGLAGVLILALIVYTGFVLPVP
SMH--PWFEWIHYINPIYYAFEILVANEFHGRDFPC--ASFVPAYA---DLSG-DSFSCS
TSGSVAGQTTVNGDRFIYYNFKYSYNHVWRNFGILMAFLIGFMAIYFLASELNSSTTSTA
EALVFRRNHQPQHMRAENGKS--TSDEESGI-----------EMGS-----VKPA-HET-
TTGEL------T-LPPQQDIFTWRDVCYDIEIKGEPRRLLDHVSGWVKPGTLTALMGVSG
AGKTTLLDVLAHRTSMGVIT-GDMFVNGKALDTSFQRKTGYVQQQDLHLETATVRESLRF
SALLRQPPTVSIQEKYDYVE-EVIRMLRMEEFAEAIVGVPGEGLNVEQRKLLT---IGVE
LAAKPKLLLFLDEPTSG--LDSQSSWA--ICS------FLRRLADSGQAI---LCTIHQP
----------SAILFQEFDQLLF-----LAKGGKTVYFGPVGDNSRTLLDYFESNGAR-K
CGELENPAEYMIEVVNAKTN--DKG-QYWYDVWNQSPESRAVQEEIDRIHEERK-----A
TH-----QEDDDQA--HTEFAMPFWFQLYVVSRRVFQQYWRMPAHIASKWGLAIMAGLFI
GF-SFFDAKASLAGMQTVLYSLFMVCSVFASLVQQIMPLFVTQRSLYEVRERPSKAYS--
--WKAFLIANIVVELPYQIVMGI--LTFACYYFPI------VGASQSTERQGLVLLYCIQ
FYVYASTFAHMVIAAIPDTQTASPIVILLFSMMLTFCGVMQSP----SALPGFWI--FMY
RLSPFTYWVGGM--GATQLHDRNVICSATELSIFDP-PA-NQTCYEYMAEYM-KL---AG
GQLQNPNATSECKFCSLTVADQYLAGSEIEWSQRWR-NFGIIWAYVVFN-----------
---------------------IFMATVLYYLFRVRKWDIASI------------------
-------KARF-----GRK---------------------
>XP_682197_Aspergillus_nidulans
---------MGVP-----------------------------------------------
------DELPP-------GSSETD-----------TIVSSSQPTNRSPMDLISEAE-SLN
LRRIAT--N----------------QSKAQCRPGSAAVPS----HDNPPN-------DD-
------------LEDATL-------------DPNSA--------------SFSLEKWLRA
AVSDASQH-G-LSTPSGGILFRNLTVSGSGSALQLQPTVGSVLTAPLRFASLLR--HRRI
--EPRR---ILHGFDGVMKTGELLLVLGRPGAGCSTFLKTVCGETNGLHIDADSVLHYNG
VSQQRMMKEFKGEVVYNQEVDKHFPHLTVRQTLEFAAAARTPAHRFQNMSRDEFASYAAS
VVMAIFGLSHTHNTKVGNDFVRGVSGGERKRVSIAEMALAMTPFAAWDNSSRGLDSATAL
KFVQALRLSADLAGAAHAVAIYQASQSIYEVFDKVTVLYEGRMIFFGPTGTAKEYFERMG
WVCPARQTTGDFLTSITNPLE-RKARAGMEDVVPKTPKDFEIYWRQSPEYKTLLGEMTEF
E-TQHPTGNDE-QA---------------SAELRARKENSQSRNSRAASPYILSIPMQIK
LNTKRAYQRIWNDMSSTMSTVVGQIVIALITGSVFYDSPNTTAGFQSKGGTLFYAVLLNA
LTAMSEITSLYSQRPIVEKQASYAFYHPATEAIAGVVSDVPVKFLLAVAFNVIMYFLANL
RREPAQFFIYFLMSFTVMFVMSAVFRTMAAVTKNAAQAMGLAGVLMLALVVYTGYVLPVP
SMH--PWFEWIHYLNPIYYAFEAMIANEFHGRDFDC--IAFVPSYA---DLDG-DSFSCS
SLGSVAGERMVSGDSYINFNYTYTYSHVWRNFGVLLAFLIGFMAIYFLASELNSSTTSTA
EALVFRRGHVPEYMRPGYTRP--T-DEEKAV-----------TQSD-----IKPS-SPSP
TNTDL------P-LPPQRDIFTWKDISYDIEIKGEPRRLLDDVSGWVKPGTLTALMGVSG
AGKTTLLDVLAHRTTMGVIT-GDMFVNGKGLDASFQRKTGYVQQQDLHLETATVRESLRF
SALLRQPASVSIREKHDYVE-SVIEMLGMGDFAEAVVGTPGEGLNVEQRKLLT---IGVE
LAAKPKLLLFLDEPTSG--LDSQSSWA--ICT------FLRKLADSGQAV---LCTIHQP
----------SAILFQEFDQLLF-----LAKGGKTVYFGPIGPNSRTLLDYFESNGAR-K
CDEAENPAEYMIEVVNAEVN--DRG-TDWFDVWKGSKECQAVKEEIERIHEKKRGTAG-A
IE-----ETDDGST--KSEFAMPFWFQLYVVTVRVFQQYWRMPEYIISKGALAIVAGLFI
GF-SFYDAKTSLAGLQTLVFSLFMVCALFAPLVNQIMPLFITQRSLYEVRERPSKAYS--
--WKAFLIANILVEIPYQVLMGI--LTFVCYYYPV------VGSSQGPDREGLVLLFCIQ
FYVYASTFAHMCIAAMPNAETASPIVILLFSMCLTFCGVMQPP----DALPGFWI--FMY
RVSPFTYWVAGM--ATTQVHGREVVCGENELSIFDP-PT-NQTCGQYMERYI-SV---AG
GQVLNPSATAGCEYCSLTVADEYLAASQIYWSDRWR-NFGLIWVYIGFN-----------
---------------------IFVATAVYYLFRVKKWN----------------------
----------------GRRKK-------------------
>XP_001392447_Aspergillus_niger
-MAQLEKPDESSQ-----------------------------------------------
------------SSSSKQEELASGPS-------NSQRPPRLTRNESSFMENMDPEQ-KAE
LTRLAS--N----------------FP-RRQSTLDSTVDGPVERKDTLEG-------LE-
------------MGDPVL-------------DPTND--------------QFDHYKWVRM
VLKMLDRE-GIPRPPSTGVVFQHLNVSGSGSALQYQNNVSSILLAPFRPQEYLP-CVQRT
--PEKH---ILRDFDGLLRSGELLIVLGRPGSGCSTFLKSLCGELHGLKLRKSSEIQFNG
ISMEKMHKEFKGEVLYNQEVDKHFPHLTVGQTLEFAAAARAPETRLQGVTRQQYAKYVTQ
VALTIFGLSHTYNTKVGDDYIRGVSGGERKRVSIAEMALSGAPVGAWDNSTRGLDSASAL
EFVKALRVSSNLAGTCHAVAIYQASQAIYDVFDKAIVLYEGREIYFGPCDEAKEYFEDMG
WLCPPRQTTGDFLTSVTNPQE-RQAREGMENKVPRTPDDFEKYWKNSPQYARLQQEIEQH
M-KEFPLGGKH-EQ-----------------QFGEMKRLKQARHVWPKSPYIISIPMQVK
LCTIRAYQRIWNDKPSTLTNVIGRIAMSLIIGSMYFGTPNATVGFQSKGAALFFAVLMNA
LISITEINSLYDQRPIIEKQASYAFVHPFAEAFGGIVSDIPVKFVSAVVFNIIFYFLAGL
RYEPSQFFIFFLFTFLSTLAMSGIFRTLAASTKTLAQAMAMAGVIVLAIVIYTGFVIPTP
QMSSIPWFSWIRWINPVFYTFEALVANEFHGRRFTC--SQFIPSYP---TLSG-DSFICS
IRGSVAGERTVSGDAYIETQYSYTYAHVWRNLGILIGFWIFFTVIYLVATELNSATSSKA
EFLVFRRGHVPPHMRGL--DK--KPQGDAGT-----------SSVA-----V--AHRSAE
SEKDA------SALPKQHSIFTWRNVCYDIPVKGGQRRLLDNVSGWVKPGTLTALMGVSG
AGKTTLLDVLAKRVSIGVVT-GDMLVDGKPLDSSFQRKTGYVQQQDLHLSTTTVREALRF
SALLRQPKSVSKKEKYKHVE-EVIEMLNMQDFASAIVGTPGEGLNVEQRKLLT---IGVE
LAAKPALLIFLDEPTSG--LDSQSSWA--ICA------FLRKLANHGQAV---LSTIHQP
----------SALLFQQFDRLLF-----LAKGGRTVYFGDIGEQSQTLLTYFESNGAR-P
CGPSENPAEYMLEIIGAGAS--GRATKDWPAVWNDSQQATDIQKEIDRIHQERASA---P
ET-----GNDD---AQKGEYAMPFPNQLWHVTHRVFQQYWREPSYVWAKLILATAASLFI
GF-TFFKPDNNMQGFQDVLFSAFMLTSIFSTLVQQIMPKFVVQRSLYEVRERPSKAYS--
--WAAFLVANVLVEIPYQILAGV--IAYACYYYPI------YGANQASHRQGLMLLFVVQ
FYMFTSTFAALVISALPDAETGGSIATLMFIMALTFNGVMQPP----QALPGFWI--FMY
RVSPLTYLIAGI--TATGLHGRTIQCSSEEMSVFNP-PS-GQTCGQYMAQYL-QT---AA
GRLSNPTATQGCQYCQMQNADQYLATSEIYYSQRWR-NFGIGWAYVGFN-----------
---------------------ILGTVALYYMFRVKHYNPTSLVRGVVQGARV--------
--VCRVFKRRSGQTPKGREAENGKLF--------------
>XP_015407301_Aspergillus_nomiae
-MTE-EKRTGSSR-----------------------------------------------
------------SSSIQEDAANVRQQ-------YKRRGSKF--DDASVFESINPEG-RAE
LTRIAS--N----------------FPLQRRATSSQESEARLQRKDTLED-------IG-
------------LDHPSL-------------DPTSG--------------QFDQYKWTRM
RLKLMDKE-GIARPPSTGVVFQNLNVSGSGSALQYQSTVGSILWEPFRPQGLLS-FVKKS
--PEKQ---ILRNFDGLLKSGEMLIVLGRPGSGCSTFLKTLCGQLHGLKLRESSEIQYNG
VSMEKMHKEFKGEVLYNQEVDKHFPHLTVGQTLEFAAAARTPENRLHGLKRQEFAKHITK
VAMAVFGLLHTFNTKVGDDYIRGVSGGERKRVSIAEMALSGAPMGAWDNSTRGLDSASAL
EFVKALRLSSNLVGTSHAVAIYQASQAIYDVFDKAIVLYEGREIYFGPCDEARDYFTGMG
WHCPPRQTTGDFLTAVTNPQE-RQARDGMENKVPRTPDEFEKYWKTSPQYAALQSEIDEY
H-MEFPVGGEA-EQ-----------------SFGEMKRVKQAKHVRPESPYIISIPMQIK
LCTIRAYQRLWNDKPATLTTVLGRIFMALIVGSMYFGTPNATAGFYSKGAALFFAVLMNA
LISITEINSLYDQRPIVEKQASYAFVHPFTEAFGGIVSDIPVKFISAVIFNIIFYFLAGL
RYEASQFFIFFLFTFLSTLAMSGIFRTLAAATKTLAQAMAMAGVLVLAIVIYTGFVIPVP
QMHDIPWFSWIRWINPIFYTFESMIANEFHGRQFIC--SQFVPSYP---SLSG-DSFICS
VRGAVAGERTVSGDAFIESQYRYTYAHEWRNLGILIGFWIFFSAIYLLATEINSQTSSKA
EFLVFRRGHAPAHMRDL--DK--T-QGDSGS-----------TELA-----Q--SHEEKE
TENDV------SVIPEQQSIFTWRNVCYDIPVKGGERRLLDHVSGWVKPGTLTALMGVSG
AGKTTLLDVLAKRVSIGVVT-GDMLVDGKALDNSFQRKTGYVQQQDLHLSTTTVREALRF
SALLRQPKSVSKKEKYEFVE-EVIEMLNMQDFAGAIVGTPGEGLNVEQRKLLT---IGVE
LAAKPELLIFLDEPTSG--LDSQSSWS--IVA------FLRKLADHGQAV---LSTIHQP
----------SALLFQQYDRLLF-----LAKGGKTVYFGEIGEQSRTLLDYFEANGAR-A
CGSDENPAEYMLEIIGAGAS--GKASKDWSAVWNESRESSDVQKEIDRIYQERASA---S
N------GNDDTHHREPAEYAMPFMYQLGYVTHRVFQQYWREPSYIWAKILLATLSSLFI
GF-TFFKPNSSQQGFQDILFSAFMLTSIFSTLVQQIMPKFVVQRSLYEVRERPSKAYS--
--WAAFLIANVIVEIPYQIFVGV--ISWACYYYPI------YGANQASQRQGLMLIFIIQ
FYLFTSTFATFIIAALPDAETGGTIATLLFIMATTFNGVMQPP----NALPGFWI--FMY
RVSPLTYLIAGM--TGTGLHGRAITCDAGELSVFNP-PS-GSTCGDYLAPYL-QS---AP
GRLYNPSATQGCEYCQLQNADQYLASSNIYYSERWR-NFGLGWAYIGFN-----------
---------------------VMGTVALYYLFRVKHYNPTSLVRGIGSTAKV--------
--VCRVFKRRSGTTPKGREAENGKLI--------------
>XP_001827249_Aspergillus_oryzae
---------MASH-----------------------------------------------
------KKSEDPLVVKDRQEQECESS-------DSTIASENASEHRSPMGLIDEDG-IET
LNRIAS--Q----------------S---SRRRSSVYPPNVPTRTSTLAT-------IS-
------------ENDPAV-------------DPQGP--------------SFDLNKWLKM
VLRESERQ-G-REAHRTGIVFKNFTVSGTGAALQLQDTVSSMLSAPFRIGEMMK--NRHS
--PPKR---ILNEFNGLLKSGELLLVLGRPGSGCSTFLKSLCGELHGLSMSKESVIHYDG
VPQQRMIKEFKGEVVYNQEVDKHFPHLTVGQTLEFAALARTPAQRIRDMSREEFAKHITQ
VVMAVFGLSHTYNTKVGNDFVRGVSGGERKRVSIAEMALAHSPLAAWDNSTRGLDSATAL
KFVEALRLFADLSGSAHAVAIYQASQSIYDIFNKVVVLYEGRQIYYGPAKDAKSYFERQG
WECPQRQTTGDFLTSVTNPSE-RKARPGMENQVPRTAEDFEAYWRKSPEYQKLMSEISHY
E-QEHPLEEEG-DA---------------LATFQQKKREIQAKHTRPQSPYLLSVPMQIK
LNTKRAYQRVWNDISSTVSTVISQIIMALIIGSVFYGTPDATAGFTAKGATLFFAVLLNA
LIAMNEINSLYSQRPIVEKHNSYAFYHPATEAIAGVVSDIPVKFVIAVVFNLILYFLAGL
HRSAGQFFLYLLVTFIVMFVMSAVFRTMAAITQTVSQAMGLAGILILALIVYTGFVLPVP
SMH--PWFEWIHYLNPIYYAFEMLIANEFHGRDFIC--SQFIPAYP---NLSG-NSFVCS
SAGAKAGQRAISGDDYIQVNYQYSYGHVWRNFGILIAFLVGFMMIYFIATELNSSTSSTA
EVLVFRRGHEPAYLRTDS-K---KPDAESAV-----------ELSA-----MKPT-TES-
GEGDM------SIIPPQKDIFTWRDVCYDIEIKGEPRRLLDHVSGWVKPGTLTALMGVSG
AGKTTLLDVLAHRTSMGVIT-GDMFVNGRGLDQSFQRSTGYVQQQDLHLETATVRESLRF
SALLRQPPNVSIQEKYDYVE-DVIRMLKMEDFAEAVVGVPGQGLNVEQRKLLT---IGVE
LAAKPKLLLFLDEPTSG--LDSQSSWA--ICA------FLRRLADSGQAV---LCTIHQP
----------SAILFQQFDQLLF-----LARGGKTVYFGPIGQNSNTLLNYFESNGAR-K
CADDENPAEWMLEIVNAGTN--SEG-ENWFDVWKRSSECQGVQTEIDRIHREQQSKTQ-A
-------SDKDNESWSKSEFAMPFWFQLYQVTYRVFQQYWRMPEYIASKWVLGILSGLFI
GF-SFFQAKSSLQGMQTIVYSLFMLCSIFSSLVQQVMPLFVTQRSLYEVRERPSKTYS--
--WKAFLIANIIVEIPYQIMMGI--LTYACYYYAV------VGV-QDSERQGLVLLLCIQ
FFIYASTFAHMAIAAMPDTETASAIVVLLFAMSLTFCGVMQTP----TALPGFWI--FMY
RVSPFTYWVSAM--AATQLHDRVVQCSPSEMSIFDP-PS-GQTCGEYMSSFM-SM---AG
GQLSNPNATSDCNYCSVAVADDFLSSVNIYWSERWR-NFGLMWVYIVFN-----------
---------------------IFLATMLYYTFRVKKWNLSGL------------------
-------KERF-----SKKK--------------------
>XP_040643634_Aspergillus_ruber
------------------------------------------------------------
---------------------------------------------------MDPQE-VDN
IVRIAS--R----------------L---SRRHENAYPGS----TADGET-------LN-
------------EDDPVL-------------NPSAK--------------EFDLRMYLTK
VLRDFSRE-G-IESSHAGIVFKNLTVSGSGAALQFQSTVASMMSLPSQVKDLWR--ERNS
--PSKS---ILHDFNGTLKSGELLLVLGRPGAGCSTFLKSLCGELHGLTLNDDSVVHYNG
VPQKQMMKEFKGEVVYNQEVDKHFPHLTVGQTLEFAAATRTPARRLGGMSRDEFAQHVTQ
VVMSIFGLTHTYNTKVGNDFVRGVSGGERKRVSIAEMALAAAPLAAWDNSTRGLDSATAL
KFVESLRLFADLAGSAHAVAIYQASQSIYDLFDKVMVLYEGRQIYMGPANEAKAFFERQG
WECPSRQTTGDFLTSVTNPSE-RRVRPGMENQVPRTPEDFEAHWKASSEYQNMQVDVASY
E-KKYPLAKEG-AT---------------DSDFNQRKQLIQAKHTRPASPYLISVPMQVK
LNTKRAYQRIWNDISSTASTVISQMIMALIVGSVFYGTPDASVGFQAKGATLFFAVLLNA
LIAMSEINSLYAQRAIVEKHASYAFYHPFTEAVAGVVSDIPIKFVIAVAFNIIMYFLSNL
RREAAQFFLYFLITFIVMFVMSAVFRTLAAITKTVSQAMSLAGVLILALVVYTGFVLPEP
SMH--PWLGWIHYINPIYYAFEILIANEFHGRDFTC--SEFVPNYP---TLTG-NSFVCS
ISGAKAGQRTVNGDEYIAVNWEYSYSHVWRNFGILIAFLVGFMLIYFVATELNSSTTSTA
EALVFRRGHEPDYLRSNQ-EG--SSDTEKGA-----------APVA-----TRQP-TRT-
DEGEL------GRIQAHTDIFTWRDVSYDISIKGEPRRLLDHVNGWVKPGTLTALMGVSG
AGKTTLLDVLAHRTSMGVIT-GDMFVNGRELDQSFQRKTGYVQQQDLHLETATVRESLRF
SACLRQPPTVSIQEKYEYVE-EVIRMLNMSDFAEAVVGVPGEGLNVEQRKLLT---IGVE
LAAKPKLLLFLDEPTSG--LDSQSSWA--ICA------FLRKLADNGQAV---LCTIHQP
----------SAILFQQFDRLLF-----LARGGKTVYFGEIGEDCRTLLDYFENNGAR-T
CESDENPAEFMLDVVNAGQN--SQG-ENWFDVWKRSQEARGVEAEIERIHEEQKAKVP-V
-------GEDDHVARSHEEFAMPFWYQLYLVTYRVFQQYWRMPSYIMSKWALAIMSGLFI
GF-SFFQAKSSLQGLQTVIYSVFMLCTIFSSLVQQVMPLFVTQRSLYEVRERPSKTYS--
--WKAFLIANIVVEVPYQIIMGI--LVWACYYYAI------VGI-QTSAQQGLVLILCIQ
FFIYASTFAHMVIAALPDTETAGAIVTLLFAMSLTFCGVMQTP----TALPGFWI--FMY
RVSPFTYWISAI--ASTQVAGKAVECSAAEVSLFDP-PS-GQTCLQYLSEYL-EN---AP
GTLQNPNATADCRYCSISFADEFLAGSNIHYSERWR-NFGLVWVYVAFN-----------
---------------------IFAATMLYYLFRVKRWNMSDL------------------
-------KEKF-----SKKK--------------------
>XP_040697172_Aspergillus_sydowii
---------MSSH-----------------------------------------------
------TQDAPSLDTDSFSSKDSI-----------KDTES---MPRTPMNLISPSE-TNN
LHRIAT--T----------------Q---SRRRSSIHA-N----TYTSNA-------FA-
------------ENDPAL-------------DPQAA--------------EFNLERWLKA
AMVDAEGR-G-LSTPQGGILFRDLNVSGSGAALQLQDTVGSMLSAPLRIPELLR--QRRS
--PPRR---ILNSFNGVMKTGELLLVLGRPGAGCSTLLKTICGETNGLDIDSASSLHYNG
VSQKRMMKEFKGEVVYNQEVDKHFPHLTVGQTLEFAAAARTPQHRLRDMTRDEFAKYTAQ
VVMAVFGLSHTYNTKVGNDFVRGVSGGERKRVSIAEMALAATPFGAWDNSSRGLDSATAL
KFVEALRLLADLAGTAHAVAIYQASQSIYEVFDKVTILYEGRQIFFGPTSTAKAFFDRQG
WECPSRQTTGDFLTSVTNPQE-RRAREDMKGVVPQTPEDFERYWLESPEYKELQKEMEDF
E-TVHPPGNDD-AA---------------ATGFREIKEKTQAKSSRAASPYLLSVPMQIK
LNTKRAYQRVWNDMSSTLSTVIGNIVMALIVGSVFYDPPDTTAGFMSKGATLFFAVLLNA
LTAMSEITSLYAQRPIVEKHASYAFYHPATEAIAGVVSDIPVKFTLAVAFNIILYFLSGL
RREPSQFFIYFLITFIIMFVMSAVFRTMAAITKSAAQAMGLAGVLILALIVYTGYVLPVP
SMH--PWFEWIHYLNPIYYAFEILIANEFHGRDFPC--ASFVPSYA---DLSS-DNFICS
ELGSVPGARTVSGDAYIQFNYSYSYSHVWRNFGILIAFLVGFMAIYFVASELNSSTTSTA
EALVFRRGHEPEYMRPGYVKP--AADEENTM-----------ELGT-----VKPS-RDE-
TKEDL------P-LPPQQDIFTWRDICYDIEIKGEPRRLLDHVSGWVKPGTLTALMGVSG
AGKTTLLDVLAHRTTMGVIT-GDMFVNGKDLDASFQRKTGYVQQQDLHLQTATVRESLRF
SALLRQPPDVSIQEKYDYVE-DVIQMLGMQDFAEAIVGVPGEGLNVEQRKLLT---IGVE
LAAKPKLLLFLDEPTSG--LDSQSSWA--ICS------FLRKLADSGQAV---LCTIHQP
----------SAILFQEFDQLLF-----LAKGGKTVYFGPIGNNSRTLLDYFESNGGR-K
CAESENPAEYMIEVVNAKTN--DMG-TDWFDVWKQSPECQGVQDEINRIHQEKS-----A
VQ-----QEDDDQAMSHAEFAMPFWFQVYVVTYRVFQQYWRMPEYIISKWGLAIMAGLFI
GF-SFYDAKTSLAGMQTVIFSLFMICSIFASLVNQIMPLFVTQRSLYEVRERPSKAYS--
--WKAFLIANIAVEIPYQVIMGI--LTYACYYYPV------VGASQSSDRQGLVLLFAIQ
FYIYASTFAQMCIAAMPDAETASPIVILLFSMCLTFCGVMQVP----SALPGFWI--FMY
RASPFTYWISGM--ASTQVHDREVVCSSNELSVFNP-PA-NQTCQDYMSEYM-SL---AG
GNLQNPDATSDCAFCSLNVADEYLAGSEIYWGDRWR-NFGLIWVYVVFN-----------
---------------------IAMATLLYYMFRVRKWDLASL------------------
-------RKRF-----ARK---------------------
>XP_001210390_Aspergillus_terreus
-MAHPESTSDSSR-----------------------------------------------
------------SSSHEPDEIAPIRT-------FSRRQSRGAREDSTVMDHMRPED-REQ
LTRIAS--G----------------FP-RHRP-VDS--GAAIERRDTLDE-------LN-
------------PDDPVL-------------DPSSD--------------KFDLYKWARM
RMKLMDTE-GLPRPASAGVVFQNLNVSGSGSELQYQDTVASTLLAPFRPQEYLS-FAKRS
--PEKH---ILRNFDGLLQSGELLIVLGRPGSGCSTFLKTLCGELHGLKLRKSSEIQYNG
ISMERMHKEFKGEVVYNQEVDKHFPHLTVGQTLEFAAAARTPERRLHGVNRQQYAKHITQ
VIMAVFGLSHTYNTKVGDDYVRGVSGGERKRVSIAEMALSGAPIAAWDNSTRGLDSASAL
EFVNALRLSANLAGSCHAVAIYQASQAIYDVFDKAIVLYEGREIYFGPCDEARDYFIDMG
WDCPPRQTTGDFLTSVTNPQE-RKPRQGMENKVPRTPDEFEKYWKNSPLYAELHKEIKEH
M-EEFPPGGES-EQ-----------------VFGERKRQRQAKHVRPKSPYVISIPMQVK
LCTIRAYQRIWNDKPSTLTTVIGRIAMSLIIGSIYYGTPNATAGFQSKGAALFFAVLMNA
LISITEINSLYDQRPIVEKQASYAFVHPFTEAFGGIVSDIPVKFVSATVFNIIFYFLAGL
RYEASQFFIFFLFTFLSTFAMSGIFRTLAAATKTLAQAMAMAGVIVLAIVIYTGFVIPVP
QMSDIPWFSWIRWINPVFYTFEALVANEFHGRRFTC--SQFVPAYP---QLSG-DSFICN
VRGAVAGERTVSGDAFIESQYRYTYAHEWRNLGILIGFYIFFTVVYLLATELNSATSSKA
EFLVFRRGHVPAYMRDA--NK--R-----GK-----------ESVA-----TDNPQHQAE
TEKDA------SAIPKQHAIFTWRDVCYDIPVKGGQRRLLDHVSGWVKPGTLTALMGVSG
AGKTTLLDVLAKRVSIGVVT-GDMLVDGKGLDNSFQRKTGYVQQQDLHLATTTVREALRF
SALLRQPISVSKKEKYKYVE-EVIAMLGMEDFAGAIVGTPGEGLNVEQRKLLT---IGVE
LAAKPALLIFLDEPTSG--LDSQSSWS--IIA------FLRKLADHGQAV---LSTIHQP
----------SALLFQQFDRLLF-----LAKGGKTVYFGEIGDQSRTMLDYFEANGAR-T
CGASENPAEYMLEIIGAGAS--GKASKDWAAVWNESQEAKDIQKEIDRIHQERASA---S
DE-----HGDDSPGSEYGEYAMPFPNQLWHVTHRVFQQYWREPAYVWAKLLLATLSSLFI
GF-TFFKPNSNLQGFQDVLFSAFMLTSIFSTLVQQIMPKFVVQRSLYEVRERPSKAYS--
--WAAFLIANVAVEIPYQILAGV--IAWACYYFPI------YGASQASHRQGLMLLFVVQ
FYMFTSTFAGLIISALPDAETGGTIATLLFIMALTFNGVMQPP----NALPGFWI--FMY
RVSPLTYLIAGL--TATGLHGRPIECSSEELSVFNP-PA-GMTCGQYLASYL-QA---AP
GTLYNQDATQGCEYCQLRNADQYLASSNIFYGERWR-NYGLGWAYIGFN-----------
---------------------IMGTVALYYMFRVKHYNPTSL---MVKHIDV--------
----------------------------------------
>XP_022485200_Penicillium_arizonense
---------MASD-----------------------------------------------
------TSS---FELKEKHGGSPP-----------NTGDHSIDTEDSPMTLIDEVD-VET
LTRIAT--Q----------------R---SRRQSTWG-GD------SLTA-------LA-
------------QQDPAL-------------DPQSG--------------SFDLRKWLKL
AFKDISRD-G-PQGHSSDVIFKDLNVYGSGAALQYQDTVSSTLTAPLRLPQLFR--HSKS
--PQRR---ILKDFNGLMKSGELLLVLGRPGAGCSTLLKSITGELHGLQKDSESVIHYNG
IPQSRMIKEFKGELVYNQEVDRHFPHLTVGQTLEFAASARTPTHRFEGMSRAEHARYVAE
ITMAVFGLSHTYNTRVGDDFIRGVSGGERKRVSIAEMAVAHAPIAAWDNSTRGLDSATAL
KFVEALRLSSDITGSTHAVAAYQASQSIYDVFDKVIVLYEGHQIYFGTAAGAKSYFEEQG
WDCPARQTTGDFLTSVTNPQE-RKAKPGMENRVPRTPEDFEAAWLKSPQYKQLQGEIADY
E-AKNPMVHDA-PA---------------ATELQERKRGAQANHTRPKSPYIISVPMQIK
LNTVRAYQRLWNDAASTVSVIVTNIIMALIIGSVFYGTIDATAGFTSKGATLFFAVLLNA
LTAMSEINSLYSQRPIVEKHNSFAFYHPSTEAIAGVLADIPVKFALAVVFNIILYFLAGL
QRDAGSFFLYFLITFVITFVMSAVFRTLAAVTKTISQAMGLAGVMILALVVYTGFVLPVP
SMH--PWFEWIHYLNPIYYAFEILIANEFHGRDFPC--SSFVPFYA---DLSG-SAFSCS
AAGSEPGSLTVNGDRYIQLNYSYSYSHVWRNFGILIAFLVGFMLIYFVACELNSSTTSTA
EALVFRRGHAPPSMQDNK-KS--GSDVENNQ-----------NPVV-----AERT-TTS-
DDKGM------GAIQPQTDIFTWRDVSYDIEIKGEPRRLLDNVSGWVKPGTLTALMGVSG
AGKTTLLDVLAHRTSMGVIT-GDMFVNGTGLDDSFQRKTGYVQQQDLHLDTATVRESLRF
SAMLRQPASVSIKEKYDYVE-DVIRMLKMEEFAEAIVGVPGEGLNVEQRKLLT---IGVE
LAAKPKLLLFLDEPTSG--LDSQSSWA--ICA------FLRKLAEHGQAV---LCTIHQP
----------SAMLFQQFDQLLF-----LARGGKTVYFGPVGDNSSTMLEYFESNGAR-K
CADDENPAEYMLGIVNAGKN--DQG-QDWFDVWKQSDESKGVQTEINRIHEEKKAKSD-S
-------SEEDDSAQSHAEFAMPFWFQLYLVTCRVFQQYWRMPSYVLAKWGLGIASGLFI
GF-SFYQAKSSLQGMQTIIYSLFMICTIFSSLAQQIMPVFVTQRSLYEGRERPSKSYS--
--WKAFLIANMVVEIPYMIVMGV--LTYASYFYAV------VGI-PDSTTQGTVLLFCIV
FFIYASTFTHMVIAGLPDEQTASAVVVLLFAMSLTFCGVMQPP----SALPGFWI--FMY
RVSPFTYWIGGM--AGAQLHNRAVVCSEAELSTFSP-PS-GQTCMQYMQKYI-SV---AG
GQLLNPEATSDCNYCSLTVADQYLSSTGIQYSQRWR-NFGIMWAFIVFN-----------
---------------------VFMAVVMYYLVRVKRWNAADM------------------
-------KESFKKLIPGKKSKSGN----------------
>XP_014538147_Penicillium_digitatum
---------MTSE-----------------------------------------------
------TSS---HELMEKDEVTPP-----------HTGDASTIGD-YPMAFIDQVD-VKT
LTRIAT--Q----------------R---SRRQSTLGTTD------NLTV-------LA-
------------QQDPSL-------------DPQSG--------------NFDLHKWLKA
AFNDLNRD-G-RSGHTSDVIFKQLNVYGSGAALQFQDTVTSILTTPFRVPQIIR--ESHS
--PQRR---ILKDFNGLLRSGELLLVLGRPGAGCSTLLKSMTGELHGLKLDKESVIHYNG
IPQPRMMKEFKGELVYNQEVDRHFPHLTVGQTLEFAAATRTPAHRFQGMSRAEYAKYLAQ
IIMAVFGLSHTYNTRVGDDFIRGVSGGERKRVSIAEMALAHAPIAAWDNSTRGLDSATAL
KFVEALRLSSDITGSCHAVAIYQASQSIYDVFDKVIVLYEGHQIFFGPAAAAKSYFENQG
WDCPTRQTTGDFLTSITNPQE-RTAKPGMENRVPRTPEDFEAAWLKSPEYKQLLNETAEY
E-GQNPVGYDV-QA---------------VADLQQWKRGAQAKHTRPKSPYIISVPMQIK
LNTVRAYQRLWNNAAATISTVVTNIIMALIVGSVFYGTPDATAGFTSKGATLFFAVLLNA
LTAMSEINSLYSQRPIVEKHNSFAFYHPATEAIAGVLSDVPVKFAMAVVFNIILYFLAGL
KREASNFFLYFLITFIITFVMSAVFRTLAAVTKTISQAMGLAGVMILILVVYTGFVLPVP
SMH--PWFKWLHYLNPIYYAFEILIANEFHAREFPC--SSFVPSYA---DLSG-KAFSCT
AAGSTAGSTTVNGDRYIELNYTYSYSHVWRNFGILIAFLIGFMLIYFAATEINSATTSTA
EALVFRRGHEPARFRKGN-RS--GSDVESTE------------PSK-----SQPT-ADT-
DDKGM------GAMQAQTDTFTWRNVCYDIEIKGEPRRLLDNVSGWVKPGTLTALMGVSG
AGKTTLLDVLAHRTSMGVIT-GDMFVNGHELDQSFQRKTGYVQQQDLHLDTSTVRESLRF
SAMLRQPASVSVKEKYDYVE-DVIKMLKMEEFAEAIVGVPGEGLNVEQRKLLT---IGVE
LAAKPNGLD------------SQSSWA--ICS------FLRKLAEHGQAV---LCTIHQP
----------SAMLFQQFDQLLF-----LARGGKTVYFGPVGENSSTMLKYFESNGAR-K
CDDRENPAEYMLGIVNAGKN--DKG-QDWFDVWKQSNESRQVQTELDRIHKEKGNESS-A
-------V--GDSSQGHSEFAMPFWFQINQVMYRVFQQYWRMPSYILAKWGLGVVSGLFI
GF-SFYGAKTSLQGMQTVIYSLFMICTIFSSLAQQIMPVFVSQRSLYEGRERPSKSYS--
--WKAFLIANIVVEIPFMVVMGV--LTYASYFYAV------VGI-PDSLTQGTVLLFCIV
FFIYASTFTHMVIAGLPDETTASAVVVLLFAMSLMFCGVMQTP----SALPGFWI--FMY
RVSPFTYWVGGM--ASTQLHNRQVVCSTSELAIFDP-PS-GQTCGQYLMKYV-TA---AG
GQLLNPEATSDCSYCSLKVADQYLSTAGIFYSERWR-NFGIMWAFIAFN-----------
---------------------VFIATIMYYLIRVKRWSSADM------------------
-------KESVMKLIPGKKSKGDN----------------
>XP_016602241_Penicillium_expansum
---------MTSE-----------------------------------------------
------ISS---HELREKDEPSPP-----------PTGDASTLED-SPMAFIDQVD-VET
LTRIAT--Q----------------R---SRRQSTLGTSD------NLAV-------LA-
------------QQDPSL-------------DPQSG--------------KFDLQKWLKA
AFNDLNRD-GDHSGHSSDVIFKQLNVYGSGAALQFQDTVTSTLTAPFRLPQIIR--ESHS
--PQRR---ILKDFNGLLKNGELLLVLGRPGAGCSTLLKSMTGELHGLNMDKESVIHYNG
IPQSRMIKEFKGELVYNQEVDRHFPNLTVGQTLEFAAATRTPARRFQDMSRKEFSKYMAQ
IIMAVFGLSHTYNTRVGDDFIRGVSGGERKRVSIAEMAVAHAPIAAWDNSTRGLDSATAL
KFVEALRLSANITGSCHAVAAYQASQSIYDVFDKVIVLYEGHQIFFGRAAAAKSYFENQG
WDCPTRQTTGDFLTSITNTQE-RKAKPGMENRVPRTPEDFEAAWLKSPQYKQLLNDIAEY
E-GQNPVGHDV-QA---------------VADLQQWKRGAQAKHTRPTSPYIISVPMQIK
LNTVRAYQRLWNDAAATISTIVTNIIMALIIGSVFYGTPDATAGFTSKGATLFFAVLLNA
LTAMSEINSLYSQRPIVEKHNSFAFYHPATEAIAGVLSDIPVKFALSVVFNIILYFLAGL
KREASNFFLYFLITFIITFVMSAVFRTLAAITKTISQAMGLAGVMILILVVYTGFVLPVP
SMH--PWFEWLHYLNPIYYAFEILIANEFHAREFPC--SSYVPSYA---DLSG-NAFSCT
AAGSVAGSTTVNGDRYIELNYSYSYTHVWRNFGILIAFLVGFMVIYFVASELNSATTSTA
EALVFRRGHEPARFRQGN-KS--GSDVESTE------------ASK-----SHAA-ADT-
EDKGM------GAMEAQTDTFTWRDVCYDIEIKGEPRRLLDHVSGWVKPGTLTALMGVSG
AGKTTLLDVLAHRTSMGVIT-GDMFVNGRELDESFQRKTGYVQQQDLHLDTATVRESLRF
SAMLRQPASVSVKEKYDYVE-DVIKMLKMEEFAEAIVGVPGEGLNVEQRKL------GLD
---------------------SQSSWA--ICS------FLRKLAEHGQAV---LCTIHQP
----------SAMLFQQFDQLLF-----LARGGKTVYFGPVGENSSTMLEYFESNGAR-K
CDDSENPAEYMLGIVNAGKN--DKG-QDWFDVWKQSNESTQVQTELERIHHEKSNESS-A
-------V--DDASQGHSEFAMPFWFQLTQVTYRVFQQYWRMPAYILAKWGLGIVSGLFI
GF-SFYGAKTSLQGMQTVIYSLFMICTIFSSLAQQIMPVFVSQRSLYEGRERPSKSYS--
--WKAFLIANVIVEIPFMIVMGI--LTYASYFYAV------VGI-PDSATQGTVLLFCIV
FFIYASTFTHMVIAGLPDETTASAVVVLLFAMSLTFCGVMQPP----SALPGFWI--FMY
RVSPFTYWIGGM--AGTQLHNRQVVCSTSELAIFDP-PS-GQTCGQYLMKYV-TA---AG
GQLLNPEATSDCSYCSLKVADQYLSTAGISYSDRWR-NFGIMWAFIAFN-----------
---------------------IFIATLMYYLIRVKRWSSADM------------------
-------KESVNKLIPGKKSKGGN----------------
>XP_040644473_Penicillium_griseofulvum
---------MASE-----------------------------------------------
------TSSVEPREMHEMHEPSPP-----------HTGDASTLND-SPMALIDQED-VNT
LTKIAT--Q----------------R---SRQQS-VGATN------NLAV-------LA-
------------QQDPSL-------------DPQSG--------------KFDLQKWLKA
AFDDISRD-G-RSGQSSDVIFKKLNVYGSGAALQFQNTVTSSLTALVRLPQIIR--ESHS
--PQRR---ILKDFNGLLKSGELLLVLGRPGAGCSTLLKSMTGELHGLNMDKESVIHYNG
IPQSRMMKEFKGELVYNQEVDRHFPHLTVGQTLEFAAATRTPAHRFQDMSRAEYAKYMAQ
IIMAVFGLSHTYNTRVGDDFIRGVSGGERKRVSIAEMALAHAPIAAWDNSTRGLDSATAL
KFVQALRLSSDITGSCHAVAAYQASQSIYDVFDKVIVLYEGRQIFFGPAAAAKSYFENQG
WDCPTRQTTGDFLTSISNPEE-RQAKPGMENRVPRTPEDFETAWLNSPEYKQLMSEITEY
E-GQNPVGNDV-PA---------------LADFQEWKRGAQAKHTRPKSPYIISVPMQIK
LNTVRAYQRLWNDAASTVSTIVTNIIMALIIGSVFYGTPDATAGFTSKGATLFFAVLLNA
LTAMSEINSLYSQRPIVEKHASFAFYHPFTEAIAGVLSDIPVKFALAVVFNIILYFMAGL
KRSASNFFLYFLITFVITFVMSAIFRTLAAVTKTISQAMGLAGVMILVLVVYTGFVLPVP
SMH--PWFEWIHYLNPIYYAFEVLIANEFHGREFPC--SSFVPAYA---DLSG-KAFSCA
IAGAEPGSTTVNGDRYILLAYSYSYSHVWRNFGILMAFLVGFMCIYFVATELNSATTSTA
EALVFRRGHEPASLRQDH-KS--GSDVESNE------------TSK-----AQPA-AGT-
DDKGM------GAIQPQTDTFTWRDVSYDIEIKGEPRRLLDHVSGWVKPGTLTALMGVSG
AGKTTLLDVLAHRTSMGVIT-GDMFVNGRELDQSFQRKTGYVQQQDLHLDTATVRESLRF
SAMLRQPASVSIEEKYAYVE-DVIGMLKMEEFAEAIVGVPGEGLNVEQRKLLT---IGVE
LAAKPKLLLFLDEPTSG--LDSQSSWA--ICS------FLRRLAEHGQAV---LCTIHQP
----------SAMLFQQFDQLLF-----LARGGKTVYFGPVGENSGTMLEYFESNGAR-K
CADSENPAEYMLGIVNAGQN--NKG-QDWFDVWKESNESKQVQAELDRIHKEKEHEPP-A
-------T--DDSSRSYSEFAMPFWFQLNQVTHRVFQQYWRMPSYVLAKWGLGIASGLFI
GF-SFFDAKTSLQGMQTIVYSLFMICTIFSSLAQQIMPVFVSQRSLYEGRERPSKSYS--
--WKAFLVANMIVEIPYMVVMGV--LTYACYFYAV------VGI-PNSVTQGIVLLFCIV
FFIYASTFTHMVIAGLPDEQTASAVVVLLFAMSLTFCGVMQPP----TALPGFWI--FMY
RVSPFTYWVGGM--AGAQLHNRKVICSTAELAIFNP-PS-GQTCGQYLMKYA-EV---AG
GQLLNPEATSDCSYCSLRVADQFLATAGIEYGDRWR-NFGIMWAFVIFN-----------
---------------------IFMATIMYYLVRVKRWNSGDF------------------
-------KESFKKLIPGKKSKSGN----------------
>XP_038932921_Penicillium_roqueforti
---------MTSE-----------------------------------------------
------KDS---FELREKDEQ-PP-----------HTG--STLGRVQSMTYINQND-VDT
LTRIAT--E----------------H---SHRQPAPGTSD------NLEA-------LA-
------------EQDPAL-------------DPQSG--------------KFDLQKWLKA
AFKDLNRD-G-PAGHTSDVVFKNLNIYGSGAALQFQDTVTSTLTAPFRLPQIIR--ESHS
--PQRR---ILKDFNGILKSGEMLLVLGRPGAGCSTLLKSMTGELHGLKMDKESVIHYNG
IPQTRMMKEFKGELVYNQEVDRHFPHLTVGQTLEFAAATRTPAHRFQGMSRAEFAKYMAQ
IIMAVFGLSHTYNTRVGDDFIRGVSGGERKRVSIAEMALAHAPIAAWDNSTRGLDSATAL
KFVEALRLSSDITGACQAVAAYQASQSIYDVFDKVIVLYEGHQVFFGAASAAKSYFENQG
WDCPTRQTTGDFLTSISNPQE-RRAKPGMENRVPRTPADFEAAWLKSPEYKQLLNEIAEY
E-GQNPVGDDV-QA---------------LADLQNWKRGVQAKHTRPKSPYIISVYMQIR
LNTVRAYQRLWNDAASTISVVVTNIIMALIIGSVFYDTPNATVGFTSKCATLFFAVLLNA
LTAMSEINNLYSQRPIVEKHASFAFYHPFTEAIAGVISDIPVKFVLSVVFNIILYFLAGL
QREPSNFFLYFLITFIITFVMSAIFRTLAAVTKTISQAMGLAGVMILILVVYTGFVLPIP
SMH--PWFNWIHYLNPIFYAFEILVANEFHAREFPC--SSFVPSYA---DLSG-EAFSCT
APGSLAGATTVNGDRFMALNYNYSYAHVWRNFGILIGFLIAFMAIYFIATELNSATTSAA
EALVFRRGHEPASLRQDH-KS--GSDVESTE------------TTK-----DHAA-AGT-
GEKGM------GAIQAQTDTFTWRNVCYDIEIKGEPRRLLDNVSGWVKPGTLTALMGVSG
AGKTTLLDVLAHRTSMGVIT-GDMFVNGRPLDQSFQRKTGYVQQQDLHLDTATVRESLRF
SAMLRQPASVSVKEKYAYVE-DVISMLKMEEFAEAIVGVPGEGLNVEQRKLLT---IGVE
LAAKPKLLLFLDEPTSG--LDSQSSWA--ICS------FLRDLASHGQAV---LCTIHQP
----------SAMLFQQFDQLLF-----LARGGKTVYFGPVGDNSSTMLEYFESNGAR-K
CADNENPAEYMLGIVNAGQN--DKG-MDWFDVWKQSNESTEVQNEINRIHKEKENEPP-A
-------T--DDSAQNHSEFAMPFWFQINEVTYRVFQQYWRMPAYILAKWGLGIVSGLFI
GF-SFYGAKTSLQGMQTVVYSLFMICTIFSSLAQQIMPVFVSQRSLYEGRERPSKSYS--
--WKAFLIANMVVELPYMVIMGI--LTYGSYFYAV------VGI-PDSLTQGTVLLFCII
FFIYASTFTHMVIAGLPDETTASAVVVLLFAMSLTFCGVMQPP----DALPGFWI--FMY
RVSPFTYWIGGM--ASTQLHNRQVVCSTAELAIFNP-PS-GYTCGQYLMKYA-AA---AG
GQITNPDATSECGYCSLKVADQFMETAGIYYGDRWR-NFGIMWAFILFN-----------
---------------------TFVATLMYYLVRVKRWNSADL------------------
-------KASMMKFIPGKKSKSAK----------------
>XP_002563049_Penicillium_rubens
---------MTSE-----------------------------------------------
------TSS---FELREKDEQSPP-----------HTGDASTLGD-SPMELIDQVD-VET
LTKIAT--A----------------R---SRRQSTLGTTD------NLAV-------LA-
------------QQDPAL-------------DPQSG--------------KFDLRKWLKA
AFNDINRE-G-HSGHTSDVVFKQLNVYGSGAALQFQDTVTSTLTAPFRLPQIIR--ESKS
--PQRR---ILKDFNGLLKSGELLLVLGRPGAGCSTLLKSMTGELHGLNLDKDSVIHYNG
IPQSRMIKEFKGELVYNQEVDRHFPHLTVGQTLEFAAATRTPSHRFQGMSRAEFAKYVAQ
ITMAVFGLSHTYNTRVGDDFIRGVSGGERKRVSIAEMAVAHAPIAAWDNSTRGLDSATAL
KFVEALRLSSDITGSCHAVAAYQASQSIYDIFDKVIVLYEGHQIFFGPAAAAKSYFERQG
WACPARQTTGDFLTSITNPQE-RQTKPGMENRVPRTPEDFETAWLKSPEYKQLLNETAEY
E-GKNPIGKDV-QA---------------LADFQQWKRGVQAKHTRPKSPYIISVPMQIK
LNTIRAYQRLWNDAASTISVVVTNIIMALIIGSVFYGTPDATAGFTSKGATLFFAVLLNA
LTAMSEINSLYSQRPIVEKHASFAFYHPATEAIAGVISDIPVKFALSVVFNIILYFLAGL
KREASNFFLYFLITFIITFVMSAIFRTLAAVTKTISQAMGLAGVMILVLVVYTGFVLPVP
SMH--PWFEWIHYLNPIYYAFEILIANEFHGREFPC--SSYVPSYA---DLSG-HAFSCT
AAGSEAGSRTVSGDRYIQLNYDYSYSHVWRNFGILIAFLIGFMIIYFVASELNSATTSTA
EALVFRRGHEPASFRQDH-KS--GSDVESTK------------LSQ-----AQPA-AGT-
EDKGM------GAIQPQTDTFTWRDVSYDIEIKGEPRRLLDNVSGWVKPGTLTALMGVSG
AGKTTLLDVLAHRTSMGVIT-GDMFVNGHGLDQSFQRKTGYVQQQDLHLDTATVRESLRF
SAMLRQPASVSVKEKYDYVE-DVIKMLKMEEFAEAIVGVPGEGLNVEQRKLLT---IGVE
LAAKPKLLLFLDEPT------RQSSWA--ICS------FLRKLAEHGQAV---LCTIHQP
----------SAMLFQQFDQLLF-----LARGGKTVYFGPVGENSSTMLEYFESNGAR-K
CADDENPAEYMLGIVNAGQN--NKG-QDWYDVWKQSDESKQVQTEIDRIHKEKEHQPP-S
-------A--DDSAQSHSEFAMPFMFQLSQVTYRVFQQYWRMPSYILAKWGLGIVSGLFI
GF-SFYSAKTSLQGMQTVIYSLFMICTIFSSLAQQIMPVFVSQRSLYEGRERPSKSYS--
--WKAFLIANIIVEIPFMVVMGV--LTYASYFYAV------VGV-PSSLTQGTVLLFCII
FFIYASTFTHMVIAGLPDEQTASAVVVLLFAMSLTFCGVMQPP----SALPGFWI--FMY
RVSPFTYWVGGM--ASTQLHNRQVVCSAAELAVFDP-PS-GQTCGQYLMQYA-AA---AG
GKLLNPEATSDCSYCSLEVADQYLSTANIFYSERWR-NFGIMWAFIGFN-----------
---------------------IFVATIMYYLVRVKRWSSADL------------------
-------KESVMKLIPGKKSKGGN----------------
>XP_040810419_Penicillium_solitum
---------MTSD-----------------------------------------------
------TSS---LELREKREPTPP-----------HTGDASTLGD-SPMAFIDQDD-VET
LTKIAT--Q----------------R---SRRQSTPGTTD------TLAA-------LA-
------------KQDPSL-------------DPQSG--------------KFDLQKWLQA
AFNDISRD-G-RSGHTSDVVFKKLNVYGSGAALQFQDTVTSTLTAPFRLPQIIR--ESHS
--PQRR---ILKDFNGLLKSGELLLVLGRPGAGCSTLLKSMTGELHGLNMDKESVIHYNG
IPQPRMIKEFKGELVYNQEVDRHFPNLTVGQTLEFAAATRTPAHRFQDMSRVEYAKYMAQ
IIMAVFGLSHTYNTRVGDDFIRGVSGGERKRVSIAEMALAHAPIAAWDNSTRGLDSATAL
KFVEALRLSANITGSCHAVAAYQASQSIYDVFDKVIVLYEGHQIFFGPAAAAKSYFENQG
WDCPTRQTTGDFLTSITNAQE-RRAKPGMENRVPRTPEDFEAAWLKSPEYKQLLQETAEY
E-GQNPVGHDV-PA---------------VADLQEWKRGAQAKHSRPKSPYIISVPMQIK
LNTVRAYQRLWNDAAATISTIVTNIIMALIIGSVFYGTPDATAGFTSKGATLFFAVLLNA
LTAMSEINSLYSQRPIVEKHNSFAFYHPATEAIAGVLSDIPVKFALSVVFNIILYFLAGL
QRQASNFFLYFLITFIITFVMSAVFRTLAAITKTISQAMGLAGVMILILVVYTGFVLPVP
SMH--PWFEWLHYLNPIYYAFEILIANEFHGREFPC--SAYVPSYA---DLSG-DSFSCT
AAGSVAGSRTVNGDRYIALNYSYSYSHVWRNFGILIAFLIGFMLIYFIASELNSATTSTA
EALVFRRGHEPARFRQDH-KS--GSDVESTE------------VSK-----A-PA-ADT-
EDKGM------GAMEAQTDTFTWRDVSYDIEIKGEPRRLLDNVSGWVKPGTLTALMGVSG
AGKTTLLDVLAHRTSMGIIT-GDMFVNGRELDESFQRKTGYVQQQDLHLDTATVRESLRF
SAMLRQPASVSVKEKYDYVE-DVIKMLKMEEFAEAIVGVPGEGLNVEQRKLLT---IGVE
LAAKPKLLLFLDEPT------RQSSWA--ICS------FLRKLAEHGQAV---LCTIHQP
----------SAMLFQQFDQLLF-----LARGGKTVYFGPVGENSSTMLEYFESNGAR-K
CADSENPAEYMLGIVNAGKN--DKG-QDWFDVWKQSNESQQVQTELERIHKEKANEPS-G
-------V--DDSSQGHSEFAMPFWFQITQVTYRVFQQYWRMPAYILAKWGLGIVSGLFI
GF-SFYDAKTSLQGMQTVIYSLFMICTIFSSLSQQIMPVFVSQRSLYEGRERPSKSYS--
--WKAFLIANVIVEIPFMVVMGI--LTYASYFYAV------VGI-PDSTTQGTVLLFCIV
FFIYASTFTHMVIAGLPDETTASAVVVLLFAMSLTFCGVMQPP----SALPGFWI--FMY
RVSPFTYWIGGM--AGTQLHNRQVVCSTSELSIFNP-PS-GQTCGEYLMKYV-TA---AG
GQLLNPEATSDCNYCSLQVADQYLSTAGISYGDRWR-NFGIMWAFIGFN-----------
---------------------IFVATLMYYLVRVKRWSSADM------------------
-------KESVMKLIPGKKSKAGN----------------
>XP_022583186_Penicilliopsis_zonata
MSAKKGEPVGSEE-----------------------------------------------
------DGIVPASSSQDGTAVESPIR-------EGGEENYYGRDDFTGFEPIGERD-REE
LSRLAS--N----------------YSVRAN-------RPSVSRANTLDA-------IQ-
------------EDDPAL-------------DPNSG--------------KFEPYKWARM
TIKRLDDE-GITR-ERAGLVFSNLNVSGTGSALQLQETVGSVLLAPFKLGSYLN-LARSA
--PKRQ---ILRNFDGALKSGEMLMVLGRPGSGCSTFLKTLCGELHGLNLRQDSVIHYNG
IPMETMHKEFKGECVYNQEVDKHFPHLTVGQTLEFAASARTPSNRVSGVSREEYVTHMTQ
VMMAVLGLTHTYNTKVGNDYIRGVSGGERKRVSIAEMALSRAPIAAWDNSTRGLDSASAL
QFVKALRISANLGGSCHAVAIYQASQAIYDVFDKVVVLYEGREIYFGPCKQAEQYFVNMG
WYNPPRQTTGDFLTSVTNPQE-RKPREGMENRVPRTPDEFERYWKNSPEYTALQKEIAQY
N-ADYPMGGHA-HK-----------------ELEEVKHVQQAKHVRPKSSYIISVPMQLR
LCTKRAYQRIWNDKASTLTLLVGRVVMSLIIGSIYFGTPVATAGFYARGATLFFAVLLNA
LISITEINSLYDQRPIIEKQASYAFVHPFTEALGGIVADIPIKFISAVIFNVIIYFLAGL
RYEPSQFFIFFLFSFLGTLAMSSIFRTLAAMTKTLAQAMALAGIMVLAIVIYTGFVVPVP
QMH--PWFSWIRYINPIFYCFESLIANEFHGRSFEC--SEFVPAYP---SLTG-DAFICS
VRGAVAGERTVSGDAFIQSNYEYTYAHEWRNLGIVIAFWIFFLLTYLLASEFNSATTSTA
EFLVFRRGHVPSYMKEV--DR--G-DGASNA-----------RTLE-----APESNGAAE
KREEAGQDNGVSAIPKQHDVFTWQKVCYDIPVKGGQRRLLDEVSGWVKPGTLTALMGVSG
AGKTTLLDVLAQRVSIGVVT-GDMFVNGRPLDASFQRNTGYVQQQDLHLATSTVREALRF
SAILRQPKSVPQKEKYEYVE-EVIKMLNMEDFAEAVVGTPGEGLNVEQRKLLT---IGVE
LAAKPALLLFLDEPTSG--LDSQSSWS--ICA------FLRKLADNGQAV---LSTIHQP
----------SAILFQQFDRLLF-----LAKGGKTVYFGEIGEQSRTLLDYFEQNGAR-K
CEDSENPAEYMLEIVGAGPG--GKSTQDWPVVWRNSPEAQGVQTELQQIHEQRKAA---A
LS-----QGHDGTGAH-GEYAMPFLDQLWWVTHRVFQQYWREPAYIGAKFMLGIASALFI
GF-SFFKPKNSEQGLQDVLFSTFMLTSIFSTLVQQIMPKFVTQRSLYEVRERPSKAYS--
--WAAFLIANIVVEIPYQIMLGL--VVWASYYYPV------YGADQSSERQGLVLLFIMQ
FFVFASTFAELVIASLPDAETGGTIATLAFSLVLTFNGVMQPP----SALPGFWI--FMY
RVSPLTYLISGI--VSTGLHGRSVRCAQAELSIFNP-PG-GSTCGDYLQQYL-AV---AP
GQLYNPSATQNCEYCSLSSADLYLAGNNIYYSQRWR-NWGIGFAYIGFN-----------
---------------------IFGAVLLYYMFRVRHYNPTSIVRGLCNCGRL--------
--VGRLFKRRSGQTPRGKESDNGRLF--------------
>XP_016620837_Cladophialophora_bantiana
---------MSKD------------------------------------D----EAHR--
PP-PTDNSLDREISTS---SSEGPAF-------EPIRTRKTRDTDEYRFDDGEDAN-RDE
LAKIASILS----------------GAR-TRT---ITSDG-LQRQDTVAG-------MG-
------------IESPEF-------------DPNNP--------------SFNFYLWIRK
FLQLLEQQ-N-IKLRRSGFTFKNLSVSGKGSALVLQKNVGSVFMQPFRIRELFK----HP
--VEKQ---ILRNFNGHVDSGDLLIVLGRPGSGCSTFLKTICGELQGLQLSKDSKITYSG
IPQELFVKEFRGEAIYNQENEKHFPHLTVGETLNFAAACRTPSNRILDVPRDVWAKYMAS
VMMNIFGLSHTRNTKVGDDFVRGVSGGERKRVSIAEMALAGSPIAAWDNSTRGLDSQTAL
EFVRSLRIAADFAGLTSLIAIYQASQAIYDLCDKAIVLYEGRQIYFGPCDEARAYFEDMG
WYCPPRQTTGDFLTSVTNPRE-RQPREGFENKVPRTAEEFEKYWLESSQYK---ASQEQT
N-HAEEVDADGKEA---------------LQTFREAHQQRQAEHMRPKSPYVISIPMQIR
LCVTRAYQRLWNDKASTIAVIFSQIAQALIIGSIFFGTPLSTSSFFAKGSVLFFAVLLSA
LQSIVEINTLYSQRPIVAKHKSYAFYHPFTEAVAGIVADLPIKFCTTTVFNIILYFLAGL
RYRASNFFIFFLFNFMAMLTMSAIFRTTAAVTKTISAAMAIAGVMVLWIVIYTGFTLQRS
FMH--PWFKWSSWINPIAYAFESLLVNEVHGRDFPCAPTSLVPPY-----GTG-DNFQCA
VAGAVAGQTAVSGDSWVSSSYGYSYSHIWRNLGFLFAFMIFFFAIYFIATEINSDTTSTA
EFLVFRRGHVPSYLQ----GG--KSDEERVQ-----------ADEKGV---ESA---EEK
QAKEV------KALPAQKDIFTWRNVTLDIKIKGEPRRLLDGVSGWVKPGTLTALMGTSG
AGKTTLLDALAQRIKIGVLT-GDMLVNGKPLDRSFQRKTGYVQQQDLHLETTTVREALRF
SAYLRQPNSVTKKEKDDFVE-EVIKMLNMEDFAEAIVGNPGEGLNVEQRKLLT---IGVE
LAAKPALLIFLDEPTSG--LDSQSSWS--IVA------FLRKLADSGQAI---LCTIHQP
----------SAILFQEFDRLLF-----LMKGGKTIYFGDIGKNSRTLLDYFERNGAP-K
CDDDANPAEYMLDICGK------KSDRDWSEVWKTTPEAQEVQAELDRIQEAKRSE-PAA
------------DASSTSEFAMPLSAQIYHVTHRVFQQYWRTPSYITGKFLLGIMSALFI
GF-SFYKQNATSTGLQNTIFGIFMLVTIFSSLVQQIMPRFVIQRSLYEVRERPSKAYS--
--WIAFLIGNIFVEIPYQVVLAV--LMWISWYFAL------FGKNQSDETRGLMLLFVVQ
FMVFTSTFSHMIIAAMPDAETAGNIATLLFSMMLTFNGVLQNP----SALPGFWI--FMY
RVSPMTYLIAGW--AGTGLRGRLVHCAQNELAKFDP-PS-GQTCAQYLAAYL-NG--GAP
GQLYNPNATSQCQYCPLTSADQFLAASEIYPSDRWR-NFGIGFAYIIFN-----------
---------------------IFACIALYYLFRVRRISIHSLAKGPARIMDLILNQG---
--LRRLFARHAEPTPPGKEAERHRAF--------------
>XP_008729634_Cladophialophora_carrionii
---------MGNE------------------------------------D----EVTSPV
PP-PVEDQLEREISTS---SSEGPAF-------EPIRTRKTRDVDDYRFDDGDEAT-RDE
LAKIASILS----------------GAR-SRTK-SYTSDG-LQRQDTVAG-------MA-
------------IESPEF-------------DPNNP--------------AFNFYLWIRK
FLQLLEEQ-N-IKPQRSGFTFKNLNISGKGSALVLQNTVGSIFTQPFRIRELFS----HP
--EEKQ---ILRNFNGHVNSGELLIVLGRPGSGCSTFLKSICGELQGLALSKDSKITYSG
IPQDLFVKEFRGEAIYNQENEKHFPHLTVGETLNFAAACKTPSNRILDAPRDEWAKYMAS
VMMNIFGLSHTRNTKVGDDFVRGVSGGERKRVSIAEMALAGSPIAAWDNSTRGLDSQTAL
EFVRSLRIAADFGGLTSLIAIYQASQAIYDLCDKAIVLYEGRQIYFGPCDEARAYFEDMG
WYCPPRQTTGDFLTSVTNPRE-RQPRQGFENKVPRSAEEFEKYWLESSQFK---AAQEEI
D-HADQEEGSGEKA---------------LEAFRDSHHRQQAEHVRPKSPYVISIPMQIR
VCVTRAYQRLWNDKASTIAVVFSQIVQALIIGSIFFGTPVSTGSFFAKGSVLFFAVLLSA
LQSIVEINTLYAQRPIVAKHKSYAFYHPFTEAVAGIVADLPIKFCTTTVFNIILYFLAGL
RYEASNFFIFFLFNFMAMLTMSAIFRSTAAVTKTISAALAIAGVMVLWIVIYTGFTLQRS
YMH--PWFEWSSWVNPVAYAFEALLVNEVHGREFPCASTSLVPPY-----GTG-SNFQCA
VAGAVAGQTTVSGDRWVNSSYGYSYSHIWRNLGFLFAFMIFFFAIYFVATEINSDTTSTA
EFLVFRRGHVPAYLQ----QG--RKDEERPQ-----------TNEKSI---SSDDPVEEK
QAEEV------KALPAQKDIFTWRNVTLDIKIKGEPRRLLDGISGWVKPGTLTALMGTSG
AGKTTLLDALAQRTNIGVLT-GDMLVNGKPLDPSFQRKTGYVQQQDLHLETTTVREALRF
SAYLRQPKSVPRQEKDEFVE-EVIKMLSMEDFAEAIVGNPGEGLNVEQRKLLT---IGVE
LAAKPALLIFLDEPTSG--LDSQSSWS--IVA------FLRKLADSGQAI---LCTIHQP
----------SAILFQSFDRLLF-----LMRGGKTIYFGDIGQNSRTLLDYFEMNGAA-R
CPDEANPAEYMLDICGK------KADRDWSEVWKASPEAKEVQAELDRIHETKRSE-PAA
------------DSSNPSEFAMPLTSQMYYVTQRVFQQYWRTPSYISGKFLLGIMSALFI
GF-SFYKQNSTSTGLQNTIFGIFMLVTIFSTLVQQIMPRFVIQRSLYEVRERPSKAYS--
--WVAFLVANISVEIPYQIVLAI--LMWVSWYFAI------FGKNQDNETRALMLLFVIQ
FLVFTSTFAHMIIAAMPDAETAGNIATLLFSMMLTFNGVLQSP----TALPGFWI--FMY
RVSPMTYLVAGW--ASTGLRGRRVQCADNELANFDP-PS-GQTCGAYLARYL-QG--GAP
GQLYNPAATSQCQYCPLTSADQFLAGSNIYASDRWR-NFGIGFAYIIFN-----------
---------------------IFACITLYYLFRVRRVSLSNLAKGPARAVDLVVT-G---
--LRRMFARHGEPTPRGREAENNKAY--------------
>XP_016254633_Cladophialophora_immunda
---------MGAG------------------------------------D----EARR--
PP-PTDDSLEREVSTS---SSEGPAF-------EPIRTRKTRDTDDYRFDDEEPTR-PDE
LARIASVLS----------------GAR-TRT---LTSDG-LQRQDTVAG-------MG-
------------IESPEF-------------DPNNP--------------AFNFFLWIRK
FLQLLEQQ-N-IKLRRSGFTFKNLSVSGKGSALVLQKNVGSLFMQPFRIRELFQ----HP
--VEKQ---ILRNFNGHVNSGELLIVLGRPGSGCSTFLKTICGELQGLQVSKDSKITYSG
IPQELFVKEFKGEAIYNQENEKHFPHLTVGETLNFAAACRTPSNRILDVPRDEWAKYMAS
VMMNIFGLSHTRNTKVGDDFVRGVSGGERKRVSIAEMALAGSPIAAWDNSTRGLDSQTAL
EFVRSLRIAADFAGLTSLIAIYQASQAIYDLCDKAIVLYEGRQIYFGPCDEARAYFEDMG
WYCPPRQTTGDFLTSVTNPRE-RQPREGFENKLPRTAAEFEKYWLESSQYK---ASQEEA
S-HAEEVDADGEEA---------------LQTFREAHHQRQAEHVRPKSPYVISIPMQIR
LCVTRAYQRLWNDKASTIAVIFSQIAQALIIGSIFFGTPLSTGSFFAKGSVLFFAVLLSA
LQSIVEINTLYSQRPIVAKHKSYAFYHPFTEAVAGIVADLPIKFCTTTVFNIILYFLAGL
RYRASNFFIFFLFNFIAMLTMSAIFRTTAAVTKTISAALAIAGVMVLWIVIYTGFTMQRS
FMH--PWFKWSSWINPIAYAFESLLVNEVHGRNFPCAPTSLVPPY-----GTG-NHFQCA
VAGAVAGQTTVSGDAWVKSSYGYSYSHIWRNLGFLFAFMIFFFAIYFIATELNSDTTSTA
EFLVFRRGHVPSYLQ----GG--KNDEERMH-----------TDEKGL---STANPVDEK
QAEEV------KALPAQKDIFTWRNVTLDIKIKGEPRRLLDGVSGWVKPGTLTALMGTSG
AGKTTLLDALAQRINIGVLT-GDMLVNGKPLDRSFQRKTGYVQQQDLHLETTTVREALRF
SAYLRQPKSVTRKEKDEFVE-EVIKMLNMEDFAEAIVGNPGEGLNVEQRKLLT---IGVE
LAAKPALLIFLDEPTSG--LDSQSSWS--IVA------FLRKLADSGQAI---LCTIHQP
----------SAILFQEFDRLLF-----LMKGGKTIYFGDIGKNSKILLDYFERNGAP-K
CDDDANPAEYMLDICGK------KSDRDWSEVWKTTPEANEVQAELDRIQEAKRSE-PAG
------------DASSTSEFAMPLTAQIYHVTHRVFQQYWRTPSYISGKFLLGIMSALFI
GF-SFYKQNSTSTGLQNTIFGIFMLVTIFSSLVQQIMPRFVIQRSLYEVRERPSKAYS--
--WIAFLVANIVVEIPYQIVLAF--LMWVSWYFAI------FGKNQSGETRGLMLLFVVQ
FMVFTSTFAHMIIAAMPDAETAGNIATLLFSMMLTFNGVLQSP----SALPGFWI--FMY
RVSPMTYLISGW--AGTGLRGRLVHCAQNELAKFDP-PS-GQTCAQYLTAYL-NG--GAP
GQLYNPNATSQCQYCPLTSADQFLAGSKIYPSDRWR-NFGIGFAYIIFN-----------
---------------------IFACIFLYYLFRVRRISISSLAKGPARIVDLIVNQG---
--LRRLFARHAEPTPPGKEAERHRAF--------------
>XP_007751321_Cladophialophora_psammophila
---------MSRG------------------------------------H----EAHR--
PP-PTGDSLDREISTS---SSEGPAF-------EPIRTRKTRDTDEYRFDDGEDAN-RDE
LAKIASILS----------------GAR-TRT---ITSDG-LQRQDTVAG-------MG-
------------IESPEF-------------DPNSP--------------SFNFYLWIRK
FLQLLEQQ-N-IKLRRSGFTFKNLGVSGKGSALVLQQNVGSIFMQPFRIRELFK----HP
--VEKQ---ILRNFNGHVDSGDLLIVLGRPGSGCSTFLKTICGELQGLQLSKDSKITYSG
IPQELFVKEFKGEAIYNQENEKHFPHLTVGETLNFAAACRTPSNRILDVPRDVWAKYMAS
VMMNIFGLSHTRNTKVGDDFVRGVSGGERKRVSIAEMALAGSPIAAWDNSTRGLDSQTAL
EFVRSLRIAADFAGLTSLIAIYQASQAIYDLCDKAIVLYEGRQIYFGPCDEARAYFEDMG
WYCPPRQTTGDFLTSVTNPRE-RQPREGLENKVPRTPEEFEKYWLESSQYK---ASQEQT
N-HAEEVDADGKEA---------------LQTFREAHQQRQAEHMRPKSPYVISIPMQIR
LCVTRAYQRLWNDKASTIAVIFSQIAQALIIGSIFFGTPLSTSSFFAKGSVLFFAVLLSA
LQSIVEINTLYSQRPIVAKHKSYAFYHPFTEAVAGIVADLPIKFCTTTVFNIILYFLAGL
RYRASNFFIFFLFNFMAMLTMSAIFRTTAAVTRTISAAMAIAGVMVLWIVIYTGFTLQRS
FMH--PWFKWSSWINPIAYAFESLLVNEVHGRDFPCAPTSLVPPY-----GTG-DNFQCA
VAGAVAGQTAVSGDSWVSSSYGYSYSHIWRNLGFLFAFMIFFFALYFIATEINSDTTSTA
EFLVFRRGHVPSYLQ----GG--KRDEEQTQ-----------ADEKGV---ESA---EEK
QAKEV------KALPAQKDIFTWRNVTLDIKIKGEPRRLLDGVSGWVKPGTLTALMGTSG
AGKTTLLDALAQRIKIGVLT-GDMLVNGKPLDRSFQRKTGYVQQQDLHLETTTVREALRF
SAYLRQPNSVTKKEKDDFVE-EVIKMLNMEDFAEAIVGNPGEGLNVEQRKLLT---IGVE
LAAKPALLIFLDEPTSG--LDSQSSWS--IVA------FLRKLADSGQAI---LCTIHQP
----------SAILFQEFDRLLF-----LMKGGKTIYFGDIGKNSRTLLDYFERNGAP-K
CDDDANPAEYMLDICGK------KSDRDWSEVWKTTPEAQEVQAELDRIQEAKRSE-PAA
------------DASSTSEFAMPLTAQIYHVTHRVFQQYWRTPSYITGKFLLGIMSALFI
GF-SFYKQNTTSTGLQNTIFGIFMLVTIFSSLVQQIMPRFVIQRSLYEVRERPSKAYS--
--WIAFLVGNIFVEIPYQVVLAV--LMWISWYFAI------FGKNQSDETRGLMLLFVVQ
FMVFTSTFSHMIIAAMPDAETAGNIATLLFSMMLTFNGVLQNP----SALPGFWI--FMY
RVSPMTYLIAGW--AGTGLRGRLVHCAQNELAKFDP-PS-GQTCAQYLAAYL-NG--GAP
GQLYNPNATSQCQYCPLTSADQFLAASEIYPSDRWR-NFGIGFAYIIFN-----------
---------------------IFACIALYYLFRVRRISIHSLAKGPARIMDLILNQG---
--LRRLFARHAEPTPPGKEAELHRAF--------------
>XP_018698311_Fonsecaea_erecta
---------MAQE------------------------------------D----ETIN--
PS-PTRHSLEREVSTS---SSEGPRF-------EPIRTRKSRDTDDYRFDDEEQTR-PDE
LARIASILS----------------GAR-TRT---MTSDG-LQRQDTVAG-------MS-
------------IESPEF-------------DPNSP--------------AFNFFLWIRK
FLQLLEQQ-N-IKVRRTGFTFKNLAVSGKGAALVLQQNVGSIFMQPFRIRELFQ----HP
--AEKQ---ILRNFNGHVNSGELLIVLGRPGSGCSTFLKTICGEFQGLQLSKDSKITYSG
IPQELFVKEFKGEAIYNQENEKHFPHLTVGETLNFAAACRTPSNRVLDVPRADWAKYMAS
VMMNIFGLSHTRNTKVGDDFVRGVSGGERKRVSIAEMALAGSPIAAWDNSTRGLDSQTAL
EFVRSLRIAADFAGLTSLIAIYQASQAIYDLCDKAIVLYEGRQIYFGPCDEARAYFEDMG
WYCPPRQTTGDFLTSVTNPQE-RRPREGFETKVPRTAAEFEKYWLESPQYK---AAQEEA
T-HAEEVDADGEEA---------------LQAFREAHHQRQAEHVRPQSPYVISIPMQIR
LCVTRAYQRLWNDKASTIAVIFSQIAQALIIGSIFFGTPLSTGSFFAKGSVLFFAVLLSA
LQSIVEINTLYSQRPIVAKHKSYAFYHPFTEAVAGIVADLPIKFCTTTVFNIILYFLAGL
RYRASNFFIFFLFNFVAMLTMSAIFRTTAAITKTISAALAIAGVMVLWIVIYTGFTLQRS
FMH--PWFRWTSWINPIAYAFESLLVNEVHGRDFPCAPTSLVPPY-----GTG-DHFQCA
VAGAVAGRTAVSGDSWVQSSYGYSYSHIWRNLGFLFAFMIFFFSIYFIATELNSDTTSTA
EFLVFRRGHVPAYLQ----GG--KNDEERIQ-----------ADEKGL---GSVDPVHEK
QAEEV------KALPAQKDIFTWRNVTLDIKIKGEPRRLLDGISGWVKPGTLTALMGTSG
AGKTTLLDALAQRTNIGVLT-GDMLVNGKPLDRSFQRKTGYVQQQDLHLETTTVREALRF
SAYLRQPKSVTKQEKDDFVE-EVIKMLNMEDFAEAIVGNPGEGLNVEQRKLLT---IGVE
LAAKPALLIFLDEPTSG--LDSQSSWS--IVA------FLRKLADSGQAI---LCTIHQP
----------SAILFQEFDRLLF-----LMKGGKTIYFGDIGKNSSILLDYFERNGAP-K
CDDDANPAEYMLDICGK------KSDRDWSEVWKTTPEAKEVQAELDRIQQAKQSE-PAG
------------DVSSTSEFAMPLTAQIYHVTHRVFQQYWRTPSYISGKFLLGIMSALFI
GF-SFYKQNTTSTGLQNTIFGIFMLVTIFSSLVQQIMPRFVVQRSLYEVRERPSKAYS--
--WIAFLIANIAVEIPYQIVLAI--LMWISWYFAI------FGKNQNDETRGLMLLFVIQ
FMVFSSTFAHMIIAAMPDAETAGNIATLLFSMMLTFNGVLQSP----TALPGFWI--FMY
RVSPMTYLIAGW--AGTGLHGRLVHCAQNELAKFDP-PS-GQTCAQYLAAYL-NG--GAP
GQLYNPHATSGCQYCPLTSADQFLAGSKIYPSDRWR-NFGIGFAYIVFN-----------
---------------------IFACIFLYYLFRVRRIRISSLAKGPARVVDAVVNQG---
--LRRLFARHAEPTPPGKEAERHRAF--------------
>XP_022515135_Fonsecaea_monophora
---------MGSE------------------------------------D----EEHA--
PP-PTRNSLEREVTTS---SSEGPRF-------EPIRTRRTRETDDYRFDDEEPAN-QDE
LVRIATILS----------------GVR-TRT---ITSDG-LQRQDTVAG-------MG-
------------IESPEF-------------DPNNP--------------AFNFYLWIRK
FLQLLEQQ-N-IKLRRSGFTFKNLSVFGKGSALVLQQTVGSIFMQPFRIRELFQ----HP
--AEKQ---ILRNFNGNVNSGELLIVLGRPGSGCSTFLKTICGELQGLQLSDDSKITYSG
ISRELFIKEFKGEAIYNQENEKHFPHLTVGETLNFAAACRTPSNRVLDFPRAEWANYMAS
VMMNIFGLSHTRNTKVGDDFVRGVSGGERKRVSIAEMALAGSPIAAWDNSTRGLDSQTAL
EFVRSLRIAADYVGLTSLIAIYQASQAIYDLCDKAIVLYEGRQIYFGPCDEARAYFEEMG
WHCPPRQTTGDFLTSVTNPNE-RRPREGFENKVPRTATEFEKYWLESAQYK---ASQEEA
E-HA-EIEANGEEA---------------LQTFRESHQQMQSDHVRPKSPYVISIPMQVR
LCVTRAYQRLWNDKASTIAVIFSQIAQALIIGSIFFGTPLSTGSFFAKGSVLFFAVLLSA
LQSIVEINTLYSQRPIVAKHKSYAFYHPFTEAVAGIVADLPIKFCTTTVFNIILYFLAGL
RYEASNFFIFFLFNFMAMLTMSAIFRTTAAVTKTISAALAIAGVMVLWIVIYTGFTMQRS
FMH--PWFKWSSWINPIAYAFEALLVNEVHGRKFPCAPTSLVPPY-----GTN-DHFQCA
VAGAVAGQTTVSGDAWVKSSYGYSYSHIWRNLGFLFAFMIFFFAIYFIATEINSDTTSTA
EFLVFRRGHVPSYLL----GG--KHDEERIQ-----------ADEKGV---GSVNPVHEQ
QADEV------KALPAQKDIFTWRNVTLDIKIKGEPRRLLDGVSGWVKPGTLTALMGTSG
AGKTTLLDALAQRIKIGVLT-GDM------------RKTGYVQQQDLHLETTTVREALRF
SAYLRQPKSVTKKEKDDFVE-EVIKMLNMQDFAEAIVGNPGEGLNVEQRKLLT---IGVE
LAAKPALLIFLDEPTSG--LDSQSSWS--IVA------FLRKLADSGQAI---LCTIHQP
----------SAILFQEFDRLLF-----LMKGGKTIYFGDIGHNSTTLLDYFERNGAP-K
CDDDANPAEYMLDICGK------KSDRDWSEVWKTTPEAQEVQAELDRIQQAQHPA-PTG
------------DASSTSEFAMPLTAQIYHVTHRVFQQYWRTPSYISGKFLLGIMSALFI
GF-SFYKQNTTSTGLQNTIFAIFMLVTIFSSLVQQIMPRFVIQRSLYEVRERPSKAYS--
--WIAFMVANIVVEIPYQIVLAI--VMWVSWYFAV------FGKNQDNETRGLMLLFVIQ
FMVFTSTFAHMIIAAMPDAETAGNIATLLFSMMLTFNGVLQSP----TALPGFWI--FMY
RVSPMTYLISGW--AGTGLRGRLVHCAQNELAKFDP-PS-GQTCAQYLAAYF-DR--GAP
GQLYNPDATSQCQYCPLTSADQFLAGSKIYPSDRWR-NFGIGFSYIVFN-----------
---------------------IFACICLYYLFRVRRFSIVSLAKGPARIVDLIVNKG---
--LRRLFARHAEPTPQGKEAEHHQAF--------------
>XP_016635968_Fonsecaea_multimorphosa
---------MGEG------------------------------------D----EAIH--
PR-LTHDSLEREVSTS---SSEGPAF-------EPIRTRKTRDTDDYRFDDEEQTQ-RDE
LARIASILS----------------GAR-TRT---ITSDG-LQRQDTVAG-------MG-
------------IESPEF-------------DPNNP--------------AFNFFLWIRK
FLQLLEQQ-N-IKLRRSGFTFRNLGVSGKGSALVLQQNVGSIFMQPFRIRELFQ----HP
--VEKQ---ILRNFNGHVNSGELLIVLGRPGSGCSTFLKTICGELQGLQISKDSKITYSG
IPQELFVKEFRGEAIYNQENEKHFPHLTVGETLNFAAACRTPSNRILDVPRDEWAKYMAS
VMMNIFGLSHTRNTKVGDDFVRGVSGGERKRVSIAEMALAGSPIAAWDNSTRGLDSQTAL
EFVRSLRIAADFAGLTSLIAIYQASQAIYDLCDKAIVLYEGRQIYFGPCDEARAYFEDMG
WYCPPRQTTGDFLTSVTNPRE-RQPRGGFENKVPRTAAEFENYWLESPQYK---ASQEEA
K-HAEEVEADGEEA---------------LQAFRESHQQQQAAHVRPKSPYVISIPMQIR
LCVTRAYQRLWNDKAASIAVIFSQIAQALIIGSIFFGTPLSTGSFFAKGSVLFFAVLLSA
LQSIVEINTLYSQRPIVAKHKSYAFYHPFTEAVAGIVADLPIKFCTTTVFNIILYFLAGL
RYRASNFFIFFLFNFVAMLTMSAIFRTTAAVTKTISAALAIAGVMVLWIVIYTGFTLQRS
FMH--PWFKWTSWINPIAYAFESLLVNEVHGRRFPCAPTSLVPPY-----GTG-DHFQCA
VAGSVAGQTTVSGDSWVHSSYGYSYSHIWRNLGFLFAFMIFFFAIYFIATEINSDTTSTA
EFLVFRRGHVPSYLQ----GV--KNDEERVQ-----------ADEKGL---ASVNPVDEK
QSEEV------KALPAQKDIFTWRNVTLDIKIKGEPRRLLDGVSGWVKPGTLTALMGTSG
AGKTTLLDALAQRISIGVLT-GDMLVNGKPLDRSFQRKTGYVQQQDLHLETTTVREALRF
SAYLRQPKSVTKKEKDNFVE-EVIKMLNMEDFAEAIVGNPGEGLNVEQRKLLT---IGVE
LAAKPALLIFLDEPTSG--LDSQSSWS--IVA------FLRKLADSGQAI---LCTIHQP
----------SAILFQEFDRLLF-----LMKGGKTIYFGDIGKNSRTLLDYFEKNGAP-K
CDDDANPAEYMLDICGK------KADRDWSEVWKTTPEAKEVQAELDRIQQAKQSE-PAG
------------DASSTSEFAMPLTAQIYHVTHRVFQQYWRTPSYISGKFLLGIMSALFI
GF-SFYKQNTTSTGLQNTIFGIFMLVTIFSSLVQQIMPRFVIQRSLYEVRERPSKAYS--
--WIAFLVANIVVEIPYQIVLAI--LMWISWYFAI------FGKNQDNETRGLMLLFVIQ
FMVFTSTFSHMIIAAMPDAETAGNIATLLFSMMLTFNGVLQSP----SALPGFWI--FMY
RVSPMTYLISGW--AGTGLHGRLVHCAQNELATFDP-PS-GQTCAQYLAAYF-DH--GAP
GQLYNPHATSQCQYCPLTSADQFLAASKIYPSDRWR-NFGLGFAYIFFN-----------
---------------------IFACIFLYYLFRVRRISISSLAKGPARAMDMVVNKG---
--LRRLFARHAEPTPPGKEAERHRAF--------------
>XP_022505502_Fonsecaea_nubica
---------MGSE------------------------------------D----EEHV--
SP-PTRNSLEREVTTS---SSEGPRF-------EPIRTRRTRDTDDYRFDDEEPAN-QDE
LVRIATILS----------------GVR-TRT---ITSDG-LQRQDTVAG-------MG-
------------IESPEF-------------DPNNP--------------AFNFYLWIRK
FLQLLEQQ-D-IKLRRSGFTFKNLSVFGKGSALVLQQNVGSIFMQPFRIRELFQ----HP
--AEKQ---ILRNFNGNVNSGELLIVLGRPGSGCSTFLKTICGELQGLQLSDDSKITYSG
ISRELFIKEFKGEAIYNQENEKHFPHLTVGETLNFAAACRTPSNRVLDFPRAEWAKYMAS
VMMNIFGLSHTRNTKVGDDFVRGVSGGERKRVSIAEMALAGSPIAAWDNSTRGLDSQTAL
EFVRSLRIAADYVGLTSLIAIYQASQAIYDLCDKAIVLYEGRQIYFGPCDEARAYFEEMG
WYCPPRQTTGDFLTSVTNPSE-RRPREGFENKVPRTATEFEKYWLESAQYK---ASREEA
E-HA-EVEADGEEA---------------LQTFRESHQQMQSDHVRPKSPYVISIPMQVR
LCVTRAYQRLWNDKASTIAVIFSQIAQALIIGSIFFGTPLSTGSFFAKGSVLFFAVLLSA
LQSIVEINTLYSQRPIVAKHKSYAFYHPFTEAVAGIVADLPIKFCTTTVFNIILYFLAGL
RYEASNFFIFFLFNFMAMLTMSAIFRTTAAVTKTISAALAIAGVMILWIVIYTGFTMQRS
FMH--PWFKWSSWINPIAYAFEALLVNEVHGREFPCAPTSLVPPY-----GTD-DHFQCA
VAGAVAGQTTVSGDAWVKSSYGYSYSHIWRNLGFLFAFMIFFFAIYFIATEINSDTTSTA
EFLVFRRGHVPSYLL----GG--KHDEERIQ-----------ADEKGV---NSVNPVHEQ
QADEV------KALPAQKDIFTWRNVTLDIKIKGEPRRLLDGVSGWVKPGTLTALMGTSG
AGKTTLLDALAQRIKIGVLT-GDMLVNGKPLDLSFQRKTGYVQQQDLHLETTTVREALRF
SAYLRQPKSVTKKEKDDFVE-EVIKMLNMQDFAEAIVGNPGEGLNVEQRKLLT---IGVE
LAAKPALLIFLDEPTSG--LDSQSSWS--IVA------FLRKLADSGQAI---LCTIHQP
----------SAILFQEFDRLLF-----LMKGGKTIYFGDIGHNSTTLLDYFERNGAP-R
CDDDANPAEYMLDICGK------KSDRDWSEVWKTTPEAAEVQAELDRIQHAQHPA-PTG
------------DASSTSEFAMPLTAQIYHVTHRVFQQYWRTPSYISGKFLLGIMSALFI
GF-SFYKQNTTSTGLQNTIFAIFMLVTIFSSLVQQIMPRFVIQRSLYEVRERPSKAYS--
--WIAFLVANIVVEIPYQIVLAI--VMWVSWYFAV------FGKNQDNETRGLMLLFVIQ
FMVFTSTFAHMIIAAMPDAETAGNIATLLFSMMLTFNGVLQSP----TALPGFWI--FMY
RVSPMTYLISGW--AGTGLRGRLVHCAQNELAKFDP-PS-GQTCAQYLAAYF-DR--GAP
GQLYNPDATSQCQYCPLTSADQFLAASKIYPSDRWR-NFGIGFSYIIFNVSSLAPPAVER
QDDIFLQDALRANPWLCPNRQIFACICLYYLFRVRRFSIVSLAKGPARIVDLVVNKG---
--LRRLFARHAEPTPQGKEAEHHQAF--------------
>XP_013285665_Fonsecaea_pedrosoi
---------MGSE------------------------------------D----EEHA--
PP-PTRNSLEREVTTS---SSEGPRF-------EPIRTRRTRDTDDYRFDDEEPAN-QDE
LVRIATILS----------------GVR-TRT---ITSDG-LQRQDTVAG-------MG-
------------IESPEF-------------DPNNP--------------AFNFYLWIRK
FLQLLEQQ-N-IKLRRSGFTFKNLSVFGKGSALVLQQTVGSIFMQPIRIRELFQ----HP
--AEKQ---ILRNFNGNVNSGELLIVLGRPGSGCSTFLKTICGELQGLQLSDDSKITYSG
ISRELFIKEFKGEAIYNQENEKHFPHLTVGETLNFAAACRTPSNRVLDFPRAEWANYMAS
VMMNIFGLSHTRNTKVGDDFVRGVSGGERKRVSIAEMALAGSPIAAWDNSTRGLDSQTAL
EFVRSLRIAADYVGLTSLIAIYQASQAIYDLCDKAIVLYEGRQIYFGPCDEARAYFEEMG
WHCPPRQTTGDFLTSVTNPNE-RRPREGFENKVPRTATEFEKYWLESAQYK---ASQEEA
E-HA-EVEANGEEA---------------LQTFRESHQQMQSDHVRPKSPYVISIPMQVR
LCVTRAYQRLWNDKASTIAVIFSQIAQALIIGSIFFGTPLSTGSFFAKGSVLFFAVLLSA
LQSIVEINTLYSQRPIVAKHKSYAFYHPFTEAVAGIVADLPIKFCTTTVFNIILYFLAGL
RYEASNFFIFFLFNFMAMLTMSAIFRTTAAVTKTISAALAIAGVMVLWIVIYTGFTMQRS
FMH--PWFKWSSWINPIAYAFEALLVNEVHGRRFPCAPTSLVPPY-----GTD-DHFQCA
VAGAVAGQTTVSGDAWVKSSYGYSYSHIWRNLGFLFAFMIFFFAIYFIATEINSDTTSTA
EFLVFRRGHVPSYLL----GG--KHDEERIQ-----------ADEKGV---GSVNPVHEQ
QADEV------KALPAQKDIFTWRNVTLDIKIKGEPRRLLDGVSGWVKPGTLTALMGTSG
AGKTTLLDALAQRIKIGVLT-GDMLVNGKPLDLSFQRKTGYVQQQDLHLETTTVREALRF
SAYLRQPKSVTKKEKDDFVE-EVIKMLNMQDFAEAIVGNPGEGLNVEQRKLLT---IGVE
LAAKPALLIFLDEPTSG--LDSQSSWS--IVA------FLRKLADSGQAI---LCTIHQP
----------SAILFQEFDRLLF-----LMKGGKTIYFGDIGHNSTTLLDYFERNGAP-R
CDDDANPAEYMLDICGK------KSDRDWSEVWKTTPEAQEVQAELDRIQQAQHPA-PTG
------------DASSTSEFAMPLTAQIYHVTHRVFQQYWRTPSYISGKFLLGIMSALFI
GF-SFYKQNTTSTGLQNTIFAIFMLVTIFSSLVQQIMPRFVIQRSLYEVRERPSKAYS--
--WIAFMVANIVVEIPYQIVLAI--VMWVSWYFAV------FGKNQDNETRGLMLLFVIQ
FMVFTSTFAHMIIAAMPDAETAGNIATLLFSMMLTFNGVLQSP----TALPGFWI--FMY
RVSPMTYLISGW--AGTGLRGRLVHCAQNELAKFDP-PS-GQTCAQYLAAYL-DR--GAP
GQLYNPDATSQCQYCPLTSADQFLAASKIYPSDRWR-NFGIGFSYIVFN-----------
---------------------IFACICLYYLFRVRRFSIVSLAKGPARIVDLIVNKC---
--LRRLFARHAEPTPQGKEAEHHQAF--------------
>XP_007760312_Cladophialophora_yegresii
---------MGNE------------------------------------N----EAPSSV
PPAPAEDQLEREISTS---SSEAPAF-------ERIRTRKTRDIDEYRFDDGDETT-RDE
LAKIASILS----------------GAR-SRTK-SYRSDG-LQKQDTVAG-------MA-
------------IESPEF-------------DPNNP--------------AFNFYLWIRK
FLQLLEEQ-N-IKPRRSGFTFKNLNISGKGSALVLQNTVGSVLTQPFRLREFFS----HP
--EEKQ---ILRNFNGHVNSGELLIVLGRPGSGCSTFLKSICGELQGLALSEDSKITYSG
IPQDLFVKEFRGEAIYNQENEKHFPHLTVGETLNFAAACKTPSNRILDAPRDEWAKYMAS
VMMNIFGLSHTRNTKVGDDFVRGVSGGERKRVSIAEMALAGSPIAAWDNSTRGLDSQTAL
EFVRSLRIAADFGGLTSLIAIYQASQAIYDLCDKAIVLYEGRQIYFGPCHEARPYFEDMG
WYCPPRQTTGDFLTSVTNPRE-RQPRQGFENKVPRTAKDFEKYWRESSQFK---AAQEEI
E-HAEQEDGSGEKA---------------LEAFRDSHHRQQAEHVRPKSPYVISIPMQIR
VCVTRAYQRLWNDKASTIAVVFSQIVQALIIGSIFFGTPLSTGSFFAKGSVLFFAVLLSA
LQSIVEINTLYAQRPIVAKHKSYAFYHPFTEAVAGIVADLPIKFCTTTVFNIILYFLAGL
RYEASNFFIFFLFNFVAMLTMSAIFRSTAAVTKTISAALAIAGVMVLWIVIYTGFTLQRS
YMH--PWFEWSSWINPVAYAFEALLVNEVHGREFPCAPTSLVPPY-----GTG-NNFQCA
VAGAVAGQTTVSGDRWVNSSYGYSYSHVWRNLGFLFAFMIFFFAIYFVATEVNSDTTSTA
EFLVFRRGHVPAYLQ----QG--RTDEERLQ-----------TNEKSI---SSDDPVEEK
QAEEV------KALPAQKDVFTWRNVTLDIKIKGEPRRLLDGISGWVKPGTLTALMGTSG
AGKTTLLDALAQRTSIGVLT-GDMFVNGKPLDPSFQRKTGYVQQQDLHLETTTVREALRF
SAYLRQPKSVPRPEKDEFVE-EVIKMLSMEDFAEAIVGNPGEGLNVEQRKLLT---IGVE
LAAKPALLIFLDEPTSG--LDSQSSWS--IVA------FLRKLADSGQAI---LCTIHQP
----------SAILFQSFDRLLF-----LMRGGKTIYFGDIGQNSRTLLDYFEMNGAA-R
CPDEANPAEYMLDICGK------KADRDWSEVWKTSPEAKEVQAELDRIHEAKRSE-PAA
------------ESSNTSEFAMPLTSQIYHVTQRVFQQYWRTPSYISGKFLLGIMSALFI
GF-SFYKQNSTATGLQNTIFGIFMLVTIFSTLVQQIMPRFVIQRSLYEVRERPSKAYS--
--WIAFLVANILVEIPYQIVLAI--VMWVSWYFAI------FGKNQDNETRGLMLLFVIQ
FLVFTSTFAHMIIAAMPDAETAGNIATLLFSMMLTFNGVLQSP----TALPGFWI--FMY
RVSPMTYLVGGW--AATGLRGRRVQCADNELANFDP-PP-GQTCGAYLARYL-QG--GAP
GQLYNPAATSQCQYCPLTSADQFLAGSNIYASDRWR-NFGIGFAYIIFN-----------
---------------------IFACITLYYLFRVRRVSLSNLAKGPARAVDLLVT-G---
--LRRMFARHGEPTPRGREAENNKAY--------------
>XP_016241581_Exophiala_spinifera
---------MASE------------------------------------DVAPEAQRVST
RASRASVS-SHPASTSTESGSEHQRF-------EPIRSRRTRDEADYEFYRGDAAT-RSE
LARMASVLS----------------GVQPART---ATGDG-LTRQDTVAG-------MA-
------------PESPEF-------------DPNHP--------------SFNFFLWLRK
FAQLLEEQ-G-IKRRRTGFTFTNLNVSGKGAALVLQQTVGSAFMAPFRFRELFS----HP
--PEKT---ILTNFNGHVNSGELLIVLGRPGSGCSTFLKSICGELQGLKISQDSKVTYSG
ISQDIFLKEFKGEAVYNQENEKHFPHLTVGETLEFAAACRTPSHRLFGAPRDKWSKYMAT
VMMTIFGLSHTRNTKVGDDFVRGVSGGERKRVSLAEMALAGPPIAAWDNSTRGLDSQTAL
EFVRSLRTAADVAGLTSLIAIYQASQAIYDLCDKAIVLYEGRQIYFGPTDEAKAYFEDMG
WYCPPRQTTGDFLTSVTNPRE-RKPREGFEGRVPRTAEDFEKYWVQSPNYK---YAQEES
K-QAAEVNADGKEA---------------LDTFRESHKFSQAQHTRPKSPYTISIPMQVR
LCTKRAYQRLWNDKASTVAVIFSRITLALVVGSIYYGTPLSTGSFFSKGAVLFFAVLLSA
LQSIVEINKLYAQRPIVAKHKSYAFYHPFTEALAGIVADLPISFCTTVVFSIILYFLAGL
RTRASNFFIFLLFNFICSLTMSAIFRTTAALTKTITAALAIAGVAVLWVVIYTGFVIQRS
YMH--PWFKWSSWINPVAYAYEALIVNEVHGREFPCASTSLVPPY-----GQG-ANFQCA
VAGSVPGQINVSGDAWVKSSYGYSYSHIWRNLGFLFAFMIFFFSIYFIATEVNSDTTSTA
EFLVFQRGRVPSYLQE---GK--RKDEEDPG-----------TATKPA---NLDHDAEGK
QEDGV------KVLPAQKDIFTWRNVTLDIKIKGQPRRLLDNISGYVKPGTLTALMGTSG
AGKTTLLDALAQRTNIGVLT-GDMLVNGKPLDPSFQRKTGYVQQQDLHLETATVREALQF
SAYLRQPNSVSKEEKDAFVE-DVIRMLNMEDFSEAVVGNPGEGLNVEQRKLLT---IGVE
LAAKPALLIFLDEPTSG--LDSQSSWS--IVA------FLRKLADSGQAI---LCTVHQP
----------SAILFQEFDRLLF-----LMKGGKTIYFGDIGPNSKTLLDYFERNGAP-K
CDENANPAEYMLDICGK------SSDRDWSEVWKTTPEAAEIQAELDRVSEAKRSE-PVV
------------DQGPATQYAVPLKSQIYHVTKRVFQQYWRTPSYVNGKFLLGIMSALFT
GF-SFYKQNTTQAGLQNTLFAVFMLVTVFSSLVQQIMPRFVIQRSLYEVRERPSKAYS--
--WVAFLVANIFVEIPYQLLLGI--LIWVAWYFAV------FGKNQSGQTRGLMLLFTVQ
FMVFTSTFAHMVIAALPDAETAGNIATLMFSMILTFNGVLQSP----SALPGFWI--FMY
RVSPMTYLISGW--AGTGLHGRTVECAENEMAIFDP-PS-GETCERYLTRYF-DA--GAP
GRLLNPSATSGCEYCPIRSADQFLAGNNVYYSERWR-NFGLGFVYIFFN-----------
---------------------VFACIMLYYVFRVRRFSISRLAKWPAFVAEVVLVQG---
--FRRLFARHVEPTPAGKEAESHKAF--------------
>XP_016259091_Exophiala_oligosperma
---------MASE------------------------------------DTAREAHRTST
RASLESIS-SHAASTRTESSSENPRF-------EPIRSRKTRDEADYQFDRGDAAT-RSE
LARMASVLS----------------GVQPART---ATGDG-LARQDTVAG-------MT-
------------PQSPEF-------------DPNHP--------------SFNFFLWMRK
FAQLLEEQ-G-IKHRRSGFTFTNLNVSGKGAALVLQQTVGSVFMSPFRFRERFS----HP
--PEKK---ILSNFNGHVNSGELLIVLGRPGSGCSTFLKSICGELQGLNISQDSKITYSG
ISQDIFLKEFKGEAVYNQENEKHFPHLTVGETLEFAAACRTPSKRLFDVPRDKWVKYMAT
VMMNIFGLSHTRNTKVGDDFVRGVSGGERKRVSLAEMALAGPPIAAWDNSTRGLDSQTAL
EFVRSLRIAADVAGLTSLIAIYQASQAIYDLCDKAIVLYEGKQIYFGPTDEAKAYFEDMG
WYCPPRQTTGDFLTSITNPRE-RKPREGFENRVPRTVEDFEKYWLESPNYK---YAQDES
N-QAAEVDADGKQA---------------LDTFRESHQVMQAQHTRPKSPYIISIPMQVR
LCTKRAYQRLWNDKASTVAVIFSQITMALVIGSIYFGTPLSTGAFFAKGAVLFFAVLLSA
LQSVVEINKLYAQRPIVAKHKSYAFYHPFTEALAGIVADLPIKFCTATVFNIILYFLAGL
RMRASNFFIFFLFNFISMLTMSAIFRSTAALTKTITAALAIAGVGVLWVVIYTGFTIQRS
YMH--PWFKWSSWINPVAYAFEALLVNEVHGREFPCAPTSLVPPY-----GQG-NNFQCA
VAGSVTGQINVSGDAWVKSSYGYSYSHIWRNLGFLFAFMIFFFAVYFIATEVNSDTTSTA
EFLVFQRGHVPGYLQE---GR--RKDEEDPE-----------RASKPA---NPVDDVEGK
QEDKV------KVLPAQKDIFTWRNVTLDIKIKGEPRRLLDNISGYVKPGTLTALMGTSG
AGKTTLLDALAQRTNIGVLT-GDMLVNGKPLDPSFQRKTGYVQQQDLHLETATVREALQF
SAYLRQPSSVSKEEKDSFVE-DVIHMLNMEDFSEAVVGNPGEGLNVEQRKLLT---IGVE
LAAKPALLIFLDEPTSG--LDSQSSWS--IVA------FLRKLANSGQAI---LCTIHQP
----------SAILFQEFDRLLF-----LMKGGKTIYFGDIGANSRTLLDYFERNGAP-K
CDENANPAEYMLDICGK------DSDRDWSEVWKTTPEADEVQAELDRIYETKRSE-SAT
------------DHGPATQYAAPLRSQIYHVTRRVFQQYWRTPSYINGKFVLGIMAALFI
GF-SFYKQNTTQAGLQNTIFAVFMLVTIFSTLVQQIMPRFVIQRSLYEVRERPSKAYS--
--WVAFLVANIIVEIPYQLLLGV--LIWVSWYFAV------FGKNQSGQTRGLMLLFVLQ
FMLFTSTFAHMVIAALPDAETAGNIVTLLFSMILTFNGVLQPP----SALPGFWI--FMY
RVSPMTYLISGW--ASTGLHGRDVVCAPNEMAIFDP-PS-GQTCQRYLAEYL-NE--GAP
GRLLNPGATSGCEYCPIRSADQFLAASNVYYSQRWR-NFGLGFVYIFFN-----------
---------------------VFACISLYYVFRVRRFSISSLAKRPAYVADMVFIQG---
--FRRLFARNVEPTPPGKEAESHKAF--------------
>XP_013320814_Exophiala_xenobiotica
---------MTSN------------------------------------KGEQEQQHAFE
RASVDDTALSHQASTSSEESSPDQHF-------EPIRTRKTRDEADYQFDRGDAAT-RTE
LARLASVLS----------------GVQAVRT---TTSEG-LSRQDTVAG-------MA-
------------PESPEF-------------DPNHP--------------SFNFFLWLRK
FSQLLEQQ-G-VKHRRSGFTFKNLSVSGKGAALVLQQTVGSIFMQPFRMREIFS----HP
--PEKQ---ILRNFNGHVDSGEVLIVLGRPGSGCSTFLKTICGELQGLSIPKDSSITYSG
IPQEVFLKEFKGEAVYNAENERHFPHLTVGETVEFAAACRTPSNRIFNVPRKVWIKHISS
VMMNIFGLSHTRNTKVGDDFVRGVSGGERKRVSIAEMALAGPPIAAWDNSTRGLDSQTAL
EFVRSLRIGADVAGLTSLIAIYQASQAIYDLCDKAIVLYEGKQIYFGPTDEAKAYFEDMG
WYCPPRQTTGDFLTSITNPRE-RKPREGYENRVPRTAEEFEQYWRESPNYK---YTQDES
A-HAAEVNADGKQA---------------LDTFRESHKEMQAQHTRPQSSYTISIPMQIR
LCTKRAYQRLWNDKASTIAVIFSQVAQALIIGSVYFGTPLSTGSFFAKGAVLFFAVLLSA
LQSIVEINTLYAQRPIVAKHKSYAFYHPFTEAVAGILADLPIKFCVTTVFNVVLYFLAGL
RAEPSQFFIFFLFNFMAMLTMSAIFRCTAAVTKTISAALAIAGIMVLWIVIYTGFTIQRT
YMH--PWFKWTSWINPVAYAYEALIVNEVHGREFPCAASSLVPPY-----GRG-NNFQCA
VSGAVAGQINVSGDAWVKSSYGYSYSHIWRNLGFLFAFMIFFYAIYFVATELNSDSTSTA
EFLVFRRGHVPAYIQN---GG--RKDEEAPD-----------HAEAPT---VAGNGVDEK
QEEDV------NALPPQKDVFTWRNVTLDIKIKGEPRRLLDGISGWVKPGTLTALMGTSG
AGKTTLLDALAQRTNIGVLT-GDMLVNGKPLDASFQRKTGYVQQQDLHLETTTVREALRF
SAYLRQPKSVPKQEKDAFVE-DVIQMLNMEDFSEAVVGNPGEGLNVEQRKLLT---IGVE
LAAKPALLIFLDEPTSG--LDSQSSWS--IVA------FLRKLADSGQAI---LCTIHQP
----------SAILFQEFDRLLF-----LMRGGKTIYFGDIGPNSQVLLDYFERNGAP-K
CDENDNPAEYMLDICGK------KSDRDWSEVWKTTPEAREVQAELDRIHAAKGSE-PVA
------------DHGPATEFAMPLTSQIHYVTVRVFQQYWRTPSYITGKFILGIMAALFI
GF-SFYKQNATQAGLQNTLFAVFMLVTIFSTLVQQIMPRFVIQRSLYEVRERPSKAYS--
--WVAFLVANVAVEIPYQLALAV--LMWISWYFAV------FGKNQSNQTRGLMLLFVAQ
FMIFTSTFAHMIIAAMPDAETAGNIATLLFSMMLTFNGVLQSP----TALPGFWI--FMY
RVSPMTYLISGW--ASTGLHGRRVECARNELAIFDP-PS-GQTCRQYLAEYL-QA--GAP
GQLYNPGATSGCEYCPLTSADQFLAASNVYYSERWR-NFGIGFAYIFFN-----------
---------------------VFACIMLYYVFRVRRFSITSLAKWPALVADVVLIQG---
--FRRLFARHVEPTPPGKEAQSHKAF--------------
>XP_007728014_Capronia_coronata
---------MASQ------------------------------------R----DESA--
GSLPVDEHLEREISTS---SSEGPRF-------EPLRTRKTRDSVSYQVDHHDGDT-RSE
LARIATLLS----------------GGQPSHT---STDTG-LQREDTVAG-------MD-
------------IKSPEF-------------NPHHP--------------SFNFFLWLRK
YVQLLEQH-N-FKRRRSGFTFENLSVSGKGSALVLQKTVGSIFMQPFRLREIFS----NP
--PEKH---ILRNFNGHVNSGELLIVLGRPGSGCSTFLKSVCAELQGLQLSKDSSITYSG
IKQDVFSKEFKGEAIYNQENEKHFPHLTVGETLNFAAACRAPSNRVLDVPRKVWAEHMAS
VMMNIFGLSHTRNTKVGDDFVRGVSGGERKRVSLAEMALAGPPIAAWDNSTRGLDSQTAL
EFIRSLRTAADIGGLTSLIAIYQASQAIYDLCDKAIVLYEGRQIYFGPTNNAKAYFEEMG
WYCPPRQTTGDFLTSVTNASE-RRPRQGFENRVPRTAEDFEKYWLQSPHFK---SAREEI
S-RAENEDADGKEA---------------LATFRESHQRRKAEHTRPKSPYVINIPMQIR
LCTTRAYQRLWNDKASTIAVVFSQIAQALIVGSVFYGTPLSTGSFFAKGSVLFFAVLLSA
LKSIVEINTLYAQRPIVAKHKSYAFYHPFTEAVAGIVADLPIKFCVTTIFNVILYFLAGL
RTEPSQFFIFFLFNFVSMLTMSAIFRSTAAVTKTISAAMAIAGIMVLWIVIYTGFTIQYS
YMH--PWFKWSRWINPVSYAFEGLLVNEVHGREFPCAAASLVPPY-----GQG-RNFECA
VAGAIPGENNVSGDAWVQASYGYSYSHIWRNLGFLFAFLVFFFAVYFIATELNSDSTSTA
EFLVFRRGRVPVYLLH---GD--RKDEETAV-----------VHEKGTASNAAS---EAK
QEDEI------NALPAQKDVFTWRNVTLDIKIQGEPRRLLDGISGWVKPGTLTALMGTSG
AGKTTLLDALAQRTNIGVLT-GDMFVNGKPLDPSFQRKTGYVQQQDLHLETTTVREALRF
SAYLRQPNTVSKQEKEAFVE-EVIKMLNMEDFSEAIVGNPGEGLNVEQRKLLT---IGVE
LAAKPALLIFLDEPTSG--LDSQSSWS--IVT------FLRKLANAGQAV---LCTIHQP
----------SAILFQEFDRLLF-----LMKGGRTIYFGEIGPNSRTMLDYFERNGAH-R
CDDAANPAEYMLDLCGK------SADRDWSEVWKTTPEAREVQAELDRIHEAKRTD-PPA
------------ARESTSEFAVPLTSQIYHVTIRVFQQYWRTPSYISGKFLLGIMAALFI
GF-SFYKQKRTSSGLQNTIFGVFMLVSIFSTLVQQIMPRFVIQRSLYEVRERPSKAYS--
--WIAFLVANIFVEIPYQIVLAI--LMWVSWYFAI------FGKNQSDQTRGLMLLFVVQ
FMVFTSTFAHMVIAAMPDAETAGNIATLLFSMMLTFCGVLQTP----TALPGFWI--FMY
RVSPMTYMISGW--AATGLNGRLVECARNELAVFDP-PS-GQTCREYLAAYL-DG--GAP
GRLYNPSATAGCEYCPLTSADQFLAGSNIYYSERWR-NFGIGFAYIAFN-----------
---------------------IFACIMLYYLFRVRRVSIANLAARPARIADLVLYRG---
--LRRLFARHAEPTPPGKEADLHRAF--------------
>XP_007737008_Capronia_epimyces
---------MSTT------------------------------------------TSTLN
GSREHDDTLDRENPTEARTETE---------------TENETGTGATHFEPIWSEAERRH
LRRIAT--------------------SQSSRSAGSQQGGGHNHSRTHTPT-------QP-
------------ATRPEL-------------DPLSD--------------KFSLSEWMKC
KVEQFAAG-A-IQRRHTGVLFQNLSVHGTAAEIKLQKSVGSILTAPLHLKQIAQ---GRQ
--RHKA---ILQNFDGLVNRGEMLLVLGRPGSGCSTFLKSISANYEGLSLGEGSSISYDG
IPQKVMKEQFRGDILYNGETEKHFPQLTVGQTLTFAAAARAPRSREPGMSRTDYINQVRD
VVLAVFGLSHAIDTKVGSDYVRGVSGGERKRVSIAEMALAGSPLSCWDNATRGLDSASAF
EFVKAVELSSRIFGTTHLVAAYQASQAMYDRFDKVIVLYEGREIFFGATAQAKPFFENMG
WRCPARKSTGDFLTGLTSPRE-REAKEGWETRVPRTAEEFEQYWRNSAEFHALRGEMAAA
Q-ERFEREG---TT---------------AEEFLASKRQRQAKHTRAKSPYTINNGMQVA
LCTRRAYQRIWNDIASTATTIGGNIVMALIIASLFYGTPFGTQAFFSKSSLLFFTVLLNS
LMTVTEINALYGQRPIVEKHASYAFYHPFAEALAGVVADLTIKIAASVIFNTIIYFLGGL
RYEAGPYFIFFIVNFAALLSMSSIFRTVAATTKTISQALAAAGVILIAVVVYTGFVIPRP
NMH--PWFKWLTWIDPLAFAFEALMVNEFHGRDFPC--SNVVPAYPGFTNGSG-DMFVCA
EKGAIPGQLFVNGDRYLEASFGYQHSHLWRNFGILLGFLFFFLILYLTVTEFNSHSTSSA
EALVFKPGHVPKTIQQGVSEK--KS--------------------------QAVVEEPGT
QDEEL------DALPKQGDVFMWRNVCYDIKLRKDQKRLLDRVSGWVKPGTLTALMGVSG
AGKTTLLNVLAQRVSVGVVT-GDMLVNGSPLAASFPRRTGYVQQQDLHLHTSTVREALRF
SALLRQPKSTPVAEKHAYVE-KVIRMLNMADFADAVIGVPGEGLNVEQRKLLT---IGVE
LAAKPTLLLFLDEPTSG--LDSQSSWS--IVS------FLRKLADNGQAV---LSTIHQP
----------SATLFEQFDRLLF-----LAQGGRTVYFGDIGDDSRLLLDYFERNGAR-R
CGDSENPAEYILELAGAGSGAPGQSKVDWPAVWRGSSEAAAVEAELDGLQRTLQEK----
-H-----AHDTDAPEDHTEFAMPLWDQLVTVSIRVFQQYWRTPTYIGGKYSLGIASALFI
GF-SFYIPGHSIQAIQSMIFAIFMMTAIFAALVQQVMPQFIFQRDLYEVRERPSRTYH--
--WAAFMVSNILVEIPYAVLLGI--MVFAAFTYAV------FGI-TSGQHQALLMLFCVQ
FFVFGSTFAHMVVAALPDAETAGQIATLLFYLTLTFNGVLLPS----VMLPGFWI--FMY
RVSPMTYIVNGI--A-TVIAGRPVHCATKELSLFQPYPSPGTTCGQYMARYL-QAAGAAG
GALINPDATADCQYCSLRVTDQFLGARDINANDGWR-DFGIVWAFVAFN-----------
---------------------IAAAISLYYLFRVKTW-----------------------
----------------GRR---------------------
>XP_009153545_Exophiala_dermatitidis
---------MASG------------------------------------H----DENT--
RPLTPEERLEREISTS---SSEGPRF-------EPIRTRRTRDSMDYHFDDGGEDT-RSE
LARIASVLS----------------GAQPSRT---STNTG-LKRQDTVAG-------MG-
------------IESPEF-------------DPNHP--------------SFNFFLWIRK
FVQLLEER-N-IKRRRSGFTFRNLTVSGKGSALVLQQTVGSIFMQPFRFREMFR----HP
--PEKQ---ILRQFNGNVNSGELLIVLGRPGSGCSTFLKSICGELQGLQISKDSSITYSG
IPQDVFLKEFKGEAIYNQENEKHFPHLTVGETLNFAAACRTASNRVLDVPRKVWAEYMAS
VMMNIFGLSHTRNTKVGDDFVRGVSGGERKRVSLAEMALAGPPIAAWDNSTRGLDSQTAL
EFIRSLRIAADIGGLTSLIAIYQASQAIYDLCDKAIVLYEGRQIYFGPTEDARAYFEEMG
WYCPPRQTTGDFLTSVTNPSE-RRPKQGYESKVPRTADDFERYWLASEQFK---YCQQEA
N-NAEEVHAGGKEA---------------LATFREAHKDMQAEHTRPGSPYVISIPMQIR
LCTTRAYQRLWNDKASTIAVIFSQIAQALIIGSVFYGTPLSTGSFFAKGSVLFFAVLLSA
LQSIVEINTLYAQRPIVAKHKSYAFYHPFTEAVAGIVADLPIKFCVTTVFNIILYFLAGL
RREPSQFFIFFLFNFMAMLTMSAIFRCTAAVTKTISAALAIAGIMVLWIVIYTGFTIQYS
YMH--PWFKWSRWLNPVSYAFESLVVNEVHGREFPCAATSLVPPYG---PGQG-GNFQCA
VAGAVPGEINVSGDAWVQSSYGYSYSHIWRNLGFLFAFMIFFFAVYFIATELNSDSTSTA
EFLVFRRGHVPSYLLH---GG--RKDEEAAG-----------TDEKGT--NAAADTVQAK
QEEEV------KALPAQKDIFTWRNVTLDIKIKGEPRRLLDGISGWVKPGTLTALMGTSG
AGKTTLLDALAQRISIGVLT-GDMLVNGKPLDPSFQRKTGYVQQQDLHLETTTVREALRF
SAYLRQPKTVSRKEKEDFVE-EVIKMLNMEDFSEAIVGNPGEGLNVEQRKLLT---IGVE
LAAKPALLIFLDEPTSG--LDSQSSWS--IVT------FLRKLANAGQAV---LCTIHQP
----------SAILFQEFDRLLF-----LMKGGKTIYFGDIGPNSRTMLDYFERNGAP-R
CDDDANPAEYMLDICGK------AADRDWSEVWKSTPEAKEVQAELDRIHEEKRSE-PPA
------------AQESASQFAMPLTYQIYHVTVRVFQQYWRTPSYISGKFLLGIMAALFI
GF-SFYKQNTTSAGLQNTIFGIFMLVTIFSTLVQQIMPRFVIQRSLYEVRERPSKAYS--
--WIAFLVANIFVEIPYQIVLAV--LMWISWYFAI------FGKNQSGQTRGLMLLFVVQ
FMLFTSTFAHMIIAAMPDAETAGNIATLLFSLMLTFNGVLQTP----KALPGFWI--FMY
RVSPMTYMVSGW--ASTGLHGRLVNCARNELAVFDP-PS-GQTCQQYLAEYL-KA--GAP
GRLYNPSATSACEYCPLTSADQFLAGSNIYYNERWR-NFGIGFAYIVFN-----------
---------------------IFACIMLYYLFRVRRFSLLSLAKGPAHVVDLVLNKG---
--LRRLFARHAEPTPPGKEADLHRAF--------------
>XP_013263645_Exophiala_aquamarina
---------MASE------------------------------------K----EHGP--
PSPPPENAIDRQATHTTTSSSEGPAF-------EPIRTRKTRDTVDYQFEDEDNAT-RDE
LARIASILS----------------GSQASRT---HTAPG-LHRQDTVAG-------MG-
------------IESPEF-------------DPNDP--------------SFNFFLWMRK
FIQLLERS-G-VKLRRSGFTFKNLTVSGKGSALQLQQNVGSIFMQPFRLREAFS----HP
--PEKQ---ILRNFNGHVNSGELLIVLGRPGSGCSTFLKSICGELQGLSLSGEGSITYSG
IAQEIFLKEFKGEAIYNQENEKHFPHLTVGETLNFAAACRTPANRVLDVPRDDWAKYMAS
VMMNIFGLSHTRNTKVGDDFVRGVSGGERKRVSIAEMALAGPPIAAWDNSTRGLDSQTAL
EFVRSLRIAADIGGLTSLIAIYQASQAIYDLCDKALVLYEGKQIYFGPADEAREYFEQMG
WHCPARQTTGDFLTSVTNPGE-RQIREGFEAKVPRTAEEFEKYWLESSQYK---SCLEES
T-KAEDVDADGREA---------------LEGFRESHKQMQAEHTRPKSPYVISIPMQIR
LCTTRAYQRLWNDKASTIAVIFSEVAQALIIGSVFYGTPLSTGSFFAKGSALFFAVLLSA
LQSIVEINTLYAQRPIVAKHKSYAFYHPFTEAVAGIVADLPIKFCIATVFNIILYFLAGL
RREPSQFFIFFLFNFMAMLTMSAIFRSTAAVTKTISAALAIAGIMVLWIVIYTGFTMQRS
YMH--PWFKWSSWINPVAYAFEALLVNEVHGREFPCAAASLVPPY-----GQG-SNFQCA
VAGAVAGELNVSGDAWVQASYGYSYSHIWRNLGFMFAFMIVFYAVYFVASELNSNSTSTA
EFLVFRRGHVPAHLLS---ND--RHDEETAP-----------LAEKGN---PSSSPADGQ
QSEEV------KALPAQKDIFTWRNVTLDIKIKGEPRRLLDGISGWVKPGTLTALMGTSG
AGKTTLLDALAQRISIGVLT-GDMFVNGKPLDASFQRKTGYVQQQDLHLETTTVREALRF
SAYLRQPKTVSIREKNDFVE-EVIKMLNMESFSEAIVGNPGEGLNVEQRKLLT---IGVE
LAAKPALLIFLDEPTSG--LDSQSSWS--IVA------FLRRLADAGQAV---LCTIHQP
----------SAILFQEFDRLLF-----LMKGGKTIYFGDIGDNSRTLLDYFERNGAP-R
CDDDANPAEYMLDICGK------KSDRDWSEVWKTTPEALGVQEELDRLHAAGMNV-QTK
------------DDGSISEFAMPLSSQLYYVTQRVFQQYWRTPSYISGKFLLGIMSALFI
GF-SFYKQNNTSSGLQNTIFAIFMLVTIFSTLVQQIMPRFVIQRSLYEVRERPSKAYS--
--WVAFLLANITVELPYQIVLAV--LMWVSWYFAV------FGKNQDNETRGLMLLLVVQ
FMLFVSTFAHMIIAAMPDAETAGNIATLLFSMMLTFNGVLQSP----TALPGFWI--FMY
RVSPMTYSVAGW--AGAGLGGRPVECSEQELAIFDP-PS-GQNCQEYLADYL-NA--GAP
GRLYNPSATSQCQYCPLTSADQFLAATNVYPSERWR-NFGIGFAYIGFN-----------
---------------------IFACIGLYYVFRVRRLSLSSLAKGPARIADLIINQG---
--LRRIFARHSEPTPAGKEAESHKAF--------------
>XP_016228543_Exophiala_mesophila
---------MASD------------------------------------D----EKRP-T
PNRGESNRIDRQVTRRTSSSSDGPRF-------EPIRTRKTRDSIDYQFEHDDQAATRVE
MARLASVLS----------------GTGVSRA---STASG-LQRVDTVAG-------MT-
------------MDSPEF-------------DPNSA--------------SFNFYLWLRK
FMQLLAEN-G-SRRTGTGFTFRNLNVSGKGAAIQLQKNVGSLFMLPFRLRENFG----HP
--PEKK---ILRNFNGHVNSGELLIVLGRPGSGCSTFLKCICGELQGLDVSKDSSISYSG
IPQDIFLKEFKGEAIYNQENEKHFPHLTVGETLNFAAACRTPSSRALDIPRADWAKYMAS
VMMNIFGLSHTRNTKVGDDFVRGVSGGERKRVSIAEMALAGPPIAAWDNSTRGLDSQTAL
EFVRSLRLSADIGSITSLIAIYQASQAIYDLCDKAIVLYEGRQIYFGPTDEARQYFEDMG
WYCPPRQTTGDFLTSVTNPRE-RQPREGFEDRVPRTAEDFERYWLQSNQHK---SAIEEA
E-HSQEAQTDGSEA---------------LENFRAHHKQIQAKHMRPKSPYVISILMQVR
LCTTRAYQRLWNDKASTIAVIFSQIAQALIIGSVFYGTPLSTGSFFAKGSVLFFAVLLSA
LQSIVEINTLYAQRPIVAKHKSFAFYHPFTEAVAGIVADLPIKFCVTTIFNIILYFLAGL
RREPSQFFIFFLFNFMAMLTMSAIFRTTAAATKTISAALAIAGIMVLWIVIYTGFTLQRS
YMH--PWFKWSSWVNPIAYAFESLLVNEVHGREFPCAPTSLVPPY-----GEG-QNFQCA
VPGAVAGEVNVSGDAWVQTAYGYSYTHIWRNLGFLFAFMIFFYALYFFFSEINSDSTSTA
EFLVFRRGHVPKTLVA---SE--TKDVEKGK-----------VDGKAP---SSNDASDDQ
QAENV------KALPAQKDIFTWRNVTLDIKIKGEPRRLLDGISGWVKPGTLTALMGTSG
AGKTTLLDALAQRISIGVLT-GDMLVNGKALDASFQRKTGYVQQQDLHLETTTVREALRF
SAYLRQPESVSIQEKNDFVE-EVIQMLNMEDFSEAIVGNPGEGLNVEQRKLLT---IGVE
LAAKPALLIFLDEPTSG--LDSQSSWS--IVA------FLRKLANAGQAV---LCTIHQP
----------SAILFQEFDRLLF-----LMKGGKTIYFGEVGQNSRTLLDYFERNGAP-R
CDDDANPAEYMLDICGK------KSDRDWSEVWKTTPEAKEVQAELDRIHAAKKDE-PSN
------------SEDSASQFAVSLTTQIRYVTIRVFQQYWRTPDYISGKFLLGIMAALFV
GF-SFFLQNSSSTGLQNTLFAIFMLLTIFSTLVQQIMPRFVIQRSLYEVRERPSKAYS--
--WVAFLIANITVELPYQLVLAV--LMWLSWYWAV------FGKNQSTETQGLMLLFVLQ
FMLFTSTFAHMIIAAMPDAETAGNIATLLFSMMLTFNGVLQSP----TALPGFWI--FMY
RVSPMSYLVAGW--AGTGLAGRLVHCAENELAIFDP-PS-GSDCQTYLAPYF-QG--GAP
GQLLNPDATSSCQYCPLTSADQFLAVSNIYPDQRWR-NFGIGFAYIGFN-----------
---------------------IFAAISLYYVFRVRRFSISSLAKGPARIADMVLNQG---
--FRRLFARHAEPTPAGKEARNNKAF--------------
>XP_013275536_Rhinocladiella_mackenziei
---------MASK------------------------------------D----EDHI--
-----SNALEHEISTS---SSEGPRF-------EPIRTRKTRDTLDYQFDDDNNAAVRPE
LARIASILS----------------GVQ-SRT--SHAEGG-LKRQDTVAG-------MG-
------------IESPEF-------------DPNSP--------------SFNFILWTRK
FIQMLEEQ-D-VKTRRSGFTFKNLSVSGKGSALVLQKNVGSLFMAPFRIRDMFS----HP
--PEKQ---ILRNFNGHVNSGEILIVLGRPGSGCSTFLKSICGELQGLEVSKDSSITYSG
IPQDVFLKEFKGEAIYNQENEKHFPHLTVGETLNFAAACRTSSHRIIDISRADWAKYMAS
VVMTIFGLSHTRNTKVGDDFVRGVSGGERKRVSLAEMSLAGAPIAAWDNSTRGLDSQTAL
EFVRSIRIAADIAGLTSLIAIYQASQAIYDLCDKAIVLYEGKQIYFGPAEDARAYFEDMG
WFCPPRQTTGDFLTSVTNPRE-RKPREGFENKVPRTAEEFEKYWLESPQYK---SSMEES
T-HADAIHADGREA---------------LETFRESHKQMQAEHTRPQSPYVISIPMQVR
LCTVRAYQRLWNDKASTIAVIFSQIAQALIIGSVFYGTPVSTGSFFSKGSVLFFAVLLSA
LQSIVEINTLYAQRPIVAKHKSYAFYHPFTEAVAGIVADLPIKFCTATVFNIILYFLAGL
RTEPSQFFIFFLFNFMAMLTMSAIFRCTAAVTKTVSAALAIAGIMVLWIVIYTGFSIQRS
YMH--PWFEWTSWINPVAYAFEALLVNEVHGREFPCAPASLVPPY-----GQG-DNFQCA
VAGAVAGEVNVSGDAWVKSSYGYSYSHIWRNLGFLFAFMIFFFAIYFIATEINSDSTSTA
EFLVFRRGHVPSYIQS---SG--RKDEEVID-----------VAEKSV---TSSDPADEK
HAEEV------KVLPAQRDIFTWRNVTLDIKIKGEPRRLLDGISGWVKPGTLTALMGTSG
AGKTTLLDALAQRTNIGVLT-GDMLVNGKPLDPSFQRKTGYVQQQDLHLESTTVREALRF
SAYLRQPKSVSIQEKDAFVE-DVIKMLNMEDFGEAIVGNPGEGLNVEQRKLLT---IGVE
LAAKPALLIFLDEPTSG--LDSQSSWS--IVA------FLRKLADSGQAV---LCTIHQP
----------SAILFQEFDRLLF-----LMKGGKTIYFGDVGPNSRTMLDYFERNGAP-P
CDNDANPAEYMLEICGK------KSDRDWSEVWKTTPEAQEVQAELDRIHEAKKSE-PAA
------------DSQSTSEFAVPLSSQIYYVTVRVFQQYWRTPSYITGKFLLGIMSALFI
GF-SFYKQNTTMAGLQNTIFGVFMLVTIFSTFVQQIMPRFVIQRSLYEVRERPSKAYS--
--WVAFLVANIVVEIPYQVVLAV--LMWISWYFAI------FGKNQSNETRGLMLLFVIQ
FMLFTSTFAQMVIAAMPDAETAGNIATLLFSMMLTFNGVLQSP----TALPGFWI--FMY
RVSPMTYLVSGW--AATGLRGRQIRCADNELAIFDP-PA-GQTCQQYLANYL-NA--GAP
GQLYNPSASSNCQYCPLTSADEFLAASNIYPNERWR-NFGIGFAYIIFN-----------
---------------------VFACIGLYYLFRVRRLSISSLAKTPARIADVIFIQG---
--FRRMLARHVEPTPPGKEAERHRVF--------------
>XP_018001259_Phialophora_attinorum
---------MSTR------------------------------------SSLSSDSSS--
EASETQERI-HAIQTPGLDQAQQEYFGNDDRHADIIRTF-TRDED------------RPA
LAHLASLLT----------------RGETRRTRESATRQGTLERKDTLAG-------IE-
------------EDDPVL-------------DPGSS--------------QFDFYKWVRM
FMHQMETD-G-IKHRRAGFSFKNLTVTGTGSSIHLQEDLSDVYMAPVRIFEKSG----NK
--QEKK---ILRDFNGVLKHGEMLIVLGKPGSGCTTFLKTMTGETRGLNVAKESVVHYNG
IPQDIYKKELRGDVTYNAETDQHFPHLTVGETLEFAAKARTPSNRVRGLSRNDFAKHVTQ
VVMTIFGLSHTYNTKVGNDYVRGVSGGERKRVSIAEMALSGSPICCWDNSTRGLDAATAL
EFTKALRIMANIGGATQAVAIYQASQAIYDLFDKAIVLYEGRQIYYGPAGEARAYFEAMG
YHCPARQTTGDFLTSVTNPSE-RRAKEGFEDKVPRTPDEFEKYWRASENCKRGLAEMEEH
E-GDYPIGADG--T---------------IGTFRDAQHEAQAKHVRRKSPYMISIPMQIK
LCTTRAYQRLWNDKTSTITIIGSQIIMSLIIGSIFYGTPNSTAAFFSKGSILFFAILLAG
LNAITEINGLYEQRPIVERHVNFAFYHAFSEAIAGIVSDIPIKFITSVFFNIILYFLGGL
DYDAGKFFFFYLITFMTGLVMSAIFRTLAAATKNIATALAIAGVMILAIVVYTGFTIQRK
YMH--PWFKWISWINPVAYGYECILASQVHGVRYDC--STLVPPYG---VDVGPNNFACA
VQGAVAGETTVSGDAWMNTQYGYSFSHVWRNFGFLVAFLLFFWAVYIAATELNFASASSG
EFLIFRRGHVPSYL-----TD--SPDEENPQ-----------AVEAKQIQSVSSDD-KTK
DDEAL------NAIPAQKDIFTWRDVVYDIEIKGEPRRLLDHVSGWVKPGTLTALMGVSG
AGKTTLLDVLAQRTTMGVIT-GDMLVNGKPLDASFQRKTGYVQQQDLHLETTTVREALRF
SAMLRQPKSTPKEEKLAYVE-DVIKMLHMEDFSEAVVGNPGSGLNVEQRKLLT---IGVE
LAAKPALLLFLDEPTSG--LDSQSSWG--IVA------FLRTLADNGQAV---LATIHQP
----------SAILFQEFDRLLF-----LAKGGKTVYFGDIGHNSRTLLDYFEGNGAR-S
CGSEENPAEFMLETVGAGPG--GKPTADWPAIWKESPQSKGVQEELDRIHAEKAKEPPAG
------------DSNTNAEFAMPLSAQIKETVYRVFQQYWRTPGYVMGKIILCVASSLFV
GF-SFFQPADSSTGLQNSLFSLFMLVTTFSTLVQQIMPRFVLQRSLYEVRERPSKAYS--
--WSAFLIANIIVEIPYQIIVAI--LVWACLYFPV------FGTNQSSERQGLFLLFSIQ
FQIFTSTFAHMLIAALPDAETAGNIATTLFSLMLTFNGVLQPP----SALPGFWL--FMW
RVSPLTYIVGGL--AATTISGRQVTCSQDELAIFDA-PN-GQTCGQYLEQYL-TQ---AP
GQLYNPDATNGCEYCSLSNGDQFLAASSIYYDQRWR-NFGIGWAYIGFN-----------
---------------------IMAAIALYWFFRVRKRGGGGGAK--ATLGKVFWYIGRAG
WYVRHMFVRHGEGY---KEDEKRKGVNDKIF---------
>NP_587932_Schizosaccharomyces_pombe
-----------------------------------------------------MNQNSDT
THGQALGSTLNHTTEVTRISNSSDHFEDSSSNVDESLDSSNPSSNEKASHTNEEYRSKGN
QSYVPSSSN----------------EPSPESSSNSDSSSSDDSSVDRLAG----------
-------------------------------DPFELGE------------NFNLKHYLRA
YKDSLQRD-D-IITRSSGVCMRDHSVYGVGSGYEFLKTFPDIFLQPYRAI-----TEKQV
--VEKA---ILSHCHALANAGELVMVLGQPGSGCSTFLRSVTSDTVHYK-RVEGTTHYDG
IDKADMKKFFPGDLLYSGENDVHFPSLTTAETLDFAAKCRTPNNRPCNLTRQEYVSRERH
LIATAFGLTHTFNTKVGNDFVRGVSGGERKRVTISEGFATRPTIACWDNSTRGLDSSTAF
EFVNVLRTCANELKMTSFVTAYQASEKIYKLFDRICVLYAGRQIYYGPADKAKQYFLDMG
FDCHPRETTPDFLTAISDPKA-RFPRKGFENRVPRTPDEFEQMWRNSSVYADLMAEMESY
DKRWTETTPASSEAPEKDNFGSDISATTKHELYRQSAVAEKSKRVKDTSPYTVTFSQQLW
YCLARSWERYINDPAYIGSMAFAFLFQSLIIGSIFYDMKLNTVDVFSRGGVLFFSILFCA
LQSLSEIANMFSQRPIIAKHRASALYHPAADVISSLIVDLPFRFINISVFSIVLYFLTNL
KRTAGGFWTYFLFLFIGATCMSAFFRSLAGIMPNVESASALGGIGVLAIAIYTGYAIPNI
DVG--WWFRWIAYLDPLQFGFESLMINEFKARQFEC--SQLIPYGSGYDNYPV-ANKICP
VTSAEPGTDYVDGSTYLYISFNYKTRQLWRNLAIIIGYYAFLVFVNIVASETLNFNDLKG
EYLVFRRGHAPDAVKAAVNEGGKPLDLETGQ-----------DTQGGDVVKESPDNEEEL
NKE-------YEGIEKGHDIFSWRNLNYDIQIKGEHRRLLNGVQGFVVPGKLTALMGESG
AGKTTLLNVLAQRVDTGVVT-GDMLVNGRGLDSTFQRRTGYVQQQDVHIGESTVREALRF
SAALRQPASVPLSEKYEYVE-SVIKLLEMESYAEAIIGTPGSGLNVEQRKRAT---IGVE
LAAKPALLLFLDEPTSG--LDSQSAWS--IVC------FLRKLADAGQAI---LCTIHQP
----------SAVLFDQFDRLLL-----LQKGGKTVYFGDIGEHSKTLLNYFESHGAV-H
CPDDGNPAEYILDVIGAGAT--ATTNRDWHEVWNNSEERKAISAELDKINASFSNSEDKK
TL----------SKEDRSTYAMPLWFQVKMVMTRNFQSYWREPSILMSKLALDIFAGLFI
GF-TFYNQGLGVQNIQNKLFAVFMATVLAVPLINGLQPKFIELRNVFEVREKPSNIYS--
--WVAFVFSAIIVEIPFNLVFGT--LFFLCWFYPIKFY---KHIHHPGDKTGYAWLLYMF
FQMYFSTFGQAVASACPNAQTASVVNSLLFTFVITFNGVLQPN----SNLVGFWH--WMH
SLTPFTYLIEGL--LSDLVHGLPVECKSHEMLTINP-PS-GQTCGEYMSAFLTNN--TAA
GNLLNPNATTSCSYCPYQTADQFLERFSMRYTHRWR-NLGIFVGYVFFN-----------
---------------------IFAVLLLFYVFRVMKLRSTWL------------------
----------------GKKITGTG----------------
```
