## Supplementary material for "Coding Sequence Insertions in Fungal Genomes are Intrinsically Disordered and can Impart Functionally-Important Properties on the Host Protein": MAFFT_MSAs: XP_718103.2_blasthits_MAFFT.txt

```
>XP_718103_Candida_albicans
------------------------------------------------------------
------------------------------------------------------------
------------------------------------------------------------
------------------------------------------------------------
------------------------------------------------------------
------------------------------------------------------------
------------------------------------------------------------
------------------------------------------------------------
------------------------------------------------------------
------------------------------------------------------------
------------------------------------------------------------
--------------------------------------------------MTDI------
APPSAATPNDYI----------------------------LSLSPEQIE-----------
HDQKIGIK--AIRLFLQSKTSYDVLPVSYRLIVLDTSLL------------VKKSLNILL
QN-------------------------------NIVSAPLWNNQTSRFAGLLTSSDFINV
IQYYLQF---PEKFELVDQLTLGGLREIEKAIGVDQIETASIHPFKSLYEACVKMLESKA
RRIPLIDEDEKTKREIVVSVLTQYRILKFVALNCKETKMLLKPLKNLSGLGDVKKLSTCT
MDTPVIEVIHLLT-ENSVSSIPIVDGQ-----------------GKLINVYEAVDILALV
K-GGMYTDLDLSVGDALLRRSEEFEGVHTCTLNDRLSTIMDTIRKSRLHRLFVVDDEGKL
VSVITLSDILNYILFGED--------------------
>XP_002421154_Candida_dubliniensis
------------------------------------------------------------
------------------------------------------------------------
------------------------------------------------------------
------------------------------------------------------------
------------------------------------------------------------
------------------------------------------------------------
------------------------------------------------------------
------------------------------------------------------------
------------------------------------------------------------
------------------------------------------------------------
------------------------------------------------------------
--------------------------------------------------MTDI------
APPSAATPNDYI----------------------------LSLSPEQIE-----------
HDQKIGIK--AIRLFLQSKTSYDVLPVSYRLIVLDTSLL------------VKKSLNILL
QN-------------------------------NIVSAPLWNNQTSRFAGLLTSSDFINV
IQYYLQF---PEKFELVDQLTLGGLREIEKAIGVDQIETASIHPFKSLYEACVKMLESKA
RRIPLIDEDEKTKREIVVSVLTQYRILKFVALNCKETKMLLKPLKNLSGLGDVKKLSTCT
MDTPVIEVIHLLT-ENSVSSIPIVDEQ-----------------GKLINVYEAVDILALV
K-GGMYTDLDLSVGDALLRRQEEFEGVHTCTLNDRLSTIMDTIRKSRLHRLFVVDDEGKL
VSVITLSDILNYILFGED--------------------
>XP_002551129_Candida_tropicalis
------------------------------------------------------------
------------------------------------------------------------
------------------------------------------------------------
------------------------------------------------------------
------------------------------------------------------------
------------------------------------------------------------
------------------------------------------------------------
------------------------------------------------------------
------------------------------------------------------------
------------------------------------------------------------
------------------------------------------------------------
--------------------------------------------------MTDV------
----AATPNDYI----------------------------LNLSPEQIE-----------
HDQKIGIK--AIRLFLQSKTSYDVLPVSYRLIVLDTSLL------------VKKSLTILL
QN-------------------------------NIVSAPLWNNQTSKFAGLLTSSDFINV
IQYYFQF---PEKFELVDQLTLDGLRDVEKAIGVDQIETVSIHPFKSLYEACVKMLESKA
RRIPLIDEDEKTKREIVVSVLTQYRILKFVALNCKETKMLLKPIKNLTGLGDRKEISTCT
MNTPVIEVIHLLT-EKSVSSIPVVDDQ-----------------GKLINVYEAFDVLSLV
K-GGMYTDLDLSIGDALLRRSEEFEGVHTCTLNDRLSTIMDTIRKSRLHRLFIVDDEGKL
ISVITLSDILNYILFGED--------------------
>XP_003871502_Candida_orthopsilosis
------------------------------------------------------------
------------------------------------------------------------
------------------------------------------------------------
------------------------------------------------------------
------------------------------------------------------------
------------------------------------------------------------
------------------------------------------------------------
------------------------------------------------------------
------------------------------------------------------------
------------------------------------------------------------
------------------------------------------------------------
--------------------------------------------------MTDV------
APPSSSTPNDYI----------------------------LSLSDEEID-----------
HDQKIGIK--AIRLFLQSKTSYDVLPVSYRLIVLDTSLL------------VKKSLNILL
QN-------------------------------NIVSAPLWNNKTSRFAGLLTSSDFINV
IQYYFQY---PEKFELVDQLTLDGLRDVEKAIGVDQIETASIHPFKSLYEACVKMLESKA
RRIPLLDTNENEARDIVVSVLTQYRILKFVALNCKETKMLLKQIQHTE-LNKPKKLSTCT
MDTPVIEVIHLLT-SNSISSIPIVNEE-----------------GKLINVYETVDVLALV
K-GGIYTDLDLSVGEALLRRSEDFEGVHTCTVTDRLSTIMDTIRKSRLHRLFVVDDEGKL
INVITLSDILNYILFGED--------------------
>XP_001524167_Lodderomyces_elongisporus
------------------------------------------------------------
------------------------------------------------------------
------------------------------------------------------------
------------------------------------------------------------
------------------------------------------------------------
------------------------------------------------------------
------------------------------------------------------------
------------------------------------------------------------
------------------------------------------------------------
------------------------------------------------------------
------------------------------------------------------------
--------------------------------------------------MTEI------
R-PSATNPNDYI----------------------------LSLSDSQID-----------
HDQKIGIK--AIRLFLQSKTSYDVLPVSYRLIVLDTSLL------------VKKSLNILL
QN-------------------------------NIVSAPLWNNQTSRFAGLLTSSDFINV
IQYYFQF---PEKFELVDQLTLNGLRDIEKAIGVDQIETASIHPFKSLYEACVKMLESKA
RRIPLLDTNENEARDIVVSVLTQYRILKFVALNCKETKMLLKPIKNTE-LIRDKHISTCT
METPVIEVIHLLT-SNSVSSIPIVDAE-----------------GKLMNVYEAVDVLALV
K-GGMYNDLDLSVGEALLRRAEDFEGVHTCTLNDRLSTIMDTIRKSRLHRLFVVDDEGKL
INVITLSDILNYILFGED--------------------
>XP_007377535_Spathaspora_passalidarum
------------------------------------------------------------
------------------------------------------------------------
------------------------------------------------------------
------------------------------------------------------------
------------------------------------------------------------
------------------------------------------------------------
------------------------------------------------------------
------------------------------------------------------------
------------------------------------------------------------
------------------------------------------------------------
------------------------------------------------------------
--------------------------------------------------MAAV------
-----ATPNDYI----------------------------LSLTREQIE-----------
HDQKIGIK--AIRLFLQSKTSYDVLPVSYRLIVLDTSLL------------VKKSLTILL
QN-------------------------------NIVSAPLWNNQTSRFAGLLTASDFINV
IQYYFQF---PEKFEFVEQLTLDGLRDVERAIGCDQIETASIHPFKSLYEACVKMLESKA
RRIPLIDEDEKTHREIVVSVLTQYRILKFVALNCKETKMLLKPIKDLKGLGTIKDISTCT
LQTPVIEVIHLLA-HKSVSSVPIVDDQ-----------------GKLINVYEAVDILALV
K-GGMYTDLDLSVGDALLRRPEDFEGVHTCTMNDRLSTIMDTIRKSRLHRLFIVDDEGKL
VSVITLSDILNYILFGED--------------------
>XP_043051356_Scheffersomyces_spartinae
------------------------------------------------------------
------------------------------------------------------------
------------------------------------------------------------
------------------------------------------------------------
------------------------------------------------------------
------------------------------------------------------------
------------------------------------------------------------
------------------------------------------------------------
------------------------------------------------------------
------------------------------------------------------------
------------------------------------------------------------
--------------------------------------------------MVET------
----LSNPNDFI----------------------------LSLLPEQIA-----------
HDQKIGVK--AIRLFLQSKTSYDVLPVSYRLIVLDTSLL------------VKKSLNILL
QN-------------------------------NIVSAPLWNLKTSRFAGLLTLSDFINV
IQYYFQF---PEKFEFVDQLTLDGLRDIEKAISVDQIETVSIHPFKSLYEACIKMLESRA
RRIPLIDEDEKTKREIVVSVLTQYRILKFVALNCKETKMLLKPIRDISGFVSDKQLSTCT
MSTPVIEVIHMLT-EKQVASIPIVDDA-----------------GKLINVYEAVDVLALV
K-GGMYTDLDLSVGDALLRRPEDFEGVHTCTMNDRLSTIMDTIRKSRLHRLFVVDEEGKL
VSVITLSDILKYILLGED--------------------
>XP_001383761_Scheffersomyces_stipitis
------------------------------------------------------------
------------------------------------------------------------
------------------------------------------------------------
------------------------------------------------------------
------------------------------------------------------------
------------------------------------------------------------
------------------------------------------------------------
------------------------------------------------------------
------------------------------------------------------------
------------------------------------------------------------
------------------------------------------------------------
--------------------------------------------------MTEV-SS---
DFVGSATPNEYI----------------------------LSLSPEQIE-----------
HDQKIGVR--AIRLFLQSKTSYDVLPVSYRLIVLDTSLL------------VKKSLNILL
QN-------------------------------NIVSAPLWNNQSSRFAGLLTSSDFINV
IQYYFQF---PEKFELVDQLTLDGLREVEKAIGVTPIETVSIHPFKSLYEACVKMLESKA
RRIPLIDEDEKTHREIVVSVLTQYRILKFVALNCKETKMLLKPVKDLQGLGTIKDISTCT
MNTPVIEVIHLLA-HKSVSSVPIVDAQ-----------------GKLINVYEAVDILALV
K-GGMYTDLDLSVGDALLRRPEEFEGVHTCTMNDRLSTIMDTIRKSRLHRLFVVDEEGKL
VSVITLSDILNYILFGED--------------------
>XP_020062472_Suhomyces_tanzawaensis
------------------------------------------------------------
------------------------------------------------------------
------------------------------------------------------------
------------------------------------------------------------
------------------------------------------------------------
------------------------------------------------------------
------------------------------------------------------------
------------------------------------------------------------
------------------------------------------------------------
------------------------------------------------------------
------------------------------------------------------------
--------------------------------------------------MAEL-TN---
TRPSSASPNDYI----------------------------LSLTPEQIE-----------
HDQKIGVK--AIRLFLQSKTSYDVLPVSYRLVVLDTSLL------------VKKSLNILL
QN-------------------------------NIVSAPLWNNQNLRFAGLLTLSDFINV
IQYYFQF---PEKFELVDQLTLDGLRDIEKAIGVDPIETAYIHPFKSLYEACVKMLDSKA
RRIPLIDQDEKTHREIVVSVLTQYRILKFVALNCKETKMLLKPIKDLQGLGTIKDISTCT
MNTPVIEVIHLLA-HKSVSSVPIVDDQ-----------------GKLINVYEAVDVLALV
K-GGMYTDLDLSVGDALLRRPEDFEGVHTCTLNDRLSTIMDTIRKSRLHRLFVVDDEGKL
VSVITLSDILNYILFGED--------------------
>XP_020079612_Hyphopichia_burtonii
------------------------------------------------------------
------------------------------------------------------------
------------------------------------------------------------
------------------------------------------------------------
------------------------------------------------------------
------------------------------------------------------------
------------------------------------------------------------
------------------------------------------------------------
------------------------------------------------------------
------------------------------------------------------------
------------------------------------------------------------
--------------------------------------------------MADTEMA---
VAPSSSTPNDYI----------------------------ESLSPEQIE-----------
HDQKIGIK--AIRLFLQSKTSYDVLPVSYRLVVLDTSLL------------VKKSLNILL
QN-------------------------------NIVSAPLWNNKTSRFAGLLTLSDFINV
IQYYFQF---PEKFELVDQLTLDGLRDIEKAIGVDPIETASIHPFKSLYEACVKMLDSKA
RRIPLIDEDEKTHREIVVSVLTQYRILKFVALNCKETKMLLKPIKDLISLGTIKDISTCT
MNTPVIEVIHLLA-HKSVSSAPIIDDQ-----------------GKLINVYEAVDVLALV
K-GGMYTDLDLSVGDALLRRPEDFEGVHTCTLNDRLSTIMDTIRKSRLHRLFVVDDEGKL
ISVITLSDILQYILFGED--------------------
>XP_015469997_Debaryomyces_fabryi
------------------------------------------------------------
------------------------------------------------------------
------------------------------------------------------------
------------------------------------------------------------
------------------------------------------------------------
------------------------------------------------------------
------------------------------------------------------------
------------------------------------------------------------
------------------------------------------------------------
------------------------------------------------------------
------------------------------------------------------------
--------------------------------------------------MAEAENI---
TPPSSATPNDYI----------------------------ESLTPEQVE-----------
HDQKIGIK--AIRLFLQSKTSYDVLPVSYRLIVLDTSLL------------VKKSLNILL
QN-------------------------------NIVSAPLWNNKTSRFAGLLTSSDFINV
IQYYFQF---PEKFDLVDQLTLNGLRDIEKAIGVDQIETASIHPFKSLYEACVKMIDSKA
RRIPLIDEDEKTHREIVVSVLTQYRILKFVALNCKETKMLLKPIKNLQGLGTIKDIATCT
MDTPVIDVIHLLT-QKSVSSVPIVDEQ-----------------GKLINVYEAVDVLGLV
K-GGIYNDLVLSVGDALLRRPEDFEGVHTCTLNDRLSTIMDTIRKSRLHRLFVVDDEGKL
VSVITLSDILNYILFGED--------------------
>XP_457275_Debaryomyces_hansenii
------------------------------------------------------------
------------------------------------------------------------
------------------------------------------------------------
------------------------------------------------------------
------------------------------------------------------------
------------------------------------------------------------
------------------------------------------------------------
------------------------------------------------------------
------------------------------------------------------------
------------------------------------------------------------
------------------------------------------------------------
--------------------------------------------------MAEAENL---
TPPSSATPNDYI----------------------------ESLTPEQVE-----------
HDQKIGIK--AIRLFLQSKTSYDVLPVSYRLIVLDTSLL------------VKKSLNILL
QN-------------------------------NIVSAPLWNNKTSRFAGLLTSSDFINV
IQYYFQF---PEKFDLVDQLTLNGLRDIEKAIGVDQIETASIHPFKSLYEACVKMIDSKA
RRIPLIDEDEKTHREIVVSVLTQYRILKFVALNCKETKMLLKPIKNLQGLGTLKDIATCT
MDTPVIDVIHLLT-QKSVSSVPIVDEQ-----------------GKLINVYEAVDVLGLV
K-GGIYNDLVLSVGDALLRRPEDFEGVHTCTLNDRLSTIMDTIRKSRLHRLFVVNDEGKL
VSVITLSDILNYILFGED--------------------
>XP_006687346_Yamadazyma_tenuis
------------------------------------------------------------
------------------------------------------------------------
------------------------------------------------------------
------------------------------------------------------------
------------------------------------------------------------
------------------------------------------------------------
------------------------------------------------------------
------------------------------------------------------------
------------------------------------------------------------
------------------------------------------------------------
------------------------------------------------------------
--------------------------------------------------MTDVNSSNIA
PAPSGVSPSDYI----------------------------SSLTTEQID-----------
HDQKLGIK--AIRLFLQSKTSYDVLPVSYRLVVLETSLL------------VKKSLNILL
QN-------------------------------NIVSAPVWNNKTSRFAGLLSSSDFINV
IQYYFQF---PDKVDLVDQLTLNGLRDIEQALGVDQIETISIHPFKSLYEACVKMLESRS
RRIPLIDEDEKTHREIVVSVLTQYRILKFVALNCKETKMLLKPIKDIKSLNLSKNLSTST
MDTPVIDVIHMLS-KNSVSSIPVVDDT-----------------GKLINVYEAYDVLTLV
K-GGIYTDLDLTVGDALLRRAEDFEGVHTCTGNDRLSTIMDTIRKSRLHRLFVVDDESRL
LSVITLSDILNYVLFGDD--------------------
>XP_001487367_Meyerozyma_guilliermondii
------------------------------------------------------------
------------------------------------------------------------
------------------------------------------------------------
------------------------------------------------------------
------------------------------------------------------------
------------------------------------------------------------
------------------------------------------------------------
------------------------------------------------------------
------------------------------------------------------------
------------------------------------------------------------
------------------------------------------------------------
--------------------------------------------------MTDV------
--AQASTPNDFI----------------------------ESLSIEQID-----------
HDQKIGVR--AIRLFLQSRTSYDVLPVSYRLIVLDTSLL------------VKKSLNILL
QN-------------------------------NVVSAPLWNNKTSRFAGLLTSSDFINV
IQYYFQY---PDKFDLVDQLTLDGLRDIEKAIGVDPIEKASIHPFKSLYEACVKMLESKA
RRIPLIDEDEKTHREIVVSVLTQYRILKFVALNCKETKMLLKPIKNLPTLNKDIEISTCT
MATPVIEVIHLLA-HKSVSSIPIVDET-----------------GKLINVYEAIDVLALV
KNGGMYTDLDLTVGDALLKRPEDFEGVHTCTVNDRLSTIMDTIRKSRLHRLFVVDDEGKL
VSVVSLSDILRYLLFEEE--------------------
>XP_018712993_Metschnikowia_bicuspidata
------------------------------------------------------------
------------------------------------------------------------
------------------------------------------------------------
------------------------------------------------------------
------------------------------------------------------------
------------------------------------------------------------
------------------------------------------------------------
------------------------------------------------------------
------------------------------------------------------------
------------------------------------------------------------
------------------------------------------------------------
--------------------------------------------------MAQV-SA---
PSPSTATPNDYI----------------------------ESLSQEQIE-----------
HDQKIGLK--AIRLFLQSKASYDVLPVSYRLIVLDTSLL------------VKKSLNILL
QN-------------------------------NVVSAPLWNNKTSRFAGLLTLSDFINV
IQYYFQY---PEKFDLVDQLTLDGLRDIEKALGVDQIETECIHPFKSLYEACVKMLELKA
RRIPLIDEDEKTHREIVVSVLTQYRILKFVALNCKETKMLLKPLKHIAALKDLKHISRAT
MSTPVIEVIHLLT-QNSVSSIPIVNEQ-----------------DRLVNVYEAVDVLALV
K-GGMYTDLDLSVGDALLRRAEDFEGVHTCTLNDRLSTIMDTIRKSRLHRLFVVDDEGRL
LNVITLSDILNYILTGES--------------------
>XP_002618963_Clavispora_lusitaniae
------------------------------------------------------------
------------------------------------------------------------
------------------------------------------------------------
------------------------------------------------------------
------------------------------------------------------------
------------------------------------------------------------
------------------------------------------------------------
------------------------------------------------------------
------------------------------------------------------------
------------------------------------------------------------
------------------------------------------------------------
--------------------------------------------------MSDA-NT---
LGPTKATPNDYI----------------------------ESLSPEQIE-----------
NDQRIGLK--AIRLFLQSKTSYDVLPVSYRLIVLDTSLL------------VKKSLNILL
QN-------------------------------NIVSAPLWSNKTSRFAGLLTSSDFINV
IQYYFQY---PEKFDLVDQLTLDGLRDIEKAIGVAPIESVYIHPFKSLYEACVKMLHSKA
RRIPLIDEDEKTHREIVVSVLTQYRILKFVALNCKETKMLLKPIKNIATLSQVKEISTCT
MATPVIEVIHLLA-HHSVSSIPIVNEE-----------------NKLVNVYEAVDVLALV
K-GGMYTDLDLSVGDALLRRSEEFDGVHTCTVNDRLSTIMDTIRKSRLHRLFVVDGQGKL
VSVITLSDILTYLLYGED--------------------
>XP_025340772_Candida_haemuloni
------------------------------------------------------------
------------------------------------------------------------
------------------------------------------------------------
------------------------------------------------------------
------------------------------------------------------------
------------------------------------------------------------
------------------------------------------------------------
------------------------------------------------------------
------------------------------------------------------------
------------------------------------------------------------
------------------------------------------------------------
--------------------------------------------------MADV--S---
THPSASTPNDYI----------------------------ESLSAEQIE-----------
HDQRIGIK--AIRLFLQSKTSYDVLPVSYRLIVLDTSLL------------VKKSLNILL
QN-------------------------------NIVSAPLWSNKTSRFAGLLTSSDFINV
IQYYFQF---PEKFEFVDQLTLDGLRDIEKDIGVAPIETVYIHPFKSLYEACVKMLESKA
RRIPLIDEDEKTHREIVVSVLTQYRILKFVALNCKETKMLLKPIRDISGLNQPKDISTCT
MSTPVIEVIHLLA-HKSVSSIPIVDEQ-----------------GKLVNVYEAVDVLALV
K-AGMYTDLDLSVGEALLRRPEDFEGVHTCTQNDRLSTIMDTIRKSRLHRLFVVDDEGKL
VSVITLSDILNYLLFGED--------------------
>XP_024711796_Candida_pseudohaemulonis
------------------------------------------------------------
------------------------------------------------------------
------------------------------------------------------------
------------------------------------------------------------
------------------------------------------------------------
------------------------------------------------------------
------------------------------------------------------------
------------------------------------------------------------
------------------------------------------------------------
------------------------------------------------------------
------------------------------------------------------------
--------------------------------------------------MADV--S---
SQPPAATPNDYI----------------------------ESLSAEQIE-----------
HDQRIGIK--AIRLFLQSKTSYDVLPVSYRLIVLDTSLL------------VKKSLNILL
QN-------------------------------NIVSAPLWSNKTSRFAGLLTLSDFINV
IQYYFQF---PEKFEFVDQLTLDGLRDIEKDIGVAPIETVYIHPFKSLYEACVKMLESKA
RRIPLIDEDEKTHREIVVSVLTQYRILKFVALNCKETKMLLKPLRDISNLSQPKDISTCT
MNTPVIEVIHLLS-HKSVSSIPIVDEH-----------------GKLINVYEAVDVLALV
K-AGMYTDLDLSVGEALLRRPEDFEGVHTCTQNDRLSTIMDTIRKLRLHRLFVVDDDCKL
VSVITLSDILDYLLFGED--------------------
>XP_025334736_Candida_duobushaemulonis
------------------------------------------------------------
------------------------------------------------------------
------------------------------------------------------------
------------------------------------------------------------
------------------------------------------------------------
------------------------------------------------------------
------------------------------------------------------------
------------------------------------------------------------
------------------------------------------------------------
------------------------------------------------------------
------------------------------------------------------------
--------------------------------------------------MADV--S---
PQPPAATPNDYI----------------------------ESLSAEQIE-----------
HDQRIGIK--AIRLFLQSKTSYDVLPVSYRLIVLDTSLL------------VKKSLNILL
QN-------------------------------NIVSAPLWSNKTSRFAGLLTSSDFINV
IQYYFQF---PEKFELVDQLTLDGLRDIEKDIGVAPIETVYIHPFKSLYEACVKMLESKA
RRIPLIDEDEKTHREIVVSVLTQYRILKFVALNCKETKMLLKPLRDISNLSQPKDISTCT
MNTPVIEVIHLLS-HNSVSSIPIVDEH-----------------DKLINVYEAVDVLALV
K-AGMYTDLDLSVGEALLRRPEDFEGVHTCTQNDRLSTIMDTIRKSRLHRLFVVDDDCKV
VSVITLSDILDYLLFGED--------------------
>XP_028890951_Candida_auris
------------------------------------------------------------
------------------------------------------------------------
------------------------------------------------------------
------------------------------------------------------------
------------------------------------------------------------
------------------------------------------------------------
------------------------------------------------------------
------------------------------------------------------------
------------------------------------------------------------
------------------------------------------------------------
------------------------------------------------------------
--------------------------------------------------MAEL--S---
TKSANYTPNDYI----------------------------ESLSAEQIE-----------
HDQRIGIK--AIRLFLQSKTSYDVLPVSYRLIVLDTSLL------------VKKSLNILL
QN-------------------------------NIVSAPLWSNKTSRFAGLLTSSDFINV
IQYYFQF---PEKFELVDQLTLDGLRDIEKDIGVAPIETVYIHPFKSLYEACVKMLESKA
RRIPLIDEDEKTHREIVVSVLTQYRILKFVALNCKETKMLLKPIRDISGLNQPKDISTCT
MSTPVIEVIHLLS-HKSVSSIPIVDEQ-----------------GKLVNVYEAVDVLALV
K-AGMYTDLDLSVGEALLRRPEDFEGVHTCTQNDRLSTIMDTIRKSRLHRLFVVDDEGKL
VSVITLSDILNYLLFGED--------------------
>NP_011400_Saccharomyces_cerevisiae
------------------------------------------------------------
------------------------------------------------------------
------------------------------------------------------------
------------------------------------------------------------
------------------------------------------------------------
------------------------------------------------------------
------------------------------------------------------------
------------------------------------------------------------
------------------------------------------------------------
------------------------------------------------------------
------------------------------------------------------------
------------------------------------------------------------
---------MKP----------------------------TQDSQEKVS-----------
IEQQLAVE--SIRKFLNSKTSYDVLPVSYRLIVLDTSLL------------VKKSLNVLL
QN-------------------------------SIVSAPLWDSKTSRFAGLLTTTDFINV
IQYYFSN---PDKFELVDKLQLDGLKDIERALGVDQLDTASIHPSRPLFEACLKMLESRS
GRIPLIDQDEETHREIVVSVLTQYRILKFVALNCRETHFLKIPIGDLN-IITQDNMKSCQ
MTTPVIDVIQMLT-QGRVSSVPIIDEN-----------------GYLINVYEAYDVLGLI
K-GGIYNDLSLSVGEALMRRSDDFEGVYTCTKNDKLSTIMDNIRKARVHRFFVVDDVGRL
VGVLTLSDILKYILLGSN--------------------
>XP_018222124_Saccharomyces_eubayanus
------------------------------------------------------------
------------------------------------------------------------
------------------------------------------------------------
------------------------------------------------------------
------------------------------------------------------------
------------------------------------------------------------
------------------------------------------------------------
------------------------------------------------------------
------------------------------------------------------------
------------------------------------------------------------
------------------------------------------------------------
------------------------------------------------------------
---------MKP----------------------------VQDSQEKIS-----------
IEQQLAVE--SIRKFLNSKTSYDVLPVSYRLIVLDTSLL------------VKKSLNVLL
QN-------------------------------SIVSAPLWDSKTSRFAGLLTTSDFINV
IQYYFSN---PDKFELVDKLQLDGLKDIERALGVDQLDTASIHPSRPLFEACLKMLESRS
GRIPLIDQDEETHREIVVSVLTQYRILKFVALNCRETHFLKIPIGDLN-IITQQNIKSCQ
MTTPVIDVIQLLT-QGRVSSVPIVDEN-----------------GYLVNVYEAYDVLGLI
K-GGIYNDLSLSVGEALMRRSDDFEGVYTCTKNDKLSTIMDNIRKARVHRFFVVDDIGRL
IGVLTLSDILKYILLGNN--------------------
>XP_033766254_Saccharomyces_paradoxus
------------------------------------------------------------
------------------------------------------------------------
------------------------------------------------------------
------------------------------------------------------------
------------------------------------------------------------
------------------------------------------------------------
------------------------------------------------------------
------------------------------------------------------------
------------------------------------------------------------
------------------------------------------------------------
------------------------------------------------------------
------------------------------------------------------------
---------MKP----------------------------AQDSQEKVS-----------
IEQQLAVE--SIRKFLNSKTSYDVLPVSYRLIVLDTSLL------------VKKSLNVLL
QN-------------------------------SIVSAPLWDSKTSRFAGLLTTRDFINV
IQYYFSN---PDKFELVDKLQLDGLKDIERALGVDQLDTASIHPSRPLFEACLKMLESRS
GRIPLIDQDEETHREIVVSVLTQYRILKFVALNCRETHFLKIPIGDLK-IITQESMKSCQ
MTTPVIDVIQMLT-QGRVSSVPIIDEN-----------------GYLINVYEAYDVLGLI
K-GGIYNDLSLSVGEALMRRSDDFEGVYTCTKNDKLSTIMDNIRKARVHRFFVVDDVGRL
VGVLTLSDILKYILLGSN--------------------
>XP_003676276_Naumovozyma_castellii
------------------------------------------------------------
------------------------------------------------------------
------------------------------------------------------------
------------------------------------------------------------
------------------------------------------------------------
------------------------------------------------------------
------------------------------------------------------------
------------------------------------------------------------
------------------------------------------------------------
------------------------------------------------------------
------------------------------------------------------------
------------------------------------------------------------
---MSIS----------------------------------REAGEKIL-----------
VEQRLAVE--SIRTFLNSKTSYDVLPVSYRLIVLDTSLL------------VKKSLNVLL
QN-------------------------------NIVSAPLWDSQTSRFAGLLTSSDFINV
IQYYFSN---PDKFELVDKLQLDGLKDIERAIGVDPLDTASIHPSRPLYEACLKMMESRS
GRIPLIDKDEETHREIVVSVLTQYRILKFVALNCRETHFLQRPIGELD-IISQQNIRSCH
MTTPVIDVIQLLT-QAGVSSVPIVDDN-----------------GFLLNVYEAVDVLGLI
K-GGIYNDLSLSVGEALMRRSDDFEGVYTCTVNDKLSTIMDNIRKSRVHRFFVVDANGKL
MGVLTLSDILKYILLGTN--------------------
>XP_003671963_Naumovozyma_dairenensis
------------------------------------------------------------
------------------------------------------------------------
------------------------------------------------------------
------------------------------------------------------------
------------------------------------------------------------
------------------------------------------------------------
------------------------------------------------------------
------------------------------------------------------------
------------------------------------------------------------
------------------------------------------------------------
------------------------------------------------------------
------------------------------------------------------------
---MNINPTDKA----------------------------QPDAGENVL-----------
LEQRLAVE--SIRTFLNSKTSYDVLPVSYRLIVLDTSLL------------VKKSLNVLL
QN-------------------------------NIVSAPLWDSQTSRFAGLLTSSDFINV
IQYYFSN---PDKFELVDKLQLDGLKDIERAIGVDPLDTASIHPSRPLYEACIKMMESRS
GRIPLIDKDEETRREIVVSVLTQYRILKFVALNCRETRFLKRPIGDLN-IISDQNLKSCN
MTTPVIDVIQLLT-HAGVSSVPIVDEN-----------------GFLVNVYEAVDVLGLI
K-GGIYNDLSLTVGEALMRRSDDFEGVYTCTRNDKLSTIMDNIRKSRVHRFFVVDEAGRL
MGVLTLSDILKYILLGTN--------------------
>XP_003955024_Kazachstania_africana
------------------------------------------------------------
------------------------------------------------------------
------------------------------------------------------------
------------------------------------------------------------
------------------------------------------------------------
------------------------------------------------------------
------------------------------------------------------------
------------------------------------------------------------
------------------------------------------------------------
------------------------------------------------------------
------------------------------------------------------------
------------------------------------------------------------
----------MS----------------------------TQENREKLH-----------
VEQKLAIE--SIRKFLDSKTSYDVLPVSYRLIVLDTSLM------------VKKSLNVLL
QN-------------------------------NIVSAPLWDSKTSKFAGLLTSSDFINV
IQYYFSN---PDKFELVDKLQLSGLKDIEKAIGAEPLDMASIHPSKPLFEACLKMLNSKS
RRIPLIDKDEETHREIVVSVLTQYRILKFVALNCRETHFLKRPIGELN-IISEQNVKKCR
MTTPVIDVIQLLT-QGGVSSIPIVDEE-----------------GVLINIYEAIDVLGLI
K-GGIYNDLSLSVGEALMRRSDDFEGVYTCTRNDKLSTIMDNIRKSRIHRFFVVDENGRL
VGVMTLSDILKYILLGEN--------------------
>XP_022465152_Kazachstania_naganishii
------------------------------------------------------------
------------------------------------------------------------
------------------------------------------------------------
------------------------------------------------------------
------------------------------------------------------------
------------------------------------------------------------
------------------------------------------------------------
------------------------------------------------------------
------------------------------------------------------------
------------------------------------------------------------
------------------------------------------------------------
------------------------------------------------------------
------MENQDI----------------------------SQTTNEKIF-----------
VEQKLAVE--SIRTFLNSKTSYDVLPVSYRLIVMDTALL------------VKKSLNVLL
QN-------------------------------NIVSAPLWDSQTSKFAGLLTSSDFINV
IQYYFSN---PDKFELVDKLQLNGLKDIERIIGVEPLDTASIHPSRPLFEACLKMMGSRS
RRIPLIDQDEETHREIVVSVLTQYRILKFVALNCRETNFLKRPIGELG-IITENDVKRCQ
MTTPVIDAIQLLS-SNGIASIPIVDDN-----------------GVLLNVYEAIDVLGLI
K-GGIYNDLSLSVGEALMRRSDDFEGVYTCTKNDKLSTIMDNIRKARVHRFIVVDDAGKL
TGVLSLDDILRYILLGEK--------------------
>XP_446285_Candida_glabrata
------------------------------------------------------------
------------------------------------------------------------
------------------------------------------------------------
------------------------------------------------------------
------------------------------------------------------------
------------------------------------------------------------
------------------------------------------------------------
------------------------------------------------------------
------------------------------------------------------------
------------------------------------------------------------
------------------------------------------------------------
------------------------------------------------------------
--------MREL----------------------------TEEQRENIA-----------
IEQKLAVQ--SIRSFLQSKTSYDVLPVSYRLVVLDTALL------------VKKSLNVLL
QN-------------------------------SIVSAPLWDSKTSRFAGLLTTTDFINV
IQYYFSN---PDKFDIVDKLQLDGLKEVEKAIGVDQLDTAYVHPSRPLYDACLKMLESRS
GRIPLIDEDEETHREIVVSVLTQYRILKFVSLNCRETHLLQRPIGELG-IISEQNMKFCH
MSTPVIDVIQLLT-QAGVSSVPITDEN-----------------GVLINVYEAYDVLGLI
K-GGIYNDLSLSVGEALMRRSDDFEGVYTCTKNDKLSSIMDNIRKSRIHRFFVVDENGRL
TGVLTLSDILRYILLGNN--------------------
>XP_004177471_Tetrapisispora_blattae
------------------------------------------------------------
------------------------------------------------------------
------------------------------------------------------------
------------------------------------------------------------
------------------------------------------------------------
------------------------------------------------------------
------------------------------------------------------------
------------------------------------------------------------
------------------------------------------------------------
------------------------------------------------------------
------------------------------------------------------------
------------------------------------------------------------
--------MNYQ----------------------------NEEEIKALI-----------
ENQNVGLA--AIRRMLGSKTSYDMLPVSFKLVVFDTTLS------------VKRALNLLL
QH-------------------------------NIVSAPLWDAKTSKFAGLLTTGDFINI
IKYYFSN---PDRLEIVDTMTLGGLEELERTIGAPSMDTISIHPSKPLFDACLKMLESRS
GRIPLIDQDEGTNREIVVSVLTQYRILKFIALNCRETHLLQIPISELG-IISTDNIHSCQ
MTTPVIDVIDCLT-QEKLSSIPIVDEN-----------------GVLINVYEAVDVLGLI
K-GGIYNDLSLSVGETLLRRSENFEGVCTCTPNDKLSNIMNTVRRASVHRFFVVDDNYKL
LGVLSLSDILKYLLLGGSTNSPL---------------
>XP_003687445_Tetrapisispora_phaffii
------------------------------------------------------------
------------------------------------------------------------
------------------------------------------------------------
------------------------------------------------------------
------------------------------------------------------------
------------------------------------------------------------
------------------------------------------------------------
------------------------------------------------------------
------------------------------------------------------------
------------------------------------------------------------
------------------------------------------------------------
------------------------------------------------------------
----------MH----------------------------NNVNGSSVD-----------
VEQELALN--AIRQVLKSKTSYDVLPVSFRLIVLDTSLL------------VKKALNVLL
QN-------------------------------SIVSAPLWDATTSRFAGLLTSDDFINV
IQYCFSN---PDKFDLVEKLQLNRLRDIERAIGAKPLETTSIHPSSSLYEACTVMLRSKS
RRVPLIDKDEETHREIVVSVLTQYRLLKFIALNCRETHFLKKPISELN-IISNSTVRSCS
MTTPVIDVIQLLS-EGNISSVPIVNEN-----------------GVLVNVYEAVDVLGLI
K-GGIYNDLSLSVGEALMRRSDDFEGVYTCTENEKLSTLLDTIRKSSVHRFFVVNESGQL
VGVLSLGDLLRYILVGSKKE------------------
>XP_001647310_Vanderwaltozyma_polyspora
------------------------------------------------------------
------------------------------------------------------------
------------------------------------------------------------
------------------------------------------------------------
------------------------------------------------------------
------------------------------------------------------------
------------------------------------------------------------
------------------------------------------------------------
------------------------------------------------------------
------------------------------------------------------------
------------------------------------------------------------
------------------------------------------------------------
---------MNN----------------------------SQDSIEALD-----------
MEQKLSLT--AIRQFLKSKTSYDVLPVSFRLIVLDTSLL------------VKKALNVLL
QN-------------------------------NIVSAPLWDAKTSRFAGLLTSDDFINV
IQYYFSN---PDKFDLVDKLQLGGLRDIERAIGAVPLDTESIHPSRPLYEACVMMLNSRS
RRIPLIDQDEETSREIVVSVLTQYRILKFIALNCRETHFLKKPISELN-IIAKGNLRSCQ
MSTPVIDVIQLLS-QGNVSSIPIVDDD-----------------GRLINVYEAVDVLGLI
K-GGIYNDLSLSVGEALMRRSDDFEGVYTCTEHDKLSTLLDTTRKSSVHRFFVVDQSGKL
EGVLSLGDILRYILLGEN--------------------
>XP_003678715_Torulaspora_delbrueckii
------------------------------------------------------------
------------------------------------------------------------
------------------------------------------------------------
------------------------------------------------------------
------------------------------------------------------------
------------------------------------------------------------
------------------------------------------------------------
------------------------------------------------------------
------------------------------------------------------------
------------------------------------------------------------
------------------------------------------------------------
------------------------------------------------------------
---------MSA----------------------------TPNEREKVI-----------
IEQKLAVE--SIRSFLKSKTSYDVLPVSYRLIVLDTSLL------------VKKSLNVLL
QN-------------------------------NIVSAPLWDAKTSRFAGLLTSSDFINV
IQYYFSN---PDKFELVDKLQLDGLKDIERAIGVEPLDTASIHPSRPLYEACIRMMDATS
RRIPLIDQDEETHREIVVSVLTQYRILTFVALNCRETHFLKRPIGELN-IITKKNVASCQ
MTTPVIDVIQLLS-QGNVASIPIVDNE-----------------GYLVNVYEAVDVLGLI
K-GGIYNDLSLSVGEALMRRSDDFEGVYTCTERDKLSTIMDNIRKSRVHRFFVTDDAGKV
VGVLTLSDILRYILLGEN--------------------
>XP_037142999_Zygotorulaspora_mrakii
------------------------------------------------------------
------------------------------------------------------------
------------------------------------------------------------
------------------------------------------------------------
------------------------------------------------------------
------------------------------------------------------------
------------------------------------------------------------
------------------------------------------------------------
------------------------------------------------------------
------------------------------------------------------------
------------------------------------------------------------
------------------------------------------------------------
---------MGG----------------------------TGNELEKVL-----------
MEQKLAVE--SIRSFLKSKTSYDVLPVSYRLIVLDTSLL------------VKKSLNVLL
QN-------------------------------NIVSAPLWDAKTSRFAGLLTSSDFINV
IQYYFSN---PDKFELVDKLQLDGLKDIERAIGVEPIDTASIHPSRPLYEACIRMMGATS
RRIPLIDQDEETHREIVVSVLTQYRILKFVALNCRETNFLRRPLRELN-IITQGNVASCQ
MTTPVIDVIQLLS-QGNVASIPIVDEE-----------------NVLVNVYEAVDVLGLI
K-GGIYNDLSLTVGEALMRRSDDFEGVFTCTVNDKLSTIMNNIRKSRVHRYFVVDGDGKL
EGVLTLSDILKYILLSAN--------------------
>XP_002496273_Zygosaccharomyces_rouxii
------------------------------------------------------------
------------------------------------------------------------
------------------------------------------------------------
------------------------------------------------------------
------------------------------------------------------------
------------------------------------------------------------
------------------------------------------------------------
------------------------------------------------------------
------------------------------------------------------------
------------------------------------------------------------
------------------------------------------------------------
------------------------------------------------------------
---------MGD----------------------------VGLGRGNVV-----------
LEQKFSVE--SIRAFLKSKTSYDVLPVSYRLIVLDTSLL------------VKKSLNVLL
QN-------------------------------NIVSAPLWDAKTSRFAGLLTSSDFINV
IQYYFSN---PDKFELVDKLQLDGLKEIERAIGVEPIDTASIHPARPLYEACIKMMNSTS
RRIPLIDQDEDTHREIVVSVLTQYRILKFVALNCRETHLLRRPIGELN-IVTEKEVASCR
MTTPVIDVIQLLS-QGNVASIPIVDDE-----------------GHLINVYEAVDVLGLI
K-GGIYNDLSLSVGEALMRRSDDFEGVYTCTKNDKLSTIMDHIRKSRVHRFFVVDEDGKL
TGVLTLSDILRYILLGETGS------------------
>XP_003644843_Eremothecium_cymbalariae
------------------------------------------------------------
------------------------------------------------------------
------------------------------------------------------------
------------------------------------------------------------
------------------------------------------------------------
------------------------------------------------------------
------------------------------------------------------------
------------------------------------------------------------
------------------------------------------------------------
------------------------------------------------------------
------------------------------------------------------------
--------------------------------------------------------MNAS
IARGSGFGGNLN----------------------------LGMDGANIE-----------
LEQKIAVQ--SIRLFLKSKTSYDVLPVSYRLIVLDTSLL------------VKKSLNILL
QN-------------------------------NIVSAPLWDSTTSKFAGLLTSLDFINV
IQYYFSN---PDKFELVDKLQLNGLKEIEKAIGVEPPDRGSIHPFKPLYEACCKMIESRA
RRIPLIDQDEETHREIVVSVLTQYRILKFVALNCREIRYLKRSLYELN-IITSTQMLSCS
MSTPVIDVIQLLA-TGGVSSIPIVDEQ-----------------GKLINVYEAVDVLGLI
K-GGIYNDLSLSVGEALMRRSDDFEGVYTCTMSDKLSTILDTIRKSRVHRFFIVDEDGLL
TGVLTLNDILKYILYAEN--------------------
>NP_985533_Eremothecium_gossypii
------------------------------------------------------------
------------------------------------------------------------
------------------------------------------------------------
------------------------------------------------------------
------------------------------------------------------------
------------------------------------------------------------
------------------------------------------------------------
------------------------------------------------------------
------------------------------------------------------------
------------------------------------------------------------
------------------------------------------------------------
--------------------------------------------------------MSAF
MARKSNIGPEQS----------------------------ASVEKNNVE-----------
LEQKVAIQ--SIRMFLKSKTSYDVLPVSYRLIVLDTSLL------------VKKSLNILL
QN-------------------------------NIVSAPLWDSGTSKFAGLLTSLDFINV
IQYYFSN---PDKFELVDKLQLNGLKEIEKAIGVEPPDRGSIHPFKPLYEACCKMIESRA
RRIPLIDQDEDTHREIVVSVLTQYRILKFVALNCREIRYLKRPLHELN-IITSTKMLSCS
MSTPVIDVIQLLT-TGGVSSIPIVDEQ-----------------GKLINVYEAVDVLGLI
K-GGIYNDLSLSVGEALMRRSDDFEGVYTCTMGDKLSTILDTIRKSRVHRFFIVDENGLL
TGVLTLNDILKYILYAEN--------------------
>XP_455570_Kluyveromyces_lactis
------------------------------------------------------------
------------------------------------------------------------
------------------------------------------------------------
------------------------------------------------------------
------------------------------------------------------------
------------------------------------------------------------
------------------------------------------------------------
------------------------------------------------------------
------------------------------------------------------------
------------------------------------------------------------
------------------------------------------------------------
------------------------------------------------------------
---MPASSDKLQ----------------------------PK-DQQTIE-----------
LEQKLAVQ--SIRVFLQSKTSYDVLPVSYRLIVLDTSLL------------VKKSLNILL
QN-------------------------------NVVSAPLWDAQTSKFAGLLTSSDFINV
IQYYFHN---PDKFELVDKLQLNGLKDIERAIGIQPYDTRSIHPFRPLYEACVKMIESRS
RRIPLIDQDEETQREIVVSVLTQYRILKFVALNCKEIRYLKRPLRELD-IISTNNIMSCQ
MSTPVIDVIQLLTLAGGVSSVPIVDEQ-----------------GKLVNVYEAVDVLGLI
K-GGIYNDLSLSVGEALMRRSDDFEGVFTCTENDKLSSILDTVRKSRVHRFFVVDSNGFL
TGVLTLSDILKYILFAES--------------------
>XP_022674558_Kluyveromyces_marxianus
------------------------------------------------------------
------------------------------------------------------------
------------------------------------------------------------
------------------------------------------------------------
------------------------------------------------------------
------------------------------------------------------------
------------------------------------------------------------
------------------------------------------------------------
------------------------------------------------------------
------------------------------------------------------------
------------------------------------------------------------
------------------------------------------------------------
---MPTNSGEVH----------------------------HSVDEQAIA-----------
MEQKLAVQ--SIRVFLQSKTSYDVLPVSYRLIVLDTSLL------------VKKSLNILL
QN-------------------------------NVVSAPLWDAQTSRFAGLLTSLDFINV
IQYYFHN---PDKFELVDKLQLNGLKDIERAIGVQPYDTRSIHPFKPLYDACVQMIESRS
RRIPLIDQDEETHREIVVSVLTQYRILKFVALNCKEIRYLKRPLRDLN-IISRNNIMSCQ
MSTPVIDVIQLLTLAGGVSSVPIVDEK-----------------GKLINVYEAVDVLGLI
K-GGIYNDLSLSVGEALMRRSDDFEGVFTCTENDKLSSILDSVRKSRVHRFFVVDSEGFL
TGVLTLSDILKYILFAEA--------------------
>XP_022631018_Lachancea_lanzarotensis
------------------------------------------------------------
------------------------------------------------------------
------------------------------------------------------------
------------------------------------------------------------
------------------------------------------------------------
------------------------------------------------------------
------------------------------------------------------------
------------------------------------------------------------
------------------------------------------------------------
------------------------------------------------------------
------------------------------------------------------------
------------------------------------------------------------
MT-------------------------------------------ESVS-----------
VEQQLAVQ--SIRRFLKSKTSYDVLPVSYRLIVMDTSLL------------VKKSLNILL
QN-------------------------------NIVSAPLWDSHTSKFAGLLTSSDFINV
IQYYFSN---PDKFELVDKLQLDGLKDIERVIGVRPLDTGSIHPFKPLYDACCKMIESRS
RRIPLIDQDEETHREIVVSVLTQYRILKFVALNCRETRHLRRPIGELD-IVTGGELLSCN
MHTPVIDVIQLLT-QGGVSSVPILDNQ-----------------RRLVNVYEAVDVLGLI
K-GGMYNDLSLSVGEALMRRSDDFEGVYTCTKHDKLFTIMDTIRKSRVHRFFVVDDEGLL
TGVLTLSDILKYILFEEN--------------------
>XP_002556146_Lachancea_thermotolerans
------------------------------------------------------------
------------------------------------------------------------
------------------------------------------------------------
------------------------------------------------------------
------------------------------------------------------------
------------------------------------------------------------
------------------------------------------------------------
------------------------------------------------------------
------------------------------------------------------------
------------------------------------------------------------
------------------------------------------------------------
--------------------------------------------------------MSMA
AT-------------------------------------------DSVL-----------
IEQQLAVQ--SIRRFLKSKTSYDVLPVSYRLIVMDTSLL------------VKKSLNILL
QN-------------------------------NIVSAPLWDSNTSKFAGLLTSSDFINV
IQYYFSN---PDKFELVDKLQLDGLKDIERAIGVRPLDTGSIHPFKPLYDACCKMIESRS
RRIPLIDQDEETHREIVVSVLTQYRILKFVALNCRETRHLRRPIGELG-IITEGKLLSCN
MHTPVIDVIQLLT-QGGVSSVPIVDEQ-----------------GHLVNVYEAVDVLGLI
K-GGMYNDLSLSVGEALMRRPDDFEGVYTCTKNDKLFTIMDTIRKSRVHRFFVVDEQGLL
TGVLTLSDILKYILFEEN--------------------
>XP_020057998_Aspergillus_aculeatus
------------------------------------------------------------
------------------------------------------------------------
------------------------------------------------------------
------------------------------------------------------------
------------------------------------------------------------
------------------------------------------------------------
------------------------------------------------------------
------------------------------------------------------------
------------------------------------------------------------
------------------------------------------------------------
------------------------------------------------------------
------------------------------------------------------------
--------------------------MPP-----------AQ-PERAID-----------
REERQGLR--AIRNFLKVRTSYDVLPLSFRLIIFDTSLS------------VKESLNILI
QNG------------------------R-----CIVSAPLWDSKASTFAGLLTTSDYINV
IQYYFQN---PAALNQIDQFRLDSLREVEKALGVAPPETISIDPERPLYEACRRMLESRA
RRIPLVTYDSQTDRSLVLSVVTQYRILKFVAVNVPDTQKLRKPLGEIL-LGSYQNVATAS
MDTPVIDVIHILV-ERSISSVPIVNSE-----------------GVVYNVFEAVDVITLI
K-GGVYDDLSLTVGEALKKRSPDFPGIYTCSLNDGLDTIFDTIRKSRVHRLVVVDENFRL
KGVLTLSDILQYILLEGETDELS---------------
>XP_001274578_Aspergillus_clavatus
------------------------------------------------------------
------------------------------------------------------------
------------------------------------------------------------
------------------------------------------------------------
------------------------------------------------------------
------------------------------------------------------------
------------------------------------------------------------
------------------------------------------------------------
----------MAENASRWMQPPTGRNSLPP------------------------------
------------------------------------------------------------
------------------------------------ELTTTTANDTT-------------
------TSTAVPVTSSTNTTIP----FASTTDPNLFHGH---------------------
-EGPFVQPSSYL------RPRGLSHPMPP-----------AQ-PERAID-----------
REEREGLC--AIRNFLKVRTSYDVLPLSFRLIIFDTSLS------------VKESLNILI
QNGMYPFAFVGESGRSEAILESIRTLLSQRIFDGIVSAPLWDSKTSTFAGLLTTSDYINV
IQYYFQN---PAALDQIDQFRLDSLREVEKALGVAPPETISIDPERPLYEACRRMLESRA
RRIPLVTNDSQTDRPHVLSVVTQYRILKFVAVNVNDTQKLRKPLGEIL-LGTYNNIATAS
MDTPVIDVIHILV-ERSISSVPILNSK-----------------GVVYNVFEAVDVITLI
K-GGVYDDLSLTVGEALKKRNAEFPGIYTCSLTDGLDTIFDTIRKSRVHRLVVVDEHFRL
KGVLTLSDILQYILLEGENDESP---------------
>XP_001259391_Aspergillus_fischeri
------------------------------------------------------------
------------------------------------------------------------
------------------------------------------------------------
------------------------------------------------------------
------------------------------------------------------------
------------------------------------------------------------
------------------------------------------------------------
------------------------------------------------------------
--------MAEHASQWIMQQPPTGRNNLPP------------------------------
------------------------------------------------------------
------------------------------------EPTTATATANDTP----------T
PTAAHATISAS-TTTTTTTTTTNNTITFSTPDLNIVHGH---------------------
-EGPFVQPSSYL------RPRGLSHPMRP-----------SE-PERAID-----------
REEREGLR--AIRNFLKVRTSYDVLPLSFRLIIFDTSLS------------VKES-----
----------------------------------IVSAPLWDSKTSTFAGLLTTSDYINV
IQYYFQN---PAALDQIDQFRLDSLREVEKALGVAPPETISIDPERPLYEACRRMLESRA
RRIPLVTNDSQTDRPHVLSVVTQYRILKFVAVNVSDTQKLKKPLKEIL-LGTYDNIATAS
MDTPVIDVIHILV-ERSISSVPILNSE-----------------GVVYNVFEAVDVITLI
K-GGVYDDLSLTVGEALKKRSAEFPGIYTCSLNDGLDTIFDTIRKSRVHRLVVVDGDFRL
KGVLTLSDILQYILLEGENDESS---------------
>XP_041148249_Aspergillus_flavus
------------------------------------------------------------
------------------------------------------------------------
------------------------------------------------------------
------------------------------------------------------------
------------------------------------------------------------
------------------------------------------------------------
------------------------------------------------------------
------------------------------------------------------------
----------------MADKNPTGRIRLPP------------------------------
------------------------------------------------------------
------------------------------------RPATTT-DDTTVA----------A
PPSASPITATTPITTSISTTNN----LTSTPSRHPVFSH---------------------
-EGNFVQPSSYL------RPRGLSHPMPP-----------AQ-PERAID-----------
REERQGLRGAGVAKWCDAANGQ-----------FD----------------IQEE-DVLT
TS-------------------------RIARSTGIVSAPLWDSKTSTFAGLLTTSDYINV
IQYYFQN---PAALGEIDQFRLDSLREVEKALGVAPPETISIDPERPLYEACRRMLDSRA
RRIPLVTNDSQTDRAHVLSVVTQYRILKFVAVNVSDTQKLRRPLGEIL-LGSYENVATAS
MDTPVIDVIHILV-ERSISSVPIVNSE-----------------GVVYNVFESVDVITLI
K-GGVYDDLSLTVGEALKKRSPDFPGIYTCSLNDGLDTIFDTIRKSRVHRLVVVDENFRL
KGVLTLSDILQYILLEGENDESS---------------
>XP_753354_Aspergillus_fumigatus
------------------------------------------------------------
------------------------------------------------------------
------------------------------------------------------------
------------------------------------------------------------
------------------------------------------------------------
------------------------------------------------------------
------------------------------------------------------------
------------------------------------------------------------
--------MAEHASQWTMQRPPTGRNNLPP------------------------------
------------------------------------------------------------
------------------------------------EPTTATAMANDTP----------T
PTAAHATISASTTTTTTTTTTTTNTFPLSTPDLTIAHGH---------------------
-EGPFVQPSSYL------RPRGLSHPMRS-----------SE-PERAID-----------
REEREGLR--AIRNFLKVRTSYDVLPLSFRLIIFDTSLS------------VKET-----
--------------------------------------PLWDSKTSTFAGLLTTSDYINV
IQYYFQN---PAALDQIDQFRLDSLREVEKALGVAPPETISIDPERPLYEACRRMLESRA
RRIPLVTNDSQTDRPHVLSVVTQYRILKFVAVNVSDTQKLKKPLKEIL-LGTYDNIATAS
MDTPVIDVIHILV-ERSISSVPILNSE-----------------GVVYNVFEAVDVITLI
K-GGVYDDLSLTVGEALKKRSAEFPGIYTCSLNDGLDTIFDTIRKSRVHRLVVVDGDFRL
KGVLTLSDILQYILLEGENDESS---------------
>XP_664455_Aspergillus_nidulans
------------------------------------------------------------
------------------------------------------------------------
------------------------------------------------------------
------------------------------------------------------------
------------------------------------------------------------
------------------------------------------------------------
----------------------------------------------MASLRFQYTKANGT
LRSVIWKPRLYPMCEDQGMAIVPWAALGGSLLLSCQQRQEREKKQAGQKSFYELGPHELT
VSGALEKVAVAKKTTVQAIDGKGFRTRLTPVDHAQYRMGAWIDAPAKQPLPGGDWEWETM
HVVGVTRRTQPAACVSAVQPPWLKTCFGVELCSRLGVGSAPIPIPISLEASFGSCPPFRW
LKMASTSEGNLHRQQHQHQHRGRIPTGRISGSGSGLPPPANDTTTTTTT----------A
TTASATLPSATDLPSSTFRTVSTIPSAPVPVPPFSVCGH---------------------
-EGGFVQPSSYL------RSRPLSYPMPP-----------SQ-PERAID-----------
REERQGLR--AIRNFLKVRTSYDVLPLSFRLIVFDTALT------------VKESLNILT
QN-------------------------------GIVSAPLWDSKSSTFAGLLTTSDYINV
IQYYFQN---PAALDKIDQLRLDSLREVERALDVAPPETISIDPERPLYEACRRMLESRA
RRIPLVTNDSQTDRHLVLSVITQYRILKFVAVNVSDTQKLRKPLGEIR-LGSYHDIATAS
MDTPVIDVIHILV-QRSISSVPIVNSEGVQYFYEDTGRPTNCGLGVVYNVFESVDVVTLI
K-GGVYDDLSLTVGEALKKRSPV-------------------------------------
--------------------------------------
>XP_001401245_Aspergillus_niger
------------------------------------------------------------
------------------------------------------------------------
------------------------------------------------------------
------------------------------------------------------------
------------------------------------------------------------
------------------------------------------------------------
------------------------------------------------------------
------------------------------------------------------------
----------MEEAPQRVPVVPTGRMSNTS------------------------------
------------------------------------------------------------
------------------------------------GRPLSTTDDTS-------------
------TTTTTTTTTTTSTTST----ITALTNRRPVRGH---------------------
-EGGFVYPASFL------RPRGLSHPMPP-----------AQ-PERAID-----------
REERQALR--AIRNFLKVRTSYDVLPLSFRLIMFDTSLS------------VKESLNILI
QNG-------------------------------IVSAPLWDSTSSTFAGLLTTSDYINV
IQYYYQN---PEALNQIDQFRLDSLREVEKALHVAPPETISIDPERPLYEACRRMLESRA
RRIPLVTFDSQTDRALVLSVLTQYRILKFVAVNVNDTQKLRKPLGEIL-LGSYHNIAVAS
MDTPVIDVIHILV-SRSISSVPIINTE-----------------GVVYNVFEAVDVITLI
K-GGVYDDLSLTVGEALKKRSPDFPGIYTCSLNDGLDTIFDTIRKSRVHRLVVVDDNFRL
KGVLTLSDILQYILLEGENDESS---------------
>XP_015401213_Aspergillus_nomiae
------------------------------------------------------------
------------------------------------------------------------
------------------------------------------------------------
------------------------------------------------------------
------------------------------------------------------------
------------------------------------------------------------
------------------------------------------------------------
------------------------------------------------------------
----------------MADKNPTGRI-RLP------------------------------
------------------------------------------------------------
------------------------------------PRPATTTNDTTDA----------A
PPPASPITTTTPIPTPISTTNN----PTSVPSRHPVSGH---------------------
-ERGFVQPSSYL------RPRGLSHPMPP-----------AQ-PERAID-----------
REERQGLC--AIRNFLKVRNSYDVLPLSFRLIIFDTSLS------------VKESLNILI
QNGMYFPCLVNSAVRHVPCLRFFRTRVR-----RIVSAPLWDSKTSTFAGLLTTSDYINV
IQYYFQN---PAALGEIDQFRLDSLREVEKALGVAPPETISIDPERPLYEACRRMLDSRA
RRIPLVTNDSQTDRHHVLSVVTQYRILKFVAVNVSDTQKLRRPLGEIL-LGSYDNVATAS
MDTPVIDVIHILV-ERSISSVPIVNSE-----------------GVVYNVFESVDVITLI
K-GGVYDDLSLTVGEALKKRSPDFPGIYTCSLNDGLDTIFDTIRKSRVHRLVVVDENFRL
KGVLTLSDILQYILLEGENDESS---------------
>XP_023092527_Aspergillus_oryzae
------------------------------------------------------------
------------------------------------------------------------
------------------------------------------------------------
------------------------------------------------------------
------------------------------------------------------------
------------------------------------------------------------
------------------------------------------------------------
------------------------------------------------------------
------------------------------------------------------------
------------------------------------------------------------
------------------------------------------------------------
------------------------------------------------------------
--------------------------------------MLLS-PTTSCDFLLFIRLYSSL
RECLANIC--AIRNFLKVRNSYDVLPLSFRLIIFDTSLS------------VKESLNILI
QNGMYLPYSVNSAV--------------PVSRNGIVSAPLWDSKTSTFAGLLTTSDYINV
IQYYFQN---PAALGEIDQFRLDSLREVEKALGVAPPETISIDPERPLYEACRRMLDSRA
RRIPLVTNDSQTDRAHVLSVVTQYRILKFVAVNVSDTQKLRRPLGEIL-LGSYENVATAS
MDTPVIDVIHILV-ERSISSVPIVNSE-----------------GVVYNVFESVDVITLI
K-GGVYDDLSLTVGEALKKRSPDFPGIYTCSLNDGLDTIFDTIRKSRVHRLVVVDENFRL
KGVLTLSDILQYILLEGENDESS---------------
>XP_040635462_Aspergillus_ruber
------------------------------------------------------------
------------------------------------------------------------
------------------------------------------------------------
------------------------------------------------------------
------------------------------------------------------------
------------------------------------------------------------
------------------------------------------------------------
------------------------------------------------------------
------------------------------------------------------------
------------------------------------------------------------
------------------------------------------------------------
--------MASTTGRQHSALRT----ATADDGTAWVRGH---------------------
-EGPIVQPSSYL------RPRGLSHPMAFATAG-------AL-SERAID-----------
REERQGLR--AIRNFLKVRNSYDVLPLSFRLIIFDTSLS------------VKESLNILI
QNG----------------------TTSAVEATGIVSAPLWDSKTSTFAGLLTTSDYINV
IQYYFQN---PADLDQIDGFRLDHLRDVEKALGVAPPETISIDPERPLYEACRRMLESRA
RRIPLVTNDSQTDRSHVLSVVTQYRILKFVAVNVNDTQKLRKPLQELL-LGTYDDIATAS
MDTPVIDVIHILV-KKSISSVPILNSE-----------------GVVYNVFEAVDVISLI
K-GGVYDDLSLTVGEALKKRSPDFPGIYTCSLTDGLDTIFDTIRKSRVHRLVVVDEHFRL
KGVLTLSDILHYILLEGETDETT---------------
>XP_040705676_Aspergillus_sydowii
------------------------------------------------------------
------------------------------------------------------------
------------------------------------------------------------
------------------------------------------------------------
------------------------------------------------------------
------------------------------------------------------------
------------------------------------------------------------
------------------------------------------------------------
------------------------------------------------------------
------------------------------------------------------------
------------------------------------------------------------
------------------------------------------------------------
--------------------------MPP-----------SQ-PDRAID-----------
REERQGLS--AIRNFLKVRTSYDVLPLSFRLIVFDTALS------------VKESLNILI
QNG-----------------IVDSARII-----GIVSAPLWDSKSSTFAGLLTTSDYINV
IQYYFQN---PAALDQIDQFRLDNLREVEKALGVAPPETISIDPERPLYEACRRMLQSRA
RRIPLVTNDSQTDRHLVLSVITQYRILKFVAVNLSDTQKLKKPLGEIQ-LGSYDDIATAS
MDTPVIDVIHILV-ERSISSVPIVNSE-----------------GVVYNVFESVDVITLI
K-GGVYDDLSLTVGEALKKRPSDFPGIYTCSLNDGLDTIFDTIRKSRVHRLVVVDDNFRL
KGVLTLSDILQYILLEGENDEAL---------------
>XP_001211154_Aspergillus_terreus
------------------------------------------------------------
------------------------------------------------------------
------------------------------------------------------------
------------------------------------------------------------
------------------------------------------------------------
------------------------------------------------------------
------------------------------------------------------------
-----------------------------------------------------------M
ADEVPTGSASSRRPPNLGDGPAGGGGVTTP------------------------------
------------------------------------------------------------
------------------------------------APATAAHPTSSPS----------I
ITTTTTTASTTSRPVSHTTTTTGAPSFSSSAGRHPIPTH---------------------
-EAGFVQPSSYL------RPRGLSRPMPP-----------SQ-PERAID-----------
REERQGLR--AIRNFLKVRTSYDVLPLSFRLIIFDTSFRPVATVDPCSSPVTTKKMSLLT
ATSKWI---------------------------GIVSAPLWDSKSSTFAGLLTTSDYINV
IQYYFQN---PAALDQIDQFRLDSLR------GVAPPETISIDPERPLYEACRRMLESRA
RRIPLVTNDSQTDRSHVLSVVTQYRILKFVAVNVSDTQKLRKPLGEIL-LGTYQNLATAS
MDTPVIDVIHILV-ERSISSVPILNSE-----------------GVVYNVFEAVDVITLI
K-GGVYDDLSLTVGEALKKRPGDFPGIYTCSLNDGLDTIFDTIRKSRVHRLVVVDENFKL
KGVLTLSDILQYILLEGENDEAS---------------
>XP_022488553_Penicillium_arizonense
--MGATQKGPHYAILHAEWVNGRERPTVQEAEARIHEIYDSGKVFFTKKAISDLWAQCQR
NPQHGDKLTTTDLNGDDVEIEAQTGRVKEFLNEKDVKGAYVYKELEIRYVPRASMLNHLR
WSEYVNEQIYCSLGVDQRTHLIDIETKEMLPPYPTLEPEIVAQHFETCMQEWKDSQTCTD
LQNLLSSFAKDHRINKIVGFALGSMSYIRQG-----------------------------
------------------------------------------------------------
------------------------------------------------------------
----------------------------RGDEEPYYCKRSALQHALQLTIKEWLHGRDGG
AAGGIVSYVQDPWYTTIDKEILRKAGLEVIDDPRGWLEVDEQSVVLSIAPNVATKEIIAD
LARPAIVIWCRVTDLNYITKEEGTVTDPDS------------------------------
------------------------------------------------------------
------------------------------------PRVRKMLEGYDIH----------E
FGPDTTLFSDIAVYIRKSAKPP----PRRKTNSGPSPLV---------------------
-TRLFVQPSSY---------------QPP-----------MA-SERAID-----------
REERLGLR--AIRNFLKARNSYDVLPLSFRLIIFDTSLS------------VKESLNILI
QNG-------------------TLTLTRTPGDTGIVSAPLWDSKASKFAGLLTTSDYINV
IQYYFQN---PAALDQIDQFRLDSLREVEKALGVAPPETISIDPERPLYEACRRMLESRA
RRIPLVTSDSQTERPHVLSVITQYRILKFVAVNVPDTQQLRRPLGELL-LGSYDNVATAS
MDTPVIDVIHILV-ERSISSVPIVNSE-----------------GVVYNVFESVDVITLI
K-GGVYDDLSLTVGEALKKRSAGFPGIYTCSLNDGLDTIFDTIRKSRVHRLVVVDEHFKL
KGVLTLSDILHYILLEGENEEA----------------
>XP_014533100_Penicillium_digitatum
------------------------------------------------------------
------------------------------------------------------------
------------------------------------------------------------
------------------------------------------------------------
------------------------------------------------------------
------------------------------------------------------------
------------------------------------------------------------
------------------------------------------------------------
------------------------------------------------------------
------------------------------------------------------------
------------------------------------------------------------
------------------------------------------------------------
----------------------------------------MA-SERAID-----------
REERQGLR--AIRDFLKARNSYDVLPLSFRLIIFDTSLS------------VKESLNILI
QN-------------------------------GIVSAPLWDSKASKFAGLLTTSDYINV
IQYYFQN---PAALDQIDQFRLDSLREVEKALGVAPPETVSIDPERPLYDACRRMLESRA
RRIPLVTSDSQTERPHVLSVITQYRILKFVAVNVPDTQQLRRPLGELL-LGSYDNVATAS
MDTPVIDVIHILV-ERSISSVPIVNSE-----------------GVVYNVFESVDVITLI
K-GGFYDDLSLTVGEALKKRSPGFPGIYTCSLNDGLDTIFDTIRKSRVHRLVVVDEHFKL
KGVLTLSDILHYILLEGENEEA----------------
>XP_016598299_Penicillium_expansum
MSRGASIHLILTALGLEKSTDGWTKKQQQQATSIVDQLYDSGVPFFTKEKFQVISRQLKR
QPPSGDRIFLDDLFGTKLECVSRLEETEKPGEERKFVYSQFGLAYLGIEGLKYFIKSD--
-TEKPSAFATLQVTLETYQVILDNGARKTIPDGEIRDTETTEKYFREMIQVWEARKSCKK
LKSVLSSEASGHKINKIFGTACGSLAMAETDGIAYQHAFLLTVREWLKRRDADTQTPDIK
IPCFIQDPGNTSVDKEVLPKFDMTVVDDGDAFINVDEQSVWLSIGPDIPVKEVIADIARP
AVVIWTLVGSQRNVGTADPDTPRVKDMMGMEYDGYELGEPGHFADAWIYIRKTKDEPPFQ
RMVKREDDYQAASPSSQKESHGAQEEAKEIIDKLYESGVPLFTKALMQHMWDQIKREPAQ
GDKILTKDITGAIVDEVDKKIFDEAGIEAIEDPHGWLEVDERSMVLSIAPNVPVKEIITD
IARPAVIIWCRVEFGDGLVR---GLTDTDS------------------------------
------------------------------------------------------------
------------------------------------SRIRAMTEGYELH----------N
FGPDDEMFSDIVLYIRKSDPSP----PPPYRKXTYRKAE---------------------
-DPRLGTFISG---------------HAAFVQPILVPTPPMA-SERAID-----------
REERQGLR--AIRDFLKARNSYDVLPLSFRLIIFDTSLS------------VKESLNILI
QN-------------------------------GIVSAPLWDSKASKFAGLLTTSDYINV
IQYYFQN---PAALDQIDQFRLDSLREVEKALGVAPPETVSIDPERPLYDACRRMLESRA
RRIPLVTSDSQTERPHVLSVITQYRILKFVAVNVPDTQQLRRPLGELL-LGSYDNVATAS
MDTPVIDVIHILV-ERSISSVPIVNSE-----------------GVVYNVFESVDVITLI
K-GGFYDDLSLTVGEALKKRSPGFPGIYTCSLNDGLDTIFDTIRKSRVHRLVVVDEHFKL
KGVLTLSDILHYILLEGENEEA----------------
>XP_040645855_Penicillium_griseofulvum
------------------------------------------------------------
------------------------------------------------------------
------------------------------------------------------------
------------------------------------------------------------
------------------------------------------------------------
------------------------------------------------------------
------------------------------------------------------------
------------------------------------------------------------
------------------------------------------------------------
------------------------------------------------------------
------------------------------------------------------------
------------------------------------------------------------
----------------------------------------MA-SERAID-----------
REERQGLR--AIRDFLKARNSYDVLPLSFRLIIFDTSLS------------VKESLNILI
QNA-------------------DRK-TRESGGTGIVSAPLWDSKASKFAGLLTTSDYINV
IQYYFQN---PAALDQIDQFRLDSLRDVEKALGVAPPETVSIDPERPLYDACRRMLESRA
RRIPLVTSDSQTERPHVLSVITQYRILKFVAVNVPDTQQLRRPLGELL-LGSYDNVATAS
MDTPVIDVIHILV-ERSISSVPIVNSE-----------------GVVYNVFESVDVITLI
K-GGFYDDLSLTVGEALKKRSPGFPGIYTCSLNDGLDTIFDTIRKSRVHRLVVVDEHFKL
KGVLTLSDILHYILLEGENEEA----------------
>XP_038933230_Penicillium_roqueforti
------------------------------------------------------------
------------------------------------------------------------
------------------------------------------------------------
------------------------------------------------------------
------------------------------------------------------------
------------------------------------------------------------
------------------------------------------------------------
------------------------------------------------------------
------------------------------------------------------------
------------------------------------------------------------
------------------------------------------------------------
------------------------------------------------------------
----------------------------------------MA-SERAID-----------
REERQGLR--AIRDFLKARNSYDVLPLSFRLIIFDTSLS------------VKESLNILI
QN-------------------------------GIVSAPLWDSKASKFAGLLTTSDYINV
IQYYFQN---PAALDQIDQFRLDSLREVEKALGVAPPETVSIDPERPLYDACRRMLESRA
RRIPLVTSDSQTERPHVLSVITQYRILKFVAVNVPDTQQLRRPLGELL-LGSYDNVATAS
MDTPVIDVIHILV-ERSISSVPIVNSE-----------------GVVYNVFESVDVITLI
K-GGFYDDLSLTVGEALKKRSPGFPGIYTCSLNDGLDTIFDTIRKSRVHRLVVVDEHFKL
KGVLTLSDILHYILLEGENEEA----------------
>XP_002567870_Penicillium_rubens
------------------------------------------------------------
------------------------------------------------------------
------------------------------------------------------------
------------------------------------------------------------
------------------------------------------------------------
------------------------------------------------------------
------------------------------------------------------------
------------------------------------------------------------
------------------------------------------------------------
------------------------------------------------------------
------------------------------------------------------------
------------------------------------------------------------
----------------------------------------MA-SERAID-----------
REERQGLR--AIRDFLKARNSYDVLPLSFRLIIFDTSLS------------VKESLNILI
QN-----------------------------GTGIVSAPLWDSKASKFAGLLTTSDYINV
IQYYFQN---PAALDQIDQFRLDSLREVEKALGVAPPETVSIDPERPLYDACRRMLESRA
RRIPLVTSDSQTERPHVLSVITQYRILKFVAVNVPDTQQLRRPLGELL-LGSYDNVATAS
MDTPVIDVIHILV-ERSISSVPIVNSE-----------------GVVYNVFESVDVITLI
K-GGFYDDLSLTVGEALKKRSPGFPGIYTCSLNDGLDTIFDTIRKSRVHRLVVVDEHFKL
KGVLTLSDILHYILLEGENEEA----------------
>XP_040812819_Penicillium_solitum
------------------------------------------------------------
------------------------------------------------------------
------------------------------------------------------------
------------------------------------------------------------
------------------------------------------------------------
------------------------------------------------------------
------------------------------------------------------------
------------------------------------------------------------
------------------------------------------------------------
------------------------------------------------------------
------------------------------------------------------------
------------------------------------------------------------
----------------------------------------MA-SERAID-----------
REERQGLR--AIRDFLKARNSYDVLPLSFRLIIFDTSLS------------VKESLNILI
QN-------------------------------GIVSAPLWDSKASKFAGLLTTSDYINV
IQYYFQN---PAALDQIDQFRLDSLREVEKALGVAPPETVSIDPERPLYDACRRMLESRA
RRIPLVTSDSQTERPHVLSVITQYRILKFVAVNVPDTQQLRRPLGELL-LGSYDNVATAS
MDTPVIDVIHILV-ERSISSVPIVNSE-----------------GVVYNVFESVDVITLI
K-GGFYDDLSLTVGEALKKRSPGFPGIYTCSLNDGLDTIFDTIRKSRVHRLVVVDEHFKL
KGVLTLSDILHYILLEGENEEA----------------
>XP_022585543_Penicilliopsis_zonata
------------------------------------------------------------
------------------------------------------------------------
------------------------------------------------------------
------------------------------------------------------------
------------------------------------------------------------
------------------------------------------------------------
------------------------------------------------------------
------------------------------------------------------------
---------------------------MTD------------------------------
------------------------------------------------------------
------------------------------------NSSPTAHRDPSAA----------A
AAAAAAAAAAAPGGLSLAAHP---------------------------------------
-EARFVQPSSYL------RPRGLSQPMSPA----------PP-PDRAID-----------
REEREGLR--AIRNFLKVRTSYDVLPLSFRLIVFDTSLS------------VKESLNILI
QN-------------------------------GIVSAPLWDSKTSTFAGLLTTSDYINV
IQYYFQN---PAALDQIDQFRLDSLREVEKALGVAPPETISIDPERPLYEACRRMLESRA
RRIPLVSIDSQTDRPTVVSVVTQYRILKFVAVNVPDTQKLRKPLREIR-VGTYHNVATAS
MDTPVIDVIHSLV-ERSISSVPILNSE-----------------GVVYNVFEAVDVITLI
K-GGVYDELGLTVGEALKKRAP--------------------------------------
--------VSSYATLRAKSSSTKTNKR-----------
>XP_016617627_Cladophialophora_bantiana
------------------------------------------------------------
------------------------------------------------------------
------------------------------------------------------------
------------------------------------------------------------
------------------------------------------------------------
------------------------------------------------------------
------------------------------------------------------------
------------------------------------------------------------
------------------------------------------------------------
------------------------------------------------------------
---------------------------------MADDTEVT--Q----P---P------S
HARITPPNGQPTGPYH---HQ--HHHY------HHHHHLPRSQNNAPS-PPPSAAANYNA
QESTFVRPSDLL------RPKAVPRNI-PLP-------APPK-SERPID-----------
RDERAGLQ--AIRDFLRARKCYDVLPLSFRLIELDVGLT------------VKESLQIMV
QC-------------------------------GIVSAPLWDSNTSTYAGLLTVNDYLNV
VRYYNVH---ADKLKDVDKLLLSDLKDVEKVLNVKPPETVSASPEAILYDALRKQLVSRA
RRIPLVSYDSDTQRTMVTSVITQYRILKFISMNVKETDMLRKPLEMIK-LGTYTGIVRCS
MDTTVLDVVDEMV-TKNISSVPVVTTE-----------------GMLLNVFEAVDVIEIL
K-SGDYGNLTWSVGKALSCRSPTHPGIYCCSLEDGLDTIFETIKKSRVHRLMVVDEQNYL
KGVLSLSDILHYLLVDGIE-EKDGTGHGHVNAEKAYGA
>XP_008730366_Cladophialophora_carrionii
------------------------------------------------------------
------------------------------------------------------------
------------------------------------------------------------
------------------------------------------------------------
------------------------------------------------------------
------------------------------------------------------------
------------------------------------------------------------
------------------------------------------------------------
------------------------------------------------------------
------------------------------------------------------------
---------------------------------MSEDTEVTPAQTPT-P-----------
------PYGQPSGPHQ-QQHQPTRSQHSTPPSSHSSYDS---------------------
-QATFVRPADLL------RPKPAPQPSAPPS-------RPQ--PESQID-----------
RDERAGLQ--ACRDFLRARKCYDVLPLSFRLIELDVGLT------------VKESLQIMV
QC-------------------------------GIVSAPLWDSNTSTYAGLLTVNDYLNV
VRYYNLH---ADKLKDVDKLLLSDLKDVEKVLNVRAPETVSASPEAILYDALRKQLVSRA
RRIPLVSYDSDTQRTMVTSVITQYRILKFIAMNVKETDMLKKPLAVIK-LGTYTEIVRCS
MDSSVLDVVDIMV-TKNISSVPVVTTE-----------------GVLLNVFEAVDVIEIL
K-SGDYGNLTWTVGRALSARSATHPGIYCCSIDDGLDTIFETIKKSRVHRMMVVDDSNVL
KGVLSLSDILHYLLVDGEE-HGHVEGRMTLGA------
>XP_016253649_Cladophialophora_immunda
------------------------------------------------------------
------------------------------------------------------------
------------------------------------------------------------
------------------------------------------------------------
------------------------------------------------------------
------------------------------------------------------------
------------------------------------------------------------
------------------------------------------------------------
------------------------------------------------------------
------------------------------------------------------------
---------------------------------MADETEVT--Q----P---P------S
HARTTPPNGQPTGPYY---HH--SHHH------HHQQHHPHTQDSAPS-PPPSGTANHGA
HEATFVRPSDLL------RPKPVPRHI-PPP-------APPK-PERPID-----------
RDERAGLH--AIRDFLRARKCYDVLPLSFRLIELDVGLT------------VKESLQIMV
QC-------------------------------GIVSAPLWDSNTSTYAGLLTVNDYLNV
VRYYNVH---ADKLKDVDKLLLSDLKDVEKVLNVKPPETVSASPEAILYDALRKQLVSRA
RRIPLVSYDSDTQRTMVTSVITQYRILKFISMNVKETDMLKKPLEMIK-LGTYTGIVRCS
MDTTVLDVVDEMV-TKNISSVPVVTTE-----------------GMLLNVFEAVDVIEIL
K-SGDYGNLTWTVGKALSCRSPTHPGIYCCSIEDGLDTIFETIKKSRVHRLMVVDEQNYL
KGVLSLSDILHYLLVDGSE-EKDGAGHGHLNAEKIYGA
>XP_007750220_Cladophialophora_psammophila
------------------------------------------------------------
------------------------------------------------------------
------------------------------------------------------------
------------------------------------------------------------
------------------------------------------------------------
------------------------------------------------------------
------------------------------------------------------------
------------------------------------------------------------
------------------------------------------------------------
------------------------------------------------------------
---------------------------------MADDTEVT--Q----P---P------S
HARTTPPNGQPTGPYH---HQ--HHHY-------HHHHLP--------------------
-QATFIRPSDLL------RPKAVPRNI-PSP-------APPK-SERPID-----------
RDERAGLQ--AIRDFLRARKCYDVLPLSFRLIELDVGLT------------VKESLQIMV
QC-------------------------------GIVSAPLWDSNTSTYAGLLTVNDYLNV
VRYYNVH---ADKLKDVDKLLLSDLKDVEKVLNVKPPETVSASPEAILYDALRKQLVSRA
RRIPLVSYDSDTQRTMVTSVITQYRILKFISMNVKETDMLRKPLEMIK-LGTYTGIVRCS
MDTTVLDVVDEMV-TKNISSVPVVTTE-----------------GMLLNVFEAVDVIEIL
K-SGDYGNLTWTVGKALSCRSPTHPGIYCCSLEDGLDTIFETIKKSRVHRLMVVDEQNYL
KGVLSLSDILHYLLVDGLE-EKGGAGHGHVNADKVYGA
>XP_018696159_Fonsecaea_erecta
------------------------------------------------------------
------------------------------------------------------------
------------------------------------------------------------
------------------------------------------------------------
------------------------------------------------------------
------------------------------------------------------------
------------------------------------------------------------
------------------------------------------------------------
------------------------------------------------------------
------------------------------------------------------------
---------------------------------MADDTEVT--Q----P---P------S
HARSTPPNGQPTGPYHQSQHN--PHHH------QQHYHHPHTQNNAPSPSPPPSA-----
-EATFLRPSDLL------RPKAVPRNIPPPP-------APPK-TERPID-----------
RDERAGIQ--AIRDFLRARKCYDVLPLSFRLIELDVGLT------------VKESLQIMV
QC-------------------------------GIVSAPLWDSNTSTYAGLLTVNDYLNV
VRYYNVH---ADKLKDVDKLLLSDLKDVEKVLNVKPPETVSASPEAILYDALRKQLVSRA
RRIPLVSYDSDTQRTMVTSVITQYRILKFISMNVKETDMLRKPLEMIK-LGTYTGIVRCS
MDTTVLDVVDEMV-TKNISSVPVVTTE-----------------GMLLNVFEAVDVIEIL
K-SGDYGNLTWTVGKALSCRSPNHPGIYCCSLEDGLDTIFETIKKSRVHRLMVVDEQNYL
KGVLSLSDILHYLLVDG-E-EKDGAGHGHVNAEKIYGA
>XP_022514804_Fonsecaea_monophora
------------------------------------------------------------
------------------------------------------------------------
------------------------------------------------------------
------------------------------------------------------------
------------------------------------------------------------
------------------------------------------------------------
------------------------------------------------------------
------------------------------------------------------------
------------------------------------------------------------
------------------------------------------------------------
---------------------------------MADDTEVT--Q----S---P------S
HSRTTPPNGQPTGPYH---HH--SHHH------HHHQHHPHVQNSSPSPPPPSGAANYGA
HEATFVRPSDLL------RPKAVPRNI-PPP-------APQR-SERPID-----------
RDERAGLQ--AIRDFLRARKCYDVLPLSFRLIELDVGLT------------VKESLQIMV
QC-------------------------------GIVSAPLWDSNTSTYAGLLTVNDYLNV
VRYYNVH---ADKLKDVDKLLLSDLKDVEKVLNVKPPETVSASPEAILYDALRKQLVSRA
RRIPLVSYDSDTQRTMVTSVITQYRILKFISMNVKETDMLRKPLEMIK-LGTYTGIVRCS
MDTTVLDVVDEMV-TKNISSVPVVTTE-----------------GMLLNVFEAVDVIEIL
K-SGDYGNLTWTVGKALSCRSPNHPGIYCCSLEDGLDTIFETIKKSRVHRLMVVDEQNYL
KGVLSLSDILHYLLVDGPE-D-----------------
>XP_016638178_Fonsecaea_multimorphosa
------------------------------------------------------------
------------------------------------------------------------
------------------------------------------------------------
------------------------------------------------------------
------------------------------------------------------------
------------------------------------------------------------
------------------------------------------------------------
------------------------------------------------------------
------------------------------------------------------------
------------------------------------------------------------
---------------------------------MADDTEVT--Q----P---P------S
HARSTPPNGQPTSPYN---HHHNSHHH------HHQQHHPHTQNSAPS-PPPSAAANYGA
QEATFVRPSDLL------RPKAVPRNI-PPP-------APPK-ADRPID-----------
RDERAGLQ--AIRDFLRARKCYDVLPLSFRLIELDVGLT------------VKESLQIMV
QC-------------------------------GIVSAPLWDSNTSTYAGLLTVNDYLNV
VRYYNVH---ADKLKDVDKLLLSDLKDLEKVLNVKPPETVSASPEAILYDALRKQLVSRA
RRIPLVSYDSDTQRTMVTSVITQYRILKFISMNVKETDMLRKPLEMIK-LGTYTGIVRCS
MDTTVLDVVDEMV-TKNISSVPVVTTE-----------------GMLLNVFEAVDVIEIL
K-SGDYGNLTWTVGKALSCRSPNHPGIYCCSLEDGLDTIFETIKKSRVHRLMVVDEQNYL
KGVLSLSDILHYLLVDGSE-EKDGAGHGHLSAEKIYGA
>XP_022498495_Fonsecaea_nubica
------------------------------------------------------------
------------------------------------------------------------
------------------------------------------------------------
------------------------------------------------------------
------------------------------------------------------------
------------------------------------------------------------
------------------------------------------------------------
------------------------------------------------------------
------------------------------------------------------------
------------------------------------------------------------
---------------------------------MADDTEVT--Q----S---P------S
HSRTTPPNGQPTGPYH---HH--S-HH------HHHEHHPHIQNSSPSPPPPSGAANYGA
HEATFVRPSDLL------RPKAVPRNI-PPP-------APQR-SERPID-----------
RDERAGLQ--AIRDFLRARKCYDVLPLSFRLIELDVGLT------------VKESLQIMV
QC-------------------------------GIVSAPLWDSNTSTYAGLLTVNDYLNV
VRYYNVH---ADKLKDVDKLLLSDLKDVEKVLNVKPPETVSASPEAILYDALRKQLVSRA
RRIPLVSYDSDTQRTMVTSVITQYRILKFISMNVKETDMLRKPLEMIK-LGTYTGIVRCS
MDTTVLDVVDEMV-TKNISSVPVVTTE-----------------GMLLNVFEAVDVIEIL
K-SGDYGNLTWTVGKALSCRSPNHPGIYCCSLEDGLDTIFETIKKSRVHRLMVVDEQNYL
KGVLSLSDILNYLLVDGPE-E-----------------
>XP_013290119_Fonsecaea_pedrosoi
------------------------------------------------------------
------------------------------------------------------------
------------------------------------------------------------
------------------------------------------------------------
------------------------------------------------------------
------------------------------------------------------------
------------------------------------------------------------
------------------------------------------------------------
------------------------------------------------------------
------------------------------------------------------------
---------------------------------MADDTEVT--Q----S---P------S
HSRTTPPNGQPTSPYH---HH--S-HH------HHHQHHPHIQNSSPSPPPPSGAANYGA
HEATFVRPSDLL------RPKAVPRNI-PPP-------APQR-SERPID-----------
RDERAGLQ--AIRDFLRARKCYDVLPLSFRLIELDVGLT------------VKESLQIMV
QC-------------------------------GIVSAPLWDSNTSTYAGLLTVNDYLNV
VRYYNVH---ADKLKDVDKLLLSDLKDVEKVLNVKPPETVSASPEAILYDALRKQLVSRA
RRIPLVSYDSDTQRTMVTSVITQYRILKFISMNVKETDMLRKPLEMIK-LGTYTGIVRCS
MDTTVLDVVDEMV-TKNISSVPVVTTE-----------------GMLLNVFEAVDVIEIL
K-SGDYGNLTWTVGKALSCRSPNHPGIYCCSLEDGLDTIFETIKKSRVHRLMVVDEQNYL
KGVLSLSDILHYLLVDGPE-D-----------------
>XP_007761038_Cladophialophora_yegresii
------------------------------------------------------------
------------------------------------------------------------
------------------------------------------------------------
------------------------------------------------------------
------------------------------------------------------------
------------------------------------------------------------
------------------------------------------------------------
------------------------------------------------------------
------------------------------------------------------------
------------------------------------------------------------
---------------------------------MSEDTEVTPAQTPT-P-----------
------PDGQSSSPRQ-QPHQHPRSQHSTPPSSHSSHDA---------------------
-QTTFVRPADLL------RPKPVPQPLAPPS-------RPQ--PERQID-----------
RDERAGLQ--ACRDFLRARKCYDVLPLSFRLIELDVGLT------------VKESLQIMV
QC-------------------------------GIVSAPLWDSNTSTYAGLLTVNDYLNV
VRYYNLH---ADKLKDVDKLLLSDLKDVEKVLNVRAPETVSASPEAILYDALRKQLVSRA
RRIPLVSYDSDTQRTMVTSVITQYRILKFIAMNVKETDMLKKPLAVIK-LGTYTEIVRCS
MDSSVLDVVDIMV-TKNISSVPVVTTE-----------------GVLLNVFEAVDVIEIL
K-SGDYGNLTWTVGRALSARSATHPGIYCCSIDDGLDTIFETIKKSRVHRMMVVDDSNVL
KGVLSLSDILHYLLVDGEE-HGHVEGKMTLGA------
>XP_016241667_Exophiala_spinifera
------------------------------------------------------------
------------------------------------------------------------
------------------------------------------------------------
------------------------------------------------------------
------------------------------------------------------------
------------------------------------------------------------
------------------------------------------------------------
------------------------------------------------------------
------------------------------------------------------------
------------------------------------------------------------
---------------------------------MAENAEVT--QTSTPP---P------S
AQPTSLATNHPTSPSA------TAHAT------PPSLGH---------------------
-EATFVRPSDLL------RPKPLSRPI-----------APPK-PERPID-----------
RDERAGLK--AIRDFLRVRSCYDVLPLSFRLIELDVGLT------------VKESLNILV
QC-------------------------------GIVSAPLWDSSTSTYAGLLTVNDFLNV
VRYYNLH---ADKLKDVDKLLLSDLKDVEKILNVKPPETVSASPEAILYDALRKQLVSRA
RRIPLVSYDSDTQRTMVTSVITQYRILKFIAMNVKETEMLRKPLAMIK-LGTYGNIVRCS
MDTTMLDVIDEMV-MKNISSVPVVTTE-----------------GVLLNVFEAVDVIEIL
K-TGDYGNLTWTVGKALSARSPNHPGIYCCSLDDGLDTIFDTIRKSRVHRLMVVDENNYL
KGVLSLSDILHYILVEGQE-ETSQV-------------
>XP_016257044_Exophiala_oligosperma
------------------------------------------------------------
------------------------------------------------------------
------------------------------------------------------------
------------------------------------------------------------
------------------------------------------------------------
------------------------------------------------------------
------------------------------------------------------------
------------------------------------------------------------
------------------------------------------------------------
------------------------------------------------------------
---------------------------------MAENAEVT--QTST-P---P------S
AQPT-FSTNQPTSPSA------ASHTT------PASLGH---------------------
-EATFVRPSDLL------RPRAISRPI-----------APAK-PERPID-----------
RDERAGLK--AIRDFLRVRNCYEVLPLSFRLIELDVGLT------------VKESLNILV
QC-------------------------------GIVSAPLWDSSTSTYAGLLTVNDFLNV
VRYYNLH---ADKLKDVDKLLLSDLKDVEKVLNVKPPETVSASPEAILYDALRKQLVSRA
RRIPLVSYDSDTQRMMVTSVITQYRILKFIAMNVKETEMLRKPLEMIK-LGTYGNIVRCS
MDTTMLDVIDEMV-MKNISSVPVVTTE-----------------GVLLNVFEAVDVIEIL
K-TGDYGNLTWTVGKALSARSPNHPGIYCCSLEDGLDTIMETIRKSRVHRLMVVDENNYL
KGVLSLSDILHYILVEGQE-ETNQV-------------
>XP_013320661_Exophiala_xenobiotica
------------------------------------------------------------
------------------------------------------------------------
------------------------------------------------------------
------------------------------------------------------------
------------------------------------------------------------
------------------------------------------------------------
------------------------------------------------------------
------------------------------------------------------------
------------------------------------------------------------
------------------------------------------------------------
---------------------------------MAENAEVT--ETST-P---P------D
AQPTLPPTNHPSPPAA------AAHAT------PSHHGH---------------------
-EATFVRPSDLL------RPRTTSRPA-----------AP-K-PERPID-----------
RDERAGLK--AIRDFLRVRNCYEVLPLSFRLIELDVSLT------------VKESLNIMV
QC-------------------------------GIVSAPLWDSSTSTYAGLLTVNDYLNV
VRYYNLH---ADKLKDVDKLLLSDLKDVEKFLDVKPPETVSASPEAILYDALRKQLLSRA
RRIPLVSYDSDTQRTMVTSVITQYRILKFIAMNVKETEMLRKPLEMIK-LGTYGNIVRCS
MDTTMLDVIDEMV-VKNISSVPVVTTE-----------------GVLLNVFEAVDVIEIL
K-TGDYGNLTWTVGKALSARPPSHPGIYCCSLEDGLDTIFETIKKSRVHRLMVVDENNYL
KGVLSLSDILHYILVEGQE-EMNHA-------------
>XP_007727948_Capronia_coronata
------------------------------------------------------------
------------------------------------------------------------
------------------------------------------------------------
------------------------------------------------------------
------------------------------------------------------------
------------------------------------------------------------
------------------------------------------------------------
------------------------------------------------------------
------------------------------------------------------------
------------------------------------------------------------
---------------------------------MAENAEVT--QSPS-P---S------N
DNSA--PADHPSSTTA---HAQAAH----------HHGH---------------------
-EGTFVRPSDLL------RPKTTSRPS-----------APTQ-PDRPID-----------
RDQRAGLK--AIRDFLRIRNCYDVLPLSFRLIELDVGLT------------VKESLNIMV
QC-------------------------------GIVSAPLWDSSTSTYAGLLTVNDYLNV
VRYYNLH---ADKLKDVDKLLLSDLKDVEKFLDVKPPETVSASPEAILFDALRKQLISRA
RRIPLVSYDSDTQRTMVTSVITQYRILKFIAMNVKETDMLRKSLAMIK-LGTYGNIVRCT
LDTTVLDVIDEMV-MKNISSVPVVTTE-----------------GILLNVFEAVDVIEIL
K-TGDYGNLTWTIGRALSARSPNHPGIYCCSLDDGLDTIFETIKRSRVHRLMIVDDNNYL
KGVLSLSDILHYLLVEGQE-ETDQT-------------
>XP_007733232_Capronia_epimyces
------------------------------------------------------------
------------------------------------------------------------
------------------------------------------------------------
------------------------------------------------------------
------------------------------------------------------------
------------------------------------------------------------
------------------------------------------------------------
------------------------------------------------------------
------------------------------------------------------------
------------------------------------------------------------
---------------------------------MVENAEVT--QTPS-P---S------N
EPST--SANHPLPSTA---H--AAH----------PQGH---------------------
-ESIFVRPSDLL------RPKAASRTT-----------VPTTPPDRPID-----------
RDQRAGLK--AIRDFLRIRNCYDVLPLSFRLIELDVGLT------------VKESLNILV
QC-------------------------------GIVSAPLWDSSTSTYAGLLTVNDYLNV
VRYYNLH---ADKLKDVDKLLLSDLKDVEKVLDVKPPETVSASPEAILYDALRQQLVSRA
RRIPLVSYDSDTQRTMVTSVITQYRILKFIAMNVKETEVLRKPLAMIK-LGTYGNIVRCT
MDTTVLDVVDEMV-LKNISSVPVVTTE-----------------GILLNVFEAVDVIGIL
K-TGDYGNLTWTVGKVLSARSPNHPGIYCCSLEDGLDTIFETIKRSRVHRLMIVDDNNYL
KGILSLSDILHYLLVEGQE-ETNPT-------------
>XP_009153588_Exophiala_dermatitidis
------------------------------------------------------------
------------------------------------------------------------
------------------------------------------------------------
------------------------------------------------------------
------------------------------------------------------------
------------------------------------------------------------
------------------------------------------------------------
------------------------------------------------------------
------------------------------------------------------------
------------------------------------------------------------
---------------------------------MADNSEVT--QASS-P---S------N
EQSS--STNHTPPATA---H--SAH----------HHGH---------------------
-EATFVRPSDLL------RPRTTSRPN-----------GPPK-PDRPID-----------
RDQRAGLK--AIRDFLRIRNCYDVLPLSFRLIELDVGLT------------VKESLNIMV
QC-------------------------------GIVSAPLWDSSTSTYAGLLTVNDYLNV
VRYYNLH---ADKLKDVDRLLLSDLKDVEKVLDVKPPETVSAPPEAILYDALRKQLLSRA
RRIPLVSYDSDTGRTMVTSVITQYRILKFIAMNVKETDMLRKPLAMIK-LGTYGNIVRCT
MDTTVLDVIDEMV-MKNISSVPVVTTE-----------------GVLLNVFEAVDVIEIL
K-TGDYANLTWTVGKTLSARSPNHTGIYCCSLDDGLDTIFETIKRSRVHRLMVVDDNNYL
KGVLSLSDILHYLLVEGQE-ETNQN-------------
>XP_013256152_Exophiala_aquamarina
------------------------------------------------------------
------------------------------------------------------------
------------------------------------------------------------
------------------------------------------------------------
------------------------------------------------------------
------------------------------------------------------------
------------------------------------------------------------
------------------------------------------------------------
------------------------------------------------------------
------------------------------------------------------------
--------------------------------------------MSM-------------
------------------------------------------------------------
------------------------------------------------------------
----------------------------IVLIALPPLLT------------TDS------
---------------------------------GIVSAPLWDSTTSTYAGLLTVTDYLNV
VRYYNLH---ADKLKDIDKLVLSDLKDVEKVLNVKAPETLSVSPEAVLYDALRKQLVSRA
RRIPLVSYDSDTQRTLVTSVITQYRILKFIAMNVKETDMLRKPLETIK-LGTYGSIVRCS
MDTTVLDVVDEMV-TKNISSVPVVTTE-----------------GILLNVFEAVDVIEIL
K-TGDYGNLTWTVGKALSARSQHHPGIYCCSFEDGLDTIFETIKKSRVHRLMIVDDNNYL
KGILSLSDILHYLLVEGQE-ETNHA-------------
>XP_016224848_Exophiala_mesophila
------------------------------------------------------------
------------------------------------------------------------
------------------------------------------------------------
------------------------------------------------------------
------------------------------------------------------------
------------------------------------------------------------
------------------------------------------------------------
------------------------------------------------------------
------------------------------------------------------------
------------------------------------------------------------
---------------------------------MADSAEVTRPQTTSYPTSHP------T
HATTPDPTLDSTPPKQNGLHSPPTHHHPAAGASHSQHSH---------------------
-EANFIRPSDLL------RPKNLAR-------------HPPR-PDRPID-----------
RDERAGLK--AIRDFLRVRTCYDVLPLSFRLIELDVGLT------------VKESLNILV
QC-------------------------------GIVSAPLWDSSTSTYAGLLTVNDYLNV
VRYYNLH---ADKLKDIDSLQLSDLRVIERVLNVKPPETLSVSPECILYEALRKQLSSRA
RRIPLISYDSDTQRSMITSVITQYRILKFISMNVKETEMLRKSLDTIK-LGTYGNIVRCS
MDTTVLDVVDEMV-TKNISSVPVVTTE-----------------GILLNVFEAVDVINLL
K-TGDYGNLTWTVGKALAERSPNHPGIYCCSLEDGLDTLFETIRKSRVHRLMIVDENNYL
KGVLSLSDILHYLLVEGQE-EGNHAQ------------
>XP_013275637_Rhinocladiella_mackenziei
------------------------------------------------------------
------------------------------------------------------------
------------------------------------------------------------
------------------------------------------------------------
------------------------------------------------------------
------------------------------------------------------------
------------------------------------------------------------
------------------------------------------------------------
------------------------------------------------------------
------------------------------------------------------------
---------------------------------MAESDEVN--QMST-------------
GQPT--PADHPHPPVA-------AHI--------HHHGH---------------------
-EGTFVRPSDLL------RPRATSRPI-----------APAK-PDRPID-----------
RDERAGLK--AIRDFLRVRNCYEVLPLSFRLIELDVGLT------------VKESLNILV
QC-------------------------------GIVSAPLWDSTTSTYAGLLTVNDYLNV
VRYYNLH---ADQLKDVDNLLLSDLKDVEKVLNVKPPETVSASPEAILYDALRKQLVSRA
RRIPLVSYDSDTQRTMITSVITQYRILKFIAMNVKETDMLRKPLEIIR-LGTYGNIVRCS
MDTTVLDVIDEMV-TKNISSVPVVTTE-----------------GVLLNVFEAVDVIEIL
K-TGDYGNLTWTVGKALSARSPNHPGIYCCSLEDGLDTIFETIKKSRVHRLMVVDENNYL
KGVLSLSDILQYLLVEGQE-E-----------------
>XP_017998172_Phialophora_attinorum
------------------------------------------------------------
------------------------------------------------------------
------------------------------------------------------------
------------------------------------------------------------
------------------------------------------------------------
------------------------------------------------------------
------------------------------------------------------------
------------------------------------------------------------
------------------------------------------------------------
------------------------------------------------------------
---------------------------------MEDRQPQT--SPPSQPNSQPGSMSRSN
DATTAALNGSPPVPHS--------TSKTASTTTNIAPGH---------------------
-EASFVSPATFLQPIPSGRPRASSRPVTPAKAADKRDEAPPK-IKRQID-----------
RDEELGLK--KIRDFLRARTAYDVLPLSFRLIELDVSLT------------VKESLQILV
QC-------------------------------GIVSAPLWDSSTSTYAGLLTVNDYLNV
VQYYNLN---VDKLKDVDNLLLSDLREVERVLGTRPPETISVTPEAILYDALRKQLVSRA
RRIPLVSYDSDTQRTMVTSVITQYRILKFIAMNVRDYHLLRKPLRTLK-IGTYDNIVRCS
LDSTVLDVIDEMV-TRNISSVPVVTYD-----------------GVLINVFEAVDVIDVL
K-SGDYGNLTWTVGKALSARAASHPGIYTCSDEDGLDTILDTIRKSRVHRLSIVDEQGYL
VGVLSLSDILQYILVGGDEGDGNLSNGQEVSTTSA---
>NP_001342925_Schizosaccharomyces_pombe
------------------------------------------------------------
------------------------------------------------------------
------------------------------------------------------------
------------------------------------------------------------
------------------------------------------------------------
------------------------------------------------------------
------------------------------------------------------------
------------------------------------------------------------
------------------------------------------------------------
------------------------------------------------------------
------------------------------------------------------------
------------------------------------------------------------
--------------------------------------------MTDVQ-----------
ETQKGALK--EIQAFIRSRTSYDVLPTSFRLIVFDVTLF------------VKTSLSLLT
LN-------------------------------NIVSAPLWDSEANKFAGLLTMADFVNV
IKYYYQSSSFPEAIAEIDKFRLLGLREVERKIGAIPPETIYVHPMHSLMDACLAMSKSRA
RRIPLIDVDGETGSEMIVSVLTQYRILKFISMNCKETAMLRVPLNQMT-IGTWSNLATAS
METKVYDVIKMLA-EKNISAVPIVNSE-----------------GTLLNVYESVDVMHLI
Q-DGDYSNLDLSVGEALLKRPANFDGVHTCRATDRLDGIFDAIKHSRVHRLFVVDENLKL
EGILSLADILNYIIYDKTTTPGVPEQTDNFESAV----
```
