## Supplementary material for "Coding Sequence Insertions in Fungal Genomes are Intrinsically Disordered and can Impart Functionally-Important Properties on the Host Protein": MAFFT_MSAs: XP_718106.1_blasthits_MAFFT.txt

```
>XP_718106_Candida_albicans
------------------------MSDDGNDTNNIHVDTPDEPVLTPPIE----TVNHNI
TS-----------TLKRKN-EDADDNEGNEQSANSHSGNDTINSSSIKRIALDSEQLDLQ
DKEEE---LQQTAPIIT----NNSTSHL--------------------------------
--------------------------ETESE------------ELDKQNEDANKTQETLE
PAYAPSES--DHADDQNT------------------------GSSSSSKP-----VSN--
-------------------------------HRDR-------------------------
-----------------------------------------------------D-DPTF-
---IQLRMYCPVKEASTIVGRKGETINHLREKANVRITVSENLKGVPERIVAVKGPAENV
ARAFGLITRVILEE-----------------------------------PEDEPASINSQ
QY-----N--LKLLIPHPMIGFIIGKQGLKFREIEENSAAKLKAAENALPYSTDRVLSVM
GVGDAIHIAVYYIAQVMLEHKEV------------------------L---KKH----KV
VLYNPANYQ----PTD-QSLGGR------------QRQPP-----SN----SY-------
------------NNPM------------GYQAKLPPFSKPP---Q----------HQ---
-----------QSPYNFSMMFQ--------------------------------------
--------------PAVQPQ---HF------------------GSPVTSNPNAVSPVG--
--------MQPSVNIPP-------------------------------------------
------------------------------------------------------------
----------------------------------------------------------QN
QFTDEFGNTIVG----------------EVITTPPIQAG----------QD---------
----------------KYNQDVFVANSSIGSVIGKRGNNIKHIRETSACTYVKIEPDKGQ
SMMLGGGKGMTNIRKLTLTGTLNSIQTAIYLINQRINADRERNTR---------------
------------------------------------------------------------
------------------------------------------------------------
------------------------------------------------------------
------------------------------------------------------------
-----------------------
>XP_002421156_Candida_dubliniensis
------------------------MSDDANNTNNIHVDTPDESVLTPPIE----PVNHNV
TS-----------TLKRKN-EDADDNEGNEQSANSHSGNDTINSSSIKRIALDSEQLDLQ
DKEEE---LQQTAPIIT----NNSTSHL--------------------------------
--------------------------ETESE------------EFDKPNEDANQTQETLE
PAYVPPES--DHADEQNT------------------------ASSSSSKP-----VSN--
-------------------------------HRDR-------------------------
-----------------------------------------------------D-DPTF-
---IQLRMYCPVKEASTIVGRKGETINHLREKANVRITVSENLKGVPERIVAVKGPAENV
ARAFGLITRVILEE-----------------------------------PEDEPASITSQ
QY-----N--LKLLIPHPMIGFIIGKQGLKFREIEENSAAKLKAAENPLPYSTDRVLSVM
GVGDAIHIAVYYIAQVMLEHKEV------------------------L---KKN----KV
VLYNPANYQ----PTDHQNLGGR------------QRHPP-----NN----SY-------
------------NNPM------------GYQAKLPPFSKPPHHSQ----------HQ---
-----------QSPYNFSMMFQ--------------------------------------
--------------PAVQPQ---HF------------------GTPVTSNPNAISPVG--
--------MQPSINVPP-------------------------------------------
------------------------------------------------------------
----------------------------------------------------------QN
QYTDEFGNTIVG----------------EVITTPPVQAG----------QD---------
----------------KYNQDVFVANSSIGSVIGKGGNNIKHIRETSACTYVKIEPDKGQ
SMMLGGGKGMTNIRKLTLTGSLNSIQTAIYLINQRINADRERNTR---------------
------------------------------------------------------------
------------------------------------------------------------
------------------------------------------------------------
------------------------------------------------------------
-----------------------
>XP_002551110_Candida_tropicalis
------------------------MSDSSSDSNQLNVDEPNDSIVTPPPEIPSTEVTSNP
ST-----------TLKRKN-EDTEDNDSLEDS-TAHNSGDIGKAYSAKRVALDSEQLDLH
DKEEE---LQHTAPKIND---NNNNNHFTNDEDNGERD----------------------
-------------------APVEKDPQDESG------------EKDETNDSSAKQDATLE
PAYVPEASTESHAEE----------------------------PSSSSKP-----ISN--
-------------------------------HREK-------------------------
-----------------------------------------------------D-DPTF-
---VSFRMYCPVKEASAIVGKKGETISHLREKAAVRITVSDNLKGVPERIVTVKGPAENV
ARAFGLITRVILNE-----------------------------------PEDEPASINSL
QY-----N--LKLLIPHPLIGFIIGKSGLKFREIEENSAAKLKAAETPLPYSTDRVLSVM
GVGDAIHIAVYYISQVILEHQEV------------------------L---KKN----KI
ILYNPENNRYGGDSRD-QQLGGRTGNHHQQSQLHQQQQPPRHSSNHS----SY-------
------------NNPM------------AYQPKMPPYGKSSHHQQQQ------PPQQ---
-----------QSPYNFSMMFQ--------------------------------------
--------------PSVQPQ---QF------------------GTSMVSSPNQMPTRG--
--------MQPSINVPP-------------------------------------------
------------------------------------------------------------
----------------------------------------------------------QS
QYTDEFGNTLIG----------------EVITHQPVQAG----------PE---------
----------------KFNQDVFVANSSIGSVIGKGGNNIKHIRETSACTYVKIEPDKGQ
SIMLGGGRGMTNIRKLTLTGSMNSIQTAIYLINQRINADRERNTR---------------
------------------------------------------------------------
------------------------------------------------------------
------------------------------------------------------------
------------------------------------------------------------
-----------------------
>XP_003871504_Candida_orthopsilosis
--------------------------------------------------MSESATPEHG
NN-----------ALKRKN-EDLNNDV--EDSENPTSHN--------KRIALDSEQLEKE
EASSEVIGSKGETPGKNQVRFDDEENDEPHDEQNEEHE----------------------
-------------------DEQNDEPKDEDKGELKYDQTDNHNNGEKEEDEEPKFNAVTD
NNEENSKAKTVSQDEVEKFLEEAALLSKLSQPQPEPQQHLEESAQATSNP-----VAS--
-------------------------------QKDY-------------------------
-----------------------------------------------------ESDPSY-
---VSFRMYCPVKEASTVVGKQGAKINHLREKADVKIQISDNLRGVPERIITVRGTAENV
ARAFGLIVRTILGE-----------------------------------PEDVPANLSSQ
QY-----N--LKLLVPNAIIGYIIGKQGLKFREIEENSAAKLKAAEQPLPHSTDRVLSVL
GVADAIHIAVYFIAEVVIEHKDV------------------------L---KKG----RV
ILYNPANHQHEENQHGGNQQQQQQQQHHQQQHHQSRF--PSIPQIGAPPSNQY-------
------------GSPI------------GYQKPFPSDS------------PHQPQS----
-----------HQPYNFSMMFQ--------------------------------------
--------------PSVPPQ---QQ-----------------YGIPQQMAPPPPPVSQ--
--------GVP-----P-------------------------------------------
------------------------------------------------------------
----------------------------------------------------------QS
QYTDEYNNTMIG----------------EVIIKEPVLAG-----------D---------
----------------KYNQDVFVANSSIGSVIGKGGNNIKHIRENSGCSYVKIEPDRGQ
SIMLGGGRGLTNIRRLTLTGSLESFQKAIYLINQRINADRERNSR---------------
------------------------------------------------------------
------------------------------------------------------------
------------------------------------------------------------
------------------------------------------------------------
-----------------------
>XP_001524169_Lodderomyces_elongisporus
-------------------------------------------------MSDVSPPNDGS
NN-----------VLKRKN-EDSESI---EGSIN----GDGIPVKQTKRVAFNPEELDLQ
GEEED---KKHTAPTIGILIDSAVDSNAAANAEDTEDTANEENIGKTEAETEAEAEAQAD
VDVDVDVDVDAENEQTDQGDEATDIVKDESEPVSSSEGGKNEDIEDNESKEQSKEQSSSD
SVSKNEEEDSKDTNTSTSEKPAFGQAQTVQQILQQAALLSDLAPTPASAPEQKSSASGAS
DNSGASGNSGDSG---------------LSGHSGESDVPNVPNVPNVPSAPKDFKHPRDS
RDSRDSRGSRDFRDSRDSFGSVASAQLPAAPTRASGSNSDYRSLSSSSKPFHVEDDASF-
---ISVRIICPVKEASTIVGKQGSKINHLREKANVRIQVSENIRDVPERIVTVRGTPENI
ARAYGLIVRTILSE-----------------------------------PEDEPANINSQ
QY-----T--LKLLIPHALIGFLIGKQGSKFREIEENSAAKLKAAEQPLPYSTDRVLSVS
GVGDAIHIAVYYLSLLLNDHQDV------------------------L---KKH----KV
ILYNPANYRP-------EGGHANDLHQHQRPPRYHQQPPSGLSQYG--------------
------------MNPMFQNRFD------QYQRPPP---------------PHQQHQQQQL
LLLHQPQLL--QLPYDFSSMFQ--------------------------------------
--------------PAVQPQQPYGG------------------LPPQQAPPAAAAAIPGA
MSSGGGMNPQP-------------------------------------------------
------------------------------------------------------------
------------------------------------------------------------
-YTDEFNNTLIG----------------EVIIHPPLLAG-----------D---------
----------------KYNQDVYVANSLIGSVIGRGGNNIKHIRENSGCTYVRIEPDKGQ
SIML-GGRGLTNIRRLTLTGSLESFDKAIYLINQRINADRERNSR---------------
------------------------------------------------------------
------------------------------------------------------------
------------------------------------------------------------
------------------------------------------------------------
-----------------------
>XP_007377537_Spathaspora_passalidarum
------------------------------------------------------------
------------------------------------------------------------
------------------------------------------------------------
------------------------------------------------------------
------------------------------------------------------------
------------------------------------------------------------
------------------------------------------------------------
------------------------------------------------------------
--------------------------------------------------------MMSQ
QY-----N--LKLLVPHPMIGFIIGKQGLKFREIEESSAAKLRAAEQPLPYSTDRVLSVT
GVADAIHIAVYYIAQVMIEHKDC------------------------L---KKN----KI
VYYNPSNYHH-------GNI----------------S--SNMMALGG---A---------
-------------NNM------------QQPPPQQHRNDPYGMPYGQQSMPK-PPQQS--
-----------ASPYNFQTMFQ--------------------------------------
--------------PAIYPQ---QHQPQLQPQTQYGMSSSYGNMGMNMGGAAGGMGGA--
--------SIP-----P-------------------------------------------
------------------------------------------------------------
----------------------------------------------------------QN
QYIDEHGNTIVG----------------DVITNPPIQAGP--------SPD---------
----------------KFNQDVFVANANIGSVIGKGGNNIKHIRENSGCSYVKIEPDRGQ
SIMLGGGKGLTNIRKLTLTGSLNSIQMAIYLINQRINQDKERNAPHH-------------
------------------------------------------------------------
------------------------------------------------------------
------------------------------------------------------------
------------------------------------------------------------
-----------------------
>XP_043051354_Scheffersomyces_spartinae
----------------------------------------------------------MS
TN-----------ILKRKN-EDPESSN--DDQLN-------------KRVALDSEQLDLK
DIEQE---EAQTAPIINKISEPTESVEFSEQLPPEVSS----------------------
-------------------TSPSQDSEIVDA------------IDTDASGNGGIQEEASS
TTPMGGEMLEEGQTVEGS------------------------QTSALAKP-----VLN--
-------------------------------HREK-------------------------
-----------------------------------------------------ENDPTY-
---VSFRMFCPVKEASTIVGKRGEKIHHIREKANVRIYVSDNHKNNPERIILVKGPAENV
ARAFGLITRTILDE-----------------------------------PEDEPASVLSR
PY-----M--LKILVPHPMVGFIIGKLGSKFREIEESSAAKLKATEQPLPYSTDRILSIT
GVGDAIHIAIYYISQVMLEHKDC------------------------L---KKN----KI
VFYNPANYQH-------NN-NNIIPNMMGNGPLYPAA--TRDTYPGA---AIN-------
------------KHPS------------QHLPPHQQQQQ-----QQQQQQPP-PQMQ---
-----------PQNYNFQMMFQ--------------------------------------
--------------PAMHPQYPHHH------------------APPNMHAPSPHQMGQ--
--------GNPNVPLQT-------------------------------------------
------------------------------------------------------------
----------------------------------------------------------QN
LYTDEHGNNMIG----------------DVITHPPMPT-T--------TAD---------
----------------KYNQDVFVSNENIGSVIGKKGNNIRHIREYSRCTYVKIEPDNNQ
TLMLGGGKGLTSVRKLTLTGSLHSINTAIYLINQRIMADKERNHQ---------------
------------------------------------------------------------
------------------------------------------------------------
------------------------------------------------------------
------------------------------------------------------------
-----------------------
>XP_001383407_Scheffersomyces_stipitis
--------------------------------------------------------MSSN
SN-----------ILKRKN-DDLESSA--GDQLN-------------KRVALDSEQLDLN
VIQQE---QSQTAPAIGS------------------------------------------
-----------------------------SV------------TGEVVEPVEVSAEAIHE
ASAEKTETRCRSEHAS-----------------------------G-SKP-----ISN--
-------------------------------HRER-------------------------
-----------------------------------------------------DSDPTY-
---VSIRMYCPVKEASCIVGKKGEKINHIREKASVRINVSENLKNVPERIISVRGPAENV
ARAFGLITRTILDE-----------------------------------PEDEPASMISQ
QY-----N--LKILVPHPMIGFIIGKQGSKFREIEENSAAKLKAAEQPLPYSTDRILSIT
GVGDAIHIAIYYISQVMLEHKDC------------------------L---KKN----KI
IYYNPANFHH-------SNV----SNSMMNISMVSNN--NNMNNMMV---M---------
-------------GPN------------AMS--LPMKDNNMANPYGQ-K-PQ-PYGQHQN
KPPQQHQHQQQQQPYNFQMMFQ--------------------------------------
--------------PAIHPQ---HH------------------YGAMAPAAAPPPPIQ--
--------M-P-----S-------------------------------------------
------------------------------------------------------------
----------------------------------------------------------QT
PYTDEHGNTIIG----------------EVITNPPVQSGP--------TPD---------
----------------KLNQDVFVANANIGSVIGRRGNNIKHIRENSGCTYVKIEPDKGQ
SIMLGGGKGLTNIRKLTLTGTLSSIQTAIFLINQRIAADKERNALH--------------
------------------------------------------------------------
------------------------------------------------------------
------------------------------------------------------------
------------------------------------------------------------
-----------------------
>XP_020062474_Suhomyces_tanzawaensis
--------------------------------------------------------MSSN
---------------KRKN-EELDSAG--IDQLN-------------KRVALDSEQLALT
EQQEE---KAQTAPAIGT------------------------------------------
-----------------------------GE------------EDQDIKP--EQTENENS
LQAHAAVPQGPSNDPEDE------------------------RNQGPSKP-----ISN--
-------------------------------HRER-------------------------
-----------------------------------------------------ENDPTY-
---VLLRMYCPVKEASCIVGKKGETINHIREKANVRMNVSENLKNVPERIILVRGPAENV
ARAFGLITRTILEE-----------------------------------PEDEPASIMSR
QY-----N--LKILVPHPMIGFIIGKQGIKFREIEENSAAKLKAAEQPLPYSTDRILSIT
GVGDAIHIAIYYISQVLIEHKDT------------------------L---KKS----KI
IYYNTANYQN-------T-----MNNNVMNMSMMP-N--PSMMVMGG---AGG-------
------------TNPL------------TMQ---DIKDPSIGMNYNQVK-PN-QYGQ---
-----------QKPYNFQMMFQ--------------------------------------
--------------PATHPQ---QH------------------YGV---MPGPAPPMA--
--------VPP-----P-------------------------------------------
------------------------------------------------------------
----------------------------------------------------------QN
SYTDEHGNNIIG----------------DVITHPPVPAGQ--------NGD---------
----------------KFNQDIFVANMNIGSVIGKGGNNIKQIREKSACTYVKIEPDKGQ
SIMLGGGKGLTNIRKLTLTGSMNSIQMAIFLINQRIIADKERNAHQ--------------
------------------------------------------------------------
------------------------------------------------------------
------------------------------------------------------------
------------------------------------------------------------
-----------------------
>XP_020079614_Hyphopichia_burtonii
--------------------------------------------------------MSKS
-N-----------ILKRKN-DESESTD--NDQLN-------------KRIALDSEQLDLT
DKQEE---DAQTAPAINT------------------------------------------
-----------------------------DT------------TNTDITSNNTNNTNNTN
NLVEDIETDTPSNSDESK------------------------FV---SKP-----VSN--
-------------------------------HREK-------------------------
-----------------------------------------------------D-DPTY-
---VAFRMYCPVKEASVIVGKKGDTINHIREKANVRINVSDNLKNIPERVVSVRGPAENV
AKAFGLITRTILEE-----------------------------------PEDEPASYSSK
QF-----D--LKLLIPHPMVGYIIGKQGTKFREIEENSAAKLKAAEQPLPFSTDRILSIT
GVGDAIHIAIYYISQVILEHKDC------------------------L---KKN----KV
IFYNPANYRQ-------P---------ALNGMLMSPQ--NNMMVMGGSPAAAS-------
------------TNPL------------TMQ--NVVKDN---------T-PN-PYQVA--
-----------KQPYNFQMMFQ--------------------------------------
--------------PSIHPQ---QA------------------YGA---PVAPTPSGL--
--------AIP-----P-------------------------------------------
------------------------------------------------------------
----------------------------------------------------------QN
QYTDEHGNTIVG----------------DIITHAPNPVPG--------QPD---------
----------------KFNEDIFVANTNIGSVIGKGGNNIKQIRENSGCSYVKIEPDQNQ
SIML-GGKGLVNIRKLTLTGNLNAIQTAIYLINQRISADKERNSV---------------
------------------------------------------------------------
------------------------------------------------------------
------------------------------------------------------------
------------------------------------------------------------
-----------------------
>XP_015469999_Debaryomyces_fabryi
-----------------MACGKSSLILLVNSELIIIYYYQCIRQVHQLIQDKYLVKMSEN
NN-----------ILKRKN-EDLESSS--DDQLN-------------KRVALDSEQLALN
DKQQE---VAHTAPVI-N------------------------------------------
-----------------------------GI------------TGESTTPSEEKQETEES
PKTTNNEEEGFAQDVSTT------------------------TDAS-SKP-----VSN--
-------------------------------HREK-------------------------
-----------------------------------------------------EGDPTY-
---VMFRMYCPVKEASTVVGKKGEKINHIRDKANVRINVSENLKNVPERIVLVRGPAENV
ARAFGLITRTILEE-----------------------------------PEDEPASMLSR
QY-----N--LKLLIPHPMVGYIIGKQGVKFREIEENSAAKLKAAEQPLPYSTDRILSIT
GVGDAIHIAIYYISQVVIEHKDC------------------------L---KKN----KV
VFYNPANYHH-------TNMNNNMNNNMINMPMMPSN--SNMMAMGG---A---------
-------------NPL------------AMQGMAPMKDN--ANPYTQ-Q-P---------
-----------KQPYNFQMMFQ--------------------------------------
--------------PSIHPQ---HQ------------------YVA---TPAPTSSMT--
--------L-P-----P-------------------------------------------
------------------------------------------------------------
----------------------------------------------------------QN
QYTDEHGNNMIG----------------DVITNPPVQVGS--------SSD---------
----------------KFNEDVFVANANIGSVIGKGGNNIKQIRENSGCTYVKIEPDQRQ
SIMLGGGKGLTNIRKLTLTGSLQSIQMAIYLINQRIGADKERNAN---------------
------------------------------------------------------------
------------------------------------------------------------
------------------------------------------------------------
------------------------------------------------------------
-----------------------
>XP_457273_Debaryomyces_hansenii
--------------------------------------------------------MSET
NN-----------ILKRKN-EDLESSS--DDQLN-------------KRVALDSEQLSLN
DKQQE---VAHTAPVISN------------------------------------------
-----------------------------GI------------TEESTTPTEDNQETEES
HKAPNDEAEAFTDDASTT------------------------TDAS-SKP-----VSN--
-------------------------------HREK-------------------------
-----------------------------------------------------ERDPTY-
---VMFRMYCPVKEASTVVGKKGEKINHIRDKANVRINVSENLKNVPERIVSVRGPAENV
ARAFGLITRTILEE-----------------------------------PEDEPASMLSR
QY-----N--LKLLIPHPMVGYIIGKQGVKFREIEENSAAKLKAAEQPLPYSTDRILSIT
GVGDAIHIAIYYISQVVIEHKDC------------------------L---KKN----KV
VFYNPANYHH-------TNVNNNMNNNMVNMSMMPSN--SNMMAMGG---A---------
-------------NPL------------AMQGMASMKDN--ANPYTQ-Q-P---------
-----------KQPYNFQMMFQ--------------------------------------
--------------PSIHPQ---HQ------------------YVA---TPAPTSSMT--
--------L-P-----P-------------------------------------------
------------------------------------------------------------
----------------------------------------------------------QN
QYTDEHGNNMIG----------------DVITSPPVQVGS--------TTD---------
----------------KFNEDVFVANANIGSVIGKGGNNIKQIRENSGCTYVKIEPDQRQ
SLMLGGGKGLTNIRKLTLTGSLQSIQMAIYLINQRIGADKERNAN---------------
------------------------------------------------------------
------------------------------------------------------------
------------------------------------------------------------
------------------------------------------------------------
-----------------------
>XP_006686932_Yamadazyma_tenuis
------------------------------------------------------MSSSTN
SN-----------VLKRKN-EDSDSVS--DDISK-------------KRVALDGEQIDES
LKQEV---EAKTAPAIGS-------------------S----------------------
-------------------NSSDEEEYDPSV------------PGLKSPPAVDVATESNE
SKQASEEPEEEHKSPEHS------------------------QPQRPSQP-----VSTTG
DESPSVSHNPVSS---------------VTYQREK-------------------------
-----------------------------------------------------E-DPTV-
---VSFRMYCPVKEAGLIVGKKGEQINHIRDRANVKVFVSDNIKGVPERIVTVRGSAENV
AKAFGLAVRAILDE-----------------------------------PEDEASSINSS
SY-----D--LRLLIPHPLVGYIIGKQGSKFREIEENSAAKLKAAETPLPYSTDRILLIN
GVSDAIHIAVYYVAQVVLEHKDA------------------------L---SKQ----KI
VFYNPANYQPNSNPLSTLTGMSPPVNNNMNMNTMGNM--GNMSNVGGMNNNMNALSALNS
LSSMMMPNNNVMMNPMANAPMGNPTMGNAHMGNSPMANNSMGMQN-----PQSPYAAS--
-----------KQPYNFQMMFQ--------------------------------------
--------------PSNNPQQNYNS-----------------------------------
--------RQP-INAPP-------------------------------------------
------------------------------------------------------------
----------------------------------------------------------QQ
AYTDELGNSMVG----------------EVLTHPLVPSG---------SGD---------
----------------KYNQDVFVANNSIGSVIGKGGNNIKQIRETSGCTYVKIEPDRGD
TMMLGGGRGRLNMRKLTLTGSLNSINTAIYLINQRINTDKERNLN---------------
------------------------------------------------------------
------------------------------------------------------------
------------------------------------------------------------
------------------------------------------------------------
-----------------------
>XP_001487369_Meyerozyma_guilliermondii
----------------------------------------------------------MS
DN-----------TLKRKI-DEQEEEE-----------------PPIKRAALDDTSLKLP
ELEGP------PSPVLGADSTEDETNKPSLNKPEPLNP----------------------
-------------------SESDDDYQVEPP------KEDSSKLTDKLTDVSPSVSVPSH
SAPPSTISYPQPSPPPASPPRQSPYSRSLALGQLGSLINAYGTSTPAINPITNSGVSQAI
GTTTSYGTSQAYDPVPFANHLDYTSRPMANHQAER-------------------------
-----------------------------------------------------ELDPTY-
---VSFRMYCPVKEASFVIGKRGDMINHLREKANARIQVSENIKDVQERIILVKGPAENV
AKAFGLITRAILEE-----------------------------------PEDEPASIMSR
QY-----N--LKVLIPHPMVGYIIGKGGSKFREIEENSAAKLKAAEQPLPNSTDRVLSVL
GVGDAIHIAIYYISQVIIEHKDI------------------------L---KKH----KI
VYYTPGNNQL----------------MNNTMGLIPNNTYGNTGIIG--------------
------------NDPI------------QGGAPFQ-------------------------
--------------HNYQRQFQ--------------------------------------
--------------PSA-PS---HN-----------------------------------
------QITTP----VP-------------------------------------------
------------------------------------------------------------
----------------------------------------------------------TQ
LYTDEHGNTMIG----------------DVITSVPVPAGT--------GTD---------
----------------KFSEDVFVANTNIGSVIGKGGNNIKQIRESSGCSYVKIEPDQHQ
TIMLGRGRGLTSIRKLTLTGSINLIQTAIYLINQRIVADKERNM----------------
------------------------------------------------------------
------------------------------------------------------------
------------------------------------------------------------
------------------------------------------------------------
-----------------------
>XP_018712991_Metschnikowia_bicuspidata
-----------------------------------------------------------M
SN-----------LLKRKN-ED--DSEVLPDQLS-------------KRVALDSEQLAAL
EAADE---LAQTAPQFGA--------------PNLAAI----------------------
-------------------DEQ---IPVEHG------------AVSSENPEEGLTLASNQ
IHKLQLDQ-----PPNSY------------------------APTPVSKP-----VLS--
-------------------------------HREK-------------------------
-----------------------------------------------------E-DLDH-
---VYLRMFCPMKEAGVVVGKKGERITHIREKAGVRIQVSENLKNVPERVVSVKGLAENV
ARAFGLITRTILDE-----------------------------------PEDEPALMMSK
HY-----V--LRLLVPHPVIGYVIGKGGGKFREIEENSAAKLKAAELVLPYSTDRVLSVS
GVADAIHIAVYYISQVLLEHKET------------------------L---KKN----KI
IFYNPANFHH-------LGT---ANNPMMNMAVAGTHVPASMPYIAQGPSM---------
--------------QM------------PGMAPMKEHVQ-----------PQ-PYHQ---
------------KAYDFNMMFQ--------------------------------------
--------------PAVRPQ---YN------------------------GPLNLPAN---
--------SIP-----L-------------------------------------------
------------------------------------------------------------
----------------------------------------------------------QS
LYTDEHGNTIIG----------------DVIVNLPVQIST--------GPD---------
----------------RFTQDVFVANTNIGSVIGKGGNNIKQIRESSGCAYVKIEPDQHQ
SILLGGGRGLTNIRKLTLTGTYSAIQTAIFFINQRISTDKERNGVH--------------
------------------------------------------------------------
------------------------------------------------------------
------------------------------------------------------------
------------------------------------------------------------
-----------------------
>XP_002618961_Clavispora_lusitaniae
-----------------------------------------------------------M
SN-----------ILKRKN-EDIESSS--DDQLN-------------KRVALDSEQLELT
EKERD---NAQTAPTVNI--------------PEFASG----------------------
-------------------EDRGSDYGADHI------------LAESGQSEEPIPESQNH
DGEQTSHT-AEAI--------------------------------GSSKP-----ISS--
-------------------------------HKKD-------------------------
-----------------------------------------------------D-DAST-
---VSVRMYCPVKEAAAVVGKKGEKITHIREKANVRIYVSENLKNVPERVISVKGSAEDV
ARAFGLITRAILEE-----------------------------------PEDEPASITSK
QY-----N--LKLLVPHPMVGYIIGKSGSKFREIEENSAAKLKAAEQALPYSTDRVLSVT
GVGDAIHIAVYYICSVMLAHRDC------------------------L---KKH----KI
IYYNPSNFRP-------QLP---AANPIMNMSIAPQQ--NAVPYMTGNPMQ---------
---------------M------------QQMGPGPNLKD-----------AHGSYSQV--
-----------PKPYNFQMMFQ--------------------------------------
--------------PSARPQ---FN------------------------GPSNMPNT--Q
IQIGA-------------------------------------------------------
------------------------------------------------------------
----------------------------------------------------------QN
SFTDEHGNTIIG----------------DVITQMPVQISS--------SPD---------
----------------KFSEDVFVANSNIGSVIGKGGNNIKQIRESSGCTYVKIEPDQNQ
SILLGGGKGLTNIRKLTLTGSYNSIQTAIYLINQRISADKERNGIQ--------------
------------------------------------------------------------
------------------------------------------------------------
------------------------------------------------------------
------------------------------------------------------------
-----------------------
>XP_025340774_Candida_haemuloni
-----------------------------------------------------------M
SN-----------ILKRKN-EEVEPSSADNDQLN-------------KRVALDSEQLEES
EKKEE---SSQMAPTLS----------------DNAIN----------------------
-------------------SDKDTSTSSEDV--------------TSKQEEPPSTAAWTD
NSLASSDN-AEYDAATAS------------------------AAAAASKP-----V----
-------------------------------YREK-------------------------
-----------------------------------------------------E-DSTT-
---VSLRMYCPVKEAGVIVGKKGETITHLREKANVRINVSENLKNVPERIVSVKGSAENV
ARAFGLITRTILEE-----------------------------------PEDEPASIMSK
QY-----N--LRLLIPHPLVGYIIGKSGVKFREIEENSAAKLKAAEQPLPYSTDRVLAVN
GVGDAIHIAVYYISQVLLEHKET------------------------L---KKH----KI
VLYNPANYRH-------QMP---TANPLQNMAIAPQQ-PPQMPFM-NAPPQ-N-------
------------MSPL------------QGLTGIPGVTD-----------PKSAYQQT--
-----------AKPYNFQMMFQ--------------------------------------
--------------PSVRPE---FS------------------------SPQPPAHMGHQ
QHMGAPPVNVP-----Q-------------------------------------------
------------------------------------------------------------
----------------------------------------------------------QN
SFTDEHGNTIVG----------------DVITQMPTQISS--------SPE---------
----------------KYNEDVFVANSNIGSVIGKGGNNIKQIRETSGCTYVKIEPDQNQ
TLLLGGGKGVTNVRKLTLTGSYNSIQTAIFLINQRISADKERNGIQ--------------
------------------------------------------------------------
------------------------------------------------------------
------------------------------------------------------------
------------------------------------------------------------
-----------------------
>XP_024711794_Candida_pseudohaemulonis
-----------------------------------------------------------M
SN-----------ILKRKN-EEVEPLSAEGDQIN-------------KRVALDSEQLEES
EKKEE---QSQTAPTLS----------------DN-VS----------------------
-------------------SDKDTSTSSEDV--------------TSKKEEPPSAAAWTD
NTLISSEP-AEYDPAS-----------------------------SALKP-----V----
-------------------------------YREK-------------------------
-----------------------------------------------------E-DATT-
---VSLRMYCPVKEAGVIVGKKGETITHLREKANVRINVSENLKNVPERIVSVKGSAENV
ARAFGLITRVILEE-----------------------------------PEDEPASIMSK
QY-----N--LRLLIPHPLVGYVIGKSGSKFREIEENSAAKLKAAEQPLPYSTDRVLAVN
GVGDAIHIAVYYISQVLLEHKDV------------------------L---KKH----KI
VLYNPANYRH-------QMP---TANPLQNMAIAPQQ-PPQMPFM-GA-PQ-N-------
------------MSPL------------QGLTGIPGVTD-----------PKAAYQQA--
-----------AKPYNFQMMFQ--------------------------------------
--------------PSVRPE---FS------------------------SPQPQPHMS-Q
PQMAAPPMNIP-----A-------------------------------------------
------------------------------------------------------------
----------------------------------------------------------QN
SFTDEHGNTIVG----------------DVITQMPTQISQ--------TPE---------
----------------KYNEDVYVANSNIGSVIGKGGNNIKQIRETSGCTYVKIEPDQNQ
TLLLGGGKGVTNVRKLTLTGSYNAIQTAIFLINQRISADKERNGVQ--------------
------------------------------------------------------------
------------------------------------------------------------
------------------------------------------------------------
------------------------------------------------------------
-----------------------
>XP_025334738_Candida_duobushaemulonis
-----------------------------------------------------------M
SN-----------ILKRKN-EEVEPSSAEGDQIN-------------KRVALDSEQLEES
EKKEE---QSQTAPTLS----------------DN-VS----------------------
-------------------SDKDTSTSSEDV--------------TSKKEVPPSAAAWTD
NTLISSEP-AEYDSAS-----------------------------SASKP-----V----
-------------------------------YREK-------------------------
-----------------------------------------------------E-DATT-
---VSLRMYCPVKEAGVIVGKKGETITHLREKANVRINVSENLKNVPERIVSVKGSAENV
ARAFGLITRVILEE-----------------------------------PEDEPASIMSK
QY-----N--LRLLIPHPLVGYVIGKSGSKFREIEENSAAKLKAAEQPLPYSTDRVLAVN
GVGDAIHIAVYYISQVLLEHKDV------------------------L---KKH----KI
VLYNPANYRH-------QMP---TANPLQNMAIAPQQ-PPQMPFM-GA-PQ-N-------
------------MSPL------------QGLTGIPGVTD-----------PKAAYQQT--
-----------AKPYNFQMMFQ--------------------------------------
--------------PSVRPE---FS------------------------SPQPQPHMS-Q
PQMAAPPMNIP-----P-------------------------------------------
------------------------------------------------------------
----------------------------------------------------------QN
SFTDEHGNTIVG----------------DVITQMPTQISQ--------TPE---------
----------------KYNEDVYVANSNIGSVIGKGGNNIKQIRETSGCTYVKIEPDQNQ
TLLLGGGKGVTNVRKLTLTGSYNAIQTAIFLINQRISADKERNGVQ--------------
------------------------------------------------------------
------------------------------------------------------------
------------------------------------------------------------
------------------------------------------------------------
-----------------------
>XP_028890953_Candida_auris
-----------------------------------------------------------M
SN-----------VLKRKN-DEVEPSSAESDQLN-------------KRVALDSEQLEEH
EKKEE---SSQMAPTLS----------------DNANT----------------------
-------------------SDKDTSPSSEDV--------------TSKKEDVPSAAAWPD
LGQVSSESTTESDPAAAY------------------------N--SVSKP-----V----
-------------------------------YREK-------------------------
-----------------------------------------------------E-DSTT-
---VSLRMYCPVKEAGVIVGKKGETITHLREKANVRINVSENLKNVPERIVSVKGSAENV
ARAFGLITRVILEE-----------------------------------PEDEPASITSK
SY-----N--LRLLIPHPLVGYIIGKSGSKFREIEENSAAKLKAAEQPLPYSTDRVLSVN
GVGDAIHIAVYYISQVLLEHKDV------------------------L---KKQ----KV
VLYNPANYRH-------QMP---SANPLQNMAIAPQQ-PPQLPFMAGGHPQTN-------
------------LSPL------------QGLAGIPGVSD-----------PKNAYQQQ--
-----------AKPYNFQMMFQ--------------------------------------
--------------PSVRPE---Y-------------------------PPQPPAHMV-Q
QPLGGP--SLP-----P-------------------------------------------
------------------------------------------------------------
----------------------------------------------------------QN
SFTDEHGNTIVG----------------DVITQMPTQISS--------NPD---------
----------------KYNEDVYVANASIGSVIGKGGNNIKQIREASGCTYVKIEPDQNQ
TLLLGGGKGLTNVRKLTLTGSYQAIQTAIFLINQRISADKERNGIQ--------------
------------------------------------------------------------
------------------------------------------------------------
------------------------------------------------------------
------------------------------------------------------------
-----------------------
>NP_009792_Saccharomyces_cerevisiae
--------------------------MSTETTKPSITTTPTT--------------VLVS
PN-----------TLKRKKGEDTSEE------Q---------LEAEIKRVALKD------
------------------------------------------------------------
---------------------------------------------ADSHSDNDH------
--------------DSP-------------------------------------------
------------------------------------------------------------
-----------------------------------------------------DNVPSD-
---VHLRMLCLVKHASLIVGHKGATISRIKSETSARINISNNIRGVPERIVYVRGTCDDV
AKAYGMIVRAL------------LEEH--------G----NED------NGE---D---I
EI-----S--INLLIPHHLMGCIIGKRGSRLREIEDLSAAKLFASPNQLLLSNDRILTIN
GVPDAIHIATFYISQTLLNFQME------------------------SPQKNVK----RS
IYYQPTQFNS----------------------VLID-HSQPNTI----------------
--------------FH--------------------------------------------
-----------QRNHQYH------------------------------------------
--------------PSDKLLSYKPN------------------K--N-LPI-SSTLLSMA
T---------PQ------------------------------------------------
------------------------------------------------------------
------------------------------------------------------------
-YTTASVANATAFQ------PNFVIPNVTVLDG--PVISP--------APGNHLLMN---
----------------FVQQEIFIDEKFVGNVIGKDGKHINSVKESTGCS-IIIQ-DPVE
--------G-SSERRLTIRGTFMASQAAIMLISNKIEIDRSNAERKRRSPL---------
------------------------------------------------------------
------------------------------------------------------------
------------------------------------------------------------
------------------------------------------------------------
-----------------------
>XP_018223258_Saccharomyces_eubayanus
--------------------------MSTETTKPPLTTTTSSTAAAAAAAAAVGAAVLNS
PN-----------VLKRKKGEDTNEE------Q---------LEAEIKRVALDD------
------------------------------------------------------------
---------------------------------------------AEDHSD---------
----------------A-------------------------------------------
------------------------------------------------------------
-----------------------------------------------------DNVPFH-
---VHLRMLCLVKHASLIVGHKGATISKIKTETSARINVSNNIRGVPERIVYVRGTCDDV
AKAYGMIVRAL------------LEEQEREDGDRDG----DED------EDE---D---V
EV-----S--VNLLIPHHLMGCIIGKRGSRLREIEDLSAAKLFASPNQLLLSNDRILTIN
GVPDAIHIATFYVGQTLLNFQME------------------------SPQKKLK----RS
IFYQPTQFNS----------------------VLVD-HSHPNAV----------------
--------------LH--------------------------------------------
-----------QRNHQYH------------------------------------------
--------------PNDKPLSSRPN------------------R--R-ISV-SSTLLSTG
P---------PQ------------------------------------------------
------------------------------------------------------------
------------------------------------------------------------
-YTTASAANATAFQ------PNFVIPNVRILDG--PVINP--------GPNNHLSMS---
----------------LVQQEIFIDESFVGNVIGKDGKHINSVKESTGCS-IIIQ-DPVE
--------G-SPERRLSIRGTFMASQAAIMLISNKIEIDRLNAERKRRTPL---------
------------------------------------------------------------
------------------------------------------------------------
------------------------------------------------------------
------------------------------------------------------------
-----------------------
>XP_033764821_Saccharomyces_paradoxus
--------------------------MSTETTKPSLSTTPAT--------------VLVS
PN-----------TLKRKKGDDTSEE------Q---------LEAEIKRVALED------
------------------------------------------------------------
---------------------------------------------ADGHSGNDH------
--------------DSP-------------------------------------------
------------------------------------------------------------
-----------------------------------------------------DNVPSH-
---VHLRMLCLVKHASLIVGHKGATISRIKSETSARINVSNNIRGVPERIVYVRGTCDDV
AKAYGMIVRAL------------LEEH--------G----SED------GGE---D---I
EV-----S--INLLIPHHLMGCIIGKRGSRLREIEDLSAAKLFASPNQLLLSNDRILTIN
GVPDAIHIATFYVSQTLLNFQME------------------------FPQKKLK----RS
IYYQPTQFNS----------------------VLID-HSQANAI----------------
--------------LH--------------------------------------------
-----------QRNHQYH------------------------------------------
--------------PNDKLLTYRPN------------------K--N-LPV-SSTLLSMA
T---------PQ------------------------------------------------
------------------------------------------------------------
------------------------------------------------------------
-YTTASVANATAFQ------PNFVIPNVTVLDG--PLISP--------GPSNHLLMN---
----------------FVQQEIFIDEKFVGNVIGKDGKHINSVKESTGCS-IIIQ-DPVE
--------G-SPERRLTIRGTFMASQAAIMLIGNKIEIDRSNAERKRRSPL---------
------------------------------------------------------------
------------------------------------------------------------
------------------------------------------------------------
------------------------------------------------------------
-----------------------
>XP_003676278_Naumovozyma_castellii
-----------------------------------MSAIEGV--------------VSET
SN-----------MLKRKK-EDGVGE------G---------LEAAIKRVALEDEVK---
------------------------------------------------------------
----------------------------DSESVVI------------DEVSVSDDSVVSQ
AEQEIEEKFPEDN-----------------------------------------------
------------------------------------------------------------
------------------------------------------------------------
---VHLRMLCSVKEASLVVGPKGESISKIKKDTSTRINVSENIRGVPERIIYVRGACDNV
ANAYLNIAKAI--R---------KNEGIIFQGPEED----EKDR-----EEGSQSKSSDE
LV-----T--IHLLISHHLIGYIIGKHGSRLKEIEQTSSCKLYASPDQLFSSNDRILTIT
GFPDAIQKATRCIGQTILDCHES------------------------T---SKK----RA
IFYQPSIGYS----------------------ALSN-SSSYYGY----------------
------------NNQS--------------------------------------------
-----------QRFYQF-------------------------------------------
----------------NKYNSYR-S------------------R--R-APRSPPVMM--I
PTPVQPIQVTNQTLKQ--------------------------------------------
------------------------------------------------------------
----------------------------------------------------------PV
-YTAETVANATSFT------PNFVLPNVRIVNT--IISQS--------GNNQDSQLM---
----------------SVQREIYINEEFVGNIIGREGRNINSIKETTGCS-IFID-DPVE
--------G-SYERKLVIKGTQMGSQAAIMLISNKIEMDRMNSKRRNNSK----------
------------------------------------------------------------
------------------------------------------------------------
------------------------------------------------------------
------------------------------------------------------------
-----------------------
>XP_003671960_Naumovozyma_dairenensis
-----------------------------------MSTVTDEM-------------VNET
SN-----------LLKRKK-DEVVEE------K---------LEAAIKRVALDDI-----
------------------------------------------------------------
-----------------------------AEI-------------QKKELSVSHDEVSET
TDQEEEEVTNYEDDSNK-------------------------------------------
------------------------------------------------------------
-----------------------------------------------------TDDDDL-
---VFLRLLCTVKQASLIVGHRGETISRIKNETSTRINVSENIRGVPERVIYIKGSCENA
AKACGQIARVISTT---------NDKSTTTASNDGT----DNEPSSVVVDDD---KPSKV
LT-----T--INLLLSHHLIGYIIGKHGLRLKEIEDLSAAKLSASRDQLVPSNDRILTVT
GVPDAIHIATFYMGQTLLNCKEV------------------------S---KKK----RG
IFYQPTPMYS----------------------ALPN-SSYNSSF----------------
------------GGQP--------------------------------------------
-----------QRFYQYH------------------------------------------
--------------SNNKYNGYR-T------------------K--R-SGR-QPVMMMSV
ESPIP----IQQPLMT--------------------------------------------
------------------------------------------------------------
----------------------------------------------------------PV
MYTTANAANATSFT------PSFSIPHVRTVDNSFPNMSV--------PSS---HLP---
----------------SVKREIYIDENYVGNIIGKEGKHINSIKETTGCS-IIID-DSVE
--------G-ATERKLTIRGTGMGSQAAIMLISNKIELDRISTQRRNYIKHDI-------
------------------------------------------------------------
------------------------------------------------------------
------------------------------------------------------------
------------------------------------------------------------
-----------------------
>XP_003955022_Kazachstania_africana
-----------------------------------MDNLEKN--------------SVEP
SN-----------ALKRKN-ENGTEE------EK-------HIAAAIKRVALDDDTN---
------------------------------------------------------------
-----------------------------VQINSIEINRVHSEENEDDENEDDENDGAYG
LNTNNEDELQMETENDQ-------------------------------------------
------------------------------------------------------------
-----------------------------------------------------N--TNS-
---IILRMLCLVKEASLIVGPKGETISKMKKDTNCRINVSKNIKGVPERVIYVKGSCDNV
AKAFGLLVRILSQK---------KTFYNGSSQNQERESQTDLDENNGINANEIKLTEKKS
PILYYPAT--LHLLIPHHLMGYVIGKHGSRLKEIEELSSAKLIASPHQLLPSNDRILRIT
GVPDAIHIATFYIAQTFMGFKDV------------------------L---RTN----KA
IFYQPGPVYT----------------------VLGTNNYSQVAV----------------
--------------LP--------------------------------------------
-----------LRQNNYH------------------------------------------
--------------YMNRYNNNYRH------------------R--R-SPK--ASLMAMV
PSPTIPQYTSNE------------------------------------------------
------------------------------------------------------------
---------------------------------------------------------LQV
TYTPESVANATSFV------PKFTIPHVRIVEN-----TM--------ASQ---PMA---
----------------LVEQEIYINSNYVGNIIGKEGKHITSIKETTGCS-IFID-SPVE
--------G-SKERKITIKGSAMGTQAAIMIISNKIEVDTTN------------------
------------------------------------------------------------
------------------------------------------------------------
------------------------------------------------------------
------------------------------------------------------------
-----------------------
>XP_022465150_Kazachstania_naganishii
------------------------------------MTVIESAAQVDSTAVNQDKSGEQP
LN-----------GLKRKN-ENTLEK------TD--------LEAAIKRVALDDDPN---
------------------------------------------------------------
------------------------------SIGNTTSKSASPSLNVNSFSPDDENNGSTE
PDQHDYVRDGTDLLQKN-------------------------------------------
------------------------------------------------------------
-----------------------------------------------------GV-DDY-
---VHIRMLCLVKDASAVVGPKGDAITHIKRDTNTRINVSDNLKNVRERVIYVRGQCENV
ASAFEQISNCIYNKCKRGLSKNGKNDSNNSLSDEKSTTSTDGSITKEEEDDTDGSKNQQL
KI-----S--LQLLMPHHLMGYIIGKNGSRLKEIEEASSARLHASPHQLLPSTDRILRLS
GTPTSIGKAIFHISQTLLLNKDR------------------------L---KNK----KT
IFYQPGSIYS----------------------TLRNGSNNHISK---------------Q
GLNVTNTNEMNGFVSR--------------------------------------------
-----------DTPNFYN------------------------------------------
--------------PYSNSN--------------------------R-----DGSLPMVM
MIPPVMAQTPPQKHIAE-------------------------------------------
------------------------------------------------------------
---------------------------------------------------LHHLQRSQI
VYTAEKVANVASFV------PNSSIPNVRIVEG----------------SFTSAPMA---
----------------IVKQEIFIDENFVGNVIGKEGKHINSIKETTGCS-IFID-DPEK
--------GETSERKLVIEGTNMGAQAAIMLISNKIEIDKSNRLSRKKL-----------
------------------------------------------------------------
------------------------------------------------------------
------------------------------------------------------------
------------------------------------------------------------
-----------------------
>XP_448533_Candida_glabrata
-----------------------------------MMTIDKETMGSSSS-------NGLS
PN-----------VLKRKN-EDCVD-----------------LEAEIKRVALDDEEA---
------------------------------------------------------------
----------------------------DNEG------------NSKSELSSDDRNSSYT
ST---------KLDPKT-------------------------------------------
------------------------------------------------------------
-----------------------------------------------------NIQSQD-
---ISLRMLCLVKQASIIVGPKGESINKLKEQTSTKINVSPNIRGVPERVIHVKGSCENV
GKAFGKIARIIIEK---------DSKNNANQSSSSL----DSE------ASQNSSDAEDT
TL-----I--LNLLISHALMGSVIGKGGSQLREIEERSAAKLYASPNQLMMSNDRILSIT
GVPDAIHIATYYVAQSLLNCREE------------------------L---KQR----KS
IFYQPSQMGS----------------------ALPNSYGAQMYN----------------
------------KFPH--------------------------------------------
-----------QMHHQYH------------------------------------------
--------------PMDKYNTPRNK------------------KSHR-LPRPQSMLANNV
PPSINGHAFHDEYMNR--------------------------------------------
------------------------------------------------------------
------------------------------------------------------PESGQI
HYTSANVASAPSFT------PTRNIPNVRIVDN--PENNM--------AYSN--PIA---
----------------PVKQDIYIDENFVGNIIGKEGKHINSVKESTGCA-IFID-NRIE
--------G-VSERKLTIKGTYMALQAAIMLISNKIEIDRANFEKS--------------
------------------------------------------------------------
------------------------------------------------------------
------------------------------------------------------------
------------------------------------------------------------
-----------------------
>XP_004180366_Tetrapisispora_blattae
-----------------------------------MTDTTTTAVSAPSSNIATAT-NVTS
TNGPSSNRAAPTKALKRKKNQDGDDDDDLEDNEV-------QLEAAIKRVALEDEED---
------------------------------------------------------------
-------------------------------------------FDSRDNMNDTSKNITSV
VSKS----------STN-------------------------------------------
------------------------------------------------------------
-----------------------------------------------------TNTETI-
---IHLRILCLVSQASLVVGHHGRTIAKIKQTTQTRVHVSDNARGVPERVVHIRGSSQDA
SFAVGLIVRAILG---------------------------DNSIVNENHNPHDMFPNQSI
MM--TPLT--LHLLIPHHLVGCIIGRGGNHLREIESFSGARLFASPQQLVASNDRLLSIT
GNSGSIKIATYHIAESLLNANNQ------------------------L---KNR----NT
VFYQPSPMYS----------------------VLMNSTIHPLPNINSNNNNNNPTNNNMP
INHPNSNNQMQYHNNT--------------------------------------------
-----------RRSHLHNAMLQQQQLPLPIQIPMPLQMPLQLQTPPPPPSQLQNGNNNMN
NNNNNNNNNWNYPQPLNNLQIHFNN------------------NSSSTTPTYINNNNNNT
TNNTNNNSGLPNSNNSASNNHSFNNNNISSNNTMSYNNNNIKSKKETIHDKDNGEQDEEE
KEEEEEKEEEEENEAIPSTHNSSTNLNNQINSNQNDRNDKQFDNKENINESSSVNYDNDN
NNNTTNIQKNNLYSDEEDGDNSSIYSSSTNMNRNNSQYINNNRLFNHQQQFLNHNNNQQL
YYTN---SNTPQFT------PNYMIPHIQIMDNPVPIIDN--------NSNNSMNMNNIS
TPSLNNHPAPNNDSSFILRQDIYIDEYFVGNVIGKEGKHINSIKETTGCS-IFIDKQPIK
--------Y-MNKRKISMRGTIVGLNTAIILINNRIETDRLSNINRNNSNSSSNNNINNY
NG----------------------------------------------------------
------------------------------------------------------------
------------------------------------------------------------
------------------------------------------------------------
-----------------------
>XP_003688332_Tetrapisispora_phaffii
-----------------------------------MTGTEEFVDDKRGSEATDM--DGNS
SK-----------VLKRKN-EDNQEG------Q---------LEAEIKRVALDDDDD---
------------------------------------------------------------
----------------------------DDD--------DDAGEEQERRLDSDSKNIVS-
-----------EDSNAT-------------------------------------------
------------------------------------------------------------
-----------------------------------------------------TVDDNH-
---IHLRLLCLVREASLVVGHRGDRISKIKNITSTKINISENNKDTPERVIHVRGDYMNV
AKAIALIVKSITNT---------FDDQINSVPQHKDTTVVDRDTQRNFNDNN---NSDEL
PT-----T--LYFLISHFLMGYIIGKNGKKLKEIEESSSIKLFASPQQLLPSNDRILAIT
GTSDALEVAVLNISKTIITNSNN------------------------I---KNKRYTNRA
IFYQPTPMYS----------------------VLIN-NYSNISYPIHLNMDIGKNIGMQM
GMNMNMGMDMNAGYSH--------------------------------------------
-----------QQHHQYH------------------------------------------
--------------PTDKYTSYRNN------------------K--RTLPLRPVNIPQCN
PSARN-------------------------------------------------------
------------------------------------------------------------
------------------------------------------------------DDTKSI
VYTPANAAKAMSFI------PNFTIPNVKVVEP--QIFN----------SDQILPMT---
----------------LVTQEVYIDENFVGNIIGKDGRHINSIKESTGCS-IKID-PQEE
--------G-SLERKLIIRGTSMASQAAIMLISNKIETDKMNRKER--------------
------------------------------------------------------------
------------------------------------------------------------
------------------------------------------------------------
------------------------------------------------------------
-----------------------
>XP_001645413_Vanderwaltozyma_polyspora
-----------------------------------MSSGDESCDEVTAVNT-----NMTS
PN-----------ILKRKN-EDCNEE------E---------LEAEIKRVALDDDED---
------------------------------------------------------------
----------------------------VEELQNIIHNNEGKVLYANSSNTTSDSNVSKI
SNQSLQ-----ESNIEL-------------------------------------------
------------------------------------------------------------
-----------------------------------------------------GTCDRS-
---VYLRMLCLVKEASLVVGHKGERISKIKNVTSTRINVSENSRDIPERVIHIRGSPQNV
SKAFALIVRSI--T---------NSKHAKASNDPYN----NGD------NDDFMTTKNSI
PI-----T--INLLIPHFLMGYIIGKHGSKLHEIEELSAAKLSASPQQLLSSNDRILTIT
GIEDSIQTAVFHICKTISSNINE------------------------T-QRNNR----RP
IFYQPNPMYS----------------------VLLN-NYPNMTL----------------
------------NFAH--------------------------------------------
-----------QQHHQYH------------------------------------------
--------------PTDKYPTNRGK------------------K--R-VPQLRASMLVAV
PQPISNISGVPQHNNAG-------------------------------------------
------------------------------------------------------------
---------------------------------------------------ADLMTNTPI
IYTTANVANAPSFT------PNYGIPSVRVIES--KSSNL--------QQT---PLA---
----------------MVTQEIYIDESFVGNVIGKDGKHINSIKSSTGCS-IFID-NPVS
--------G-ALERKLTIRGTSMASQAAIMLISNKIETDKMNKKKRRE------------
------------------------------------------------------------
------------------------------------------------------------
------------------------------------------------------------
------------------------------------------------------------
-----------------------
>XP_003678712_Torulaspora_delbrueckii
-----------------------------------MASTDGN--------------GTMS
PN-----------LLKRKK-EDCAEE------Q---------LEAEIKRVALDDD-----
------------------------------------------------------------
-----------------------------TELPAVG--------NEDQRMNGDH---SSP
QDGEEEHLGSHESIDGM-------------------------------------------
------------------------------------------------------------
-----------------------------------------------------DNSSRH-
---VHLRMLCLVKQASMIVGHKGENISKIKAVTSTRINVSDNVRGVPERVVYVRGSCENV
AKAFGMIVRSI------------NDR--------------HGE------EGY---DGNSI
MS-----T--INLLISHHLMGCIIGKHGSRLREIEELSAARLSASPQQLIMSNDRILSIT
GVADAIHIATFYIGQTIMKCKEA------------------------F---KSK----KA
IFYQPSPVYS----------------------VLVN-GASHGGY----------------
--------------SH--------------------------------------------
-----------QKHHQYH------------------------------------------
--------------PNDKYTNSRAG------------------K--R-VVR--PAMMATT
PTAQP----LPQENNGS-------------------------------------------
------------------------------------------------------------
----------------------------------------------------------QV
TYTAAAAANATSFT------PSFTIPNVRIIDE--P--AP--------PAQ---TMA---
----------------IIEQEVYIDENYVGNIIGKEGKHINSIKEATGCS-IYIA-DPVE
--------G-SLERRLTVKGTSMGSQAAIMLISNKIEIDRANKERNR-------------
------------------------------------------------------------
------------------------------------------------------------
------------------------------------------------------------
------------------------------------------------------------
-----------------------
>XP_037142996_Zygotorulaspora_mrakii
MWNALKRRLKTIKRIGFKCIEITIGFETCPNSHFSMSNADEN--------------GVAS
PN-----------VLKRKK-EDCAEE------Q---------LEAEIKRVALDDD-----
------------------------------------------------------------
-----------------------------TETVTAGLTNGTCLENGLSNGNGQD---SCS
SDGREL---SSESI----------------------------------------------
------------------------------------------------------------
--------------------------------------------------------SRH-
---AHLRMLCLVKEASIVVGHKGETICKIKSETSTRINVSDNVRGVPERVIYVRGSCDNV
AKAFGMIVRSL------------VSR--------------NEE------SDL---DENST
AT-----T--INLLISHHLMGCVIGKHGSRLREIEDLSAARLSASPQQLLMSNDRILSIT
GVADAIHIATFYVGQTIMNSREG------------------------T---RMK----KP
IFYQPSAMYS----------------------ALLS-GISPPGF----------------
--------------SH--------------------------------------------
-----------QKHHQYH------------------------------------------
--------------PTDKYTTNRGN------------------K--R-VSR-SSSLMMVV
PANQS----FPRQVSEQ-------------------------------------------
------------------------------------------------------------
---------------------------------------------------P--LSRIPV
TYTAANAANATSFT------PNFMIPNVRILDG--PVTTP--------AAQ---TMS---
----------------IVEQKIYIDENFVGNIIGRDGKHINSIKEATGCS-IFID-EPVN
--------G-ASERRLTVKGTSMGSQAAIMLISNKIEIDRINRERKR-------------
------------------------------------------------------------
------------------------------------------------------------
------------------------------------------------------------
------------------------------------------------------------
-----------------------
>XP_002496276_Zygosaccharomyces_rouxii
----------------------------------MMANVGEN--------------GVSS
LN-----------MLKRKK-EDCAEE----------------LEAEIKRVALHDD-----
------------------------------------------------------------
-----------------------------SECPTTA---------SMESMDSDARSMSRL
SDGESVDNVATEG-DAR-------------------------------------------
------------------------------------------------------------
-----------------------------------------------------DQRSRQ-
---AHLRMLCLVKQASMIVGHKGETISRIKSMTNTRINVSENVRGVPERVVYVRGSCENV
ARAFGMIVRTL------------NDRGS-------G----NND------KSF---DD--I
PT-----T--INLLISHHLMGVVIGKHGSRLKEVEELSAARLTAMPEQLMMSNDRILTIE
GVADALHIATFYVAQTILTCKDA------------------------F---KFK----KA
IFYQPSPLYS----------------------VLLNGGMSPMVY----------------
--------------SH--------------------------------------------
-----------QQHHQYH------------------------------------------
--------------PADKY---RNG------------------K--R-LPR--SGVMFMV
PAAGT----TPQTVPQR-------------------------------------------
------------------------------------------------------------
---------------------------------------------------P--T---PV
MYTAANAATAPAFT------PNFMIPNVRIIDG--PVATP--------VAQ---TMA---
----------------IVQQEIYIDENFVGNIIGKDGKHINSIKESTGCS-IFID-DPVS
--------G-ALERKLTVRGTSMGSQAAIMLISNKIEIDKINKERKR-------------
------------------------------------------------------------
------------------------------------------------------------
------------------------------------------------------------
------------------------------------------------------------
-----------------------
>XP_003644841_Eremothecium_cymbalariae
-------------------------------------MSDEEL-------------ASAS
PN-----------ILKRKP-DD-DEK------S---------LEAEIKRVALDDDSP---
------------------------------------------------------------
------------------------------------------------------------
--------------PVT-------------------------------------------
------------------------------------------------------------
-----------------------------------------------------HI-PDY-
---VHMRMLCLVKHASMVVGAKGERISRIKEDTKTRINVSDNIKNVPERVVYLRGSCEDV
AKAFGKISRAI-----------------------------NDE-------DDRESNERSL
PL-----T--VNLLIPHHLMGYVIGKQGSRLREIEDLSAARLVAGPQQLPMSNDRVLCIT
GVADAIHIATYYVGQTILTCEPK------------------------Y---KNK----KT
IFYQPNPLHS----------------------VLVNNYGIAIQ-----------------
---------------H--------------------------------------------
-----------QQHHQYH------------------------------------------
--------------PGDKIKRSKS----------------------RMSPVLPPTPNEMM
LQPSH-------------------------------------------------------
------------------------------------------------------------
----------------------------------------------------NNGGVIPI
G---PSGSTISNST------SAVVLPHVRIVEI-MNP---------------QPQVT---
----------------PVVQEIFIEDSMVGNVIGKGGKSIAQIKGSTGCS-IQIS-EPIP
--------G-LRERKLTIIGTPIGNQTAVMMINNKIDIDKRTQQQRNKQQHNVHLRN---
------------------------------------------------------------
------------------------------------------------------------
------------------------------------------------------------
------------------------------------------------------------
-----------------------
>NP_985530_Eremothecium_gossypii
-------------------------------------MSDSDV-------------ACDS
PN-----------ALKRKP-DD-DEK------A---------LEAEIKRVALDDVLP---
------------------------------------------------------------
------------------------------------------------------------
--------------GAA-------------------------------------------
------------------------------------------------------------
-----------------------------------------------------RI-SDY-
---IHMRMLCLVKDASMVVGHKGERISRIKLETGTRINVSENIKNVPERVVFLRGSCENV
AKAFGKISRAI-----------------------------NDE-------DDRESNDRSL
PL-----T--VNLLVPHHLMGYVIGKQGSRLREIEDLSAARLVAGPQQLPLSNDRVLCIT
GVADAIHIATYYVGQTILSCEPK------------------------Y---RAR----KT
IFYQPSAMHS----------------------VLVNNYGIAIQ-----------------
---------------H--------------------------------------------
-----------QQHHQYH------------------------------------------
--------------PGDKAKRSRS----------------------RMSPALPPTPNEVV
FH----------------------------------------------------------
------------------------------------------------------------
-------------------------------------------------------SYLPL
GAPVPGSLAVANN---------LALPHVRIVEG-INP---------------QTRIT---
----------------SVVQEIFIEELMVGNVIGRGGKNITQIKESTGCS-IQIA-DPVP
--------G-KDERKLTIIGTPIGNQTAVMMINNKIDIDKRNQHNRHSQQHNGHMKT---
------------------------------------------------------------
------------------------------------------------------------
------------------------------------------------------------
------------------------------------------------------------
-----------------------
>XP_455567_Kluyveromyces_lactis
-------------------------------------MADEEVLSLE---------PVSS
PN-----------SLKRKP-DH---E------T---------LEAGIKRVALEDNEA---
------------------------------------------------------------
---------------------------------------------------------EPQ
NSELNGDGTHLTEKDSG-------------------------------------------
------------------------------------------------------------
-----------------------------------------------------QV-PNY-
---INLRMLCLMKQASKVVGGKGERVNRIKSETNTRINVSDNINGVMERVIFVRGKCEEV
ARAFGKIVRAI-----------------------------NNE-------SDDDSNERSL
PL-----V--VNLLIPHHFMGCIIGRQGSRLHEIEDLSAARLMASPQQLPMSNDRILSLT
GVADAIHIATYYIGQTILENESK------------------------L---KNK----KS
VFYHPGPMHS----------------------VLVNNYQMYMIY-----SGGAPTNPQ--
----DITPMVAP---H--------------------------------------------
-----------QEHHQYH------------------------------------------
--------------PMDK-KTMNR----------------------RTKPPVSKYPI---
------------------------------------------------------------
------------------------------------------------------------
------------------------------------------------------------
---GPQQSLQPYTD------MVDSCKHVKIISQ-LQQSPI--------SPHL--------
----------------VLPQEVFIDNKFVGNVIGKGGKNIQQIKQSTGCM-IKIN-DPVE
--------G-LDERKLVLIGTPLATQTAIMMINNRIDMDKRKRQENITIGMNDE------
------------------------------------------------------------
------------------------------------------------------------
------------------------------------------------------------
------------------------------------------------------------
-----------------------
>XP_022674561_Kluyveromyces_marxianus
-------------------------------------MVEEELETLE---------PVYS
PN-----------SLKRKP-DR---E------S---------LEAGIKRVALEDNEC---
------------------------------------------------------------
---------------------------------------------------------E--
NETENG-------SKGE-------------------------------------------
------------------------------------------------------------
-----------------------------------------------------EI-SNY-
---INMRMLCLMKQASKVVGGKGDRVNKIKAETNTRINVSDNINGVIERVIFVRGKCEEV
ARAFGKIVRAI-----------------------------NNE-------SDDDSNEKSL
PL-----V--VNLLIPHHFMGCIIGRQGSRLHEIEDLSAARLIASPQQLPMSNDRILSLT
GVADAIHIATYYIGQTILENEPK------------------------L---KNK----KS
IFYHPGPMHS----------------------VLVNNYQMYVVY-----PNGAPSNTSLA
PISPDGIPISVPGAAH--------------------------------------------
-----------QEHHQYH------------------------------------------
--------------PMDK-RMMNR----------------------RTKPVITKAPM---
------------------------------------------------------------
------------------------------------------------------------
------------------------------------------------------------
--NGSQRLAQPYAD------IIESCKHVRIPLQ-PSLHGM--------SPHL--------
----------------VTPQEVFIDNKFVGNVIGKGGKNIQQIKQSTGCM-IKIN-DPVD
--------G-LEERKLVLIGTPLATQTAIMMINNRIDMDKRKRQESMMVIE---------
------------------------------------------------------------
------------------------------------------------------------
------------------------------------------------------------
------------------------------------------------------------
-----------------------
>XP_022631015_Lachancea_lanzarotensis
-------------------------------MVVSAGEEFEDL-------------G-QS
SN-----------VLKRKK-EDCAEE------L---------LEAEIKRVALNDDGEDKK
DQNGE-------------------------------------------------------
-------------------RREENAVDRDNLVVDQQTDKEEIIHQLQQQQVEKTQLPDPP
QAQHRASNTTLENDQDS-------------------------------------------
------------------------------------------------------------
-----------------------------------------------------DI-KDY-
---IHLRMLCLVKQASMIVGPGGEKISKMKAETNTRINVSDNIRGVPERVIFIRGRCEDV
AKVFGLIVRAI-----------------------------NGE-------KAGESTQVST
PL-----T--LNILVPHHMMGCVIGRQGSRLREIEELSAAKLMAGPQTLPMSNDRILCIT
GVADAIHIATYYVSQTILNHKSS------------------------F---AAK----KC
IFYLPSTLHS----------------------VIVNEYGVSMQ-----------------
---------------P--------------------------------------------
-----------QQQHQYR------------------------------------------
--------------PSENGKKRFH----------------------RIAPD-SGHPE---
------------------------------------------------------------
------------------------------------------------------------
---------------------------------------------------------FPY
GYAPVAHTHSASFT------PVMSVDHVRLSDT-VSAAPI--------MPDLTPRLS---
----------------LVQHEVYIDDSYVGNVIGKGGKNINSIKESTGCS-IIID-DPVN
--------G-CTERKILIRGTPMANQTAILLINNKIEIDKRNKAS-NEQRDSITSSSFTG
------------------------------------------------------------
------------------------------------------------------------
------------------------------------------------------------
------------------------------------------------------------
-----------------------
>XP_002556143_Lachancea_thermotolerans
---------------------------------MGTSEKNEEL-------------P-NS
PN-----------VLKRKK-EDCQEE------L---------LEAEIKRVALDDTEE---
------------------------------------------------------------
------------------------------------------------------------
-----------TNDPGN-------------------------------------------
------------------------------------------------------------
-----------------------------------------------------EINKDY-
---IHLRMLCLVKQASMIVGPGGEKISRMKEETNTRINVSDNIRGVPERVIFIRGRCEDV
AKVFGMVVRAI-----------------------------NGE-------TDGESSEQSA
TL-----T--LNILIPHHMMGCVIGRQGSRLREIEELSAAKLMAGPQTLPMSNDRILCVS
GVADAIHIATYYVGQTILNHKAT------------------------F---ASK----KC
IFYLPSLLHS----------------------VLVNSYGVSLQ-----------------
---------------H--------------------------------------------
-----------QQQHQYR------------------------------------------
--------------PGENGKKRLH----------------------RY----SASPD---
------------------------------------------------------------
------------------------------------------------------------
---------------------------------------------------------FGY
AYPGVPS------A------PHMAVHNVRVADT-LAAATI--------PPALAPQLS---
----------------LIQQEVYIDDNYVGNVIGKGGKHINSIKETTGCS-IQID-DHVE
--------G-CSERKILIRGTPIGSQTAILLINNKIEMDRRNKQSIGDKLENPLSS----
------------------------------------------------------------
------------------------------------------------------------
------------------------------------------------------------
------------------------------------------------------------
-----------------------
>XP_020058636_Aspergillus_aculeatus
--------------------------------------------------MSASPSA---
LQ-----------STKRPL-EDPSSPSGPNDQP------------EAKRPALDKV-----
------------------------------------------------------------
-------------------VK-GE------EAEAYTEVKTDAA---AA-AS-ASADG--Q
GDTVVPDAPTAK---G------ASSETQPIQSTA-SHGESAAAQSEQ-RP----------
------------------------------------------------------------
-----------------------------------------------------QDESSW-
---IHIRAVISSQEAATVIGKGGENVSQIRRLSGAKCTVSDYSRGAVERILTVSGPQDAA
AKAFGLIIRTLNNE-----------------------------------PLDAPSTAQSK
TY-----P--LRLLIPHILIGSIIGKGGSRIREIQEASGARLNASDACLPLSTERSLVIL
GVADAVHIATYYVAVTLVEQLTERFGGPAASAYATRSGGPAGAVPGGM----------QV
VPYVPQPAGG--------------------------------------------------
------------------------------------------------------------
-----------QYGH---------------------------------------------
--------------PDTFKRHHPH-PNRGAAGSY-GVPYLHGQAAPTPVAQP-NMPYG--
-----A---TP-------------------------------------------------
------------------------------------------------------------
----------------------------------------------------------HT
PYSGAGPHQP-AAY-GG---PQAAQPRAGGAGGPAPVAPA-GGVMP--GQP---------
-----------------LTQQIYIPNDMVGAIIGKGGAKINEIRHLSGSV-IKI-NEPQE
N---------SNERLVTITGTQECNQMALYMLYSRLESEKHRI-----------------
------------------------------------------------------------
------------------------------------------------------------
------------------------------------------------------------
------------------------------------------------------------
-----------------------
>XP_001272705_Aspergillus_clavatus
--------------------------------------------------MSASPSA---
LQ-----------STKRPL-EDPSSPSGPNDQP------------EAKRPALDKV-----
------------------------------------------------------------
-------------------VK-GD------ESEAYTDAKTEPP---AV-PS-ASAGG--Q
GDTVVPDAPNGK---G------ASGETQPIQSTA-SHGDRASSQPEQHRP----------
------------------------------------------------------------
-----------------------------------------------------QDESSW-
---IHIRAVISSQEAATVIGKGGENVSQIRRLSGAKCTVSDYSRGAVERILTVSGPQDAV
AKAFGLIIRTLNNE-----------------------------------PLDAPSTAQSK
TY-----P--LRLLIPHILIGSIIGKGGSRIREIQEASGARLNASDACLPLSTERSLVIL
GVADSVHIATYYVAVTLVEQLTERFGGPAASAYATRSGGPAGAVPGGM----------QV
VPYVPQPAGG--------------------------------------------------
------------------------------------------------------------
-----------QYGH---------------------------------------------
--------------PETFKRHHPH-PNRAAAGAY-GVPYLHGQPAPAPVAQP-ALHYG--
-----A---TP-------------------------------------------------
------------------------------------------------------------
----------------------------------------------------------HT
PYAGAGPHQP-APY-GA---PQPAQS----RGAPTPATPA-GGVMP--GQP---------
-----------------LTQQIYIPNDMVGAIIGKGGAKINEIRHLSGSV-IKI-NEPQE
N---------SNERLVTITGTQECNQMALYMLYSRLG-----------------------
------------------------------------------------------------
------------------------------------------------------------
------------------------------------------------------------
------------------------------------------------------------
-----------------------
>XP_001260118_Aspergillus_fischeri
--------------------------------------------------MSASPSA---
LQ-----------STKRPL-EDPSSPSGPNDQP------------EAKRPALDKV-----
------------------------------------------------------------
-------------------VK-GD------ESEAYTDAKAEPS---AA-PS-ATADG--H
GDTVVPDAPNGK---G------ASTETQPIQSTA-SHGERATSQPEQQRP----------
------------------------------------------------------------
-----------------------------------------------------QDESSW-
---IHIRAVISSQEAATVIGKGGENVSQIRRLSGAKCTVSDYSRGAVERILTVSGPQDAV
AKAFGLIIRTLNNE-----------------------------------PLDAPSTAQSK
TY-----P--LRLLIPHLLIGSIIGKGGSRIREIQEASGARLNASDSCLPLSSERSLVIL
GVADSVHIATYYVAVTLVEQLTERFGGPAASAYATRSGGPAGAVPGGM----------QV
VPYVPQPAGG--------------------------------------------------
------------------------------------------------------------
-----------QYGH---------------------------------------------
--------------PEHFKRHHPH-PNRAAAGAY-GVPYLHGQPAPAPVAQP-ALHYG--
-----A---AP-------------------------------------------------
------------------------------------------------------------
----------------------------------------------------------HA
PYAGAGPHQP-APY-GA---PQPAQA----RGAPTPATPV-GGVMP--GQP---------
-----------------LTQQIYIPNDMVGAIIGKGGAKINEIRHLSGSV-IKI-NEPQE
N---------SNERLVTITGTQECNQMALYMLYSRLG-----------------------
------------------------------------------------------------
------------------------------------------------------------
------------------------------------------------------------
------------------------------------------------------------
-----------------------
>XP_041142765_Aspergillus_flavus
--------------------------------------------------MSASPSA---
LQ-----------STKRPL-EDPSSPSGPNDQP------------EAKRPALDKV-----
------------------------------------------------------------
-------------------VK-GD------ESEAYAEVKTESS---GV-PS-ASADG--Q
GDTVVPDAPNAK---G------TNPETQPIQSTA-SHAETG-SQSEQHRP----------
------------------------------------------------------------
-----------------------------------------------------QDESSW-
---IHIRAVISSQEAATVIGKGGENVSQIRRLSGAKCTVSDYSRGAVERILTVSGPQDAV
AKAFGLIIRTLNNE-----------------------------------PLDAPSTAQSK
TY-----P--LRLLIPHILIGSIIGKGGGRIREIQEASGARLNASDACLPLSTERSLVIL
GVADAVHIATYYVAVTLVEQLTERFGGPAASAYATRSGGPAGAVPGGM----------QV
VPYVPQPAGG--------------------------------------------------
------------------------------------------------------------
-----------QYGH---------------------------------------------
--------------PDTFKRHHPH-PNRAAAGAY-GVPYLHGQPAPAPVAQP-AMHYG--
-----G---AP-------------------------------------------------
------------------------------------------------------------
-----------------------------------------------------------Q
PYAGAGPHQP-APY-GA---PQAAPA----RGGPTPVAPV-GGAMP--GQP---------
-----------------LTQQIYIPNDMVGAIIGKGGAKINEIRHLSGSV-IKI-NEPQE
N---------SNERLVTITGTQECNQMALYMLYSRLESEKHRI-----------------
------------------------------------------------------------
------------------------------------------------------------
------------------------------------------------------------
------------------------------------------------------------
-----------------------
>XP_749625_Aspergillus_fumigatus
--------------------------------------------------MSASPSA---
LQ-----------STKRPL-EDPSSPSGPNDQP------------EAKRPALDKV-----
------------------------------------------------------------
-------------------VK-GN------ESETYTDAKAEPS---AA-PS-ATADG--Q
GDTVVPDAPNGK---G------ASTETQPIQSTA-SHGERATSQPEQQRP----------
------------------------------------------------------------
-----------------------------------------------------QDESSW-
---IHIRAVISSQEAATVIGKGGENVSQIRRLSGAKCTVSDYSRGAVERILTVSGPQDAV
AKAFGLIIRTLNNE-----------------------------------PLDAPSTAQSK
TY-----P--LRLLIPHLLIGSIIGKGGSRIREIQEASGARLNASDSCLPLSSERSLVIL
GVADSVHIATYYVAVTLVEQLTERFGGPAASAYATRSGGPAGAVPGGM----------QV
VPYVPQPAGG--------------------------------------------------
------------------------------------------------------------
-----------QYGH---------------------------------------------
--------------PEHFKRHHHH-PNRAAAGAY-GVPYLHGQPAPAPVAQP-ALHYG--
-----A---AP-------------------------------------------------
------------------------------------------------------------
----------------------------------------------------------HA
PYAGAGPHQP-APY-GA---PQPAQA----RGAPTPATPV-GGVMP--GQP---------
-----------------LTQQIYIPNDMVGAIIGKGGAKINEIRHLSGSV-IKI-NEPQE
N---------SNERLVTITGTQECNQMALYMLYSRLG-----------------------
------------------------------------------------------------
------------------------------------------------------------
------------------------------------------------------------
------------------------------------------------------------
-----------------------
>XP_659693_Aspergillus_nidulans
--------------------------------------------------MSASPSA---
LQ-----------STKRPL-EDPSSPSGPNDQP------------EAKRPALDKV-----
------------------------------------------------------------
-------------------VK-GE------ESENNAEVKTESG---AA----NDADG--Q
GDTVVPDAP--K---G------GVSETQPIQSTA-SHGEAAGNQSEQQRP----------
------------------------------------------------------------
-----------------------------------------------------QDESNW-
---IHIRAVISSQEAATVIGKGGENVSQIRRLSGAKCTVSDYSRGAVERILTVSGPQDAV
AKAFGLIIRTLNNE-----------------------------------PLDAASTAQSK
TY-----P--LRLLIPHILIGSIIGKGGTRIREIQDASGARLNASDACLPLSTERSLVIL
GVADAVHIATYYVAVTLVEQLTERFGGPAASAYATRSGGPAGAVPGGM----------QV
VPYVPQPAGG--------------------------------------------------
------------------------------------------------------------
-----------QYGH---------------------------------------------
--------------PDTFKRHHPG-QARAGAGAY-GVPYLHGQHAPAPVAPQ-PMHYG--
-----A----P-------------------------------------------------
------------------------------------------------------------
----------------------------------------------------------QT
PYAGAGPHQP-TPY-GA---PQAAQP----RGGPTPAAPV-GGAMP--GQP---------
-----------------LTQQIYIPNDMVGAIIGKGGAKINEIRHLSGSV-IKI-NEPQE
N---------SNERLVTITGTQECNQMALYMLYSRLDTYRAAHSSGQFDITTTIPADDIS
LTPRLFPLERAIAQHIYQKLSREISSEPLEQRRMPHVTEFIYFQPKSSVEPENPSSDQGA
ALLQLFKATTQQSGHLGSAWGRTKEDKNVIVWAIDWSDAHSGIQQTNSPLDPYIEENTQI
TTLFTTLTPTDSDDTPATSTLVSNPVTELAPLAFPTSLSSADRSSLVAHLTTFRKTLSED
AEEKVRPKSFLLGQVERPGEFAHGKSESGQAFVHFLVLGWESYEQHQQARDTEGFKSTIT
PIREKMVSPLDRLGMKHVKFQKV
>XP_001394456_Aspergillus_niger
--------------------------------------------------MSASPSA---
LQ-----------STKRPL-EDPSSPSGPNDQP------------EAKRPALDKV-----
------------------------------------------------------------
-------------------VK-GD------ESEAYADVKTDAP---A-----ATADG--Q
GDTVVPDAPNSK---G------A-QETQPIQSTA-SHAESTGAQSEQHRP----------
------------------------------------------------------------
-----------------------------------------------------QDESSW-
---IHIRAVISSQEAATVIGKGGENVSQIRRLSGAKCTVSDYSRGAVERILTVSGPQDAA
AKAFGLIIRTLNNE-----------------------------------PLDAPSTAQSK
TY-----P--LRLLIPHILIGSIIGKGGSRIREIQDASGARLNASDACLPLSTERSLVIL
GVADAVHIATYYVAVTLVEQLTERFGGPAASAYATRSGGPAGAVPGGM----------QV
VPYVPQPAGG--------------------------------------------------
------------------------------------------------------------
-----------QYGH---------------------------------------------
--------------PDTFKRHHPH-PNRGAAGGY-GVPYLQGPAAQTPVAQP-SMPYG--
-----A---TP-------------------------------------------------
------------------------------------------------------------
----------------------------------------------------------HT
PYAGAGPHQP-APY-GA---PQAAAAQA--RGGPTPAAPV-GGVMP--GQP---------
-----------------LTQQIYIPNDM-------------------------I-NEPQE
N---------SNERLVTITGTQECNQMALYMLYSRLESEKHRI-----------------
------------------------------------------------------------
------------------------------------------------------------
------------------------------------------------------------
------------------------------------------------------------
-----------------------
>XP_015404093_Aspergillus_nomiae
----------------------------------------------LRSNMSASPSA---
LQ-----------STKRPL-EDPSSPSGPNDQP------------EAKRPALDKV-----
------------------------------------------------------------
-------------------VK-GD------ESEAYAEVKTESS---GV-PS-ANADG--Q
GDTVVPDAPNAK---G------THPETQPIQSTA-SHAETG-AQSEQQRP----------
------------------------------------------------------------
-----------------------------------------------------QDESSW-
---IHIRAVISSQEAATVIGKGGENVSQIRRLSGAKCTVSDYSRGAVERILTVSGPQDAV
AKAFGLIIRTLNNE-----------------------------------PLDAPSTAQSK
TY-----P--LRLLIPHILIGSIIGKGGGRIREIQEASGARLNASDACLPLSTERSLVIL
GVADAVHIATYYVAVTLVEQLTERFGGPAASAYATRSGGPAGAVPGGM----------QV
VPYVPQPAGG--------------------------------------------------
------------------------------------------------------------
-----------QYGH---------------------------------------------
--------------PDTFKRHHPH-PNRAAAGAY-GVPYLHGQPAPAPVAQP-AMHYG--
-----G---AP-------------------------------------------------
------------------------------------------------------------
-----------------------------------------------------------Q
PYAGAGPHQP-APY-GA---PQAAPA----RGGPTPVAPV-GGAMP--GQP---------
-----------------LTQQIYIPNDMVGAIIGKGGAKINEIRHLSGSV-IKI-NEPQE
N---------SNERLVTITGTQECNQMALYMLYSRLESEKHRI-----------------
------------------------------------------------------------
------------------------------------------------------------
------------------------------------------------------------
------------------------------------------------------------
-----------------------
>XP_023089904_Aspergillus_oryzae
--------------------------------------------------MSASPSA---
LQ-----------STKRPL-EDPSSPSGPNDQP------------EAKRPALDKV-----
------------------------------------------------------------
-------------------VK-GD------ESEAYAEVKTESS---GV-PS-ASADG--Q
GDTVVPDAPNAK---G------TNPETQPIQSTA-SHAETG-SQSEQHRP----------
------------------------------------------------------------
-----------------------------------------------------QDESSW-
---IHIRAVISSQEAATVIGKGGENVSQIRRLSGAKCTVSDYSRGAVERILTVSGPQDAV
AKAFGLIIRTLNNE-----------------------------------PLDAPSTAQSK
TY-----P--LRLLIPHILIGSIIGKGGGRIREIQEASGARLNASDACLPLSTERSLVIL
GVADAVHIATYYVAVTLVEQLTERFGGPAASAYATRSGGPAGAVPGGM----------QV
VPYVPQPAGG--------------------------------------------------
------------------------------------------------------------
-----------QYGH---------------------------------------------
--------------PDTFKRHHPH-PNRAAAGAY-GVPYLHGQPAPAPVAQP-AMHYG--
-----G---AP-------------------------------------------------
------------------------------------------------------------
-----------------------------------------------------------Q
PYAGAGPHQP-APY-GA---PQAAPA----RGGPTPVAPV-GGAMP--GQP---------
-----------------LTQQIYIPNDMVGAIIGKGGAKINEIRHLSGSV-IKI-NEPQE
N---------SNERLVTITGTQECNQMALYMLYSRLGFQQYVACVAPLPSIAHFLPC---
------------------------------------------------------------
------------------------------------------------------------
------------------------------------------------------------
------------------------------------------------------------
-----------------------
>XP_040634617_Aspergillus_ruber
--------------------------------------------------MSASP-----
LQ-----------STKRPL-EDPSSPSGPNDQP------------EAKRPALDKV-----
------------------------------------------------------------
-------------------VK-GD------ETEV------------------ASADG--Q
GDTVVPDAPNGK---G------ASSETQPIQSTA-SHSERAGSQSDS-RP----------
------------------------------------------------------------
-----------------------------------------------------QDESSW-
---IHIRAVISSQEAATVIGKGGENVSQIRRLSGAKCTVSDYSRGAVERILTVSGPQDAV
AKAFGLIIRTLNNE-----------------------------------PLDAPSTAQSK
TY-----P--LRLLIPHILIGSIIGKAGVRIREIQEASGARLNASDACLPLSTERSLVIL
GVADAVHIATYYVAVTLVEQLTERFGGPAASAYATRSGGPAGAVPGGM----------QV
VPYVPQPAGG--------------------------------------------------
------------------------------------------------------------
-----------QYGH---------------------------------------------
--------------PETFRRHHPH-PNRAAAGAY-GVPYMHGQPAPTPVAQP--MPYGPT
PVPAAA---AP-------------------------------------------------
------------------------------------------------------------
----------------------------------------------------------HA
AYAGAGPQGP-TPY-G----PQPAAA----RGAPTPAAPV-GGVMP--GQP---------
-----------------LTQQIYIPNDMVGAIIGKGGAKINEIRHLSGSV-IKI-NEPQE
S---------SNERLVTITGTQECNQMALYMLYSRLESEKHRV-----------------
------------------------------------------------------------
------------------------------------------------------------
------------------------------------------------------------
------------------------------------------------------------
-----------------------
>XP_040708321_Aspergillus_sydowii
--------------------------------------------------MSASPSA---
LQ-----------STKRPL-EDPSSPSGPNDQP------------EAKRPALDKV-----
------------------------------------------------------------
-------------------VK-GD------DSEEHAEVKSDSG---AA----NDADG--Q
GDTVVPDAPNSK---G------PLNDTQPIQSTA-SHGEAAGSQGEQQRP----------
------------------------------------------------------------
-----------------------------------------------------QDESNW-
---IHIRAVISSQEAATVIGKGGENVSQIRRLSGAKCTVSDYSRGAVERILTVSGPQDAV
AKAFGLIIRTLNNE-----------------------------------PLDAASTAQSK
TY-----P--LRLLIPHILIGSIIGKGGGRIREIQEASGARLNASDACLPLSTERSLVIL
GVADAVHIATYYVAVTLVEQLTERFGGPAASAYATRSGGPAGAVPGGM----------QV
VPYVPQPAGG--------------------------------------------------
------------------------------------------------------------
-----------QYGH---------------------------------------------
--------------PDTFKRHHPN-QNRAGAGAY-GVPYLHGQHAPAPVAQQ-PMPYG--
-----A----P-------------------------------------------------
------------------------------------------------------------
----------------------------------------------------------QT
PYAGAGPHQP-APY-GA---PQPAQP----RGGPTPAAPV-GGAMP--GQP---------
-----------------LTQQIYIPNDMVGAIIGKGGAKINEIRHLSGSV-IKI-NEPQE
N---------SNERLVTITGTQECNQMALYMLYSRLG-----------------------
------------------------------------------------------------
------------------------------------------------------------
------------------------------------------------------------
------------------------------------------------------------
-----------------------
>XP_001215187_Aspergillus_terreus
--------------------------------------------------MSASPSA---
LQ-----------STKRPL-EDPSSPSGPNDQP------------EAKRPALDKV-----
------------------------------------------------------------
-------------------VK-GE------ESE---DIKTETT----------RADG--Q
NDTVVPDAPKAA---S------S--ETQPIQSTA-SHADAGASQTEQQRP----------
------------------------------------------------------------
-----------------------------------------------------QDESSW-
---IHIRAVISSQEAATVIGKGGENVSQIRRLSGAKCTVSDYSRGAVERILTVSGPQDAV
AKAFGLIIRTLNNE-----------------------------------PLDAPSTAQSK
TY-----P--LRLLIPHILIGSIIGKGGGRIREIQEASGARLNASDACLPLSTERSLVIL
GVADAVHIATYYVAVTLVEQLTERFGGPAASAYATRSGGPAGAVPGGM----------QV
VPYVPQPAGG--------------------------------------------------
------------------------------------------------------------
-----------QYGH---------------------------------------------
--------------PDTFKRHHPH-PNRGAAGAY-GVPYLHGQAAPTPVAQP-AMHYG--
-----A---AP-------------------------------------------------
------------------------------------------------------------
-----------------------------------------------------------T
PYAGAGPHQP-APY--P---PQVPQP----RGGPTPVAPVAGGAMP--GQP---------
-----------------LTQQIYIPNDMVGAIIGKGGAKINEIRHLSGSV-IKI-NEPQE
N---------SNERLVTITGTQECNQMALYMLYSRLESEKHRI-----------------
------------------------------------------------------------
------------------------------------------------------------
------------------------------------------------------------
------------------------------------------------------------
-----------------------
>XP_022484318_Penicillium_arizonense
--------------------------------------------------MSASPSN---
LQ-----------STKRPL-EDPSSPSGPNDQP------------EAKRPALDKV-----
------------------------------------------------------------
-------------------VK-D-------EAEAETDVSSAQI---PA-VD-AAKDV--Q
GDTVVPDAPNGK---G------LPADTQPIQSTA-SQGDRAGAD----QQP---------
------------------------------------------------------------
-----------------------------------------------------QDESSW-
---VHIRAVISSPEAATVIGKGGENVSQIRRLSGAKCTVSDYSRGAVERILTVSGPQDAT
AKAFGLIIRTLNNE-----------------------------------PLEAPSTAQSK
TY-----P--LRLLIPHILIGSIIGKGGSRIREIQEASGARLNASDACLPLSTERSLVIL
GVADAVHIATYYVAVTLVEQLSERYGGPAASAYATRSGGPAGAVPGGM----------QV
VPYVPQPAGG--------------------------------------------------
------------------------------------------------------------
-----------QYGH---------------------------------------------
--------------PDTFKRHHPH-PNRAGGGAY-GVPYLHGQPTPAPVAQS-PMHFG--
-----A---AP-------------------------------------------------
------------------------------------------------------------
----------------------------------------------------------QT
PYGGAGPHQPAAPYVAG---P-QPTPAP--RGPPTAPAPV-GGAMP--GQP---------
-----------------LTQQIYIPNDMVGAIIGKGGAKINEIRHLSGSV-IKI-NEPQE
S---------SNERLVTITGTAECNQMALYMLYSRLGSFGL-------------------
------------------------------------------------------------
------------------------------------------------------------
------------------------------------------------------------
------------------------------------------------------------
-----------------------
>XP_014535560_Penicillium_digitatum
--------------------------------------------------MSASPSN---
LQ-----------STKRPL-EDPSSPSGPNDQP------------EAKRPALDKV-----
------------------------------------------------------------
-------------------VK-SD-----ADAEAETDVSSSQV---PT-VE-GAKDT--Q
GDTVVPDAPNGK---G------LPVDTQPIQSTA-SQADRTGSD----QPP---------
------------------------------------------------------------
-----------------------------------------------------QDESSW-
---VHIRAVISSPEAATVIGKGGENVSQIRRLSGAKCTVSDYSRGAVERILTVSGPQDAA
AKAFGLIIRTLNNE-----------------------------------PLEAASTAQSK
TY-----P--LRLLIPHILIGSIIGKGGSRIREIQEASGARLNASDACLPLSTERSLVIL
GVADAVHIATYYVAVTLVEQLSERYGGPAASAYATRSGGPAGAVPGGM----------QV
VPYVPQPAGG--------------------------------------------------
------------------------------------------------------------
-----------QYGH---------------------------------------------
--------------PETFKRHHPH-PNRAGGGAY-GVPYLHGQPAPAPVPQT-PMHFP--
-----A---AP-------------------------------------------------
------------------------------------------------------------
----------------------------------------------------------QA
PYGGAGPHQP-APFVGG---PQQPTPG---RGPPTAPAPV-GASMP--GQP---------
-----------------LTQQIYIPNDMVGAIIGKGGAKINEIRHLSGSV-IKI-NEPQE
S---------SNERLVTITGTAECNQMALYMLYSRLG--------WSPPFPDFPSLPGKT
FGAQVLMDWTESEKHRI-------------------------------------------
------------------------------------------------------------
------------------------------------------------------------
------------------------------------------------------------
-----------------------
>XP_016602580_Penicillium_expansum
--------------------------------------------------MSASPSN---
LQ-----------STKRPL-EDPSSPSGPNDQP------------EAKRPALDKV-----
------------------------------------------------------------
-------------------VK-SD-----ADAEAETDVSSSQV---PA-VE-VAKDT--Q
GDTVVPDAPNGK---G------LPVDTQPIQSTA-SQADRAGSD----QPP---------
------------------------------------------------------------
-----------------------------------------------------QDESSW-
---VHIRAVISSPEAATVIGKGGENVSQIRRLSGAKCTVSDYSRGAVERILTVSGPQDAA
AKAFGLIIRTLNNE-----------------------------------PLEAASTAQSK
TY-----P--LRLLIPHILIGSIIGKGGSRIREIQEASGARLNASDACLPLSTERSLVIL
GVADAVHIATYYVAVTLVEQLSERYGGPAASAYATRSGGPAGAVPGGM----------QV
VPYVPQPAGG--------------------------------------------------
------------------------------------------------------------
-----------QYGH---------------------------------------------
--------------PETFKRHHPH-PNRAGGGAY-GVPYLHGQPAPAPIPQT-PMHFP--
-----T---AP-------------------------------------------------
------------------------------------------------------------
----------------------------------------------------------QA
PYGGAGPHQP-APFVGG---PQQPTPG---RGPPTAPAPV-GAAMP--GQP---------
-----------------LTQQIYIPNDMVGAIIGKGGAKINEIRHLSGSV-IKI-NEPQE
S---------SNERLVTITGTAECNQMALYMLYSRLG--------WSPPFPGFPGPPGET
SCAQVLMDTTESEKHRI-------------------------------------------
------------------------------------------------------------
------------------------------------------------------------
------------------------------------------------------------
-----------------------
>XP_040646782_Penicillium_griseofulvum
--------------------------------------------------MSASPSN---
LQ-----------STKRPL-EDPSSPSGPNDQP------------EAKRPALDKV-----
------------------------------------------------------------
-------------------VK-S-------DAEAETDVASSQV---PA-VE-DAKDT--Q
GDTVVPDAPNGK---G------LPADTQPIQSTA-SQADRAGSD----QPP---------
------------------------------------------------------------
-----------------------------------------------------QDESSW-
---VHIRAVISSPEAATVIGKGGENVSQIRRLSGAKCTVSDYSRGAVERILTVSGPQDAT
AKAFGLIIRTLNNE-----------------------------------PLEAPSTAQSK
TY-----P--LRLLIPHILIGSIIGKGGSRIREIQEASGARLNASDACLPLSTERSLVIL
GVADAVHIATYYVAVTLVEQLSERYGGPAASAYATRSGGPAGAVPGGM----------QV
VPYVPQPAGG--------------------------------------------------
------------------------------------------------------------
-----------QYGH---------------------------------------------
--------------PDTFKRHHPH-ANRAGAGAF-GVPYLPGQPAPAPVPQT-PMHFP--
-----A---AP-------------------------------------------------
------------------------------------------------------------
----------------------------------------------------------HA
PYGGAGPHQP-APYVGG---PQQPTPG---RGPPAAPAPV-GGAMP--GQP---------
-----------------LTQQIYIPNDMVGAIIGKGGAKINEIRHLSGSV-IKI-NEPQE
S---------SNERLVTITGTAECNQMALYMLYSRLGSYSLSLSSSSSSSSSSSSSPDDV
FDTQVLMDGSESEKHRI-------------------------------------------
------------------------------------------------------------
------------------------------------------------------------
------------------------------------------------------------
-----------------------
>XP_038928155_Penicillium_roqueforti
--------------------------------------------------MSASPSN---
LQ-----------STKRPL-EDPSSPSGPNDQP------------EAKRPALDKV-----
------------------------------------------------------------
-------------------VK-S-------DAEAETDVSSSQV---PTVVE-GAKDT--Q
GDTVVPDAPTGK---G------LPVDTQPIQSTA-SQADRAGSD----QPP---------
------------------------------------------------------------
-----------------------------------------------------QDESSW-
---VHIRAVISSPEAATVIGKGGENVSQIRRLSGAKCTVSDYSRGAVERILTVSGPQDAA
AKAFGLIIRTLNNE-----------------------------------PLEAASTAQSK
TY-----P--LRLLIPHILIGSIIGKGGSRIREIQEASGARLNASDACLPLSTERSLVIL
GVADAVHIATYYVAVTLVEQLSERYGGPAASAYATRSGGPAGAVPGGM----------QV
VPYVPQPAGG--------------------------------------------------
------------------------------------------------------------
-----------QYGH---------------------------------------------
--------------PDTFKRHHPH-PNRAGGGAY-GVPYLHGQPAPAPVAQT-PMHFP--
-----A---AP-------------------------------------------------
------------------------------------------------------------
----------------------------------------------------------QA
PYGGVGPHQP-APFVGG---PQQPTPG---RGPPTAPAPV-GAAIP--GQP---------
-----------------LTQQIYIPNDMVGAIIGKGGAKINEIRHLSGSV-IKI-NEPQE
S---------SNERLVTITGTAECNQMALYMLYSRL------------------------
----------ESEKHRI-------------------------------------------
------------------------------------------------------------
------------------------------------------------------------
------------------------------------------------------------
-----------------------
>XP_002557854_Penicillium_rubens
--------------------------------------------------MSASPSN---
LQ-----------STKRPL-EDPSSPSGPNDQP------------EAKRPALDKV-----
------------------------------------------------------------
-------------------VK-S-------DAEAETDVSSSQV---PA-VE-GAKDT--Q
GDTVVPDAPNGK---G------LP-DTQPIQSTA-SQADRAASD----QPP---------
------------------------------------------------------------
-----------------------------------------------------QDESSW-
---VHIRAVISSPEAATVIGKGGENVSQIRRLSGAKCTVSDYSRGAVERILTVSGPQDAA
AKAFGLIIRTLNNE-----------------------------------PLEAASTAQSK
TY-----P--LRLLIPHILIGSIIGKGGSRIREIQEASGARLNASDACLPLSTERSLVIL
GVADAVHIATYYVAVTLVEQLSERYGGPAASAYATRSGGPAGAVPGGM----------QV
VPYVPQPAGG--------------------------------------------------
------------------------------------------------------------
-----------QYGH---------------------------------------------
--------------PDTFKRHHPH-PNRAGGGAY-GVPYLHGQPAPAPVPQT-PMHFP--
-----A---AP-------------------------------------------------
------------------------------------------------------------
----------------------------------------------------------QA
PYGGAGPHQP-APFVGG---PQQPTPG---RGPPTAPAPV-GAAMP--GQP---------
-----------------LTQQIYIPNDMVGAIIGKGGAKINEIRHLSGSV-IKI-NEPQE
S---------SNERLVTITGTAECNQMALYMLYSRLG--------SSSPSP------GES
PCA---------------------------------------------------------
------------------------------------------------------------
------------------------------------------------------------
------------------------------------------------------------
-----------------------
>XP_040813093_Penicillium_solitum
--------------------------------------------------MSASPSN---
LQ-----------STKRPL-EDPSSPSGPNDQP------------EAKRPALDKV-----
------------------------------------------------------------
-------------------VK-SD-----ADAEAETDVSSSQV---PT-VE-GAKDT--Q
GDTVVPDAPNGK---G------LPVDTQPIQSTA-SQADRAGSD----QPP---------
------------------------------------------------------------
-----------------------------------------------------QDESSW-
---VHIRAVISSPEAATVIGKGGENVSQIRRLSGAKCTVSDYSRGAVERILTVSGPQDAA
AKAFGLIIRTLNNE-----------------------------------PLEAASTAQSK
TY-----P--LRLLIPHILIGSIIGKGGSRIREIQEASGARLNASDACLPLSTERSLVIL
GVADAVHIATYYVAVTLVEQLSERYGGPAASAYATRSGGPAGAVPGGM----------QV
VPYVPQPAGG--------------------------------------------------
------------------------------------------------------------
-----------QYGH---------------------------------------------
--------------PETFKRHHPH-PNRAGGGAY-GVPYLHGQPAPAPVPQT-PMHFP--
-----A---AP-------------------------------------------------
------------------------------------------------------------
----------------------------------------------------------QA
AYGGAGPHQP-APFVGG---PQQPTPG---RGPPTAPAPV-GAAMP--GQP---------
-----------------LTQQIYIPNDMVGAIIGKGGAKINEIRHLSGSV-IKI-NEPQE
S---------SNERLVTITGTAECNQMALYMLYSRLG--------LSSPRPQ-----ESD
SCVQVLIDSSESEKHRI-------------------------------------------
------------------------------------------------------------
------------------------------------------------------------
------------------------------------------------------------
-----------------------
>XP_022584679_Penicilliopsis_zonata
--------------------------------------------------MSASPSN---
LQ-----------STKRPL-EDPSSPSGPNDQP------------EAKRPALDKV-----
------------------------------------------------------------
-------------------VR-SDDDSKIAEAEAHVDVKSEFGSEVAA-HN-GAKDT--Q
GDTVVPDAPNGKAAHG------NALETQPIQSTA-SHADRAGSQSDQGRSQ---------
------------------------------------------------------------
-----------------------------------------------------QDESNW-
---IHIRAVISSQEAATVIGKGGENVSQIRRLSGAKCTVSDYSRGAVERILTVSGPQDAV
AKAFGLIIRTLNNE-----------------------------------PLDSPSTAQSK
TY-----P--LRLLIPHILIGSIIGKGGVRIREIQEASGSRLNASDACLPLSTERSLVIL
GVADAVHIATYYVAVTLVEQLTDRFGGPAASAYATRSGGPAGAVPGGM----------QV
VPYVPQPAGG--------------------------------------------------
------------------------------------------------------------
-----------QYGH---------------------------------------------
--------------PDTFKRHHAH-PNRAAAGAY-GVPYLHGQPTPAPVAQP-ALHYG--
----GG---AP-------------------------------------------------
------------------------------------------------------------
----------------------------------------------------------HT
PYAGTGPHQP-VPYGGG---PQPAQPA---RGAAPSATPV-GGVMP--GQP---------
-----------------MTQQIYIPNDMVGAIIGKGGAKINEIRHLSGSV-IKI-NEPQE
N---------SNERLVTITGTQECNQMALYMLYSRLGE----------------------
------------------------------------------------------------
------------------------------------------------------------
------------------------------------------------------------
------------------------------------------------------------
-----------------------
>XP_016617060_Cladophialophora_bantiana
--------------------------------------------------MSASPTS-HA
MS-----------SAKRPL-EDPSSPSAPTDLP------------DAKRPALDKV-----
------------------------------------------------------------
-------------------VR-EDAAAEGSAIASSESVEGTKSTEKHPLPT-PVTNG--A
TEPR-VEGATAVGTKG-APV-VPSPETQP-QTST-SQTDRATSQPPS-MPP---------
------------------------------------------------------------
-----------------------------------------------------QDETNW-
---IHIRAVISSAEAATCIGKGGENVTQIRRLSGAKCTVSDYSRGAVERILTVSGAQDAV
AKAFGLIIRTLNNE-----------------------------------PLEAASTAQSK
TY-----P--LRLLIPHILIGSIIGKSGVRIREIQEASGARLNASDSCLPLSTERSLVVL
GVADAVHIATYYIAVTLVEQLTERFGGPAASAYATRSGGPAGVVPGGM----------QV
VPYVPQPAGG--------------------------------------------------
------------------------------------------------------------
-----------QYGH---------------------------------------------
--------------PDMYKRHNTHPPQRIPPQPF-GAPQMHGTPQQ-PYPQF-PQPYA--
-----A---TP-------------------------------------------------
------------------------------------------------------------
----------------------------------------------------------RT
PSYGVGPQQA-AAY-GQMP-PQP-AA----HGQPA-QPAH---AMP--GQP---------
-----------------ITQQIFIPNDMVGAIIGKGGAKINEIRHLSGSV-IKI-NEPQD
N---------SNERLVTITGTPECNQMALYMLYSRLESEKHRI-----------------
------------------------------------------------------------
------------------------------------------------------------
------------------------------------------------------------
------------------------------------------------------------
-----------------------
>XP_008722520_Cladophialophora_carrionii
--------------------------------------------------MSASPTS-T-
MP-----------SSKRPL-EDPSSPSAPTDLP------------EAKRPALDKL-----
------------------------------------------------------------
-------------------VK-EDVDSDGAARTGAVSGGLPTTTQEHPLPA-AVTNG--A
SEAQAVEAGAATSANG-APS-IPVPEPQV-PAST-TQDDRAASQAPS-LPP---------
------------------------------------------------------------
-----------------------------------------------------QDETNW-
---VHIRAVISSAEAATCIGKGGENVTQIRRLSGAKCTVSDYSRGAVERILTVSGAQDAV
AKAFGLIIRTLNNE-----------------------------------PLEAASTAQSK
TY-----P--LRLLIPHILIGSIIGKSGVRIREIQEASGARLNASDSCLPLSTERSLVVL
GVADAVHIATYYIAVTLVEQLTERFGGPAASAYATRSGGPAGVVPGGM----------QV
VPYVPQPAGG--------------------------------------------------
------------------------------------------------------------
-----------QYGH---------------------------------------------
--------------PDMYKRHNTHPPQRMPPQPY-GAPQAHGIPPQ-PYPQY-GQPYA--
-----A---TP-------------------------------------------------
------------------------------------------------------------
----------------------------------------------------------RT
PTYGAGPPQP-GAY-GQMP-PQPVAA----HGQPA-QPAH---AMP--GQP---------
-----------------ITQQIFIPNDMVGAIIGKGGAKINEIRHLSGSV-IKI-NEPQD
N---------SNERLVTITGTQECNQMALYMLYSRLESEKHRI-----------------
------------------------------------------------------------
------------------------------------------------------------
------------------------------------------------------------
------------------------------------------------------------
-----------------------
>XP_016255653_Cladophialophora_immunda
--------------------------------------------------MSASPSS-HA
MS-----------SAKRPL-EDPSSPSAPTDLP------------DAKRPALDKV-----
------------------------------------------------------------
-------------------VR-DDAAAEGSAATSSGLVEGPKPTEKHPLPA-PVTNG--S
TDGH-VEGATAVGTKG-APT-VPSPDTQS-QTA--SQNDRATSQPPS-MPP---------
------------------------------------------------------------
-----------------------------------------------------QDETNW-
---IHIRAVISSAEAATCIGKGGENVTQIRRLSGAKCTVSDYSRGAVERILTVSGAQDAV
AKAFGLIIRTLNNE-----------------------------------PLEAPSTAQSK
TY-----P--LRLLIPHILIGSIIGKSGVRIREIQEASGARLNASDSCLPLSTERSLVVL
GVADAVHIATYYIAVTLVEQLTERFGGPAASAYATRSGGPAGVVPGGM----------QV
VPYVPQPAGG--------------------------------------------------
------------------------------------------------------------
-----------QYGH---------------------------------------------
--------------PDMYKRHNTHPPQRMPPQPY-GAPQMHGTPQQ-PYPQF-AQPYA--
-----GA--TP-------------------------------------------------
------------------------------------------------------------
----------------------------------------------------------RT
PSYGVGPQQP-AAY-GQMP-PQPAAA----HGQPA-QPAH---AMP--GQP---------
-----------------ITQQIFIPNDMVGAIIGKGGAKINEIRHLSGSV-IKI-NEPQD
N---------SNERLVTITGTQECNQMALYMLYSRLESEKHRI-----------------
------------------------------------------------------------
------------------------------------------------------------
------------------------------------------------------------
------------------------------------------------------------
-----------------------
>XP_007745411_Cladophialophora_psammophila
--------------------------------------------------MSASPTS-HA
MS-----------SAKRPL-EDPSSPSAPTDLP------------DAKRPALDKV-----
------------------------------------------------------------
-------------------VR-EDAAAEGSATASSGSVEGPKSTEKHPLPT-PVTNG--A
TEPH-AEGATAVGTKG-APV-VPSPETQP-QAST-SQADRATSQPPS-MPP---------
------------------------------------------------------------
-----------------------------------------------------QDETNW-
---IHIRAVISSAEAATCIGKGGENVTQIRRLSGAKCTVSDYSRGAVERILTVSGAQDAV
AKAFGLIIRTLNNE-----------------------------------PLEAASTAQSK
TY-----P--LRLLIPHILIGSIIGKSGVRIREIQEASGARLNASDSCLPLSTERSLVVL
GVADAVHIATYYIAVTLVEQLTERFGGPAASAYATRSGGPAGVVPGGM----------QV
VPYVPQPAGG--------------------------------------------------
------------------------------------------------------------
-----------QYGH---------------------------------------------
--------------PDMYKRHNTHPPQRIPPQSF-GTPQMHGTPQQ-SYPQF-PQPYA--
-----A---TP-------------------------------------------------
------------------------------------------------------------
----------------------------------------------------------RT
PSYGVGPQQA-AAY-GQMP-PQP-AA----HGQPA-QPAH---AMP--GQP---------
-----------------ITQQIFIPNDMVGAIIGKGGAKINEIRHLSGSV-IKI-NEPQD
N---------SNERLVTITGTPECNQMALYMLYSRLESEKHRI-----------------
------------------------------------------------------------
------------------------------------------------------------
------------------------------------------------------------
------------------------------------------------------------
-----------------------
>XP_018692873_Fonsecaea_erecta
------------------------------------------------------------
MS-----------SAKRPL-EDPSSPSAPTDLP------------DAKRPALDKV-----
------------------------------------------------------------
-------------------VR-EDAAAEGSATPSSGPAEGPKPVEKHPLPA-PVTNG--S
TEGH-VEGTSGADAKG-ASA-APLPETQS-QNAA-SQSDRATSQPPS-MTS---------
------------------------------------------------------------
-----------------------------------------------------QDETNW-
---IHIRAVISSAEAATCIGKGGENVTQIRRLSGAKCTVSDYSRGAVERILTVSGAQDAV
AKAFGLIIRTLNNE-----------------------------------PLEAPSTAQSK
TY-----P--LRLLIPHILIGSIIGKSGVRIREIQEASGARLNASDSCLPLSTERSLVVL
GVADAVHIATYYIAVTLVEQLTERFGGPAASAYATRSGGPAGVVPGGM----------QV
VPYVPQPAGG--------------------------------------------------
------------------------------------------------------------
-----------QYGH---------------------------------------------
--------------PDMYKRHNTHPPQRVPPQPY-GAPQMHGAAQQ-PYPQF-AQPYA--
-----AA--TP-------------------------------------------------
------------------------------------------------------------
----------------------------------------------------------RT
PSYGVAPQQP-AAY-GQMP-PQP-AA----HGQPP-QPAH---AMP--GQP---------
-----------------ITQQIFIPNDMVGAIIGKGGAKINEIRHLSGSV-IKI-NEPQD
N---------SNERLVTITGTQECNQMALYMLYSRLESEKHRI-----------------
------------------------------------------------------------
------------------------------------------------------------
------------------------------------------------------------
------------------------------------------------------------
-----------------------
>XP_022511173_Fonsecaea_monophora
--------------------------------------------------MSASPTS-HA
MS-----------SAKRPL-EDPSSPSAPTDLP------------DAKRPALDKV-----
------------------------------------------------------------
-------------------VR-DDAAAEGSATLNSGPAEGPKPNEKHPLPA-PVTNG--S
SEAH-VEGAAAAGTKG-APA-AASPETQS-QSAA-SHNDRATSQTPS-MPP---------
------------------------------------------------------------
-----------------------------------------------------QDETNW-
---IHIRAVISSAEAATCIGKGGENVTQIRRLSGAKCTVSDYSRGAVERILTVSGAQDAV
AKAFGLIIRTLNNE-----------------------------------PLEAPSTAQSK
TY-----P--LRLLIPHILIGSIIGKSGVRIREIQEASGARLNASDSCLPLSTERSLVVL
GVADAVHIATYYIAVTLVEQLTERFGGPAASAYATRSGGPAGVVPGGM----------QV
VPYVPQPAGG--------------------------------------------------
------------------------------------------------------------
-----------QYGH---------------------------------------------
--------------PDMYKRHNTHPPQRLPPQPY-GAPQMHGTPQQ-PYPQF-AQPYA--
-----AA--TP-------------------------------------------------
------------------------------------------------------------
----------------------------------------------------------RT
PSYGVGPQQP-AAY-GQIP-PQP-AA----HGQPA-QPAH---AMP--GQP---------
-----------------ITQQIFIPNDMVGAIIGKGGAKINEIRHLSGSV-IKI-NEPQD
N---------SNERLVTITGTPECNQMALYMLYSRLESEKHRI-----------------
------------------------------------------------------------
------------------------------------------------------------
------------------------------------------------------------
------------------------------------------------------------
-----------------------
>XP_016631114_Fonsecaea_multimorphosa
------------------------------------------------------------
MS-----------SAKRPL-EDPSSPSAPTDLP------------DAKRPALDKV-----
------------------------------------------------------------
-------------------VR-EDAVAEGSAPPSTGSAEGLKPTEKHPLPA-PVTNG--S
TEGH-VDGATAVGTKG-APA-APLPETQS-QNAG-SENDRATSQAPS-MPP---------
------------------------------------------------------------
-----------------------------------------------------QDETNW-
---IHIRAVISSAEAATCIGKGGENVTQIRRLSGAKCTVSDYSRGAVERILTVSGAQDAV
AKAFGLIIRTLNNE-----------------------------------PLEAPSTAQSK
TY-----P--LRLLIPHILIGSIIGKSGVRIREIQEASGARLNASDSCLPLSTERSLVVL
GVADAVHIATYYIAVTLVEQLTERFGGPAASAYATRSGGPAGVVPGGM----------QV
VPYVPQPAGG--------------------------------------------------
------------------------------------------------------------
-----------QYGH---------------------------------------------
--------------PDMYKRHNTHPPQRVPPQPY-GAPQMHGTPQQ-PYPPF-AQPYA--
-----AT--TP-------------------------------------------------
------------------------------------------------------------
----------------------------------------------------------RT
PSYGVGPQQP-AAY-GQMP-PQP-AA----HGQPA-QPAH---GMP--GQP---------
-----------------ITQQIFIPNDMVGAIIGKGGAKINEIRHLSGSV-IKI-NEPQD
N---------SNERLVTITGTQECNQMALYMLYSRLESEKHRI-----------------
------------------------------------------------------------
------------------------------------------------------------
------------------------------------------------------------
------------------------------------------------------------
-----------------------
>XP_022494912_Fonsecaea_nubica
------------------------------------------------------------
MS-----------SAKRPL-EDPSSPSAPTDLP------------DAKRPALDKV-----
------------------------------------------------------------
-------------------VR-EDAAAEGSATLNSGPAEGPKPNEKHPLPA-PVTNG--S
SEAH-VEGAAAAGTKG-APA-AASPETQS-QSAV-SQTDRATSQTPS-MPP---------
------------------------------------------------------------
-----------------------------------------------------QDETNW-
---IHIRAVISSAEAATCIGKGGENVTQIRRLSGAKCTVSDYSRGAVERILTVSGAQDAV
AKAFGLIIRTLNNE-----------------------------------PLEAPSTAQSK
TY-----P--LRLLIPHILIGSIIGKSGVRIREIQEASGARLNASDSCLPLSTERSLVVL
GVADAVHIATYYIAVTLVEQLTERFGGPAASAYATRSGGPAGVVPGGM----------QV
VPYVPQPAGG--------------------------------------------------
------------------------------------------------------------
-----------QYGH---------------------------------------------
--------------PDMYKRHNTHPPQRLPPQPY-GAPQMHGTPQQ-PYPQF-AQPYA--
-----AA--TP-------------------------------------------------
------------------------------------------------------------
----------------------------------------------------------RT
PSYGVGPQQP-AAY-GQIP-PQP-AA----HGQPA-QPAH---AMP--GQP---------
-----------------ITQQIFIPNDMVGAIIGKGGAKINEIRHLSGSV-IKI-NEPQD
N---------SNERLVTITGTPECNQMALYMLYSRLESEKHRI-----------------
------------------------------------------------------------
------------------------------------------------------------
------------------------------------------------------------
------------------------------------------------------------
-----------------------
>XP_013281690_Fonsecaea_pedrosoi
------------------------------------------------------------
MS-----------SAKRPL-EDPSSPSAPTDLP------------DAKRPALDKV-----
------------------------------------------------------------
-------------------VR-EDAAAEGSATLNSGPAEGPKPNEKHPLPA-PVTNG--S
SEAH-VEGVAAAGTKG-APA-AASPETQS-QSAA-SQNERATSQTPS-MPP---------
------------------------------------------------------------
-----------------------------------------------------QDETNW-
---IHIRAVISSAEAATCIGKGGENVTQIRRLSGAKCTVSDYSRGAVERILTVSGAQDAV
AKAFGLIIRTLNNE-----------------------------------PLEAPSTAQSK
TY-----P--LRLLIPHILIGSIIGKSGVRIREIQEASGARLNASDSCLPLSTERSLVVL
GVADAVHIATYYIAVTLVEQLTERFGGPAASAYATRSGGPAGVVPGGM----------QV
VPYVPQPAGG--------------------------------------------------
------------------------------------------------------------
-----------QYGH---------------------------------------------
--------------PDMYKRHNTHPPQRLPPQPY-GAPQMHGTPQQ-PYPQF-AQPYA--
-----AA--TP-------------------------------------------------
------------------------------------------------------------
----------------------------------------------------------RT
PSYGVGPQQP-AAY-GQIP-PQP-AA----HGQPA-QPAH---AMP--GQP---------
-----------------ITQQIFIPNDMVGAIIGKGGAKINEIRHLSGSV-IKI-NEPQD
N---------SNERLVTITGTPECNQMALYMLYSRLESEKHRI-----------------
------------------------------------------------------------
------------------------------------------------------------
------------------------------------------------------------
------------------------------------------------------------
-----------------------
>XP_007753072_Cladophialophora_yegresii
--------------------------------------------------MSASPTS-T-
MP-----------SSKRPL-EDPSSPSAPTDLP------------EAKRPALDKL-----
------------------------------------------------------------
-------------------VK-EDTDGDGAARTGAVSAELPTTTQEHSLPA-AVTNG--A
SEAQAVEAVAATGANG-APS-LPVPEPQV-PALT-TQNDRAASQAPS-IPP---------
------------------------------------------------------------
-----------------------------------------------------QDETNW-
---VHIRAVISSAEAATCIGKGGENVTQIRRLSGAKCTVSDYSRGAVERILTVSGAQDAV
AKAFGLIIRTLNNE-----------------------------------PLEAASTAQSK
TY-----P--LRLLIPHILIGSIIGKSGVRIREIQEASGARLNASDSCLPLSTERSLVVL
GVADAVHIATYYIAVTLVEQLTERFGGPAASAYATRSGGPAGVVPGGM----------QV
VPYVPQPAGG--------------------------------------------------
------------------------------------------------------------
-----------QYGH---------------------------------------------
--------------PDMYKRHNTHPPQRMPPQPY-GAPQAHGIPPQ-PYPQY-GQPYA--
-----A---TP-------------------------------------------------
------------------------------------------------------------
----------------------------------------------------------RT
PTYGAGPPQP-GGY-GQMP-PQPVAA----HGQPA-QPAH---AMP--GQP---------
-----------------ITQQIFIPNDMVGAIIGKGGAKINEIRHLSGSV-IKI-NEPQD
N---------SNERLVTITGTQECNQMALYMLYSRLESEKHRV-----------------
------------------------------------------------------------
------------------------------------------------------------
------------------------------------------------------------
------------------------------------------------------------
-----------------------
>XP_016236330_Exophiala_spinifera
--------------------------------------------------MSASP--TTA
MS-----------SAKRPL-EDPSSPSAPTDLP------------EAKRPALDKV-----
------------------------------------------------------------
-------------------VR-EDATPAGIEPTDDALVEEPTPKEHQGLPT-PATNG--D
ADTH-AEAPASSETNG-AAT-LPPADTLPLPPPT-SQIDLP-SQAST-TAT---------
------------------------------------------------------------
-----------------------------------------------------QDESQW-
---IHIRSVISSAEAATCIGKGGENVTQIRKLSGAKCTVSDYSRGAVERILTVSGAQDAV
AKAFGLIIRTLNNE-----------------------------------PLEAPSTAQSK
TY-----P--LRLLIPHILIGSIIGKSGVRIREIQEASGARLNASDSCLPLSTERSLVVL
GVADAVHIATYYVAVTLVEQLTERFGGPAASAYATRSGGPAGVVPGGM----------QV
VPYVPQPAGG--------------------------------------------------
------------------------------------------------------------
-----------QYGH---------------------------------------------
--------------PDMYKRHNTHPPQRVPPQPY-GAPQMHVPPQQ-PFSAQ-ATPYA--
-----A---TP-------------------------------------------------
------------------------------------------------------------
----------------------------------------------------------RT
PSYGGMPQQP-APY-GHMP-PQP-AP----HGQPA-QPAH---AMP--GQP---------
-----------------ITQQIFIPNDMVGAIIGKGGAKINEIRHLSGSV-IKI-NEPQD
N---------SNERLVTITGTQECNQMALYMLYSRLESEKHRI-----------------
------------------------------------------------------------
------------------------------------------------------------
------------------------------------------------------------
------------------------------------------------------------
-----------------------
>XP_016265549_Exophiala_oligosperma
--------------------------------------------------MSASPTSTTA
MS-----------SAKRPL-EDPSSPSAPTDLP------------EAKRPALDKV-----
------------------------------------------------------------
-------------------VK-EEAALEGVEPKDGSVAEDTKSKEIQGLPA-PVTNG--D
ADNH-TETADSSATNG-SAT-LPPADALPLPPST-SQIDLAGSQAST-TAT---------
------------------------------------------------------------
-----------------------------------------------------QDESQW-
---IHIRAVISSAEAATCIGKGGENVTQIRKLSGAKCTVSDYSRGAVERILTVSGAQDAV
AKAFGLIIRTLNNE-----------------------------------PLEAPSTAQSK
TY-----P--LRLLIPHILIGSIIGKSGVRIREIQEASGARLNASDSCLPLSTERSLVVL
GVADAVHIATYYVAVTLVEQLTERFGGPAASAYATRSGGPAGVVPGGM----------QV
VPYVPQPAGG--------------------------------------------------
------------------------------------------------------------
-----------QYGH---------------------------------------------
--------------PDMYKRHNTHPPQRVPPQPY-GAPQMHIPPQQ-PYPAQ-GTPYA--
-----A---TP-------------------------------------------------
------------------------------------------------------------
----------------------------------------------------------RT
PSYGGMPQQP-APY-GQMP-PQP-GP----HGQPA-QPAH---AMP--GQP---------
-----------------ITQQIFIPNDMVGAIIGKGGAKINEIRHLSGSV-IKI-NEPQD
N---------SNERLVTITGTQECNQMALYMLYSRLESEKHRI-----------------
------------------------------------------------------------
------------------------------------------------------------
------------------------------------------------------------
------------------------------------------------------------
-----------------------
>XP_013310129_Exophiala_xenobiotica
--------------------------------------------------MSASPTSTTA
MS-----------SAKRPL-EDPSSPSAPTDLP------------EAKRPALDKV-----
------------------------------------------------------------
-------------------VK-EQTAPEASEDAEVTVVEGTKSTEEQGLPA-PVTNG--A
AEAD-AETSALPAGNR-AAI-LPPADALPLPPIT-SQNDRAGSQAPG-GAS---------
------------------------------------------------------------
-----------------------------------------------------QDETQW-
---IHIRAVISSAEAATCIGKGGENVTQIRKLSGAKCTVSDYSRGAVERILTVSGAQDAV
AKAFGLIIRTLNNE-----------------------------------PLEAPSTAQSK
TY-----P--LRLLIPHILIGSIIGKSGVRIREIQEASGARLNASDSCLPLSTERSLVVL
GVADAVHIATYYVAVTLVEQLTERFGGPAASAYATRSGGPAGVVPGGM----------QV
VPYVPQPAGG--------------------------------------------------
------------------------------------------------------------
-----------QFGH---------------------------------------------
--------------PDMYKRHNTQPPQRMPPQSY-GAPQMHAPPQK-PYPQH-GTPYA--
-----A---TP-------------------------------------------------
------------------------------------------------------------
----------------------------------------------------------RT
PSYGAMPPQP-GPY-GQMP-PQP-GP----HGQPA-QPAH---AIP--GQP---------
-----------------ITQQIFIPNDMVGAIIGKGGAKINEIRHLSGSV-IKI-NEPQD
N---------SNERLVTITGTQECNQMALYMLYSRLESEKHRI-----------------
------------------------------------------------------------
------------------------------------------------------------
------------------------------------------------------------
------------------------------------------------------------
-----------------------
>XP_007719770_Capronia_coronata
--------------------------------------------------MSASPTSTTA
MS-----------SAKRPL-EDPSSPSAPTDLP------------DAKRPALDKP-----
------------------------------------------------------------
-------------------VK-EDTTVQDSGSSETISAEGAKTTEEQALPA-PVTNGASD
ADAH-PEPAAPATTNGTTAPSLPDPQT-LLPMTAPPQHDRSSSNGPS-APS---------
------------------------------------------------------------
-----------------------------------------------------QDETNW-
---IHIRAVISSAEAATCIGKGGENVTQIRKLSGAKCTVSDYSRGAVERILTVSGSQEAV
SKAFGLIIRTLNNE-----------------------------------PLDAPSTAQSK
TY-----P--LRLLIPHILIGSIIGKSGVRIREIQEASGARLNASDSCLPLSTERSLVVL
GVADAVHIATYYVAVTLVEQLTERFGGPAASAYATRSGGPAGVVPGGM----------QV
VPYVPQPAGG--------------------------------------------------
------------------------------------------------------------
-----------QFGH---------------------------------------------
--------------PDTYKRHNTVPPQRTPAQPY-GAPQVHGAAPQ-PYAPY-PQPYA--
-----A---TP-------------------------------------------------
------------------------------------------------------------
----------------------------------------------------------RT
PSYGAVPPQP-GPY-GQVP-PQP-GP----HGQPVPAAAQ---GMP--GQP---------
-----------------ITQQIFIPNDMVGAIIGKGGAKINEIRHLSGSV-IKI-NEPQD
N---------SNERLVTITGTQECNQMALYMLYSRLGTSESIL-----------------
------------------------------------------------------------
------------------------------------------------------------
------------------------------------------------------------
------------------------------------------------------------
-----------------------
>XP_007730990_Capronia_epimyces
--------------------------------------------------MSASPTSNIA
MS-----------SAKRPL-EDPSSPSAPTDLP------------DAKRPALDKL-----
------------------------------------------------------------
-------------------VK-EDTTVQDSAPADTLSAETAKTVEEPDLPA-PVTNG--N
ADAH-PEVAASSGTNGTAAASLPEAQVPSLPNIV-PQNERSSSGAPS-VPS---------
------------------------------------------------------------
-----------------------------------------------------QDETNW-
---IHIRAVISSAEAATCIGKGGENVTQIRKLSGAKCTVSDYARGAVERILTVSGSQEAV
SKAFGLIIRTLNNE-----------------------------------PIDAPSTAQSK
TY-----P--LRLLIPHILIGSIIGKSGVRIREIQEASGARLNASDSCLPLSTERSLVVL
GVADAVHIATYYVAVTLVEQLTERFGGPAASAYATRSGGPAGVIPGGM----------QV
VPYVPQPAGG--------------------------------------------------
------------------------------------------------------------
-----------QYGH---------------------------------------------
--------------PDTYKRHNTLPPQRVPAQPY-GAPQLPGPAQQ-PYAPY-AQPYA--
-----A---TP-------------------------------------------------
------------------------------------------------------------
----------------------------------------------------------RT
PSYGAVPPQP-GPY-GQVP-PQP-GP----HGQPA-QPAH---GMP--GQP---------
-----------------ITQQIFIPNDMVGAIIGKGGAKINEIRHLSGSV-IKI-NEPQD
N---------SNERLVTITGTQECNQMALYMLYSRLESEKHRV-----------------
------------------------------------------------------------
------------------------------------------------------------
------------------------------------------------------------
------------------------------------------------------------
-----------------------
>XP_009158716_Exophiala_dermatitidis
--------------------------------------------------MSASPTSTTA
MS-----------SAKRPL-EDPSSPSAPTDLP------------DAKRPALDKL-----
------------------------------------------------------------
-------------------GKDDDTAVQDAATTEPPAVDGTKTSEEHGLPA-PVTNG--G
TEAH-TEGATTEEATGTAPVAIPDPHPAPATGAV-PQTDRLPSQGHS-APT---------
------------------------------------------------------------
-----------------------------------------------------QDETNW-
---IHIRAVISSAEAATCIGKGGENVTQIRKLSGAKCTVSDYSRGAVERILTVSGSQEAV
SKAFGLIIRTLNNE-----------------------------------PLDAPSTAQSK
TY-----P--LRLLIPHILIGSIIGKSGVRIREIQEASGARLNASDSCLPLSTERSLVVL
GVADAVHIATYYVAVTLVEQLTERFGGPAASAYATRSGGPAGVIPGGM----------QV
VPYVPQPAGG--------------------------------------------------
------------------------------------------------------------
-----------QYGH---------------------------------------------
--------------PDTYKRHNTLPPQRAPAQPY-GAPQVHGAAPQ-PYAPY-PQPYA--
-----A---TP-------------------------------------------------
------------------------------------------------------------
----------------------------------------------------------RT
PSYGAAVPQPAGPY-GQVP-PQPVVP----HGQPA-QPAH---GMP--GQP---------
-----------------ITQQIFIPNDMVGAIIGKGGAKINEIRHLSGSV-IKI-NEPQD
N---------SNERLVTITGTQECNQMALYMLYSRLESEKHRI-----------------
------------------------------------------------------------
------------------------------------------------------------
------------------------------------------------------------
------------------------------------------------------------
-----------------------
>XP_013262874_Exophiala_aquamarina
--------------------------------------------------MSASPSSTTA
MA-----------STKRPL-EDPSSPSAPTDLP------------EAKRPALDKL-----
------------------------------------------------------------
-------------------AK-DEPPSDGIETSSSTTIGGSKAVPEHALPPMPVTNG--T
VEAQ-TDAPAPAGTNGTLPA--PPSDAQPILSTA-SQSERVVPETQG-GPT---------
------------------------------------------------------------
-----------------------------------------------------QDETNW-
---IHIRAVISSAEAATCIGKGGENVTQIRKLSGAKCTVSDYSRGAVERILTVSGAQDAV
AKAFGLIIRTLNNE-----------------------------------PLEAPSTAQSK
TY-----P--LRLLIPHILIGSIIGKSGVRIREIQEASGARLNASDSCLPLSTERSLVVL
GVADAVHIATYYVAVTLVEQLTERFGGPAASAYATRSGGPAGVVPGGM----------QV
VPYVPQPAGG--------------------------------------------------
------------------------------------------------------------
-----------QFGH---------------------------------------------
--------------PESYKKHNTHPPQRMPPQPY-GTPQLPGSAHP-AYPQH-AQPYA--
-----AAVPTP-------------------------------------------------
------------------------------------------------------------
----------------------------------------------------------RT
PSYGGAPQHA-AAY-GQMP-PQP-GP----HGQPA-QPPQ---AMP--GQP---------
-----------------ITQQIYIPNDMVGAIIGKGGAKINEIRHLSGSV-IKI-NEPQD
N---------SNERLVTITGTQECNQMALYMLYSRLGQ----------------------
------------------------------------------------------------
------------------------------------------------------------
------------------------------------------------------------
------------------------------------------------------------
-----------------------
>XP_016222204_Exophiala_mesophila
--------------------------------------------------MSASPTSTTA
MS-----------SAKRPL-EDPSSPSAPTDLP------------DAKRPALNKA-----
------------------------------------------------------------
-------------------AQ-EEPASHTLESATSSGVPAATATTLP--PP-PTTNG--A
AEAH-SDVPSSATAHSSVQPSVP--ETQPILSTA-SENERATSESHG-LPV---------
------------------------------------------------------------
-----------------------------------------------------QDETNW-
---IHIRAVISSAEAATCIGKGGENVTQIRKLSGAKCTVSDYSRGAVERILTVSGAQDAV
AKAFGLIIRTLNNE-----------------------------------PLEAPSTAQSK
TY-----P--LRLLIPHILIGSIIGKSGVRIREIQEASGARLNASDSCLPLSTERSLVVL
GVADAVHIATYYVAVTLVEQLTERFGGPAASAYATRSGGPAGVVPGGM----------QV
VPYVPQPAGG--------------------------------------------------
------------------------------------------------------------
-----------QFGH---------------------------------------------
--------------PDSYKRHNTAPPQRMPPQPFVGAP-APGPAQQ-VYPHH-AQAYA--
-----A---TP-------------------------------------------------
------------------------------------------------------------
----------------------------------------------------------RT
PSYGGPVPQP-GAY-GGQPTPQP-GP----HGQPG-QPPQ---SMP--GQP---------
-----------------ITQQIYIPNDMVGAIIGKGGAKINEIRHLSGSV-IKI-NEPQD
N---------SNERLVTITGTQECNQMALYMLYSRLESEKHRI-----------------
------------------------------------------------------------
------------------------------------------------------------
------------------------------------------------------------
------------------------------------------------------------
-----------------------
>XP_013273243_Rhinocladiella_mackenziei
--------------------------------------------------MSASPTSTTA
MS-----------SAKRPL-EDPSSPSAPTDLP------------DAKRPALDKV-----
------------------------------------------------------------
-------------------VK-EDAPAEGSETAGVALAETTKPTEEPAIPA-PVTNG--A
ADVH-TEAPAPTVAVG-VTAPLPVPETQPVQSTT-ASNDQAPSQAPS-MPP---------
------------------------------------------------------------
-----------------------------------------------------QDESNW-
---IHIRAVISSAEAATCIGKGGENVTQIRRLSGAKCTVSDYSRGAVERILTVSGAQDAV
AKAFGLIIRTLNNE-----------------------------------PLEAPSTAQSK
TY-----P--LRLLIPHILIGSIIGKSGVRIREIQEASGARLNASDSCLPLSTERSLVVL
GVADAVHIATYYVAVTLVEQLTERFGGPAASAYATRSGGPAGVVPGGM----------QV
VPYVPQPAGG--------------------------------------------------
------------------------------------------------------------
-----------QYGH---------------------------------------------
--------------PDTYKRHNTHPPQRVPLQPY-GAPQIHGVPQP-AYPQH-AQPYV--
-----A---TP-------------------------------------------------
------------------------------------------------------------
----------------------------------------------------------RT
PSYGVPPQQP-GPY-GQMP-PQP-GP----HSQPA-QPSH---AMP--GQP---------
-----------------ITQQIFIPNDMVGAIIGKGGAKINEIRHLSGSV-IKI-NEPQD
N---------SNERLVTITGTQECNQMALYMLYSRLESEKHRI-----------------
------------------------------------------------------------
------------------------------------------------------------
------------------------------------------------------------
------------------------------------------------------------
-----------------------
>XP_017999893_Phialophora_attinorum
--------------------------------------------------MSASPSSAAA
VP-----------STKRPL-EDPSSPSAPSDYP------------DAKRPALDK------
------------------------------------------------------------
----------------------PDAATAVAEESAVT----------------ATTNG--T
AVDH-TDGGEPQSA-------VKAEEPQPIPSTS---SDTTATASP--IAN---------
------------------------------------------------------------
-----------------------------------------------------QDETKW-
---IHIRAVISSAEAATCIGKGGENVTQIRKMSGAKCTVSDYSRGAVERILTVSGAQDAV
AKAFGLIIRTLNQE-----------------------------------SLDQPSTSQSK
TY-----P--LRLLVPHILIGSIIGKSGVRIREIQEASGARLNASDSCLPLSTERSLVVL
GVADSVHIATYYIAVTLVEQLTERFGGPAASAYASRGGGPAGVVPGGM----------QV
VPYVPQPAGG--------------------------------------------------
------------------------------------------------------------
-----------QYGH---------------------------------------------
--------------PDTYKRHGTQPPQRGPVAPY-GGPQMGAQPHQ-PYQQHGGAQYP--
-----N---TP-------------------------------------------------
------------------------------------------------------------
----------------------------------------------------------RQ
ASFG-----------GQAT-PQQGG-----------YAPN---AMP--GQP---------
-----------------ITQQIYIPNDMVGAIIGKGGAKINEIRHLSGSV-IKI-NEPQD
N---------SNERLVTITGTAECNQMALYMLYSRLENEKHRV-----------------
------------------------------------------------------------
------------------------------------------------------------
------------------------------------------------------------
------------------------------------------------------------
-----------------------
>NP_587684_Schizosaccharomyces_pombe
--------------------------------------------------MAYNHFS---
---------------------------IPKNIE------------EKENSFFDVT-----
------------------------------------------------------------
-------------------FQ-DE--PDETTSTATGIAKVSIPTPKPSTPLSTLTNGSTI
QQSM-TNQPE------------PTSQVPPISA----------------KPP---------
------------------------------------------------------------
-----------------------------------------------------MDDATYA
TQQLTLRALLSTREAGIIIGKAGKNVAELRSTTNVKAGVTKAVPNVHDRVLTISGPLENV
VRAYRFIIDIFAKN-----------------------------------STNPDGTPSDA
NT-----PRKLRLLIAHSLMGSIIGRNGLRIKLIQDKCSCRMIASKDMLPQSTERTVEIH
GTVDNLHAAIWEIGKCLIDDWE-------------RGAGTVFYNP---------------
VSRLTQP-----------------------------------------------------
------------------------------------------------------------
------------------------------------------------------------
------------------------------------LPSLASTASPQQVSPP--------
-----A---AP-------------------------------------------------
------------------------------------------------------------
----------------------------------------------------------ST
TSGEAIPENF-VSY-GAQVFPAT--------------------QMPFLQQP---------
----------------KVTQNISIPADMVGCIIGRGGSKISEIRRTSGSK-ISIAKEPHD
E---------TGERMFTITGTHEENEKALFLLYQQLEMEKDRRSH---------------
------------------------------------------------------------
------------------------------------------------------------
------------------------------------------------------------
------------------------------------------------------------
-----------------------
```
