## Supplementary material for "Coding Sequence Insertions in Fungal Genomes are Intrinsically Disordered and can Impart Functionally-Important Properties on the Host Protein": MAFFT_MSAs: XP_718114.1_blasthits_MAFFT.txt

```
>XP_718114_Candida_albicans
------------------------------------------------------------
------------------------------------------------------------
------------------------------------------------------------
-------------MSESATDKSQLSKFEQHYFSSYDHF------------------GIHE
----------EMLKDTSRTLSYRNAMYRNKDLFKDKIVLDVGCGTGILSMFAVKAGAKHV
YSVDMSSIIDKAKEIVELNGFSDKITLLQGKLEDINLPVD-----KVDIIISEWMGYFLL
YESMLDTVLYARDRYLVEG-GLIFPDKCQMYIAGIEDAQYKDEKIHYWEDVYGFDYTPFI
KTAMEEPLVDTVNNQSLITKGTQFFEFDINTVTKEQLSIKRKFELQ--------------
----------------------------AIDNDY-----CHAFIVYWDAVFP---GKQ--
------------RVILPTGPMHQYTHWKQTVFYMD------QVLDLKKGDTINGEITAVP
-SKINPRELDIDISWEVKTQAND-KSRE-L----------------KGGYTYFLR-----
------------------------------------------------------------
----------
>XP_002416774_Candida_dubliniensis
------------------------------------------------------------
------------------------------------------------------------
------------------------------------------------------------
-------------MSESATDKSQLTKYEQHYFSSYDHF------------------GIHE
----------EMLKDTSRTLSYRNAMYRNKDLFKDKIVLDVGCGTGILSMFAVKAGAKHV
YSVDMSSIIDKAKEIVELNGFSDKITLLQGKLEDITLPVD-----KVDIIISEWMGYFLL
YESMLDTVLYARDRYLVEG-GLIFPDKCQMYIAGIEDGQYKDEKIHYWEDVYGFDYTPFI
KTAMEEPLVDTVNNQSLITKGTKFFEFDINTVTKEQLSFKKKFELQ--------------
----------------------------AIDNDY-----CHAFIVYWDAIFP---GKQ--
------------KVILPTGPMHQYTHWKQTVFYMD------QVLDLKKGDVINGEITAVP
-SKVNPRELDIDISWEVKTQAND-KSRE-L----------------KGEYTYFLR-----
------------------------------------------------------------
----------
>XP_002550106_Candida_tropicalis
------------------------------------------------------------
------------------------------------------------------------
------------------------------------------------------------
-------------MSESATDKSKLPAFDQHYFSSYDHF------------------GIHE
----------EMLKDTSRTLSYRNAMYRNKALFKDKIVLDVGCGTGILSMFAAKAGAKHV
YSVDMSSIIDKAKEIVSLNGFENKITLLQGKLEDITLPVD-----KVDIIISEWMGYFLL
YESMLDTVLYARDRYLVEG-GLIFPDKCQMYIAGIEDGQYKEEKIHYWEDVYGFDYSPFI
KTAMEEPLVDTVNNQSLITKGNKFFEFDINTVTKEELSFKRPFELE--------------
----------------------------AIDDDM-----CHAYIVYWDAIFP---GKE--
------------RVILPTGPMHQYTHWKQTVFYMD------QVLDLKKGDTIRGEISAVP
-SKSNPRELDIDISWELKTKAKD-QGRE-L----------------KGEYKYFLR-----
------------------------------------------------------------
----------
>XP_003868252_Candida_orthopsilosis
------------------------------------------------------------
------------------------------------------------------------
------------------------------------------------------------
-------------MPESATDKSTLDKYEQHYFSSYDHF------------------GIHE
----------EMLKDTSRTLSYRNAMYRNKDAFKDKIVLDVGCGTGILSMFAVKAGAKHV
YSVDMSSIIGKAREIVDLNGFSDKITFLQGKLEDIKLPVD-----SVDIIISEWMGYFLL
YESMLDTVLYARDKYLVKG-GLILPDKCQMYIAGIEDGQYKEEKIHYWEDVYGFDYSPFI
KTAMEEPLVDTVNKQALVTNSFKFFEFDINTVKKEELSFKRKFELF--------------
----------------------------ATENDM-----CHAYIVYWDAIFP---GKE--
------------RITLPTGPMNQYTHWKQTVFYMD------QVLDLRKGDLIYGEIFARP
-STINPREYDIDIKWDLQTESND-TNRN-Q----------------KGEYKYFLR-----
------------------------------------------------------------
----------
>XP_001523372_Lodderomyces_elongisporus
------------------------------------------------------------
------------------------------------------------------------
------------------------------------------------------------
-------------MSESATDKTQLNAYEQHYFSSYDHF------------------GIHE
----------EMLKDTSRTLSYRNAMYRNKDAFKGKVVLDVGCGTGILSMFAVKAGAKHV
YAVDMSSIIGRAKEIVELNGFSDKITLLQGKLEDIKLPVD-----SVDIIISEWMGYFLL
YESMLDTVLYARDRYLVPG-GLILPDKCQMYIAGIEDGQYKEEKIHYWEDVYGFDYSPFI
KTAMEEPLVDTVNNQALVTKSFKFFEFDINTVKKEELSFSKTFELE--------------
----------------------------ALANEQ-----CHAYIVYWDAIFP---GKE--
------------RVILPTGPMNQYTHWKQTVFYMD------QVLDLKTGDKIKGSITAKP
-STVNPREYDIDLEWDLKTAEND-ASRE-Q----------------KGQYKYFLR-----
------------------------------------------------------------
----------
>XP_007372138_Spathaspora_passalidarum
------------------------------------------------------------
------------------------------------------------------------
------------------------------------------------------------
-------------MSDSATDKAKLSSHEQHYFSSYDHF------------------GIHE
----------EMLKDTSRTLSYRNAMYKNKDLFKDKIVLDVGCGTGILSMFASKAGAKHV
YSVDMSSIIGKAKEIINLNGFTDKITLLQGKLEDITLPVD-----SVDIIISEWMGYFLL
YESMLDTVLYARDKYLVKG-GLILPDKCNMYIAGIEDGQYKDEKIHYWEDVYGFDYTPFI
KTAMSEPLVDTVENNALITSSAKFFEFDINTVTKEELAFKRDFELE--------------
----------------------------VLENDL-----CHAYIVYWDAVFP---GNE--
------------KVTLATGPMNQYTHWKQTVFYMD------QVLNVRKGDIIKGKITSAP
-SKINPREIDIEIEWDLKTSSKD-KSRE-Q----------------KGKYNYFLR-----
------------------------------------------------------------
----------
>XP_043046930_Scheffersomyces_spartinae
------------------------------------------------------------
------------------------------------------------------------
------------------------------------------------------------
---------------MSATEKSALPFSEQHYFSSYDHF------------------GIHE
----------EMLKDTSRTLAYRQAMFKNKDLFKGKIVLDVGCGTGILSMFAAKAGAKHV
YSVDMSNIIEKAREIVSLNGFDDKITLLQGKLEDIELPVD-----KVDIIVSEWMGYFLL
YESMLDTVLYARDKYLAEG-GLILPDKCSMHIAGIEDGQYKDDKVHFWEDVYGFDYSPFI
EVVMAEPLVDTVENNSLITTGSKFFEFDINTVTKEELAFTSNFQVE--------------
----------------------------AIDNDL-----CHAYIVWFECDFP---GNE--
------------KVRLCTGPMHQYTHWKQTVFYMD------QVLDLKKGDLIKGSISSRP
-NAKNPREIDIEISWDMQASTND-KSRN-Q----------------NGKYNYFMR-----
------------------------------------------------------------
----------
>XP_001387602_Scheffersomyces_stipitis
------------------------------------------------------------
------------------------------------------------------------
------------------------------------------------------------
------------MTQPNVTDKAKLPFTEQHYFSSYDHF------------------GIHE
----------EMLKDTTRTLSYRSAMFKNKDLFKGKIVLDVGCGTGILSMFAAKAGAKHV
YSVDMSNIIEKAREIVALNGFEDKITLIQGKLEDIDLPVD-----KVDIIVSEWMGYFLL
YESMLDTVLYARDKYLVEG-GLILPDKCSMYIAGIEDGQYKAEKIAYWEDVYGFDYSPFI
KVAMVEPLVDTVDNQSLITTPHKFFEFDINKVTKEQLAFHRHFKLK--------------
----------------------------AIDSDF-----CHAYIVWWDAEFP---GKE--
------------KVVLPTGPMTHYTHWKQTVFYMD------QVLDLKKGDIIEGSIASRP
-NSANPRELDIEIGWNLKTTSND-KSRE-K----------------QGKYNYFMR-----
------------------------------------------------------------
----------
>XP_020063008_Suhomyces_tanzawaensis
------------------------------------------------------------
------------------------------------------------------------
------------------------------------------------------------
--------------MSSATNKDTLPFTEQHYFSSYDHF------------------GIHE
----------EMLKDTSRTLSYRSAMYKNKHLFKDKIVLDVGCGTGILSMFAAKAGAKHV
YSVDMSNIIEKAREIVSLNGFEDKITLLQGKLEDITLPVD-----KVDIIVSEWMGYFLL
YESMLDTVLYARDKYLVEG-GLILPDKCNMYIAGIEDGQYKDEKIHYWEDVYGFDYSPFI
NVAMVEPLVDTVNNNSLITTPHKFFEFDINTVTKDGLQFHKDFQLE--------------
----------------------------AIDNDL-----CHAYIVWWDAIFP---GDE--
------------KVTLPTGPMDQYTHWKQTVFYMD------QVLDLKKGDVIKGKIASRP
-NDKNPREYDIEIEWDLAV--KD-KLRE-K----------------KGKYNYFMR-----
------------------------------------------------------------
----------
>XP_020078335_Hyphopichia_burtonii
------------------------------------------------------------
------------------------------------------------------------
------------------------------------------------------------
-----------MSSNQSATDKASLAFSEQHYFSSYDHF------------------GIHE
----------EMLKDTSRTLSYRSAMFKNKHLFKDKIVLDVGCGTGILSMFAAKAGAKHV
YAVDMSNIIEKAKEIVSLNGFEDKITLFKGKLEDIKLPVD-----SVDIIVSEWMGYFLL
YESMLDTVLYARDKYLVKG-GLILPDKCSMYIAGIEDGQYKDEKIHYWEDVYGFDYSPFI
KVAMVEPLVDTVDNQSLITTPHKFFEFDINTVTKEELTFHREFQLT--------------
----------------------------AIDNDL-----CHAYIVWFDCDFP---GDE--
------------KVTLATGPMAHYTHWKQTVFYMD------QVLDVKKGDVIKGSIASRP
-NSNNPREVDIEIEWDLKSETKD-KTRE-Q----------------KGKYNYFMR-----
------------------------------------------------------------
----------
>XP_015464616_Debaryomyces_fabryi
------------------------------------------------------------
------------------------------------------------------------
------------------------------------------------------------
------------------------------------------------------------
------------------------------------------------------------
------------------------------------------------------------
---MLDTVLYARDKYLVKG-GLILPDKCSMYIAGIEDAQYKEEKIHYWEDVYGFDYSPFI
DVAMVEPLVDTVNNQSLITTPHKFFEFDINTVKKEELAYHNNFDLK--------------
----------------------------AIDTDL-----CHAYIVWWDCEFP---GDE--
------------TVTLHTGPMHQYTHWKQTVFYMD------QVLNLKKGDHIKGSIASRP
-NSKNPRELDVEISWNVKTDSND-KSRE-K----------------SGKYNYFMR-----
------------------------------------------------------------
----------
>XP_457008_Debaryomyces_hansenii
------------------------------------------------------------
------------------------------------------------------------
------------------------------------------------------------
---------------MSATDKTSLPFTEQHYFSSYDHF------------------GIHE
----------EMLKDTSRTLSYRSAMYKNKHLFKDKVVLDVGCGTGILSMFAVKAGAKHV
YSVDMSNIIGKAKEIVSLNGFEDKITLLQGKLEDIELPVK-----EVDIIVSEWMGYFLL
YESMLDTVLYARDKYLVEG-GLILPDKCSMYIAGIEDAQYKEEKIHYWEDVYGFDYSPFI
DVAMVEPLVDTVNNQSLITTPHKFFEFDINTVTKEGLAYHKNFDLK--------------
----------------------------AIDTDL-----CHAYIVWWDCEFP---GDE--
------------TVILHTGPMHQYTHWKQTVFYMD------QVLNLKKGDHIKGSIASRP
-NTKNPRELDVEISWNVKTDSND-KSRE-K----------------TGKYNYFMR-----
------------------------------------------------------------
----------
>XP_006688814_Yamadazyma_tenuis
------------------------------------------------------------
------------------------------------------------------------
------------------------------------------------------------
---------------MSATDKASLAFTEQHYFSSYDHF------------------GIHE
----------EMLKDTSRTLSYRSAMYKNRHLFKDKIVLDVGCGTGILSMFASKAGAKHV
YAVDMSNIIGKAKEIVELNGFADKITLMQGKLEDITLPVE-----KVDIIVSEWMGYFLL
YESMLDTVLYARDKYLVEG-GLILPDKCSMHIAGIEDGEYKDEKINYWNDVYGFDYSPFI
KVAMVEPLVDTVNKNSLITSSHEFFQFDINKVSKDDLTFSRTFKLH--------------
----------------------------PTANEF-----CHAFIVWFDCDFP---GSE--
------------KVSLKTGPMDHYTHWKQTVFYMD------QVLNVKESDTIKGTISARP
-NSTNPREIDIEISWELVT--TD-KSRH-Q----------------VGKYNYFMR-----
------------------------------------------------------------
----------
>XP_001486671_Meyerozyma_guilliermondii
------------------------------------------------------------
------------------------------------------------------------
------------------------------------------------------------
--MSSARGPSQAANAASATDKATLAFTEQHYFSSYDHF------------------GIHE
----------EMLKDTSRTLSYRSAMFKNRHLFKDKVVLDVGCGTGILSMFAAKAGAKHV
YAVDMSNIIEKAREIVNLNGFEGQITLLQGKLEDIELPVD-----KVDIIVSEWMGYFLL
YESMLDTVLYARDKYLVEG-GLILPDKCSMYIAGIEDGQYKDEKIHFWEDVYGFDYSPFI
EVAMAEPLVDTVDNKLLVTEPYKFFEFDINTVTKEGLSFQRQFELR--------------
----------------------------AIDTDL-----CHAYIVWFDCDFP---GDE--
------------TVTLSTGPMSPYTHWKQTVMYMD------QVLDVKKNDVIKGQIASRP
-NSKNPREVDIEIMWEL---------RD-Q----------------KGKYNYFMR-----
------------------------------------------------------------
----------
>XP_018713136_Metschnikowia_bicuspidata
------------------------------------------------------------
------------------------------------------------------------
------------------------------------------------------------
---------------MSATDKATLPATEQHYFSSYDHF------------------GIHE
----------EMLKDTSRTLLYRLAMFKNKHLFKDKVVLDVGCGTGILSMFAAKAGAKHV
YSVDMSSIIDKAKQIVSLNGYADKITLVQGKLEDINLPVD-----SVDIIVSEWMGYFLL
YESMLDTVLYARDKYLVPG-GLILPDKCLMYIAGIEDGNYKNDKIHYWEDVYGFDYTPFI
EIAMSEPLVDTVENLSLITTPHKFFEFDINTVKKEDLAFHRSFSLK--------------
----------------------------AIDADL-----CHAYIVWWDCDFP---GDE--
------------KVTLPTGPMNHYTHWKQTVFYMD------QVLDLKKGDLIEGTIDSRP
-NGHNPRDLDIQIEWGVKTAGQD-ASRE-L----------------EGKYNYIMR-----
------------------------------------------------------------
----------
>XP_002618861_Clavispora_lusitaniae
------------------------------------------------------------
------------------------------------------------------------
------------------------------------------------------------
---------------MSATDKSSLAFSEQHYFSSYDHF------------------GIHE
----------EMLKDTSRTLAYRSAMFKNKHLFKDKIVLDVGCGTGILSMFAAKAGAKHV
YSVDMSNIIEKAREIVSLNGFDDKITLLQGKLEDIDLPVD-----SVDIIVSEWMGYFLL
YESMLDTVLYARDKYLVEG-GLILPDKCAMYIAGIEDGQYKDEKIHYWEDVYGFDYSPFI
KVAMAEPMVDTVQNSALITTPYKFFEFDINTVTKEQLTFHTKFSLK--------------
----------------------------AIDNDM-----CHAYIVWFDCDFP---GSE--
------------KVTLPTGPMAPYTHWKQTVFYMD------QVLDLKKGDLIEGSIASRP
-NAINPREVDIEIEWKVQTEAQD-ESRE-Q----------------KGKYNYFMR-----
------------------------------------------------------------
----------
>XP_025341468_Candida_haemuloni
------------------------------------------------------------
------------------------------------------------------------
------------------------------------------------------------
---------------MSATDKNTLPFTEQHYFSSYDHF------------------GIHE
----------EMLKDTSRTLSYRSAMYKNKHLFKDKIVLDVGCGTGILSMFAAKAGAKHV
YSVDMSNIIEKAQEIISLNGFEDKITLLKGKLEDIDLPVD-----HVDIIVSEWMGYFLL
YESMLDTVLYARDKYLVEG-GLILPDKCSMYIAGIEDGQYKDDKIHYWEDVYGFDYSPFI
KVAMAEPLVDTVENNSLITTPHKFFEFDINTVTKEQLSFHRSFSID--------------
----------------------------AIDSDL-----CHAYIVWFDCDFP---GDE--
------------KVTLYTGPMKAYTHWKQTVFYMD------QVLDLRKGDKIKGSIASRP
-NASNPREVDIEIQWKVDTVSSD-KSRE-Q----------------QGKYNYFMR-----
------------------------------------------------------------
----------
>XP_024715622_Candida_pseudohaemulonis
------------------------------------------------------------
------------------------------------------------------------
------------------------------------------------------------
---------------MSATDKQALPFTEQHYFSSYDHF------------------GIHE
----------EMLKDTSRTLSYRSAMYKNKHLFKDKVVLDVGCGTGILSMFASKAGAKHV
YSVDMSNIIGKAKEIISLNGFEDKITLLQGKLEDIELPVD-----HVDIIVSEWMGYFLL
YESMLDTVLYARDKYLVEG-GLILPDKCSMYIAGIEDGQYKDDKIHYWEDVYGFDYSPFI
KVAMAEPLVDTVDNNSLITTPHKFFEFDINTVTKEQLSFHRLFSLS--------------
----------------------------AIDSDL-----CHAYIVWFDCDFP---GDE--
------------KVTLYTGPMKAYTHWKQTVFYMD------QVLDLRKGDKIKGLIASRP
-NASNPREVDIEIQWKVDTVSND-KSRE-Q----------------EGKYNYFMR-----
------------------------------------------------------------
----------
>XP_025338806_Candida_duobushaemulonis
------------------------------------------------------------
------------------------------------------------------------
------------------------------------------------------------
---------------MSATDKQALPFTEQHYFSSYDHF------------------GIHE
----------EMLKDTSRTLSYRSAMYKNKHLFKDKVVLDVGCGTGILSMFASNAGAKHV
YSVDMSNIIGKAKEIISLNGFEDKITLLQGKLEDIELPVD-----HVDIIVSEWMGYFLL
YESMLDTVLYARDKYLVEG-GLILPDKCSMYIAGIEDGQYKDDKIHYWEDVYGFDYSPFI
KVAMAEPLVDTVNNNSLITTPHKFFEFDINTVTKEQLSFHRSFSLS--------------
----------------------------AIDSDL-----CHAYIVWFDCDFP---GDE--
------------KVTLYTGPMKAYTHWKQTVFYMD------QVLDLRKGDKIKGSIASRP
-NASNPREVDIEIQWKVDTVSKD-KSRE-Q----------------EGKYNYFMR-----
------------------------------------------------------------
----------
>XP_028890292_Candida_auris
------------------------------------------------------------
------------------------------------------------------------
------------------------------------------------------------
---------------MSATDKNSLPFTEQHYFSSYDHF------------------GIHE
----------EMLKDTSRTLSYRSAMYKNKHLFKDKVVLDVGCGTGILSMFAAKAGAKHV
YSVDMSNIIEKAKEIVSLNGFEDKITLLQGKLEDIDLPVD-----SVDIIVSEWMGYFLL
YESMLDTVLYARDKYLVEG-GLILPDKCSMYIAGIEDGQYKDEKIHYWEDVYGFDYSPFI
KVAMAEPLVDTVDNNSLITTPHKFFEFDINTVSKEQLSFHRDFTVE--------------
----------------------------AIDSDL-----CHAYIVWFDCDFP---GDE--
------------KVTLYTGPMKAYTHWKQTVFYMD------QVLDLRKGDQIKGSIASRP
-NAHNPREVDIEIKWNVKTVSGD-KSRE-Q----------------QGKYNYFMR-----
------------------------------------------------------------
----------
>NP_009590_Saccharomyces_cerevisiae
------------------------------------------------------------
------------------------------------------------------------
------------------------------------------------------------
-------MS-KTAVKDSATEKTKLSESEQHYFNSYDHY------------------GIHE
----------EMLQDTVRTLSYRNAIIQNKDLFKDKIVLDVGCGTGILSMFAAKHGAKHV
IGVDMSSIIEMAKELVELNGFSDKITLLRGKLEDVHLPFP-----KVDIIISEWMGYFLL
YESMMDTVLYARDHYLVEG-GLIFPDKCSIHLAGLEDSQYKDEKLNYWQDVYGFDYSPFV
PLVLHEPIVDTVERNNVNTTSDKLIEFDLNTVKISDLAFKSNFKLT--------------
----------------------------AKRQDM-----INGIVTWFDIVFPAPKGKR--
------------PVEFSTGPHAPYTHWKQTIFYFP------DDLDAETGDTIEGELVCSP
-NEKNNRDLNIKISYKFESNGIDGNSRS-R----------------KNEGSYLMH-----
------------------------------------------------------------
----------
>XP_018223075_Saccharomyces_eubayanus
------------------------------------------------------------
------------------------------------------------------------
------------------------------------------------------------
-------MS-KTAANDSATEKNNLSETEQHYFNSYDHY------------------GIHE
----------EMLQDTVRTLSYRNAIIQNKDLFKDKIVLDVGCGTGILSMFAAKHGAKHV
IGVDMSSIIEMAKELVELNGFSDKITLLRGKLEDVHMPFP-----KVDIIISEWMGYFLL
YESMMDTVLYARDHYLVEG-GLIFPDKCSIHLAGLEDSQYKDEKLNYWQDVYGFDYSPFV
PLVLHEPIVDTVERNNVNTTSDELIEFDLNTVKLSDLAFKSKFKLT--------------
----------------------------AKRQDM-----INGVVTWFDIVFPAPKGKR--
------------PVEFSTGPHAPYTHWKQTIFYFP------DDLDAEAGDTIEGELICSP
-NERNNRDLNIKLSYKFESNGIDGTSRN-K----------------KNEGSYLMH-----
------------------------------------------------------------
----------
>XP_033764630_Saccharomyces_paradoxus
------------------------------------------------------------
------------------------------------------------------------
------------------------------------------------------------
-------MS-KTAVKDSATEKTKLAESEQHYFNSYDHY------------------GIHE
----------EMLQDTVRTLSYRNAIIQNKDLFKDKIVLDVGCGTGILSMFAAKHGAKHV
IGVDMSSIIEMAKELVELNGFSDKITLLRGKLEDVHLPFP-----KVDIIISEWMGYFLL
YESMMDTVLYARDHYLVEG-GLIFPDKCSIHLAGLEDSQYKDEKLNYWQDVYGFDYSPFV
PLVLHEPIVDTVERNNVNTTSDKLIEFDLNTVKISDLAFKSNFKLT--------------
----------------------------AKRQDM-----INGVVTWFDIVFPAPKGKR--
------------PIEFSTGPHAPYTHWKQTIFYFP------DDLDAETGDTIEGELVCSP
-NEKNNRDLNIKISYKFESNGIDGNSRS-R----------------KNEGSYLMH-----
------------------------------------------------------------
----------
>XP_003678190_Naumovozyma_castellii
------------------------------------------------------------
------------------------------------------------------------
------------------------------------------------------------
-----MPAS-KTSTTDSATDKQKLSHTEQHYFDSYDHY------------------GIHE
----------EMLQDSVRTLSYRNAIIQNKDLFKDKVVLDVGCGTGILSMFAAKHGAKHV
IGVDMSSIIEMARELVELNGFSDKITLLRGKLEDVVLPYD-----KVDIIISEWMGYFLL
YESMLDTVLYARDRYLVED-GLIFPDKCSIHIAGLEDSEFKQEKMNYWHDVYGFDYSPFI
PLIMKEPIVDTVDNNLVNTTRCKLIEFDLNTVKLEDLSFKADFKVE--------------
----------------------------AKRQDW-----INGVICWFDTVFPAPKGET--
------------PITFSTGAHAPYTHWKQTVFYLA------DDLECEAGDILKGTVTCSP
-NNRNNRDLDVKIDYDFIAKGVAGAERS-K----------------KNENTYLMH-----
------------------------------------------------------------
----------
>XP_003668037_Naumovozyma_dairenensis
------------------------------------------------------------
------------------------------------------------------------
------------------------------------------------------------
-------MS-KTTKDESATDKQTLSHTEQHYFDSYDHY------------------GIHE
----------EMLQDSVRTLSYRNAIIQNKDFFKDKIVLDVGCGTGILSMFAAKHGAKHV
IGVDMSSIIEMARELVELNGFSDKITLLRGKLEDVELPFK-----KVDIIISEWMGYFLL
YESMLDTVLYARDNYLVEG-GLIFPDKCSIHVVGLEDSEFKQEKINYWHDVYGFDYSPFI
PLIMREPIVDTVESTLVNTTRCKLIEFDLNTVTLEDLSFEANFQLE--------------
----------------------------AKRKDW-----ISGLICWFDTVFPAPKGKK--
------------PVEFSTGPHAPYTHWKQTVFYLS------DDLECEVGDVLKGKLICSP
-NDRNNRDLDVKIDYEFVPKG--SKERA-K----------------KNENTYLMH-----
------------------------------------------------------------
----------
>XP_003956197_Kazachstania_africana
------------------------------------------------------------
------------------------------------------------------------
------------------------------------------------------------
-------MS-KTTRDESATDKKELNQFEQHYFTSYDHY------------------GIHE
----------EMLQDTVRTLSYRNAIMQNKDMFKDKVVLDVGCGTGILSMFAAKHGAKHV
IGVDMSSIIEMARKIVDLNGFSDKITLLRGKLEDVVLPFP-----KVDIIISEWMGYFLL
YESMLDTVLYARDKYLVEG-GLIFPDKCSIHIAGLEDSEYKSEKLSYWQDVYGFDYTPFV
PIVKEEPIVDTVDNNAINTTKCKMIEFDLNTVKLSDLDFKVPFEVE--------------
----------------------------VKRQDW-----INGVICWFDIVFPAPKGKK--
------------PIEFSTGAHAPYTHWKQTVFYLE------DDLECEKGDILRGELTCSP
-NKRNNRDLDVKISYEFEARGVDAKERS-R----------------KNENVYLMH-----
------------------------------------------------------------
----------
>XP_022466429_Kazachstania_naganishii
------------------------------------------------------------
------------------------------------------------------------
------------------------------------------------------------
-------MS-KTESKESATDKKDLNQFEQHYFNSYDHY------------------GIHE
----------EMLQDTVRTLSYRNAIIQNKDMFKDKIVLDVGCGTGILSMFAAKHGAKHV
IGVDMSSIIEMARKIVDINGFSDKITLLRGKLEDVEIPFP-----KVDIIISEWMGYFLL
YESMLDTVLYARDRYLIEG-GLIFPDKCSLHIAGLEDSQYKHEKLSYWQDVYGFDYSPFV
PLVMDEPIVDTVDAHLVNTTRCKLIEFDLNTVQLSDLSFKVPFKVE--------------
----------------------------AKKQDW-----INGVICWFDIVFPAPKGQR--
------------PVEFSTGAHAPYTHWKQTVFYLK------DDLEAEKGDILKGKLICSP
-NANNNRDLDIKIQYEFKATGVDAADRS-V----------------KNENKYLMH-----
------------------------------------------------------------
----------
>XP_447455_Candida_glabrata
------------------------------------------------------------
------------------------------------------------------------
------------------------------------------------------------
-------MS-KTTVAESATDKQNLNQYEQHYFTSYDHY------------------GIHE
----------EMLQDTVRTLSYRNAIIQNKDMFKDKVVLDVGCGTGILSMFAAKNGAKHV
IGVDMSSIIEMARNLVELNGFSDKITLLRGKLEDVELPFP-----KVDIIISEWMGYFLL
YESMLDTVLYARDRYLVEG-GLIFPDKCSIHVAGLEDAQYKDEKINYWHDVYGFDYSPFI
PLIMKEPIVDTVERNAVNTTRSQLIEFDLNTVTIADLAFKSKFKVQ--------------
----------------------------AKRQDV-----ISGLISWFDIEFPAPKGQK--
------------PVTFSTGAHAPYTHWKQTVFYFP------DDLECETNDVLEGELVCAP
-NKQNNRDLDVKISYNFKPVGIDASSRT-K----------------KNEATFIMH-----
------------------------------------------------------------
----------
>XP_004181748_Tetrapisispora_blattae
------------------------------------------------------------
------------------------------------------------------------
------------------------------------------------------------
-------MS-KTTEADSATVKNELNQFEQHYFNSYDHF------------------GIHE
----------EMLQDTVRTLSYRNAIVQNKDLFKDKIVLDVGCGTGILSMFAAKNGAKHV
IGVDMSNIIEMAKEIVELNGYSDKITLLRGKLEDVVLPYK-----KVDIIISEWMGYFLL
YESMLDTVLYARDKYLVEG-GLILPDKCSIHLAGLEDSQYKDEKLNYWQDVYGFDYSPFI
PLVKKEPLVDIVDNKCVNTTKTKLIEFDLNTVTVADLAFTSKFKVE--------------
----------------------------AKRQDF-----INGVICWFDIVFPAPRHRK--
------------PIEFSTGPHAPYTHWKQTVFYFP------DDLECEKGDILEGTLVCKP
-SKTNNRDLDIKIKYDFQAKGADSEERS-V----------------KNEGSFIMH-----
------------------------------------------------------------
----------
>XP_003683924_Tetrapisispora_phaffii
------------------------------------------------------------
------------------------------------------------------------
------------------------------------------------------------
-------MS-KTTVNQSATVKENLADTEQHYFNSYDHY------------------GIHE
----------EMLQDTVRTLSYRNAIIQNKDFFKDKIVLDVGCGTGILSMFAAKHGAKHV
IGVDMSSIIEMAGRLVEINGYSDKITLLRGKLEDIDLPFP-----KVDIIISEWMGYFLL
YESMLDTVLYARDKYLVEG-GLIFPDKCSIHVAGLEDSHYKTEKLDYWQDVYGFDYSPFI
PLVMREPIVDTVDNAAVNTSKNKIIEFDLNTVTLDDLVFSVPFKII--------------
----------------------------SKRHDY-----INGLITWFDIEFPAPKGKK--
------------AITFSTGAHAPYTHWKQTVFYLA------DDLECEVGDVLEGQITSIP
-NKRNNRDLDITIEYEFKAEGVEKEERS-K----------------KNKNTYIMH-----
------------------------------------------------------------
----------
>XP_001645315_Vanderwaltozyma_polyspora
------------------------------------------------------------
------------------------------------------------------------
------------------------------------------------------------
-------MSNKTTVTESATDKQTLSQTEQHYFNSYDHY------------------GIHE
----------EMLQDTVRTLSYRNAIMQNKDLFKDKIVLDVGCGTGILSMFAAKNGAKHV
IGVDMSSIIEMANKLVKLNGFEDKITLLRGKLEDIELPFP-----KVDIIISEWMGYFLL
YESMMDTVLYARDKYLVEG-GLIFPDKCSIHIAGLEDSQYKSEKINYWEDVYGFDYTPFI
PLIMREPIVDIVENVNVNTTRSQLIEFDLNTVKLSDLDFKASFTIQ--------------
----------------------------AKREDW-----INGLISWFDIEFPSPEGKK--
------------PITFSTGPHAPYTHWKQTVFYLK------DDLECEKGDILEGHLTCSP
-NKMNNRDLDIYLDYEFIAKGVDSERRS-K----------------KNKNQYIMH-----
------------------------------------------------------------
----------
>XP_003681186_Torulaspora_delbrueckii
------------------------------------------------------------
------------------------------------------------------------
------------------------------------------------------------
-------MS-KTNTEESATAKADLTHSEQHYFDSYDHY------------------GIHE
----------EMLQDSVRTLSYRNAIVQNKHLFKDKIVLDVGCGTGILSMFAAKNGAKHV
IGVDMSSIIEMARKIVDINGFSDKITLLRGKLEDVELPFP-----KVDIIVSEWMGYFLL
YESMLDTVLYARDRYLVEG-GLIFPDKCSIHIAGLEDAHYKDEKLNYWHDVYGFDYSPFI
PLVMEEPIVDTVQSNVVNTTRCQLIEFDLNTVKLSDLSFKAKFQVQ--------------
----------------------------AKRQDW-----INGLIAWFDCVFPAPEGRT--
------------PVGFSTGAHSPYTHWKQTVFYLK------DNLECETGDILEGEITCAP
-NKNHNRDLDVKINYSFRAKGVDANRRR-R----------------IGENRYVMH-----
------------------------------------------------------------
----------
>XP_037143584_Zygotorulaspora_mrakii
------------------------------------------------------------
------------------------------------------------------------
------------------------------------------------------------
-------MS-EKTIEMSATDKANLTHSEQHYFDSYDHY------------------GIHE
----------EMLQDSVRTLSYRNAIVQNRDLFKDKIVLDVGCGTGILSMFAAKNGAKHV
IGVDMSSIIEMAREIVELNGFSDKITLLRGKLEDVTLPYP-----KVDIIISEWMGYFLL
YESMLDTVLFARDRYLVEG-GLIFPDKCSIHIAGLEDAQYKDDKINYWYDVYGFDYSPFV
PLVMKEPIVDTVESHVVNTTRAKLIEFDLNTVNLSDLSFNAKFKVE--------------
----------------------------TKRQDW-----INGLIAWFDIEFPAPKGKK--
------------PVTFSTGAHSAYTHWKQTVFYLT------DNLEAERGDVLEGEVSCAP
-NKFHNRDLDISIKYDFKAKGVDSESRS-V----------------QGETKYVMH-----
------------------------------------------------------------
----------
>XP_002494536_Zygosaccharomyces_rouxii
------------------------------------------------------------
------------------------------------------------------------
------------------------------------------------------------
--------------MESATQKSALTQSEQHYFNSYDHY------------------GIHE
----------EMLQDSVRTLSYRNAIAQNKDLFKDKVVLDVGCGTGILSMFAAKYGAKHV
IGVDMSSIIEMAQQLVDLNGYGDKITLLRGKLEDVQLPFP-----KVDIIVSEWMGYFLL
YESMLDTVLYARDHFLVEG-GLILPDKCSLHIAGLEDFQYKDEKLSYWQDVYGFDFSPFI
PHVMKEPIVDTVESQVVNTTKCELIEFDLNTVQLSDLSFTAKFEVQ--------------
----------------------------AKRRDW-----INGIITWFDVKFPAPPGEK--
------------PVTFSTGAHAPYTHWKQSVFYTA------DDLECEEGDILKGQIICQP
-NKFHKRDLDIKLTYDFQAKGVDGDRRC-K----------------KNTNYYIMH-----
------------------------------------------------------------
----------
>XP_003647248_Eremothecium_cymbalariae
------------------------------------------------------------
------------------------------------------------------------
------------------------------------------------------------
-------MS-KTNAVESATDKNELNEFEQHYFNSYDHY------------------GIHE
----------EMLQDTVRTLSYRNAIIQNKDLFKDKIVLDVGCGTGILSMFAAKNGAKHV
IGVDMSSIIEMAKKIVDINGLSDRITLLRGKLEDVELPYK-----KVDIIISEWMGYFLL
YESMLDTVLFARDKYLVEG-GLIFPDKCSLHVAGLEDAQYKDEKVNYWQDVYGFDYSPFM
PLVMREPLVDTVDNAAVNTTKSKLIEFDLNTVTVADLAFESKFTLT--------------
----------------------------AKRKDF-----INGLISWFDIQFPAPEGVK--
------------PVTFSTGSHAPYTHWKQTVFYLN------DDLEADSGDILEGKLTCTP
-NKLHSRDLDIKISYDFKAIGPDAAERS-T----------------QNTNNYLMH-----
------------------------------------------------------------
----------
>NP_982733_Eremothecium_gossypii
------------------------------------------------------------
------------------------------------------------------------
------------------------------------------------------------
----------MANITASATDKSSLNEYEQHYFNSYDHY------------------GIHE
----------EMLQDTVRTLSYRNAIVQNRDLFKGKVVLDVGCGTGILSMFAARNGAKHV
IGVDMSSIIEMAKKIVDINGLSDKITLLRGKLEDVVLPYE-----KVDIIISEWMGYFLL
YESMMDTVLYARDKYLVEG-GLIFPDKCSIHVAGLEDVEYKNEKLNYWQDVYGFDYSPFM
PLVMREPLVDTVDNASVNTTRSKLIEFDLNTVTIPDLAFKRKFSIT--------------
----------------------------AKRQDF-----INGLIAWFDIEFPAPEGMR--
------------PITFSTGSHAPYTHWKQTVFYLS------DDLEAENGDVLEGELTCTP
-NKLNSRDLDIKIAYNFKAQGPDGEERS-R----------------KNENTYLMH-----
------------------------------------------------------------
----------
>XP_451847_Kluyveromyces_lactis
------------------------------------------------------------
------------------------------------------------------------
------------------------------------------------------------
-------MS-KTDVTDSATQKKELNEYEQHYFTSYDHF------------------GIHE
----------EMLQDTVRTLSYRNAIAQNKDFFKGKVVLDVGCGTGILSMFAAKNGAKHV
IGVDMSSIIEMAKQIVELNGLSDKITLLRGKLEDVVLPYK-----KVDIIISEWMGYFLL
YESMLDTVLYARDNYLVEG-GLIFPDKCSIHIAGLEDSKYKGEKLNFWQDVYGFDYSPFI
PLVKREPLVDTVENSSVNTTKCKLIEFDLNTVTIPDLAFHSKFKLQ--------------
----------------------------AKRQDF-----INGLISWFDIEFPAPKGNK--
------------PVTFSTGAHATYTHWKQTVFYLE------DDLECEANDILEGELTCLP
-NKDNNRDLDIKIVYNFKASGPDGKERS-R----------------KGTNTYLMH-----
------------------------------------------------------------
----------
>XP_022676709_Kluyveromyces_marxianus
------------------------------------------------------------
------------------------------------------------------------
------------------------------------------------------------
-------MS-KTEVHDSATQKNELNEHEQHYFTSYDHF------------------GIHE
----------EMLQDTVRTLSYRNAIAQNKDFFKDKVVLDVGCGTGILSMFAAKNGAKHV
IGVDMSSIIEMAKQIVELNGLSDKITLLRGKLEDVVLPYK-----KVDIIISEWMGYFLL
YESMMDTVLYARDNYLVEG-GLIFPDKCSIHVAGLEDAKYKNEKLNYWQNVYGFDYSPFI
PLVKREPLVDTVENSAVNTTKCKLIEFDLNTVTIPDLAFKSKFKLH--------------
----------------------------TKRQDF-----INGIISWFDIEFPAPKGKK--
------------PVTFSTGAHAAYTHWKQTVFYLE------DDLECEPNDVLEGELVCVP
-NKVNNRDLDITISYNFKAGGPDGKERS-R----------------KGKNSYIMH-----
------------------------------------------------------------
----------
>XP_022626286_Lachancea_lanzarotensis
------------------------------------------------------------
------------------------------------------------------------
------------------------------------------------------------
-------MS-KTDVNDSATLKKDLNEYEQHYFSSYDHH------------------GIHE
----------EMLQDSVRTLSYRNAIVQNKDLFKDKIVLDVGCGTGILSMFAAKNGAKHV
IGVDMSSIIEMAREIVDLNGFSDKITLLRGKLEDVELPYP-----KVDIIISEWMGYFLL
YESMMDTVLLARDRYLVEG-GLILPDKCSIHIAGIEDAQYKDEKLNYWQDVYGFDYSPFI
PLVKREPLVDTVNHSAVNTTRAKLVEFDLNTITVADLAFKSKFKLE--------------
----------------------------AKNQDF-----INGLISWFDIEFPAPKGKK--
------------PVTFSTGAHAPYTHWKQTVFYLE------DDLESEKGDVLEGELSCTP
-NKTNNRDLDVKIAYDFKAKGTESAQRS-K----------------KNTNSYVMH-----
------------------------------------------------------------
----------
>XP_002554163_Lachancea_thermotolerans
------------------------------------------------------------
------------------------------------------------------------
------------------------------------------------------------
-------MS-KTTVGESATTKKDLNEFEQHYFSSYDHY------------------GIHE
----------EMLQDTVRTLSYRNAITQNKDLFKDKIVLDVGCGTGILSMFAAKNGAKHV
IGVDMSSIIEMAREIVELNGFSDKITLLRGKLEDVKLPFP-----KVDIIISEWMGYFLL
YESMLDTVLWARDNYLVEG-GLIFPDKCSIHVAGIEDSQYKDEKLNFWQDVYGFDYSPFV
PLVKKEPLVDTVQHTAVNTTRSKLIEFDLNTITVADLAFKAKFKVE--------------
----------------------------AKSQDF-----INGIIAWFDIEFPAPEGKK--
------------PVTFSTGAHAPYTHWKQTVFYME------DDLECEKGETLEGEITCVP
-NKTNNRDLDIKIAYNFKASGSDANTRS-K----------------KNENFYLMH-----
------------------------------------------------------------
----------
>XP_020059211_Aspergillus_aculeatus
------------------------------------------------------------
------------------------------------------------------------
---------------------------------------------------------MAG
VEKQQS---------SSADRMVGMDHAEVRYFTSYDHH------------------GIHE
----------EMLKDDVRTRSYRDSIYQNRHIFKDKVVLDVGCGTGILSMFAAKAGAKHV
MGVDMSSIIEKAREIVEVNGLTSKITLLQGKMEEVVLPYP-----KVDIIISEWMGYFLL
YESMLDTVLYARDRYLVPG-GKIFPDKATMYLAAIEDGEYKDDKIGFWDNVYGFDYSPMK
ETALTEPLVDTVEMKALVSDPCPIISFDLYTVTKEDLAFKVPYSLT--------------
----------------------------VKRSDF-----VHAVIAWFDIEFGA--CHK--
------------PILFSTGPHAKYTHWKQTVFYLR------DVLTVEEEEVVSGMLENKP
-NDKNKRDLDISITYKLETTD---PNRS-A----------------EGGCFYRMC-----
------------------------------------------------------------
----------
>XP_001269526_Aspergillus_clavatus
------------------------------------------------------------
------------------------------------------------------------
---------------------------------------------------------MEG
IERQQSAEPSAMIT-SSAERMVGMDHAEVRYFTSYDHH------------------GIHE
----------EMLKDDVRTRSYRDSIYQNRHIFKDKVVLDVGCGTGILSMFAAKAGAKHV
IGVDMSSIIEKAREIVAVNGLSDKVTLLQGKMEEVVLPYP-----EVDIIISEWMGYFLL
YESMLDTVLYARDRYLVPG-GKIFPDKATMYLAAIEDGEYKDDKIGFWDNVYGFDYSPMK
EIALTEPLVDTVELKSLVTDPCSIITFDLYTVTKEDLAFKVPFSLP--------------
----------------------------VKRSDF-----IHAIIAWFDIDFTA--CHK--
------------PISFSTGPHAKYTHWKQTVLYLR------DVLTVEEEEAVTGVLENKP
-NDKNKRDLDIHISYKLETTD---RLRY-A----------------EGECFYRM------
------------------------------------------------------------
----------
>XP_001265048_Aspergillus_fischeri
------------------------------------------------------------
------------------------------------------------------------
---------------------------------------------------------MEG
VERQQSAEPSAMIT-SSADRMVGMDHAEVRYFTSYDHH------------------GIHE
----------EMLKDDVRTRSYRDSIYQNRHIFKDKVVLDVGCGTGILSMFAAKAGAKHV
IGVDMSSIIEKAREIVAVNGLSDKITLLQGKMEEVQLPFP-----AVDIIISEWMGYFLL
YESMLDTVLYARDRYLAPG-GKIFPDKATMYLAAIEDGEYKDDKIGFWDNVYGFDYSPMK
EIALTEPLVDTVELKALVTDPCSIITFDLYTVTKADLSFRVPFSLP--------------
----------------------------VKRSDF-----IHAIIAWFDIDFTA--CHK--
------------PISFSTGPHAKYTHWKQTVFYLR------DVLTVEEEESVSGILENKP
-NDKNPRDLDIQISYKLETTD---RLRY-D----------------EGNCFYRM------
------------------------------------------------------------
----------
>XP_041142233_Aspergillus_flavus
------------------------------------------------------------
------------------------------------------------------------
---------------------------------------------------------MNG
SEQTQSADSAGTMT-SSADRMVGMDHAEVRYFTSYDHH------------------GIHE
----------EMLKDDVRTRSYRDSIYQNRHIFKDKVVLDVGCGTGILSMFAAKAGAKHV
IGVDMSSIIEKAKQIVACNGLSDKITLLQGKMEEVVLPYP-----KVDIIISEWMGYFLL
YESMLDTVLYARDRYLVPG-GKIFPDKATMYLAAIEDGEYKDDKIGFWDNVYGFDYSPMK
EIALTEPLVDTVEMKALVTDPCPIITLDLYTVTPADLAFKVPFSLT--------------
----------------------------AKRSDF-----IHAVIAWFDIEFGA--CHK--
------------PITFSTGPHAKYTHWKQTVFYLR------DVLTVEEEEVVSGVLENKP
-NDKNKRDLDITISYKFETTD---NLRY-S----------------EGSCFYRM------
------------------------------------------------------------
----------
>XP_750368_Aspergillus_fumigatus
------------------------------------------------------------
------------------------------------------------------------
---------------------------------------------------------MEG
VQRQQSAEPSAMIP-SSADRMVGMDHAEVRYFTSYDHH------------------GIHE
----------EMLKDDVRTRSYRDSIYQNRHIFKDKVVLDVGCGTGILSMFAAKAGAKHV
IGVDMSSIIEKAREIVAVNGLSDKITLLQGKMEEVQLPFP-----TVDIIISEWMGYFLL
YESMLDTVLYARDRYLAPG-GKIFPDKATMYLAAIEDGEYKDDKIGFWDNVYGFDYSPMK
EIALTEPLVDTVELKALVTDPCSIITFDLYTVTKADLSFKVPFSLP--------------
----------------------------VKRSDF-----IHAIIAWFDIDFTA--CHK--
------------PISFSTGPHAKYTHWKQTVFYLR------DVLTVEEEECVSGILENKP
-NDKNPRDLDIQISYKLETTD---KLRY-D----------------EGSCFYRM------
------------------------------------------------------------
----------
>XP_660700_Aspergillus_nidulans
MSAPSAAERPLKDIDRDSLASEDSDATDEEGWEDVEPDDETQPVVGLFSDKVYPDVRSML
KESKDKHDFDLRKLQKELDLDFLDTIKLVNYIRSSVKKGNMTPDLSSKDKFQSEIYLKPV
LEDDALLYSLDDIEDEEPGEAVGETQAERQVVELQEELERLQIQFSEYRLAVQKSLEEQL
TKEDEK-----LPLTPAGRTSTKAEEVDSDYFTSYAYNGAVFSHLTGVSHSLIYCLGIHE
----------SMLKDTIRTDSYRDFVYENKHIFKDKVVLDVGCGTGILSMFCAKAGARKV
ISVDNSNIIDRAKEIVYENGFGDVITCIRGKIEEVTLPVE-----QVDIIISEWMGYGLL
FEAMFDSVIYARDRYLAPG-GLMAPSHATLRIAPLADPDLVQSHIGFWHDVYGFNMKSML
TGIYDEALVRTVPSSVIAAESQIFLTLPLHTITVEELSFLKEFEL---------------
----------------------------TLKEDVDA---LDGWAIWFDIFFMPSRDSTLP
PNATPADLQKKGIVSFTTGPDGKETHWQQTILLID--HGKKHAAPLKKGQLIKGKVGYQK
-KDSNSRSLNITVEY-------DAGVGE-R-----------------GSQNWALQ-----
------------------------------------------------------------
----------
>XP_001398973_Aspergillus_niger
------------------------------------------------------------
------------------------------------------------------------
------------------------------------------------------------
--MAGEADSAAAMTSSSADRMVGMDHAEVRYFTSYDHH------------------GIHE
----------EMLKDDVRTRSYRDSIYQNRHIFKDKVVLDVGCGTGILSMFAAKAGAKHV
IGVDMSSIIEKAREIVAVNGLSDKITLLQGKMEEVVLPYP-----KVDIIISEWMGYFLL
YESMLDTVLYARDRYLVPG-GKIFPDKATMYLAAIEDGEYKDDKIGFWDNVYGFNYSPMK
EIALTEPLVDTVEMKALVTDPCPIITLDLYTVTPADLVFKVPFSLP--------------
----------------------------AKRSDF-----IHAVIAWFDIEFGA--CHK--
------------PITFSTGPHAKYTHWKQTVFYLR------DVLTVEEEEVVSGVLENKP
-NDKNKRDLDISISYKFETTD---PNRY-S----------------EGSCFYRM------
------------------------------------------------------------
----------
>XP_015405591_Aspergillus_nomiae
------------------------------------------------------------
------------------------------------------------------------
---------------------------------------------------------MNA
SEQTQSAEAAGTMT-SSADRMVGMDHAEVRYFTSYDHH------------------GIHE
----------EMLKDDVRTRSYRDSIYQNRHIFKDKVVLDVGCGTGILSMFAAKAGAKHV
IGVDMSSIIEKAKEIVACNGLSDRVTLLQGKMEEVVLPYP-----KVDIIISEWMGYFLL
YESMLDTVLYARDRYLVPG-GKIFPDKATMYLAAIEDGEYKDDKIGFWDNVYGFDYSPMK
EIALTEPLVDTVELKALVTDPCPIITLDLYTVTPADLAFKVPFSLA--------------
----------------------------AKRSDF-----IHAVIAWFDIEFGA--CHK--
------------PITFSTGPHAKYTHWKQTVFYLR------DVLTVEEEEVVSGVLENKP
-NDKNKRDLDITISYKFETTD---KLRY-S----------------EGSCSYRMC-----
------------------------------------------------------------
----------
>XP_023089660_Aspergillus_oryzae
------------------------------------------------------------
------------------------------------------------------------
------------------------------------------------------------
-------MPKAM---GINERM------PRRKVQQFQAH------------------GQHD
PNHTDGRQEGPCFKDDVRTRSYRDSIYQNRHIFKDKVVLDVGCGTGILSMFAAKAGAKHV
IGVDMSSIIEKAKQIVACNGLSDKITLLQGKMEEVVLPYP-----KVDIIISEWMGYFLL
YESMLDTVLYARDRYLVPG-GKIFPDKATMYLAAIEDGEYKDDKIGFWDNVYGFDYSPMK
EIALTEPLVDTVEMKALVTDPCPIITLDLYTVTPADLAFKVPFSLT--------------
----------------------------AKRSDF-----IHAVIAWFDIEFGA--CHK--
------------PITFSTGPHAKYTHWKQTVFYLR------DVLTVEEEEVVSGVLENKP
-NDKNKRDLDITISYKFETTD---NLRY-S----------------EGSCFYRMC-----
------------------------------------------------------------
----------
>XP_040643077_Aspergillus_ruber
------------------------------------------------------------
------------------------------------------------------------
-----------------------------------------------------------M
SERQSSVDPSAMMT-SSADRMVGDDHAEVRYFTRYDHH------------------GIHE
----------EMLKDDVRTRSYRDSIYQNRHVFKDKVVLDVGCGTGILSMFAAKAGAKHV
IGVDMSSIIEKAREIVEVNGLTSKITLLQGKMEEVELPFP-----KVDIIISEWMGYFLL
YESMLDTVLYARDRYLNPG-GKIFPDKATMYVAAIEDGEYKDDKIGFWDNVWGFDYSPMK
DIALTEPLVDTVELKAVVSDPCPIITLDLYTVQSSDLAFKAPFSLP--------------
----------------------------AKRNDF-----VHALIAWFDIDFTA--CHK--
------------PISFSTGPHARYTHWKQTVFYLR------DVLTMEEGEVLTGMIENKP
-NDKNKRDLDIGINYKFETAD---PVRY-A----------------ENGCFFRMC-----
------------------------------------------------------------
----------
>XP_040701559_Aspergillus_sydowii
------------------------------------------------------------
------------------------------------------------------------
---------------------------------------------------------MSE
TERQDSAAIS-----SSAERMVGMDHAEVRYFTSYDHH------------------GIHE
----------EMLKDDVRTRSYRDSIYQNRHIFKDKVVLDVGCGTGILSMFAVKAGAKHV
IGVDMSSIIEKAREIVAVNGLSDRITLLQGKMEEVELPFP-----KVDIIISEWMGYFLL
YESMLDTVLYARDRYLVPG-GKIFPDKATMYLAGIEDGEYKDDKIGFWDNVYGFDYSPMK
EIALTEPLVDTVELKAVVTDPCPIITFDLYTVTKDDLAFEVPYSLP--------------
----------------------------VKRSDF-----IHAVIAWFDIEFGA--CHK--
------------PITFSTGPHAKYTHWKQTVFYLR------DVLTVEEEESVSGVISNRP
-NDKNKRDLDISLSYKLETQD---NTRF-A----------------EGGCFYRMC-----
------------------------------------------------------------
----------
>XP_001212165_Aspergillus_terreus
------------------------------------------------------------
------------------------------------------------------------
---------------------------------------------------------MNG
TDRA-SAEPAGMIT-SSADRMVGMDHAEVRYFTSYDHH------------------GIHE
----------EMLKDDVRTRSYRDSIYQNRHIFKDKVVLDVGCGTGILSMFAVKAGAKHV
IGVDMSSIIEKAREIVAVNGMADKITLLQGKMEEVVLPFP-----KVDIIISEWMGYFLL
YESMLDTVLYARDRYLVPG-GKIFPDKATMYLAAIEDGEYKDDKIGFWDNVYGFDYSPMK
EIALTEPLVDTVEMKALVTDPCPIITFDLYTVQPADLSFRVPFQLA--------------
----------------------------AKRSDF-----IHAVIAWFDIEFGA--CHK--
------------PITFSTGPHAKYTHWKQTVFYLR------DVLTVEEDEVVSGYLENKP
-NEKNKRDLDITIDYKFETAD---KLRY-A----------------EGSCFYKM------
------------------------------------------------------------
----------
>XP_022493768_Penicillium_arizonense
------------------------------------------------------------
------------------------------------------------------------
------------------------------------------------------------
MNSNGSETPAGIT--SSADRMVGMEHSEVRYFTSYDHH------------------GIHE
----------EMLKDDVRTRSYRDSIYQNRHIFKDKVVLDVGCGTGILSMFAARAGAKHV
IGVDMSSIIEKAREIVHVNGLSDKITLLQGKMEEVNLPFP-----KVDIIISEWMGYFLL
YESMLDTVLYARDTYLNPG-GLIFPDKATMYVAGIEDGDYKDDKIGFWDNVYGFDYSPMK
EIALNEPLVDTVEMKALVTDPCPIITFDLNTVTAADLAFKVPYSLT--------------
----------------------------AKRSDF-----IHALIAWFDIEFSA--CHK--
------------PIHFSTGPHAKYTHWKQTVFYLR------DVLTVEEEEGVTGWIENRP
-NEKNKRDLDIGISYKFETSD---VTRA-A----------------EGGCFYRMC-----
------------------------------------------------------------
----------
>XP_014531077_Penicillium_digitatum
------------------------------------------------------------
------------------------------------------------------------
------------------------------------------------------------
MDT-GSDTPQGIT--SSADRMVGMEHSEVRYFTSYDHH------------------GIHE
----------EMLKDDVRTRSYRDSIYQNRHIFKDKIVLDVGCGTGILSMFAARAGAKHV
IGVDMSSIIEKARQIVQVNGLSDKITLLQGKMEEVNLPFP-----KVDIIISEWMGYFLL
YESMLDTVLYARDTYLNPG-GLIFPDKATMYVAGIEDGDYKDDKIGFWDNVYGFDYSPMK
EIALNEPLVDTVEMKALVTDPCPIITFDLNTVTTADLAFKVPYALT--------------
----------------------------AKRPDF-----IHAMIAWFDIEFSA--CHK--
------------PIHFSTGPHAKYTHWKQTVFYLR------DVLTVEEEEKVTGWIENRP
-NDKNKRDLDIGITYKFETPD---ATRA-A----------------EGGCFYRM------
------------------------------------------------------------
----------
>XP_016597210_Penicillium_expansum
------------------------------------------------------------
------------------------------------------------------------
------------------------------------------------------------
MDT-EADTPQGIT--SSADRMVGMEHSEVRYFTSYDHH------------------GIHE
----------EMLKDDVRTRSYRDSIYQNRHIFKDKVVLDVGCGTGILSMFAARAGAKHV
IGVDMSSIIEKARQIVHVNGLSDKITLLQGKMEEVNLPFP-----KVDIIISEWMGYFLL
YESMLDTVLYARDTYLNPG-GLIFPDKATMYVAGIEDGDYKDDKIGFWDNVYGFDYSPMK
EIALNEPLVDTVEMKALVTDPCPIITFDLNTVTTADLAFKVPYALT--------------
----------------------------AKRPDF-----IHALIAWFDIEFSA--CHK--
------------PIHFSTGPHAKYTHWKQTVFYLR------DVLTVEEEEKVTGWVENRP
-NDKNKRDLDIGITYKFETPD---ATRA-A----------------EGGCFYRMC-----
------------------------------------------------------------
----------
>XP_040643813_Penicillium_griseofulvum
------------------------------------------------------------
------------------------------------------------------------
------------------------------------------------------------
MDT-ESDNPQGIT--SSADRMVGMEHSEVRYFTSYDHH------------------GIHE
----------EMLKDDVRTRSYRDSIYQNRHIFKDKVVLDVGCGTGILSMFAARAGAKHV
IGVDMSSIIEKARQIVDVNGLSDKITLLQGKMEEVNLPFP-----KVDIIISEWMGYFLL
YESMLDTVLYARDTYLNPG-GLIFPDKATMYVAGIEDGDYKDDKIGFWDNVYGFDYSPMK
EIALNEPLVDTVEMKALVTDPCPIITFDLNTVTTADLAFKVPYALT--------------
----------------------------AKRPDF-----IHAMIAWFDIEFSA--CHK--
------------PIHFSTGPHAKYTHWKQTVFYLR------DVLTVEEDERVTGWIENRP
-NDKNKRDLDIGITYKFETPD---ATRS-A----------------EGGCFYRMC-----
------------------------------------------------------------
----------
>XP_038930881_Penicillium_roqueforti
------------------------------------------------------------
------------------------------------------------------------
------------------------------------------------------------
MDT-GSDSPQGIT--SSADRMVGMEHSEVRYFTSYDHH------------------GIHE
----------EMLKDDVRTRSYRDSIYQNRHIFKDKIVLDVGCGTGILSMFAARAGAKHV
IGVDMSSIIEKARQIVDVNGLSDKITLLQGKMEEVNLPFP-----KVDIIISEWMGYFLL
YESMLDTVLYARDTYLNPG-GLIFPDKATMYVAGIEDGDYKDDKIGFWDNVYGFDYSPMK
EIALNEPLVDTVEMKALVTDPCPIITFDLNTVTTADLAFKVPYALT--------------
----------------------------AKRPDF-----IHALIAWFDIEFSA--CHK--
------------PIHFSTGPHAKYTHWKQTVFYLR------DVLTVEEDERVTGWVENRP
-NDKNKRDLDISISYKFETPD---ATRA-A----------------EGGCFYRMC-----
------------------------------------------------------------
----------
>XP_002558711_Penicillium_rubens
------------------------------------------------------------
------------------------------------------------------------
------------------------------------------------------------
MDT-ESDSPQGIT--SSADRMVGMEHSEVRYFTSYDHH------------------GIHE
----------EMLKDDVRTRSYRDSIYQNRHIFKDKVVLDVGCGTGILSMFAARAGAKHV
IGVDMSSIIEKARQIVEVNGLSDKITLLQGKMEEVNLPFP-----KVDIIISEWMGYFLL
YESMLDTVLYARDTYLNPG-GLIFPDKATMYVAGIEDGDYKDDKIGFWDNVYGFDYSPMK
EIALNEPLVDTVEMKALVTDPCAIITFDLNTVTTADLAFKVPYALT--------------
----------------------------AKRPDF-----IHALIAWFDIEFSA--CHK--
------------PIHFSTGPHAKYTHWKQTVFYLR------DVLTVEEDERVTGWVENRP
-NDKNKRDLDISISYKFETPD---ATRA-A----------------EGGCFYRM------
------------------------------------------------------------
----------
>XP_040814494_Penicillium_solitum
------------------------------------------------------------
------------------------------------------------------------
------------------------------------------------------------
MDT-ESDTPQGIT--SSADRMVGMEHSEVRYFTSYDHH------------------GIHE
----------EMLKDDVRTRSYRDSIYQNRHIFKDKVVLDVGCGTGILSMFAARAGAKHV
IGVDMSSIIEKARQIVHVNGLSDKITLLQGKMEEVNLPFP-----KVDIIISEWMGYFLL
YESMLDTVLYARDTYLNPG-GLIFPDKATMYVAGIEDGDYKDDKIGFWDNVYGFDYSPMK
EIALNEPLVDTVEMKALVTDPCPIITFDLNTVTTADLAFKVPYALT--------------
----------------------------AKRPDF-----IHALIAWFDIEFSA--CHK--
------------PIHFSTGPHAKYTHWKQTVFYLR------DVLTVEEEEKVTGWIENRP
-NDKNKRDLDIGISYKFETPD---ATRA-A----------------EGGCFYRMC-----
------------------------------------------------------------
----------
>XP_022582078_Penicilliopsis_zonata
------------------------------------------------------------
------------------------------------------------------------
------------------------------------------------------------
--MSDSQNQAGDVS-SSADRMVGMDHAEIRYFTSYDHH------------------GIHE
----------EMLKDDVRTRSYRDSIYQNRHIFKDKVVLDVGCGTGILSMFAAKAGAKHV
IGVDMSSIIEKARQIVAVNGLSDKITLLQGKMEEVVLPFP-----KVDIIISEWMGYFLL
YESMLDTVLYARDRYLNPG-GRIFPDKATIYVAAIEDGEYKDDKIGFWDNVYGFDYSPMK
EVALTEPLVDTVEMKALVTDPCPVITFDLNTVTTADLAFKVPYTLN--------------
----------------------------AKRSDF-----IHAIIAWFDIDFTA--CHK--
------------PISFSTGPHAKYTHWKQTVFYLR------DVLTVEEEESVTGFLENRP
-NDKNKRDLDITLSYKFETTD---PTRF-A----------------EGSCFYRMC-----
------------------------------------------------------------
----------
>XP_016620399_Cladophialophora_bantiana
------------------------------------------------------------
------------------------------------------------------------
---------------------------------------------------------MNG
TKVGPSVADMVNM--STEERMAGMEHSEVRYFTSYDHH------------------GIHE
----------EMLKDEVRTRSYRDAIYQNQHLFKDKVVLDVGCGTGILSMFAARAGARHV
IGVDMSSIINKARLIVDTNGLSKKITLLQGKMEEVELPAQHLNSGKVDIIISEWMGYFLL
YESMLDTVLYARDKYLRSG-GKIFPDKATIYMAGIEDGEYKEDKIGFWDNVYGFDFSPMK
ESALSEPLVDTVELKALVTDPCPVFTIDLNTVKPAQLAFSEPFQLR--------------
----------------------------CQRNDF-----IHALIAWFDIDFTA--CHK--
------------PIRFSTGPHTKYTHWKQTVFYLR------QVLTVEEGEIVQGFLSNKP
-NSKNRRDLDIKIDVELETSD---PRRS-A----------------RGTCEYRM------
------------------------------------------------------------
----------
>XP_008724713_Cladophialophora_carrionii
------------------------------------------------------------
------------------------------------------------------------
------------------------------------------------------MTTGNG
AK--PSVADMANM--STEERMAGMEHSEVRYFTSYDHH------------------GIHE
----------EMLKDEVRTRSYRDAIYQNQHIFKDKVVLDVGCGTGILSMFAARAGAKHV
IGVDMSSIINKAKLIVEANGLTKKITLLQGKMEEVELPAQHLNDGKVDIIISEWMGYFLL
YESMLDTVLYARDKYLRPA-GLIFPDKATIYMAGIEDGEYKEDKIGFWDNVYGFDYSPMK
ESALSEPLVDTVELKALVTDPCPVFTIDLNTVTTSQLAFSEPFQLR--------------
----------------------------VQRNDF-----IHALIAWFDIDFTA--CHK--
------------PIRFSTGPHTKYTHWKQTVFYLR------EVLTVEEGETVRGFLSNKP
-NSKNRRDLDIKIDYELETDD---RTRA-A----------------RGACEYRMYVFV--
LSTGYLVLIISRC-----------------------------------------------
----------
>XP_016244213_Cladophialophora_immunda
------------------------------------------------------------
------------------------------------------------------------
---------------------------------------------------------MNG
TKVGPSVADMAIM--STEERMAGMEHSEVRYFTSYDHH------------------GIHE
----------EMLKDEVRTRSYRDAIYQNQHIFKDKVVLDVGCGTGILSMFAARAGARHV
IGVDMSSIINKAKLIVEANGLSKKITLLQGKMEEVELPAQHLNNGKVDIIISEWMGYFLL
YESMLDTVLYARDKYLGQG-GKIFPDRATIYMAGIEDGEYKEDKIGFWDNVYGFDFTPMK
ESALSEPLVDTVELKALVTDPCPVFTIDLNTVKPAQLAFSEPFQLR--------------
----------------------------CQRNDF-----IHALIAWFDIDFTA--CHK--
------------PIRFSTGPHTKYTHWKQTVFYLR------QILTVEEGETVQGFLSNKP
-NSKNRRDLDIKIDYELETAD---PTRS-A----------------RGTCEYRMC-----
------------------------------------------------------------
----------
>XP_007747712_Cladophialophora_psammophila
------------------------------------------------------------
------------------------------------------------------------
---------------------------------------------------------MNG
TKVGPSVADMANM--STEERMAGMEHSEVRYFTSYDHH------------------GIHE
----------EMLKDEVRTRSYRDAIYQNQHLFKDKVVLDVGCGTGILSMFAARAGARHV
IGVDMSSIINKARLIVETNGLSKKITLLQGKMEEVELPAQHLNNGKVDIIISEWMGYFLL
YESMLDTVLYARDKYLRPG-GKIFPDKATIYMAGIEDGEYKEDKIGFWDNVYGFNFSPMK
ESALTEPLVDTVELKALVTDPCPVFTIDLNTVKPAQLAFSEPFQLR--------------
----------------------------CQRNDF-----IHALIAWFDIDFTA--CHK--
------------PIRFSTGPHTKYTHWKQTVFYLR------QVLTVEEGEMVQGFLSNKP
-NSKNRRDLDIKIDYELETSD---PRRS-A----------------RGTCEYRM------
------------------------------------------------------------
----------
>XP_018689887_Fonsecaea_erecta
------------------------------------------------------------
------------------------------------------------------------
---------------------------------------------------------MNG
TKPGPSVADMANM--STEERMAGMEHSEVRYFTSYDHH------------------GIHE
----------EMLKDEVRTRSYRDAIYQNQHIFKDKVVLDVGCGTGILSMFAARAGAKHV
IGVDMSSIINKAKLIVEVNGLSKKITLLQGKMEEVELPVQHLNNGKVDIIISEWMGYFLL
YESMLDTVLYARDKYLQPG-GLIFPDKATIYMAGIEDGEYKEDKIGFWDNVYGFDFSPMK
ESALSEPLVDTVELKALVTDPCPVFTIDLNTVKSAQLAFSEPFQLR--------------
----------------------------CQRNDF-----IHALIAWFDIDFTA--CHK--
------------PIRFSTGPHTKYTHWKQTVFYLR------QVLTVEEGETVTGFLSNKP
-NSKNRRDLDIKIDYELDTLD---RTRA-A----------------RGTCEYRIGLLIIV
QVLIPDDAGNDIRPSHAIQLDPEGLRPSDIAPSKACSKALNNAKDDNVWVKCLVDGEKGG
RDSNGIPERT
>XP_022512126_Fonsecaea_monophora
------------------------------------------------------------
------------------------------------------------------------
------------------------------------------------------------
-----------------------MASSNPKH--SYDHH------------------GIHE
----------EMLKDEVRTRSYRDAIYQNPHIFKDKVVLDVGCGTGILSMFAARAGARHV
IGVDMSSIINKAKLIVETNGLSKKITLLQGKMEEVELPAQHLNNGKVDIIISEWMGYFLL
YESMLDTVLYARDKYLRPG-GNIFPDKATIFMAGIEDGEYKEDKIGFWDNVYGFDFSPMK
ESALSEPLVDTVELKALVTDPCPVFTIDLNTVKPAELAFSEPFLLR--------------
----------------------------CQRNDF-----IHALIAWFDIDFTA--CHK--
------------PIKFSTGPHTKYTHWKQTVFYLR------QVLTVEEGETVKGFLSNKP
-NSKNRRDLDIKIDYELETSD---PRRS-A----------------RGTCEYRM------
------------------------------------------------------------
----------
>XP_016633764_Fonsecaea_multimorphosa
------------------------------------------------------------
------------------------------------------------------------
---------------------------------------------------------MNG
TKAGPSVADMANM--STEERMAGMEHSEVRYFTSYDHH------------------GIHE
----------EMLKDEVRTRSYRDAIYQNQHIFKDKVVLDVGCGTGILSMFAARAGARHV
IGVDMSSIINKAKLIVEANGLSKKVTLLQGKMEEVELPTQHLNNGKVDIIISEWMGYFLL
YESMLDTVLYARDKYLRQG-GLIFPDKATIYMAGIEDGEYKEDKIGFWDNVYGFDFSPMK
ESALSEPLVDTVELKALVTDPCPVFTIDLNTVKPAELAFSEPFQLR--------------
----------------------------CTRNDF-----IHALIAWFDIDFTA--CHK--
------------PIRFSTGPHTKYTHWKQTVFYLR------EVLTVEEGETVTGFLSNKP
-NSKNRRDLDIKIDYELDTLD---RTRS-A----------------RGTCEYRM------
------------------------------------------------------------
----------
>XP_022500023_Fonsecaea_nubica
------------------------------------------------------------
------------------------------------------------------------
---------------------------------------------------------MNG
TKPGPSVADMANM--STEERMAGMEHSEVRYFTSYDHH------------------GIHE
----------EMLKDEVRTRSYRDAIYQNPHIFKDKVVLDVGCGTGILSMFAARAGARHV
IGVDMSSIINKAKLIVETNGLSKKITLLQGKMEEVELPAQHLNNGKVDIIISEWMGYFLL
YESMLDTVLYARDKYLRPG-GKIFPDKATIFMAGIEDGEYKEDKIGFWDNVYGFDFSPMK
ESALSEPLVDTVEFKALVTDPCPVFTIDLNTVKPAELAFSEPFQLR--------------
----------------------------CQRNDF-----IHALIAWFDIDFTA--CHK--
------------PIKFSTGPHTKYTHWKQTVFYLR------QVLTVEEGETVRGFLSNKP
-NSKNRRDLDIKIDYELETSD---PRRS-A----------------RGTCEYRM------
------------------------------------------------------------
----------
>XP_013284574_Fonsecaea_pedrosoi
------------------------------------------------------------
------------------------------------------------------------
---------------------------------------------------------MNG
TKPGPSVADMANM--STEERMAGMEHSEVRYFTSYDHH------------------GIHE
----------EMLKDEVRTRSYRDAIYQNPHIFKDKVVLDVGCGTGILSMFAARAGARHV
IGVDMSSIINKAKLIVETNGLSKKITLLQGKMEEVELPAQHLNNGKVDIIISEWMGYFLL
YESMLDTVLYARDKYLRPG-GKIFPDKATIFMAGIEDGEYKEDKIGFWDNVYGFDFSPMK
ESALSEPLVDTVEFKALVTDPCPVFTIDLNTVKPAELAFSEPFQLR--------------
----------------------------CQRNDF-----IHALIAWFDIDFTA--CHK--
------------PIKFSTGPHTKYTHWKQTVFYLR------QVLTVEEGETVKGFLSNKP
-NSKNRRDLDIKIDYELETSD---PRRS-A----------------RGTCEYRM------
------------------------------------------------------------
----------
>XP_007760142_Cladophialophora_yegresii
------------------------------------------------------------
------------------------------------------------------------
------------------------------------------------------MTTANG
AK--PSVADMASM--STEERMAGMEHSEVRYFTSYDHH------------------GIHE
----------EMLKDEVRTRSYRDAIYQNQHIFKDKVVLDVGCGTGILSMFAARAGARHV
IGVDMSSIINKAKLIVEANGLTKKITLLQGKMEEVELPAQHLNNGKVDIIISEWMGYFLL
YESMLDTVLYARDKYLRPA-GLIFPDKATIYMAGIEDGEYKEDKIGFWDNVYGFNYSPMK
ESALSEPLVDTVELKALVTDPCPVFTIDLNTVTTSQLAFSEPFQLR--------------
----------------------------VQRNDF-----IHALIAWFDIDFTA--CHK--
------------PIRFSTGPHTKYTHWKQTVFYLR------EVLTVEEGETVRGFLSNKP
-NSKNRRDLDIKIDYELETDD---RTRS-A----------------RGTCEYRMYVFIPR
HDKSY-------------------------------------------------------
----------
>XP_016232792_Exophiala_spinifera
------------------------------------------------------------
------------------------------------------------------------
---------------------------------------------------------MNG
AKATPTVADLAAM--TTEERMAGMEHSEVRYFTSYDHH------------------GIHE
----------EMLKDEVRTRSYRDAIYQNAHLFKDKVVLDVGCGTGILSMFAAKAGARHV
IGVDMSSIINKAKEIVEVNGLSKKITLLQGKMEEVEMPEQHLNNGKVDIIISEWMGYFLL
YESMLDTVLYARDKYLNQG-GKIFPDRATIYMAAIEDGEYKDDKIGFWDNVYGFDYSPMK
ESALSEPLVDTVEMKALVTDPCPVFTIDLNTVTAPQLAFSEPFQLR--------------
----------------------------CQRNDF-----IHALIAWFDIDFTA--CHK--
------------PIRFSTGPHTKYTHWKQTVFYLR------EVLTVEEGETVTGFLSSKP
-NNKNKRDLDIKIDYELETAD---RTRF-A----------------RGSNDYKM------
------------------------------------------------------------
----------
>XP_016257832_Exophiala_oligosperma
------------------------------------------------------------
------------------------------------------------------------
---------------------------------------------------------MNG
TKATPTVADLAAM--TTEERMAGMEHSEVRYFTSYDHH------------------GIHE
----------EMLKDEVRTRSYRDAIYQNAHIFKDKVVLDVGCGTGILSMFAAKAGARHV
IGVDMSSIINKAKEIVEVNGLSNKITLLQGKMEEVEMPQQHLNNGKVDIIISEWMGYFLL
YESMLDTVLYARDKYLNQG-GKIFPDKATIYMAAIEDGEYKDDKIGFWDNVYGFDYSPMK
ESALSEPLVDTVEMKALVTDPCPVFTIDLNTVTTAQLAFSEPFQLR--------------
----------------------------CQRNDF-----IHALIAWFDIDFTA--CHK--
------------PIRFSTGPHTKYTHWKQTVFYLR------EVLTVEEGETVTGFLSSKP
-NNKNKRDLDIKIDYELETAD---RTRF-A----------------RGSNDYKMC-----
------------------------------------------------------------
----------
>XP_013314184_Exophiala_xenobiotica
------------------------------------------------------------
------------------------------------------------------------
---------------------------------------------------------MNG
AKATPTVADLAAM--TTEERMAGMEHSEVRYFTSYDHH------------------GIHE
----------EMLKDEVRTRSYRDAIYQNSHIFKDKVVLDVGCGTGILSMFAARAGAKHV
IGVDMSSIINKAKEIVEVNGLSKKITLLQGKMEEVEMPTQHLNGGKVDIIISEWMGYFLL
YESMLDTVLYARDKYLVQG-GKIFPDKATIYMAAIEDGEYKDDKIGFWDNIYGFDYKPMK
DSALSEPLVDTVEMKALVTDPCPVFTIDLNTVTTAQLAFSEPFQLR--------------
----------------------------CQRNDF-----IHALIAWFDIDFTA--CHK--
------------PIRFSTGPHTKYTHWKQTVFYLR------EVLRVEEGETVTGFLSSKP
-NNKNKRDLDIKIDYELDTTD---GMRF-A----------------RGSCDYKM------
------------------------------------------------------------
----------
>XP_007724065_Capronia_coronata
------------------------------------------------------------
------------------------------------------------------------
---------------------------------------------------------MNG
AKQGPSVADLAAM--STEERMAGMEHSEVRYFTSYDHH------------------GIHE
----------EMLKDEVRTRSYRDAIYQNAHLFKDKVVLDVGCGTGILSMFAARAGAKHV
IGVDMSSIINKAKEIVEVNGLSKKITLLQGKMEEVELPAQHLVNGKVDIIISEWMGYFLL
YESMLDTVLYARDKFLTQG-GKIFPDKATIYMAGIEDGDYKEDKIGFWDNVYGFDYSPMK
ESALSEPLVDTVELKALVTDPCPVFTIDLNTVTASQLAFSEPFELR--------------
----------------------------VQRNDF-----VHALIAWFDIDFTA--CHK--
------------PIRFSTGPHAKYTHWKQTVFYLR------EVLTVEQGESVRGYLSNKP
-NSKNKRDLDIKIDYELETSD---PTRF-A----------------SGSCEYRM------
------------------------------------------------------------
----------
>XP_007732006_Capronia_epimyces
------------------------------------------------------------
------------------------------------------------------------
---------------------------------------------------------MNG
ANQGPTVADLAAM--STEERMTGMEHSEVRYFTSYDHH------------------GIHE
----------EMLKDEVRTRSYRDAIYQNQHLFKDKVVLDVGCGTGILSMFAARAGARHV
IGVDMSSIINKAKEIVEVNGLSKKITLLQGKMEEVEIPPQCLSNGKVDIIISEWMGYFLL
YESMLDTVLYARDRYLNQG-GKIFPDKATIYMAGIEDGDYKEDKIGFWDNVYGFDYSPMK
HSALSEPLVDTVEMKALVTDPCPVFTIDLNTVTTAQLAFSEPFELR--------------
----------------------------VQRNDF-----VHALIAWFDIDFTA--CHK--
------------PIRFSTGPHTKYTHWKQTVFYLR------EVLTVEEGEAVRGYLSNKP
-NSKNKRDLDIKIDYELETSD---ATRF-A----------------RGSCEYRM------
------------------------------------------------------------
----------
>XP_009154350_Exophiala_dermatitidis
------------------------------------------------------------
------------------------------------------------------------
---------------------------------------------------------MNG
SKQGPTVADLAAM--STEERMAGMEHSEVRYFTSYDHH------------------GIHE
----------EMLKDEVRTRSYRDAIYQNAHLFKDKVVLDVGCGTGILSMFAARAGARHV
IGVDMSSIINKAKEIVEVNGLSKKITLLQGKMEEVQLPAEHLSNGKVDIIISEWMGYFLL
YESMLDTVLYARDQYLVPG-GKIFPDKATIYMAGIEDGEYKDDKIGFWDNVYGFDYSPMK
ESALSEPLVDTVEMKALVTDPCPVFTIDLNTVTPAQLAFSEQFELR--------------
----------------------------VQRNDF-----IHALIAWFDIDFTA--CHK--
------------PIRFSTGPHTKYTHWKQTVFYLR------EVLTVEEGEVVRGYLSNKP
-NSKNRRDLDIKIDYELETSD---PTRF-A----------------RGSCEYRMC-----
------------------------------------------------------------
----------
>XP_013254945_Exophiala_aquamarina
------------------------------------------------------------
------------------------------------------------------------
---------------------------------------------------------MNG
TKPGPSVADLAAM--TTEERMAGMEHSEVRYFTSYDHH------------------GIHE
----------EMLKDEVRTRSYRDSIYQNKHLFKDKVVLDVGCGTGILSMFAAKAGAKHV
IGVDMSSIINKAREIVAANGLTSKVTLLQGKMEEVEMPVQHLNDGKVDIIISEWMGYFLL
YESMLDTVLYARDKYLVPG-GKIFPDKATIYMAAIEDGEYKEDKIGFWDNVYGFDYSPMK
ESALTEPLVDTVELKALVTDPCPVFTIDLNTVQVSDLAFSEPFQLR--------------
----------------------------VQRNDF-----IHALIAWFDIDFQA--CHK--
------------PIRFSTGPHTKYTHWKQTVFYLR------EVLTVEEGEHVRGFLSNKP
-NNKNRRDLDIKIDYELATED---RTRT-A----------------AGSCEYRMC-----
------------------------------------------------------------
----------
>XP_016226442_Exophiala_mesophila
------------------------------------------------------------
------------------------------------------------------------
---------------------------------------------------------MNG
SKPNPSVADLAAM--TTEERMAGLEHSEVRYFTSYDHH------------------GIHE
----------EMLKDEVRTRSYRDSIYQNKHLFKDKVVLDVGCGTGILSMFAARAGARHV
IGVDMSSIINKAKLIVDANGLSQKITLLQGKMEEVELPQQHLNNGKVDIIISEWMGYFLL
YESMLDTVLYARDQYLIQG-GKIFPDKATIYMAAIEDGEYKDDKIGFWDNVYGFDYSPMK
ESALTEPLVDTVELKALVTDPCPVFNIDLNTVKVEDLAFSEPFSLR--------------
----------------------------VQRNDF-----IHAVIAWFDIDFQA--CHK--
------------PIRFSTGPHTKYTHWKQTVFYLR------DVLTVEEGEHVRGFLSNKP
-NDKNRRDLDIKIDYELSTED---PTRM-A----------------AGSCEYRMC-----
------------------------------------------------------------
----------
>XP_013270606_Rhinocladiella_mackenziei
------------------------------------------------------------
------------------------------------------------------------
---------------------------------------------------------MNG
TKPGPSVAVLAAM--STEERMAGMEHSEVRYFTSYDHH------------------GIHE
----------EMLKDEVRTRSYRDAIYQNQHLFKDKVVLDVGCGTGILSMFAARAGARHV
IGVDMSSIINKAKLIVEANGLSNKITLLQGKMEEVELPEQHLSGGKVDIIISEWMGYFLL
YESMLDTVLCARDKYLKEG-GKIFPDKATIYMAAIEDGEYKDDKIGFWDNVYGFDFTPMK
ESALSEPLVDTVELKALVTDPCPVFTIDINTVTAPQLAFSEPFQLR--------------
----------------------------CQRNDF-----IHALIAWFDIDFTA--CHK--
------------PIRFSTGPHTKYTHWKQTVFYLR------EVLTVEEGEVVQGYLSNKP
-NSKNRRDLDIKIDYELDTSD---PSRF-A----------------AGSCEYRM------
------------------------------------------------------------
----------
>XP_018000571_Phialophora_attinorum
-----------MDSDSDSSISDVLDRREDEGWEDLEDDTETVTVVSLFDKETFTSAKDML
LSCKENHNFDIWKIKSDLGLDFLELIKLVNYIRSEVASGDAQPSTSDKSLFADDKYLQPV
LEDDAVLYSLDDVFEEGPLDS-----ATNEVDQLRDQLAQLTSQFQAYREEVQRSLLEDI
DAKPVRSTATALPGPSASQPGLSA--VDAGYFESYSFN------------------SIHE
----------LMIKDSTRTDAYRDFIYDNKHLFADKVVLDVGCGTGILSMFCAKAGARRV
IAVDNSEIIHKARENVFRNKLDNVITCVRGKIEEVILPVQ-----QVDIIVSEWMGYCLL
YETMLDSVLFARDKYLNPDTGLMVPSHAVIKIAPLGDSDLRNSHIDFWRDVYGFDMTAML
EKAHEEALIRTLQAEELGGQATTVLELDLHTATVADLSFTKNFSLKWNPSAAKDGGCSTS
ASKSGAKVTINGTEGKLTGDPAGVDNNSSPQPNIDTHTHLEGFVLWFDTPFATSRQSGLP
VSSK--------WLTLSTGPYTTPTHWQQGVLLIDDNHHKTDLLALDEGDEVTGTISYRK
QKEEGSRGLDIEVSWSKAGSVEDKPNGE-QSSADATVHGAKDKKDASGRQIWSLE-----
------------------------------------------------------------
----------
>NP_594825_Schizosaccharomyces_pombe
------------------------------------------------------------
------------------------------------------------------------
---------------------------------------------------------MPG
NTKK-----------SADSGLTAKDY----YFDSYSHW------------------GIHE
----------EMLKDDVRTLSYRDAIMQNPHLFRDKIVLDVGCGTGILSMFCARAGAKHV
YGVDMSEIIHKAVQIVEVNKLSDRITLIQGKMEEIQLPVE-----KVDIIVSEWMGYFLL
YESMLDTVLVARDRYLAPD-GLLFPDRAQIQLAAIEDADYKSEKIGFWDDVYGFDFSPIK
KDVWKEPLVDTVDRIAVNTNSCVILDLDLKTVKKEDLAFSSPFEIT--------------
----------------------------ATRNDF-----VHAFLAWFDIEFSA--CHK--
------------PIKFSTGPFSRYTHWKQTVFYTH------KDLTVKAGEYIRGTITCKP
-AEGNHRELDIDISYTFNPRE---PNREPV----------------SEDLSYRMC-----
------------------------------------------------------------
----------
```
