## Supplementary material for "Coding Sequence Insertions in Fungal Genomes are Intrinsically Disordered and can Impart Functionally-Important Properties on the Host Protein": MAFFT_MSAs: XP_718116.1_blasthits_MAFFT.txt

```
>XP_718116_Candida_albicans
-------------------------------MT----DIEVKSR----------------
----------SRSIKSFS-SNELTPDS-SVQELINELS-SDNHISEHRLRLTKLE--NGK
QVALIPHKT--------FAEN-GIPKTASKIELFVKDL---------------------G
PQISWRTVFLVEYFGPFIFHPLF-YYVQS---LYGSG-SF---EHTQTQKFAFAIVLLHF
LKRELETIFVHKFSNATMPAFNIFKNSGHYWILSG-FNLAYFIYGPS-DK---SG--VLK
YFFHVNEL--PSSVVYGLFGLWVFAELSNLTTHLILS---NLR-KGD-SKVYVIPFGYG-
FNWVSCPNYFFESLSWLAYALLVG-NWSAWIFLFVSSGQMWLWAVKKHQRYLKSFGDDYK
KLKRKIYI---PFVI---------------
>XP_002416776_Candida_dubliniensis
-------------------------------MT----EIEVKSR----------------
----------SRSIKSFS-SNELTPDS-SVQELINELS-SDNHISEHRLRLTKLE--NGK
QVALIAHKT--------FAEN-GIPKTASKIELFVKDL---------------------G
PQISWRTVFLVEYFGPFIFHPLF-YYVQS---LYGSG-SF---EHTETQKFAFAIVLLHF
LKRELETIYVHKFSNATMPAFNIFKNSGHYWILSG-FNLAYFIYGPS-DK---SG--VLK
YFFHVNEL--PSYVVYGLFGLWVFAELSNLTTHLILS---NLR-KGD-SKVYVIPFGYG-
FNWVSCPNYFFESLSWLAYALLVG-NWSAWIFLLVSSGQMWLWAVKKHQRYLKTFGDDYK
KLKRKIYI---PFVI---------------
>XP_002550108_Candida_tropicalis
-------------------------------MT----TIEVKSR----------------
----------SRSIKSYS-SNELTPDS-NVQELINELS-NDNKISEHRLRLTKLE--NGK
QVALITHKT--------FVDN-GIPESAEKIELFVKDL---------------------G
PQISWRTVFLVEYFGPFIFHPLF-YYVQS---IYNVS-NF---PHTDTQKLAFAMVLLHF
LKRELETIYVHKFSNATMPAFNIFKNSGHYWILSG-FNLAYFVYAPA-KK---SG--LLK
FFFHVNQL--PTSFNNLLFALWVFAELSNLVTHLNLS---GLR-KED-TKKYVIPFGYG-
FDWVSCPNYFFESLSWFAYALLVG-NWSAWIFFFVSSGQMWLWAVKKHKRYLKTFGDDYK
KLKRKVFI---PFVI---------------
>XP_003868254_Candida_orthopsilosis
MALSEIYKFTQQNKKFILPFQAFSKVARHYNMT----SIEVKSR----------------
----------SRSLKSYS-SNELTTDS-LVDELIEELS-ADNHISRHRLRLTKLE--NGK
QVPLVADKT--------FAQN-GIPKSETNIQLYVKDL---------------------G
PQISWRTVFIVEYFGPFIFHVLF-YNIAS---FYNVK-PF---EHTQTQTLAYWMVLLHF
AKREYETLFVHKFSNATMPAFNIFKNSTHYWILSG-FNLAYFVYAPV-EK--YTG--FLG
HLFYVNEF--PVWAKYSLVALWAFAELSNFKTHKILS---NLR-NED-TKKYVIPYGYG-
FNLVSCPNYFFESLSWLAYAMLVG-NWSAWIFLLVSTGQMWLWAVKKHKRYLKTFGDEYK
KLKRKIFV---PYVI---------------
>XP_001526553_Lodderomyces_elongisporus
-------------------------------MT----SIEVKSR----------------
----------SRSIKSYS-SNELTTDS-LVDELIEELS-QDNKMSKHRLRLTRLDETNGK
QIPLVAHQT--------FAQN-GIPKGNEKIQLYVKDL---------------------G
PQISWRTVFLVEYFGPFIFHPLF-FFVQS---LYNVAVPF---KHTQAQVLAYAIVLLHF
AKREYETLYVHKFSNATMPLFNIFKNSTHYWILSG-FNLAYFVYAPT-TR--YSG--LLG
FIFHVNEL--PTWANYALVALWAFAELSNLKTHLILS---RLR-NED-AKKYVIPYGYG-
FNWVSCPNYFFESLSWLAYALLVG-NWSAWIFFFVSTGQMWLWAVKKHRRYLKTFGDDYK
KLKRKIFV---PFVI---------------
>XP_007372137_Spathaspora_passalidarum
-------------------------------MT----AIEVKSR----------------
----------SKSIKSLK-T-DLSLDG-KVQELVNEIS-SKNSISQYRLRLTILDKETNK
QKPLDANKS--------FIAN-GI--TSDKVELFVKDL---------------------G
PQISWRTVFLIEYFGPFIFHFFF-YYVSK---SYGVE-AF---EHSQTQQLAFVLVLAHF
LKREYETVFVHKFSNATMPAFNIFKNSGHYWILSG-FNLAFFIYRPN-VG--RSG--PLS
FIFHVNEH--SSLVSYALVGLWAFAEISNFITHGILA---NLR-KGD-TKRYVIPFGYG-
FDLVACPNYFFESLAWLAYALLVG-NWSAWVFLFVSSGQMWLWAVKKHKRYLQTFGDDYK
KLKRKVFI---PYVL---------------
>XP_043046928_Scheffersomyces_spartinae
-------------------------------MV----AITISLR----------------
----------SRGFKGFE--LDVPSNS-QTQSVLEAIS-KKLSTSVNRIRLTQLDATSNK
QVPLDTSKS--------LVEN-GV--NGDQFTLYIKDL---------------------G
PQIAWRTVFQVEYLGPLLVHPLF-YFGSQ---YFYSK-PV---SHNQTQWFAYLFVMFHF
IKRELETSFVHKFSNATMPAFNIFKNSGHYWILSG-FNLAYFIYGPE-VDSDAAY--WQR
FLFHVKDN--STVVNYVLAGLFVFAELSNFKTHLTLS---NLR-PEG-SKKYVIPTGYG-
FDLVSVPNYFFESLSWLIYTLLVG-NWSAWLFFAVGTAQMWVWGVKKHKRYLKTFGDDYK
KLKRKIFV---PYVI---------------
>XP_001387996_Scheffersomyces_stipitis
-------------------------------MV----SIEVKSR----------------
----------SKSLRSVT-ISDLTLDT-PVKALVGQIA-EKNRTSAARLRVTKYDDKTKK
QQPLDYSKS--------FLDN-GI--ATKKIELFVKDL---------------------G
PQISWRTVFMIEYFGPLLIHPLF-YYVSG---LYGSGSVI---HHTQTQQFAYLFVVLHF
LKREYETVFVHKFSNDTMPVFNIFKNSSHYWILSG-FNLAYFIYGQD-SSLYSSG--FLK
FLFKVNDL--PSSYNYLLAGLFIFAEVSNGITHSILA---NVR-KED-TKKYVIPYGYG-
FDLVACPNYFFESVSWFAYALLVG-NWSSWVFLFVATGQMWLWAVKKHKRYLKTFGDEYK
KLNRKIYV---PYVI---------------
>XP_020063006_Suhomyces_tanzawaensis
-------------------------------MV----SIEVKSR----------------
----------SKSIKDLS-TDDLTVES-KVSELIQLVSMSNNGKSQYRIRLNKVE--GDK
KIALDADKT--------FVEN-GFPKTASSINLQVKDL---------------------G
PQIAWRTVYIVEYLGPLILVPLV-YLLSI---NC----GL---KPTQSQRFAVVLSTLHY
LKREYETVFVHKFSSATMPATFIIRNSAHYWILSG-LLISLFSLAPPFVVQAASKYPLGS
YIFHANDL--PCTVNWALAGLWAFFELSNYKAHANLA---NLR-AKD-SKKYAIPYGYG-
FNLVSCPNYLFEILGWSVFTVLIG-NWSSLVFTIVGGATMTTWAIKRHKRYLKTFGDEYK
KLRRNVIF---PGIL---------------
>XP_020078337_Hyphopichia_burtonii
-------------------------------MV----SIEVISR----------------
----------SKSLKGLSASDEFSLDA-PVSLIVEKLS-SVNKISVNRIRLTYKD-SNSK
QVPLNTDKS--------LFDN-GFS-LKENIALYAKDL---------------------G
PQLGWRTVYIIEYLGPLLIHPLF-YYIIE---NYNQE------NYTQTQYLAFVMATLHF
LKREYETIFIHKFSNATMPFFNIFKNSGHYWILSG-FLLAFFIFKNS-IN--DSF--ISK
ILFQTNDF--PSSINYTLFGLWAWAELSNLKCHLTLA---SLRSNPS-DKKYVIPYGYG-
FNWCSAPNYFFESLSWVFFAILVG-NWSAWLFLAVGTIQMYIWAIQRHKRYLKLFGDDYK
KLKRSIMV---PFLI---------------
>XP_015464614_Debaryomyces_fabryi
-------------------------------MV----SIEIVPR----------------
----------SKSLKALS-TDELDVDS-SVEQLLKLIS-KTQNVSKDRIRLTMKD-ATGK
QVPLDASKT--------FAAN-GISKSTKSITLYTKDL---------------------G
PQIAWRTVFIIEYFGPLLIHPLF-YLFSS---IYGQG-SF---THTHTQFVAYVLVLLHF
LKREFETVFVHKFSNATMPVFNIFKNSSHYWILSG-FNLSFFIYGPP-TD-NSSF--SSK
FLFYVNDF--PAYVNYTLAGLWLFAELSNFTTHLNLA---SLRSSSN-TKNYVIPYGYG-
FDWVSCPNYFFESLSWLFYALLVG-NWSSWVFLVVATGQMWLWAVKKHKRYLKTFGDDYK
KLKRKIYV---PFLA---------------
>XP_457010_Debaryomyces_hansenii
-------------------------------MV----SIEIVPR----------------
----------SKGLKSLS-TDELEVDS-TVEQLLILIS-KTQNISKDRIRLTMKD-AAGK
QVPLDANKT--------FGGN-GISKSTNSLTLYTKDL---------------------G
PQIAWRTVFIIEYFGPLLVHPLF-YLFSS---IYGQG-SF---THTHTQFVAYVLVLLHF
LKREYETVFVHKFSNATMPVFNILKNSSHYWILSG-FNLSFFIYGPP-TD-GSSS--LRK
FLFHVNDF--PAYVNYMLAGLWLFAELSNFATHLNLA---SLRSSSN-TRNYVIPYGYG-
FDWVSCPNYFFESLSWLFYALLVG-NWSSWVFLAVATGQMWLWAVKKHKRYLKTFGDDYK
KLKRNVYV---PFLA---------------
>XP_006687922_Yamadazyma_tenuis
------------------------------MSL----QLDIKSR----------------
----------SKSIKSVS-TDEFSPIS-FTNDVIELIS-KESGLTKNRIRLTVEQ--DGK
RVPLEINKQ--------L----KVYNITGDTELQVKDL---------------------G
PQISWRGVYLVEYLGPIVLHSVF-FYGFR---SFFG--DF---KITTTQLVLYNLSLLHF
TKREYETLFVHKFSNATMPVSNIFKNCGHYWLLNG-VMCSVFVYGPPFLH--HSKNPIVR
LLFRTNDL--SADWVILLSLVFVFFEGANYVTHRNLS---LIR-ERD-PKNYQIPYGFG-
FNWVTCPNYFFEVMAFLTLGVMSG-NWSYFVFILVGGVQMYVWAVGKHKRYLKTFGNEYR
KLNRKVMI---PYLL---------------
>XP_001486673_Meyerozyma_guilliermondii
-------------------------------MV----AITVKSR----------------
----------SRSIKDFE--TDLVAKN-NVSVLVDQLS-EKNKIKANRLRITTLD-DKGK
HVPLNKETS--------FGAN-GI--SGKTATLYVKDL---------------------G
PQLGWRTVYILEYLGPLIFHPLW-YLLAP---NIWG--DF---HYTQTQTFALILATLHF
IKREYETIYVHHFSNDTMPAFNLFKNSSHYWFLSG-TNIALSIYHPK-VQSKET---WKR
LLLHVNDH--NPPMVYALALIWLLAESSNYVAHQTLS---KLRLEPGATKRYTIPFGFG-
FTWVSCPHYFFESVSWLAYALLVG-NWTTWVFWAVATGQMYLWAVQRHKKYLRTFGDEYK
KLRRKIIV---PGLI---------------
>XP_018713139_Metschnikowia_bicuspidata
-------------------------------MS----LITVKSR----------------
----------SPSIKGFS----EDLVSFSVSRIYEKVA-ANSKLPVSQVKLSVLG-ADGK
HKPVDSDST--------LTEHFDAQSLLGEVVLYAKDL---------------------G
RQIAWQTVFLLEYLGPILIHLVV-YFVAA---VLF---GV---AQSQTQKLALVLAVLHF
VKREYETLFVHRFSNSTMPLFNLFKNSGHYWILSG-VNLSVFVYSYS-PTSLEAAGPLAS
FLFHVNTW--PQLLNYALVALWVFAEVSNFITHVKLA---GIR-STD-KKAYAIPYGYG-
FDWVVCPNYFFESLSWLLYALLVG-NWSAWLFLVISSTQMYMWALKKNRRYLSTFGDEYK
KLKRAKFI---PFLV---------------
>XP_002618863_Clavispora_lusitaniae
-------------------------------MA----SVTVTPR----------------
----------SRSLKGFS----EHLTVLTVGSVIDKLS-NASRLNRNRIRLTYKE--GDK
HIPLDGEKS--------LPDYFSAEQLKSGVTLYAKDL---------------------G
PQLGWRTVFILEYLGPLLIHALV-YLYYS---VVK---GV---TQSATQKLALWLCLLHF
AKREYETVYVHRFSNATMPFFNLFKNSGHYWILSG-INLSFFVYSYN-ATELQQAGFIKR
FVFHVNSL--PKWANVLLVLLWTYAEVSNFITHKILS---GLR-SQN-SKAYVIPHGYG-
FSWVACPNYFFESLSWTAFALLVG-NWSAWLFL---CGEQRANVPSGYQETSQVYPDIWR
RVQEVEAVCVHSFLVNERQYSISLYSQLCF
>XP_025341466_Candida_haemuloni
-------------------------------MA----SIAVNSR----------------
----------SKTIKGYS----SSLDTLLIAPIVKKIS-KENRLDPNRIRLTYKD-ANGK
HLPLDTSKS--------LMDYFGGSELTKVVDIYAKDL---------------------G
PQIAWKTVFFLEYLGPLVLHLLF-YAYFA---GFK---QV---SQSQTQVFAFIMVTLHF
AKREVETIAIHKFSNATMPLFNLFKNSSHYWFLSG-FNLAFFVYGRN-SASLASASSLEK
FIFHVNNL--PSSTNYLIFGLWAFAELSNLKTHIALS---NLR-KND-DKAYVIPHGYG-
FDLVACPNYFFEALSWIFYSILVG-NWSAWVFMIVGTGQMYIWAVQKHKRYLKTFGDDYK
KLRRTAMF---PFIA---------------
>XP_024715624_Candida_pseudohaemulonis
-------------------------------MA----SIAVVPR----------------
----------SKNIKGYS----RSLDSLLIAPIVNKIA-TDNKLNPNRIRLTYKD-ANGK
QIALDSSKS--------LMDYFTGAELTKVVDIYAKDL---------------------G
PQIAWSTVFLLEYLGPLVLHLLF-YGYFA---IYK---QV---PQTQTQVLAFIMVTLHF
AKREYETLFVHRFSNATMPLFNLFKNSSHYWFLSG-FNLAFFVYGKD-TASLASAGSLEK
FVFHVNSL--PSTVNYALFAVWAFAELSNFQTHVALS---NLR-NKD-SKAYVIPYGYG-
FDLVSCPNYFFESLGWVVYSILVG-NWSAWLFMIVGSGQMYIWAVQKHKRYLKTFGDDYK
KLRRTAMI---PYIA---------------
>XP_025338804_Candida_duobushaemulonis
-------------------------------MA----SIAVIPR----------------
----------SKNIKGYS----SSLDSLLIAPILKKIA-TDNKLNPNRIRLTYKD-ANGK
QIALDSSKS--------LMDYFTGAELTKVVDIYAKDL---------------------G
PQIAWSTVFLLEYLGPLVLHLLF-YAYYA---IYK---QV---PQTQTQVLAFIMVTLHF
AKREYETLFVHRFSNATMPLFNLFKNSSHYWFLSG-FNLAFFIYGKD-TASLASAGSLEK
FVFHVNSL--PSIVNYALFAVWAFAELSNFQTHVALS---NLR-NKD-SKAYVIPYGYG-
FDLVSCPNYFFESLGWVVYSILVG-NWSAWLFMIVGSGQMYIWAVQKHKRYLKTFGDDYK
KLRRTAMI---PFVA---------------
>XP_028890290_Candida_auris
-------------------------------MA----SIAVNPR----------------
----------SKTIKGYS----SSLDSLLVAPIIKKIG-KDNKLDTNRIRLTYKD-AAGK
HVPLDPSKS--------LMDYFTGDQLTKVVDLYAKDL---------------------G
PQIAWKTVFLLEYLGPILLQVLV-YTYFA---IVR---QV---PQTQTQQLAFIMVNLHF
IKRELETLYVHKFSNSTMPLFNLFKNSSHYWFLSG-FNLSFFVYSKP-VSSLSSLNTVEK
FAFYVNDF--SPVVNFSIFGLWAFAELSNLKTHLTLA---NLR-KND-SKAYVIPYGYG-
FDLVSCPNYFFESLSWIFYSLLVG-NWSAWLFMAVGSGQMYIWAVQKHKRYLKTFGDDYK
KLRRTAMF---PFLA---------------
>NP_010269_Saccharomyces_cerevisiae
--------------------------------M----PITIKSR----------------
----------SKGLRDTEIDLSKKP---TLDDVLKKISANNHNISKYRIRLTYKK--ESK
QVPVISESF--------FQE---E--ADDSMEFFIKDL---------------------G
PQISWRLVFFCEYLGPVLVHSLF-YYLSTIPTVVDRWHSASSDYNPFLNRVAYFLILGHY
GKRLFETLFVHQFSLATMPIFNLFKNCFHYWVLSGLISFGYFGYGFPFGNAKLFKYYSYL
KLDDLSTL----------IGLFVLSELWNFYCHIKLRLWGDYQKKHG-NAKIRVPLNQGI
FNLFVAPNYTFEVWSWIWFTFVFKFNLFAVLFLTVSTAQMYAWAQKKNKKYHT-------
--RRAFLI---PFVF---------------
>XP_018223053_Saccharomyces_eubayanus
--------------------------------M----PATIKSR----------------
----------SKGLKDTEIDLSGKP---TLDDVLKRISANNRNISKYRIRLTYKK--ESK
QVPVISDTF--------FQE---E--ANDSMEFFIKDL---------------------G
PQISWRLVFFCEYLGPVLIHSLF-YYLSTIPKVVERWHSSSSEYNPFLNRVAYSLIVAHY
GKRLFETLFIHQFSLATMPIFNLFKNCFHYWVLSGIISFGYFGYGFPFGNAKLFKYYSYL
KLDDLSTL----------ISLFVVSELWNLYCHIKLRLWGDYQKKHG-NPKVRVPLNQGI
FNLFVAPNYTFEVWSWIWFTFVFKFNLFAVFFLTVSTAQMYAWAQKKNKKYHT-------
--RRAFLI---PFVF---------------
>XP_033765243_Saccharomyces_paradoxus
--------------------------------M----PVTIKSR----------------
----------SKALRDTEIDLSKKP---TLDDVLKQISTNNRNISKYRIRLTYKK--ETK
QVPVISESF--------FRE---E--ADDSMEFFIKDL---------------------G
PQISWRLVFFCEYLGPVLVHSLF-YYLSTIPTVVDKWHSSSSEYNPFLNKVAYFLILGHY
GKRLFETLFVHQFSLATMPIFNLFKNCFHYWVLSGLISFGYFGYGFPFGNAKLFKYYSYL
KLDDLSTL----------IGLFVLSELWNFYCHIKLRLWGDYQKKHG-NAKVRVPLNQGI
FNLFVAPNYTFEVWSWIWFTFVFKFNLFAVLFLTVSTVQMYAWAQKKNKKYHT-------
--RRAFLI---PFVF---------------
>XP_003678198_Naumovozyma_castellii
----------MVVMLIAKYKRQEKHRETNMSPS----KITIKSR----------------
----------SRSLKDTELQLSKGKVP-TLEEVLSKISSNNRGISKYRLRLTYSK--ESK
QVPITNDAF--------FQD-------NEHSELFVKDL---------------------G
PQVAWRLVFFIEYLGPILIHSLM-YYLSTRPDMIERFHKYNAPRSPMLNKVAYYMVLAHY
VKREFETLFVHQFSLATMPLFNIFKNSFHYWILNGAISLGYFGYGFFFSDNTLSNVYGKL
HIGSLGTL----------IGLFVLSESWNFYIHLKLRRWGDYQKKIG-NKDKRVPINGGL
FSIFVAPNYTFETWAWIWFTVVFKMNLFAVFFLFVSAGQMYLWAQKKNKKYGT-------
--RRSFLI---PYIF---------------
>XP_003668045_Naumovozyma_dairenensis
------------------------------MAR----CITIKSR----------------
----------SKNLRDTKIELDFDASPNTLEAILQKISEQNKGISKNRLRLTYLK--ESK
QVPITNDKF--------FQGNEET--VGEKEELYIKDL---------------------G
PQISYRLVFILEYLGPILVHTLA-YFLSKQPYFVEHFHSSNVPYNPFLNKIVYTMILAHY
IKREFESAFIHKFNLSTMPLFNLFKNSFHYWVLNGLIALSYFGYGFVCQDSKILSLYEKA
HLQNLSTL----------IALFALSESWNFYVHLKLRRWGDYQLKKG-TADQRLPLNEGI
FTVFVAPNYTFEVWSWFWFTVVLKFNLFAMLFLTVSTAQMYLWAQKKNRKYKT-------
--KRAFLI---PYIF---------------
>XP_003957964_Kazachstania_africana
-------------------------------MS----AVTIKSR----------------
----------SKSLKDVSIDLNSK--P-TLDSVLQEISKQNKNISKYRIRLTYLK--ESK
QVPITSEKF--------FQEENTP--SNEQIELFIKDL---------------------G
PQISWRLVFAIEYLGPILVHTFF-YKLSQNPDVIAKWHHDPDNYMPGLNQLAYYMILAHY
LKREFETLFIHKFSLATMPLFNLFKNSFHYWVLNGMIVLGYFGYGFLFNDDILFKVYNTT
YLNNIGLL----------IGLFVISEFWNFIVHLKLRRWGDKQKELG-NANKRVPINEGL
FTMFVAPNYTFEVWSWIWFTLVFKINLFALIFLVVSATQMYLWAQKKNRKYGT-------
--RRAFFI---PYLF---------------
>XP_022466773_Kazachstania_naganishii
-------------------------------------MVTVESR----------------
----------SKSLRSCELQLDGKT---SLDDVLVQISKQNKGISKHRLRLTYLK--ENK
QVPIIEDAF--------FSKDDGA--SISGMTLYVKDL---------------------G
PQISWRLVFFIEYLGPILIHSAL-YYLSTKSAARERFHSRR-PYDPFLNQVAYILVMGHY
FKREFETLFVHQFSLATMPLFNVFKNSFHYWILNGAISFGYFGYGFLLSNERVYEVLDTL
RLTKLSTL----------IALFALAETWNFYIHVRLRVWGDQQKALG-NAKKRVPINDGV
FKALVAPNYTFEVWAWIFFTVIFKFNFFGVLFLTVSTTQMYLWAQKKNKKYGT-------
--RRAFLI---PYIV---------------
>XP_448305_Candida_glabrata
--------------------------------M----LVTIKPR----------------
----------SKVLKETKVNLSESS---TLEQVLIEVSRNNRNISKNRLRLTYAK--ENK
QLPILDDSY--------FKG-L----DSATTELYVKDL---------------------G
PQISWRLVFVCEYIGPIIIHTLL-YRLSQNQSVISKFHNSSVHRDPFLYSLIYWLNTIHY
TKRVLESLFLHKFSQATMPLFNLFKNSSHYWILNGSITASYFGYGFLIGNDTLRPVYEFL
HLEKVNTL----------VTLFLISEAWNFYIHLKLRLWGDLQKKQG-NTTKRVPLNEGI
FNVLVAPNYSFEVWSWIWFAFIARLNIFALIFLAVSATQMYLWAQKKNKKYNT-------
--RRAFLI---PFIF---------------
>XP_004178528_Tetrapisispora_blattae
----------------------------MPGET----SLYIKAR----------------
----------SKSLKNTEFGVTKKT---TLDDVLNHISVVNKMINKNRLRLTYLK--ENK
QVPITSGKF--------FEE-EL---HKGVSELYVKDL---------------------G
PQISWRLVFMIEYIGPIIIHAIL-YNLSRKASFRERFAKDSKIYSPTWNALIFILNAIHY
TKRELESMFLHKFSQPTMPLFNVFKNSFHYWFLNGIIGLSYFGYGFILNDDLIFKWYAKF
FVTDLSFL----------LTFFVLSELLNLLIHIKLRKWGDLQKSMG-NSSKRVALNDGF
FKIFVAPNYTFEVWSWIWFTLIAKLNIFAVLFLLVSATQMYLWAQKKNKKYGT-------
--KRAFLI---PYIF---------------
>XP_003683942_Tetrapisispora_phaffii
--------------------------------M----VSVIKSR----------------
----------SKSLKDTEVEISNDV---TLSKLLQIVSEKNKNINSNRLRLTYSE--GTK
QVPIVSDDI--------LRT-TI---NNADTELFVKDL---------------------G
PQISWRLVFVLEYVGPILIHSLL-YGLAANESIRGKISNANKEYDPSLNKVLYSMVMLHY
LKREFESLFVHSFSQSTMPFFNLFKNTFHYWVLNGAIALSYFGYGYILDDMTIDSIYSRI
GLSNLSLI----------VALFCLFEGWNLYIHIKLRTWGDAQKKLG-NATKRVPINEGV
FNVFVAPNYTFEVWAWIWFTVASKLNLFSMIFLIVSATQMYFWAQKKNKKYGT-------
--RRQFLI---PYIF---------------
>XP_001645807_Vanderwaltozyma_polyspora
--------------------------------M----SLVIKSR----------------
----------SKSLKDTEIDLTKTS---KVQSILEIISLRNKNINTNRLRLSVLK--ESK
YVPISTDEA--------LKE-EAK--KDGVTEIYVKDI---------------------G
PQISWRLVFLIEYCGPILIHTFF-YHLSTLENVRDKVHSSRTSYDPFYNKIVYSMVVAHY
AKREFESIFVHKFSQPTMPFFNLFKNSFHYWVLNGMIAFSYFGYGFLLSDSTIQSLYAKL
GLSNLSLL----------IALFTVSELWNMYIHIKLRLFGDAQKKLG-NATKRVALNEGF
FKIFVAPNYTFEVWSWIWFTFAAKLNFFALLFLFVSAGQMYLWAEKKNRKYGT-------
--KRAFLI---PFIF---------------
>XP_003681233_Torulaspora_delbrueckii
--------------------------------M----GFTVKSR----------------
----------SKSLKDTKIA-DGKGV--TLQSLLGEISRQNRSINKNRLRLTYLK--EEK
QVPV-SETF--------FEE--QA--NLNDVEFFVKDL---------------------G
PQVSWRLVFVVEYLGPILVHSLF-YYLSKCPTLVRKYHSKSVEYNPFMNKLAYTLIMGHY
LKREFETLFVHQFSQSTMPLFNIFKNSFHYWVLNGAIAFGYFGYGFIFSNAKLFEAYSTL
KLNNLGAL----------VALFTLAECWVAYIHIKLRLWGEAQAKQG-NTKKRVPINDGI
FALLVAPNYAFESWAWIIFSLIFKLNLFALIFTAVSVAQMYLWAQKKNKRYGT-------
--KRAFLI---PYIF---------------
>XP_037143629_Zygotorulaspora_mrakii
--------------------------------M----SLVVKSR----------------
----------SKSLKDTTVELDGSDKP-SLGSILKKVSENNGKINPNRLRLTYLK--ESK
QIPINSDTF--------FED--GL--NVGGAQLFAKDL---------------------G
PQISWRLVFLVEYLGPILIHSLL-YYLSQQPYYLEKFHCKSVRYNPLLNRCVYSLVMIHY
IKREFETLFIHQFSQSTMPLFNIFKNSFHYWVLNGAIALGYFGWGFVISDSKLFSFYSSI
HLASLRTL----------IALFLLSECWNFYVHLKLRLWGDAQKAKG-IT-TRVPIDSGL
FKIFVAPNYTFEVFAWISFAMIFKLNAFSLIFVTVSSIQMYSWAQKKNRKYGT-------
--KRAFLI---PFIF---------------
>XP_002494589_Zygosaccharomyces_rouxii
-------------------------------------MVLVKSR----------------
----------SKSLRDTQVDVSPGS---KFDDVLTAISKNNKDTSIYRLRLTYLK--ENK
QIPVVSDEF--------F-----A--ASDVETLYVKDL---------------------G
PQISWRMVFICEYLGPIIIHSLF-YYLSQKPEL----RSSGSRYNPYMNRLAYLLILAHY
LKREVETIFVHQFSQATMPFFNLFKNCFHYWVLNGLIALGYFGKGFFFNDSDLFRAYSFL
KINNLSAL----------VAFFTIFELWNFYAHIKLRIWGDYQKSLG-NTKVRVPLDEGI
FKIFVSPNYTLELLSWITFTLIFKLNFFALAFTIVSGTQMYLWAQKKNKKYGT-------
--RRAFLI---PYLF---------------
>XP_003646842_Eremothecium_cymbalariae
--------------------------------M----GVVVKSR----------------
----------SKSLKDVSLTSVN-----NLEGILSQISKFNGNINTNRLKLSYKK--EDK
YIGISSSEF--------FKE-------HKDEVLYVKDL---------------------G
PQISWRLVFLAEYLGPILVHTVM-YRLSLSRQNVLK-YSHSAGYNPQLNRVAYYLILVHY
LKREFETLFVHSFSQSTMPLFNIFKNSFHYWVLNGLISLGYFGYGFLIPDVVLFPVYSKL
RLNYLNKL----------IGLFVISELWNFYSHIQLRRWGDSQKRKG-VT-KRVPMDESL
FRFLVAPNYTFEVFAWIWFTLLFKMNAFSLLFLAVSTVQMYLWAMKKNQKYGT-------
--KRAFLI---PFVF---------------
>NP_985072_Eremothecium_gossypii
--------------------------------M----TITVKAR----------------
----------SKNLRDVTLASHG-----SLESVLRQLSEANGRINTNRLRLTYKK--DDK
HVPITATDY--------FQQ--------PDDVLYVKDL---------------------G
PQISWRMVFVAEYLGPILVHTAL-YNLSQRRDLTWL-HSNAQQYNPHLNRVAYLLVLIHY
AKREFETLFVHSFSQSTMPLFNLFKNSFHYWVLNGMIGLGYFGYGFPVSNETVVWLYSKL
RLNNVYKL----------IGLFLVSEIWNFYTHLQLRWWGDLQKRKG-VT-SRVPINSGI
FKLLVAPNYTFEVWSWVWFALIMKLNLFALFFLGVSTTQMYLWAAKKNKRYGT-------
--RRAFLI---PFVF---------------
>XP_452392_Kluyveromyces_lactis
----------------------------MSASS----SIFIKSR----------------
----------SKSLKDVKLEVPTENTL-TYQSVLQQISKSNHNISVNRLRLSYLK--EGK
QVAIGPSELNDVGKKNTFDS---------VNEWYVKDL---------------------G
PQISWRLVFFIEYLGPILIHSLV-YLLSLNATVRDKFHSKNVPYNDFFNKFIYRLIMVHY
LKREFETLFIHSFSLETMPLFNLFKNSFHYWILNGLISLGYFGYGFPFANKTLYRVYSAL
KISDFRVL----------TALFGLSEMFNFYIHVALRRWGDEQKRNG-VT-KRVPLNSGL
FKLLVAPNYTFESWAWMFFTLLFKLNLFSVLFLVVSVVQMYLWAQKKNKKYGT-------
--KRAFLI---PFLF---------------
>XP_022673731_Kluyveromyces_marxianus
---MTQKQAAKQASRQAAKLASKQNAVAKENSK----HLQIKSR----------------
----------SKTLKDVTIDLPADNTL-TYDSILTKVSAENGNISVKRLRLTYLK--EGK
HIVISNAEIKEKDKKRVFDT---------TTEWYVKDL---------------------G
PQISWRLVFVIEYLGPILIHSLM-FYLSSKPEFRNNYHSTKVPYNEFFNSFVYRLIMLHY
LKREFETIFIHTFSNDTMPLFNLFKNSFHYWVLNGLISLGYFGYGFPLDNQTLFKIYDTV
HLSDFRVL----------AGLFAISEALNFYVHLRLRRWGDEMKKNG-VT-KRIPLETGL
FKIFVAPNYTFESYAWIWFTLLFKLNLFSVLFLLVSVVQMYLWAQKKNAKYGT-------
--KRAFLI---PYVF---------------
>XP_022626275_Lachancea_lanzarotensis
--------------------------------M----SVKVTSR----------------
----------SKSLKDVELPQETS----SLAAALKEISSKNKNIKTNRIRLTILK--ENK
QIPITSDHA--------FED--LS-----GAKLFAKDI---------------------G
PQIGWRLVFCLEYLGPIIIHSLV-YYLSTRPE-LAKFHCKSRPYNPFITKVAYILVVAHY
VKRELESLFLHKFAQSTMPFFNLFKNSFHYWVLNGAISLGYFGYGFLLKDITVFRIYSAF
KLDNFSLI----------LALFIASEFWNFWTHLKLRLWGDAQKAQG-IT-QRVPLENGL
FKIFVAPNYTFEVLAWTAFTLLFKLNIFAVIFLFVSTAQLYLWAAKKNKKYGT-------
--NRAFLI---PFVF---------------
>XP_002554174_Lachancea_thermotolerans
--------------------------------M----TVLVKSR----------------
----------SKSLRDVKLPKDAN----TVAAVLKTVSSQNNGINTNRIRLTVLK--EDK
HVAVTSDHF--------FEE--GV-----QDQLFAKDI---------------------G
PQVSWRFVFFVEYLGPILIHSFV-YWLSTKPE-LAKYHCKSRGYNPFVNRIAYTLVMIHY
LKRELESLFLHKFSQSTMPFFNLFKNSFHYWILNGIISLGYFGYGFLLKDIDVFRIYSAL
KIDNFMLL----------LAGFLVCELWNFYVHYKLRAWGDSQKAKG-IT-QRVPLQDGI
FKVFVAPNYTFEVLAWTLFTLIFKLNIFAVFFLLVSATQMYLWAAKKNRRYGT-------
--KRAFLI---PYIL---------------
>XP_020060480_Aspergillus_aculeatus
------------------------------MAI----TLVVEPR----------------
----------GKPIRKLPKELQVAPNS-STEEIYQALA-KASKFSIHRLRITKGS--DRT
LVPNSKDLT--------VDGT-GL---KEKSVIHVKDL---------------------G
PQLGWRTVYLIEYLGPLIIPYLFLYPLRP---YIYYNFNQPLAEPSNFQRLVCALLTVHF
IKREYETIFIHRFSNATMPARNILKNSGHYWLLAG-ANIAYWVFRPDSPAVARDG-----
----------DAFLWYTGLALFVFGELANLNAHCILR---DLR-RPG-TTERGIPTGFG-
FSVVTCPNYFFEIVAWVGIYLLSGLSWSVLLFIVVGSAQMAIWAKKKERRYRNEFGDKYK
R-KRFALF---PGLV---------------
>XP_001271947_Aspergillus_clavatus
--------------------------MAS-TTI----TLVVQPR----------------
----------GKPIRKLPKELQIGPNA-TTQEIYDALA-NASGFSVHRLRITKGS--DRT
VVPNSKATS--------VDDI-GL---KNQSVVHVKDL---------------------G
PQIAWRTVFIIEYLGPLLIPALFLFPLRP---YIYYNFDQPLPEPSDLQLLVCGLLSIHF
AKRELETIFIHRFSNATMPARNIFKNSAHYWVLAG-FNIAYWVFRPDASAATSKP-----
----------NLALLYSGLALFVFGELANLNTHLVLR---GLR-RPG-TTERGIPSGFG-
FNLVTCPNYLFEIIAWLGVYLVSGLSWSVLLFIAVGGAQMASWAAKKERRYRKEFGDKYK
R-KRSVLL---PGIF---------------
>XP_001266942_Aspergillus_fischeri
--------------------------MAS--TI----TLVVQPR----------------
----------GKPIRKLPKELQIGPNA-STQEIYSSLA-EASGFSIHRLRITKGS--DRT
VVPNSKGMS--------ANDI-GL---RDQSVVHVKDL---------------------G
PQIAWRTVFIIEYLGPLLIHPLFLFPLRP---YIYYNFDKPLPEPSDLQLLICGLLTVHF
VKRELETLFVHRFSNATMPVRHIFRNSAHYWVLAG-FNIAYWVFRPDAAAATNKT-----
----------NPALLYSGLALFVFGELANLNTHLVLR---DLR-RPG-TTERGIPTGFG-
FNLVTCPNYLFEIIAWIGVYLVSGMSWSVLFFITIGGSIMASWAAKKERRYRKEFGDKYK
R-KRFVII---PGIF---------------
>XP_041143508_Aspergillus_flavus
--------------------------MAP-ASI----TLIVEPR----------------
----------GKPIKKLPKEIQINPNA-PAQDIYAALA-AASGSSIHRLRITKGS--DRS
VVPNSKETK--------VDDT-GL---KERSVVHVKDL---------------------G
PQIGWRTVFIIEYFGPLVIPALFLYPLRP---YIYYNFDKPLPEPSYLQQLVCALLSIHF
LKREFETIFIHRFSNATMPARNIFKNSAHYWVLAG-LNIAYWVFRPDA-SAVNEP-----
----------NPALLYAGLGLFVFGELANLNSHLVLR---GLR-RPG-TTDRGIPSGFG-
FSLVTCPNYLFEIMAWVGVYLVSGLSWSVLFFITVGGAQMAAWAKKKERRYRKEFGDKYK
R-KSFVMI---PGLI---------------
>XP_751751_Aspergillus_fumigatus
--------------------------MAS--TI----TLVVQPR----------------
----------GKPIRKLPKELQIDPNA-PTQEIYTSLA-EASGFSIHRLRITKGS--DRT
VVPNSKGMT--------ANDI-GL---RDQSVVHVKDL---------------------G
PQIAWRTVFIIEYLGPLLIHPLFLFPLRP---YIYYNFDKPLPEPSGLQLLVCGLLTVHF
VKRELETLFVHRFSNATMPVRHIFRNSAHYWVLAG-FNIAYWVFRPDAGAATNEP-----
----------NPALLYSGLTLFVFGELANLNTHLVLR---DLR-RPG-TTERGIPTGFG-
FNLVTCPNYLFEIIAWIGVYLVSGMSWSVLFFITIGGSTMASWAAKKERRYRKEFGDKYK
R-KRFVII---PGIF---------------
>XP_659572_Aspergillus_nidulans
------------MSRGWDMVLSRIAIMAP-SMVELMFTLTVQSR----------------
----------AV--------------A-STHDYSCSLF-AS-------------------
-------------------------------------L---------------------G
PQISWRTVFIVEYFGPLVIPILFLYPLRP---YLYYNFDN-IPQPTDIQRLVCALLVVHF
LKREYETVFVHRFSNATMPARNIVKNSGHYWLLAG-CNIAYWVFRPDSSAATGRV-----
----------SPALVYTGLALYVFGELANLNTHLVLR---NLR-RPG-TTERGIPSGFG-
FSAVTCPNYFFEVVSWVGVYLVSGLSWSVLFFIAVAAGQMALWAKKKERNYRKEFGDKYK
R-KRYAMI---PGLI---------------
>XP_001401956_Aspergillus_niger
----------------------------M-ASL----TLVVQPR----------------
----------GKPIKKLPKEVQVSSNA-STAEIYNKLA-EASGFSIHRLRITKGS--DRT
VVPNSKDST--------VDGI-GL---KEKSVLHIKDL---------------------G
PQLGWRTVYIIEYLGPLFIPALFLFPLRP---YVYFNFDKPLPDPSQFQLLVCALLTIHF
IKREYETVFVHRFSNATMPARNIVKNSGHYWVLAG-LNIAYWVFRPDSPA-ATIQ-----
----------DSFLLYSGLALFIFGELANLNAHLVLR---DLR-RPG-TTERGIPSGFG-
FNVVTCPNYFFEVVSWVGIYLLSGMSWSVLFFIVVGTVQMALWAKKKERRYRKEFGDKYK
R-KRYVIL---PGLY---------------
>XP_015406862_Aspergillus_nomiae
-------LRVLVIEFGYLDGKSSISIMAP-ASI----TLIVEPR----------------
----------GKPIKKLPKEIQISPNA-PAQEIYTALA-AASGFSIHRLRITKGS--DRS
VVPNSKETT--------VDDT-GL---KERSVVHVKDL---------------------G
PQIGWRTVFIIEYFGPLVIPALFLYPLRP---YLYYNFDKPLPEPSYLQQLVCALLSIHF
LKREFETIFIHRFSNATMPARNIFKNSAHYWVLAG-LNIAYWVFRPDA-SAVNEP-----
----------NPALLYAGLGLFVFGELANLNSHLVLR---GLR-RPG-TTDRGIPSGFG-
FNLVTCPNYLFEIMAWVGVYLVSGLSWSVLFFIAVGGAQMAAWAKKKERRYRKEFGDKYK
R-KRSVIV---PGLI---------------
>XP_001820232_Aspergillus_oryzae
--------------------------MAP-ASI----TLIVEPR----------------
----------GKPIKKLPKEIQINPNA-PAQDIYAALA-AASGSSIHRLRITKGS--DRS
VVPNSKETK--------VDDT-GL---KERSVVHVKDL---------------------G
PQIGWRTVFIIEYFGPLVIPALFLYPLRP---YIYYNFDKPLPEPSYLQQLVCALLSIHF
LKREFETIFIHRFSNATMPARNIFKNSAHYWVLAG-LNIAYWVFRPDA-SAVNEP-----
----------NPALLYAGLGLFVFGELANLNSHLVLR---GLR-RPG-TTDRGIPSGFG-
FSLVTCPNYLFEIMAWVGVYLVSGLSWSVLFFITVGGAQMAAWAKKKERRYRKEFGDKYK
R-KSFVMI---PGLI---------------
>XP_040643513_Aspergillus_ruber
----------------------------M-ASV----TLKVESR----------------
----------GKPIKALPKEIQVSPDA-YAQEIYSRLA-TASNFDIHRLRITKSS--DRG
VVPNAKDST--------VNDA-GL---QDQSVIQVKDL---------------------G
PQIGWRTVFIIEYFGPLLIPALFLFPLRP---YIYYNFDQPLPNPSDSQLLVCALLSAHF
LKREFETIFIHRFSNATMPARNIFKNSAHYWLLAG-FNIAYWAFRPDATAATDTP-----
----------NENLLYAGLGLFVFSELANLNAHLVLR---NLR-RAG-TTERGIPSGFG-
FGLVTCPNYLFEILAWAGVYLVSGLSWSVLFFIAVGGGQMAVWAAKKERRYRKEFGDKYK
R-KSFVMI---PGIF---------------
>XP_040708205_Aspergillus_sydowii
--------------------------MAP-STV----TVTVQSR----------------
----------GKPIKKLPKEVQIAPNA-STQELYSQLA-EASGYSVHRLRITKAA--DRA
LVPNSKDST--------IEGN-GL---NAETVLHVKDL---------------------G
PQISWRTVFIIEYLGPLLIPALFLFPLRP---YLYYNFDN-IPEASDIQLIVCALLILHF
LKREYETIFVHRFSNATMPAFNIFKNSGHYWVLAG-GNIAYWVFRPDSNAATGHV-----
----------NPTLLYIGIALYVFGELANFNAHLVLR---DLR-RPG-TTERGIPSGFG-
FRTVTCPNYFFEAVSWVGVYLVSGLSWSVLIFIVVASAQMAVWAQKKERRYRKEFGDKYK
R-KRFVML---PGLI---------------
>XP_001213171_Aspergillus_terreus
--------------------------MAT-STI----TLVVEPR----------------
----------GKPIRNLPKEVQVAPNA-SADEIYRKLA-EASGSSIHRLRITKGS--DRT
VVPNATSAT--------VDAT-GL---KDKSVVHVKDL---------------------G
PQIAWRTVFIIEYLGPLIIPALFLFPLRP---YLYYNFDQPLPDPSDLQLLVCALLTIHF
AKRELETVFIHRFSNATMPARNIFKNSAHYWVLAG-FNIAYWVFRPDAASATTQP-----
----------NPALLYTGLALFVFGELANLNSHLVLR---NLR-RPG-STDRGIPSGFG-
FSVVTCPNYLFEITAWVGVYLVSGLSWSVLFFITVGGAQMASWALKKERRYRKEFPDKYK
R-KRFAML---PGII---------------
>XP_022487649_Penicillium_arizonense
----------------------------M-SNI----TLTVQPR----------------
----------GKPIRKLPKEVEISLNA-STEELHTALS-AASGCSIHRMRITKGS--DRS
LVPNSNGTT--------IDET-GL---RNSSVIHVKDL---------------------G
PQIAWRTVFIIEYLGPLLIPALFLFPLRP---LLYFNYDKPLPEPSHVQRLVCGLLTAHF
LKREFETIFVHRFSNATMPAHNILKNSAHYWALAG-FNIAYWVFRPNSTAATDSP-----
----------NEALVYAGLALFSFSQLANLNAHLILR---NLR-RAG-TTERGIPSGFG-
FNWVTCPNYFFEILAWLGVYLVSQCNWSVLFFILVGGLQMWSWAWKKEKRYRKEFGDKYK
K-KRTVLL---PGLL---------------
>XP_014535917_Penicillium_digitatum
--------------------------MAA-DKI----TLVVQPR----------------
----------GKPIQKLPKEIEISLNA-SSEELHSALS-AASGCSIHRMRITKGS--DHS
VVPNSINTT--------IEDT-GM---RNSSVIYVKDLALTIFALFPLNRQKLTDSSSTG
PQIAWRTVFIIEYLGPLLIPALFLFPLRP---LLYFTFDKPLPSPSDLQLLVCLLLSVHF
LKREFETIFVHRFSSATMPARNIVKNSAHYWVLAG-FNIAYWVFRPDAAAATSTP-----
----------NLVLVYAGLALFVFGELANLNAHFILR---NLR-RPG-TTERGIPSGFG-
FSVVTCPNYFFEILAWLGIFLVSQLNWSVLFFIFVGGLQMWSWGWKKEKRYRKEFGDKYK
K-KRAVIL---PGLA---------------
>XP_016594630_Penicillium_expansum
--------------------------MAA-DKI----TLVVQPR----------------
----------GKPIRKLPKEIEIPLNA-SSEELHTALS-AASGCSIHRMRITKGS--DHS
VIPNSINTT--------IEDT-GM---RNSSVIYVKDL---------------------G
PQIAWRTVFIIEYLGPLLIPALFLFPLRP---LLYFTFDKPLPSPSDLQLLVCLLLSVHF
LKREFETIFVHRFSSATMPARNIVKNSAHYWILAG-FNIAYWVFRPDAAAATSTP-----
----------NQALVYAGLALFVFGELANLNAHYILR---DLR-RPG-TTERGIPSGFG-
FSLVTCPNYLFEIVAWLGIYLVSQLNWSVLFFVFVGGLQMWSWAWKKEKRYRKEFGDKYK
K-KRAVIF---PGLA---------------
>XP_040649453_Penicillium_griseofulvum
--------------------------MAA-EKI----TLVVQPR----------------
----------GKPIRKLPKEIEIPLNA-STEELHTALS-AVSGCSTHRMRITKGS--DHS
VVPNSINTT--------IEDT-GM---RNSSVIYVKDL---------------------G
PQIAWRTVFIIEYLGPLLIPALFLFPLRP---FLYFTFDKPLPVPSDLQLLVCALLTVHF
LKREFETIFVHRFSSATMPARNIVKNSAHYWILAG-FNIAYWVFRPDAKAATSTP-----
----------NQALVYAGLALFVFGELANLNAHYILR---NLR-RPG-TTERGIPSGFG-
FSAVTCPNYFFEILAWLGIFLVSQLNWSVLLFVAVGGLQMWSWAWKKEKRYRKEFGDKYK
K-KRSVIF---PGLA---------------
>XP_038930443_Penicillium_roqueforti
--------------------------MAA-DKI----TLVVQPR----------------
----------GKPIRKLPKEIDISLDA-SSEELHVALS-AASGCSIHRMRITKGS--DHS
VVPNSNNIT--------IEDT-GL---LNSSVIYVKDL---------------------G
PQIAWRTVFIIEYLGPLLIPALFLFPLRP---LLYFTFDKPLPSPSNLQLLVCALLSVHF
LKREFETIFVHRFSSATMPARNIVKNSAHYWVLAG-FNIAYWVFRPDATAASSTP-----
----------NQALVYAGLALFVFGELANLNAHYILR---NLR-RPG-TTERGIPSGFG-
FSVVTCPNYFFEILAWLGIFLVSQLNWSVLIFVAVGGLQMWSWAWKKEYRYRKEFGDKYK
K-KRSVIF---PGLA---------------
>XP_002564725_Penicillium_rubens
--------------------------MAA-DKI----TLVVQPR----------------
----------GKPIRKLPKEIEIPLNA-SSEELHTALS-AASGCSTHRMRITKGS--DHS
VVPNSINTT--------IEDT-GM---RNSSVIYVKDL---------------------G
PQIAWRTVFIIEYLGPLLIPALFLFPLRP---FLYFTYDKPLPSPSDLQLLVCALLSVHF
LKREFETIFVHRFSSATMPARNIFKNSAHYWILAG-FNIAYWVFHPDAAAASSNP-----
----------SQTLVYAGLALFVFGELANLNAHYILR---NLR-RPG-TTERGIPSGFG-
FTVVTCPNYFFEILAWLGVFLVSQLNWSVLLFILVGGLQMWSWAWKKEKRYRKEFGDKYK
K-KRAVIF---PGLA---------------
>XP_040815609_Penicillium_solitum
--------------------------MAA-GKV----TLVVQPR----------------
----------GKPIKKLPKEIEIPLNA-SSEELHTALS-AASGCSVHRMRITKGS--DHS
VVPNSINTT--------IEDT-GM---RNSSVIYVKDL---------------------G
PQIAWRTVFIIEYLGPLLIPALFLFPLRP---LLYFTFDKPLPLPSDLQLLVCTLLTVHF
LKREFETIFVHRFSSATMPARNIVKNSAHYWVLAG-FNIAYWVFRPDATAATGTP-----
----------NQALVYAGLALFVFGELANLNAHYILR---NLR-RPG-TTERGIPSGFG-
FSVVTCPNYFFEILAWLGIFLVSQLNWSVLFFVVVGGLQMWSWGWKKEKRYRKEFGDKYK
K-KRAVIF---PGLA---------------
>XP_022578544_Penicilliopsis_zonata
---------------------------MA-DTI----TLVVEPR----------------
----------GKPIRRLPKEIQIAASA-SGYELHASLA-KTSGCDIHRLRVTKGS--DRS
AIPNAKDVT--------INDT-GL---KEKSVVHVKDL---------------------G
PQISWRTVFIVEYFGPLVIPILFLFPLRN---LVYFTFDKPLPEPSDTQLLVCALLVLHF
LKRELETIFVHRFSNATMPAFNIIKNSGHYWALAG-FNIAYWVFRPDAAAAASTQ-----
----------NLPILYAGLALFVFGELANLNAHLVLR---GLR-RPG-TTDRGIPTGFG-
FSLVTCPNYLFEVLSWVGVWLVSGLSWSVLFFFVVGGAQMAVWAQKKERRYRKEFGDKYK
R-KRYVML---PGLV---------------
>XP_016622975_Cladophialophora_bantiana
--------------------------MAS-KPL----NLQIRPR----------------
----------GKPIKSLPESLVLSPDA-STAELYSELA-HKTKYSIHQLRVTKGS--DGS
VVANSKEMS--------IHEN-GL---RDQSTVYVKDL---------------------G
TQVAWRTVFLVEYLGPILIHPLT-LALRP---YIYPSASK---EASQLQKVLCSLICLHF
VKRELETLFVHRFSAATMPIRNIFKNSFHYWILSG-LMIAVFIYSPYSAAAQE-P-----
----------NPLLFYPGLIVFVLGELGNLQTHLTLK---GLR-SAG-GTERGIPQGFL-
FNLVTCPNYMTETFSWIGVYLLSGLSWGVLIFLVISVLQMGQWAAKKERRYRKEFGDKYK
K-KKFTMF---PGIW---------------
>XP_008721916_Cladophialophora_carrionii
--------------------------MASPRPI----NLQVRPR----------------
----------GKPIRSLPETVEVNPNA-ATTDLYSELA-RRTKYPVDQLRVTKGS--DGS
VVTNSKDTT--------VHSA-GL---RDQSTVYVKDL---------------------G
TQIAWRTVFLVEYLGPILIHPLV-LALRP---YIYPSAAK---DASQLQTMLCTLICLHF
VKREFETLFVHRFSAATMPIRNIFKNCFHYWILSG-VMIAAFIYSPSSAAARQ-P-----
----------NSLLLFPGLVLFALGELGNLQAHLTLK---GLR-SAG-GTERGIPQGFL-
FDLVTCPNYLTETVSWLGIYLISGLSWGVLIFLIVSVLQMGQWAVKKERRYRKEFGDKYK
K-KRFTML---PGIW---------------
>XP_016245162_Cladophialophora_immunda
--------------------------MAS-KPI----TLQIRPR----------------
----------GKPIKSLPESVDLKPDA-SAAELYSELA-RRTKYSIHQLRVTKGS--DGS
VVVNAKDTS--------IHQT-GL---RDQSTVYVKDL---------------------G
TQVAWRTVFLVEYFGPILIHPLM-LALRP---YIYPSASK---EASQLQQLLCVLICLHF
AKRELETLFVHRFSAATMPIRNIFKNSFHYWILSG-LMIAAFIYSPYSAAAQD-P-----
----------NPLLFYPGLVIFVLGELGNLQTHLTLK---GLR-SAG-GSERGIPQGFL-
FNLVTCPNYMTETISWVGVYLLSGLSWGVLIFLVVSVLQMGQWAAKKERRYRKEFGDKYK
K-KKFTML---PGIW---------------
>XP_007742900_Cladophialophora_psammophila
--------------------------MAS-KPL----NLQVRPR----------------
----------GKPIKSLPESLVLSPDA-STAKLYSELA-HKTKYSIHQLRVTKGS--DGS
VVANSKETS--------IREN-GL---RDQSTIYVKDL---------------------G
MQVAWRTVFLVEYLGPILIHPLM-LAVRP---YIYPSASK---EASQLQKVLCALICLHF
VKRELETLFVHRFSAATMPIRNIFKNSFHYWILSG-LMIAVFIYSPYSAAAQE-P-----
----------NPLLFYPGLIIFLLGELGNLQTHLTLK---GLR-SAG-GTERGIPQGFL-
FNLVTCPNYMTETCSWIGVYLLSGLSWGVLIFLVISVLQMGQWAAKKERRYRKEFGDKYK
K-KKFTMF---PGVW---------------
>XP_018691540_Fonsecaea_erecta
--------------------------MAS-KPI----TLQIRPRGRQTWLKPRPAEKHVP
LDSLPAHTSTGKPIRSLPESIDLKPDA-STSELYSELA-RRTKYSIHQLRVTKGS--DGT
VVVNSKDTS--------VHQI-GL---REQSTVYVKDL---------------------G
TQVAWRTVFLVEYFGPILIHPLM-LALRP---YIYPSATK---EASQLQQTLCILICLHF
VKRELETLFVHRFSAATMPLRNIFKNSFHYWILSG-LMIAAFIYSPYSAAAQE-P-----
----------NPLLFYPGLVIFALGELGNLQTHLTLK---GLR-SAG-GTERGIPQGFL-
FNLVTCPNYMTETISWIGVYLLSGLSWGVLIFLIVSVVQMGQWAAKKERRYRKEFGDKYK
K-KKFTML---PGIW---------------
>XP_022510528_Fonsecaea_monophora
--------------------------MAS-KPI----TLQIRPR----------------
----------GKPIKSLPESLDLKPDA-SAADLYSELA-RRTKYSIHQLRVTKGS--DGT
VVANSKDTS--------IYQT-GL---RDQSTIHVKDL---------------------G
TQIAWRTVFLVEYAGPILIHPVI-LFLRP---YIYPSASK---ESSQLQQVLCVLICLHF
VKRELETLFVHRFSAATMPLRNIFKNSFHYWILSG-LMIALFIYSPYSAAAQE-P-----
----------NPLLFYPGMIIFLLGELGNLQTHLILK---GLR-SSG-GTERGIPQGFL-
FNLVTCPNYMTETASWLGVYLLSGLSWGVLIFLIVSVVQMGQWAAKKERRYRKEFGDKYK
K-KKFTML---PGIW---------------
>XP_016634447_Fonsecaea_multimorphosa
--------------------------MAS-KPI----TLQIRPR----------------
----------GKPIKSLPESVDLKSDA-SAAELYSELA-RRTKYSIHQLRVTKGS--DGS
VVANSKDTS--------IYET-GL---RDQSTVYVKDL---------------------G
TQVAWRTVFLVEYFGPILIHPLM-LALRP---YIYPSASK---EPSQLQQVLCVLICLHF
LKRELETLFVHRFSAATMPLRNIFKNSFHYWILSG-LLISAFIYSPYSAAAQE-P-----
----------NPLLFYPGLAIFGLGELGNLQTHLTLK---GLR-SAG-GTERGIPQGFL-
FNLVTCPNYMTETVSWIGVYLLSGLSWGVLIFLVVSVVQMGQWAAKKERRYRKEFGDKYK
K-KRFTML---PGIW---------------
>XP_022495365_Fonsecaea_nubica
--------------------------MAS-KPI----TLQIRPR----------------
----------GKPIKSLPEFLDLKPDA-SAADLYYELA-RRTKYSIHQLRVTKGS--DGS
VVANSKDTS--------IYQT-GL---RDQSTIHVKDL---------------------G
TQIAWRTVFLVEYAGPILIHPVI-LFLRP---YIYPSASK---ESSQLQQVLCVLICLHF
VKRELETLFVHRFSAATMPLRNIFKNSFHYWIISG-LMIALFIYSPYSAAAQE-P-----
----------NPLLFYPGLIIFLLGELGNLQTHLILK---GLR-SSG-GTERGIPQGFL-
FDLVTCPNYMTETASWLGVYLLSGLSWGVLIFLIVSVVQMGQWAAKKERRYRKEFGDKYK
K-KKFTML---PGIW---------------
>XP_013282715_Fonsecaea_pedrosoi
--------------------------MAS-KPI----TLQIRPR----------------
----------GKPIKSLPESLDLKPDA-SAADLYSELA-RRTKYSIHQLRVTKGS--DGS
VVANSKDTS--------IYQT-GL---RDQSTIHVKDL---------------------G
TQIAWRTVFLVEYAGPILIHPVI-LFLRP---YIYPSASK---ESSQLQQVLCVLICLHF
VKRELETLFVHRFSAATMPLRNIFKNSFHYWILSG-LMIALFIYSPYSAAAQE-P-----
----------NPLLFYPGLIIFLLGELGNLQTHLILK---GLR-SSG-GTERGIPQGFL-
FNLVTCPNYMTETASWLGVYLLSGLSWGVLIFLIVSVVQMGQWATKKERRYRKEFGDKYK
K-KKFTML---PGIW---------------
>XP_007752500_Cladophialophora_yegresii
--------------------------MASPKPI----NLQVRPR----------------
----------GKPIRSLPETVEVHPNA-ATTDLYSELA-RRAKYSVDQLRVTKGS--DGS
VVTNSKDTT--------IHST-GL---RDQSTVYVKDL---------------------G
TQIAWRTVFLVEYLGPILIHPLV-LALRP---YIYPSAAK---DASQLQTLLCTLICLHF
VKREFETLFVHRFSAATMPIRNIFKNCFHYWILSG-VMIAAFIYSPSSVAAQE-P-----
----------NSLLLFPGLVVFALGELGNLQAHLTLK---GLR-SAG-GTERGIPQGFL-
FDLVTCPNYMTETISWLGIYLISGLSWGVLIFLIVSVLQMGQWAVKKERRYRKEFGDRYK
K-KRFTML---PGIW---------------
>XP_016236149_Exophiala_spinifera
--------------------------MAS-KPV----TLQVRPR----------------
----------GKPIKTLPETLSVAGNT-TTAEVYSELA-KHSKYSVHQLRVTKGS--DGT
VIPNAKDTT--------VYVT-GL---RDQSTIYVKDL---------------------G
AQIGWQTVFIIEYAGPIIIHPLW-LALRP---YIYPAAPQ---TTSQVQKLLCWLVCLHF
VKRELETVFVHRFSAATMPFRNVFKNSFHYWALSG-ALIAAFIYSPSSAAAAG-P-----
----------NPALIYSGLLLYVVGELGNLHSHLTLM---GLR-SSG-GNERGIPQGPF-
FSLVTCPNYLFETISWLGVYLVSGLSWGVLIFIIISVLPMAQWAKKKERRYRKEFGDKYK
N-KRYTML---PGIW---------------
>XP_016265377_Exophiala_oligosperma
--------------------------MTS-KPV----TLQVRPR----------------
----------GKPIKTLPDALSVDSST-TAAEVYSELA-KHSKYSIHQLRVTKGS--DGS
VIPNAKDTT--------VYAT-GL---RDQSTIYVKDL---------------------G
AQIGWQTVFIIEYAGPIIIHPLW-LALRP---YIYPAAPQ---NASQAQTLLCWLICLHF
VKRELETVFVHRFSAATMPFRNVFKNSFHYWALSG-ALIAAFIYSPSSAAAAG-P-----
----------TSALMYPGLILYVIGELGNLHSHLTLM---GLR-SSG-GNERGIPQGPF-
FRLVTCPNYLFETISWLGVYLVSGLSWGVLIFILVSVLQMAQWAKKKERRYRKEFGDKYK
K-KRFTML---PGIW---------------
>XP_013309937_Exophiala_xenobiotica
--------------------------MAS-KPA----TLQVRPR----------------
----------GKPIKSLPETLELGPNA-TAADIYSELA-HRSNFPIHQLRVTKGS--DGS
VVPNAKDTT--------VHDT-GL---RDQSTIYVKDL---------------------G
TQIGWRTVFIIEYLGPIIIHPLW-LAIRP---YIYPSAPK---NASRVQTLLCWLICLHF
VKRELETLFVHRFSAATMPFRNVFKNSFHYWALSG-ALIAAFIYSPSSTAAQD-P-----
----------NPLFLYPGLALFTIGELGNLQSHLTLM---GLR-SSG-GSERGIPQGPF-
FSLVTCPNYLFEAISWIGVYLVSGLSWGVLIFTIVSVAQMAQWAKKKERRYRKEFGDKYK
K-KRYTML---PGIW---------------
>XP_007719276_Capronia_coronata
--------------------------MAS-KPV----VLQIRPR----------------
----------GKPIKSLPESLELAPNA-TVTDLYSELA-RRTNYSIHRLRLTKGS--DGT
VLSNNKDTS--------IHST-GL---RDQSTVYVKDL---------------------G
PQVAWRTVFLVEYLGPLLIHPLV-FSLRP---YLYPSAAK---DASQIQTLLCWLVCLHF
VKRELETLFVHRFSAATMPLRNIFKNSFHYWILSG-VMVAAFIYSPSSASARE-A-----
----------NPLLLYPGLVLFALGEIGNLQTHLTLR---GLR-SSG-SAERGIPQGPL-
FRLVTCPNYLTETISWIGVYLISGLSWSVLIFLLVSVAQMAQWAKKKERRYRQDFGDKYK
R-KRYTML---PGIW---------------
>XP_007730374_Capronia_epimyces
--------------------------MAS-KPV----TLQIRPR----------------
----------GKPIKALPETIDLKPNA-TTGDLYSELA-RRTRYSVHRLRVTKGS--DGS
ALPKTKDTS--------IHSS-GL---RDQSTVFVKDL---------------------G
PQVAWRTVFLVEYLGPLLIHPLM-YALRP---YIYPSAAK---DASQIQKLLCWLICIHF
VKRELETLFVHRFSAATMPLRNIFKNSFHYWILSG-VMVAAFIYSPFSATAQD-Y-----
----------SRLLLYPGLVLYVLGEFGNLQAHLTLR---RLR-SSG-GSERGIPRGPL-
FSLVTCPNYLTETISWVGVYLISGLSWGVLIFLLVSVAQMAQWAKKKEHRYRKEFGDKYK
K-KRYTML---PGIW---------------
>XP_009158155_Exophiala_dermatitidis
--------------------------MES-KPI----VLQIRPR----------------
----------GKPIKALPESVDLEANA-TTADLFAELA-RRTGYSVYQLRLTKGS--DGS
VLPNSKDVS--------IHNT-GL---RDRSTIYVKDL---------------------G
PQVAWRTVFVVEYLGPLLIHPLI-YALRP---YIYPSAPK---DASQLQTLLCWLISLHF
VKRELETIFVHRFSSATMPLRNIFKNSFHYWVLSG-VMVAAFIYAPSSATARE-A-----
----------NPLLLYPGLVLYTLGELGNLQTHLTLR---GLR-SSG-GTERGIPQGPL-
FNLVTCPNYLTETISWIGVYLISGLSWGVLIFLLVSVAQMAQWAKKKEQRYRKEFGDKYK
K-KRYTML---PGIW---------------
>XP_013260380_Exophiala_aquamarina
--------------------------MSS-TPI----TLQIRPR----------------
----------GKPIKALPESIELDPNA-TTAEIYSKLS-QETRFSVHQLRVTKGS--DGT
VITNSKDVS--------AHAT-GL---RNQSTVYVKDL---------------------G
TQIAWRTVFIVEYVGPILIHPLV-YTLRP---YVYPSAPK---EPSQLQTVTLWLVVLHF
IKRELETLFIHRFSAATMPLRNIFKNSFHYWILSG-VLIAAFVYAPSSATAKA-P-----
----------NPLLLYPGLVLYTIGELGNLQSHLTLM---GLR-SSG-GTERGIPQGPL-
FRLVTCPNYLTETVSWIGVYLVSGLSWGVLIFSVISVAQMAQWAKKKERRYRKEFGDKYK
K-KRYTML---PGIW---------------
>XP_016229785_Exophiala_mesophila
--------------------------MSS-KAI----TLQLRPR----------------
----------GKPIKALPDSLDLSPNA-TAADIYEKIS-QLTKFSVHQLRVTKGS--DGT
VVPNNRDVS--------VHST-GL---RDQSTVNVKDL---------------------G
TQIGWRTVFIVEYLGPILIHPLV-YSLRP---YLYPSAPD---DASTLQTISLWLVVLHF
IKRELETIFVHRFSAATMPLRNIFKNSFHYWAISG-LLIAAFIYSPSSSTAKA-A-----
----------NPVLLYPGLALYVLGELGNLQTHLTLM---GLR-KAG-GTERGIPQGPL-
FNLVTCPNYLTEILSWIGVYLVSGLSWGVFIFIVISAAQMGQWAKKKERRYRKEFGDKYK
K-KRYTML---PGIW---------------
>XP_013269254_Rhinocladiella_mackenziei
--------------------------MSS-KPI----TLQIRPR----------------
----------GKPIKSLPETIDLPPNA-TAADVYSELA-RQSQYSAHRLRVTKGS--DGS
VIVNSKDTS--------VYST-GL---RDQSTVYVKDL---------------------G
TQIAWRTVFIIEYLGPILIHPLA-LALRP---YIYPSAAK---DPSQLQVILCWLICLHF
VKREMETVFVHRFSAATMPIRNIFKNSFHYWVLSG-ILTAAFIYSPSSAAAQE-A-----
----------NPRLLYPGLFLFVLGEVGNLSTHLTLQ---RLR-SAG-GTERGIPQGWL-
FNLVTCPNYLTETISWIGVYLVSGLSWGILIFLLVSVAQMGQWASKKERRYRKEFGDKYK
K-KRYTML---PGIW---------------
>XP_018003421_Phialophora_attinorum
--------------------------MS--KPI----TLQIRPR----------------
----------GKPIKSLPEAVSVPADA-TAADLYGLLS-TKSRYSVHQLRVTKGS--DGS
HIPNGTST---------VHST-GL---RNDSTIYVKDL---------------------G
PQIAWRTVFVIEYLAPIFIHPLF-YALAA---HIYGGTGA---Q-SQMQKTALVAIVAHF
VKREFETLFIHRFSAATMPIRNIFKNSAHYWLLSG-VNMAYWIYSPTSSSAKDPP-----
----------NQALLFAGIALYAFGELGNLSTHLTLR---NLR-SQG-GNERGIPQGAL-
FNLVTCPNYFTEVLSWVGVWLISGLNWSVVVFLVASGAQMASWASKKERRYRKEFGDKYK
R-KRFVML---PGIW---------------
>NP_595365_Schizosaccharomyces_pombe
--------------------------------M----SITLSSR----------------
----------GRKIRKLPKSLEFPLDG-SIDKLRDEVS-SVTRLPVERLRFSTAD-----
GTTLLPNTT--------LRKY-GV---GPGATIWVKDL---------------------G
PQIGWRTVFMIEYLGPLVIHLFF-ILNYK---WIYRK-DY---NLCLNQKIAFVLVMLHF
MKREYESIFVHRFSLATMPLRNIFKNCAHYHLLSG-LFLAYFIYGP--------------
--WHANDYIKPNHLLFLIVG-WAFAVLSNFRTHIILR---DLR-PAG-SKKRVIPTGYG-
FNLVSFPNYFFESLGWLFFALLTK-SWASWIFLFVGSAQMFVWAKKKHARYLKEFPN-YP
R-SRKIMI---PFFL---------------
```
