## Supplementary material for "Coding Sequence Insertions in Fungal Genomes are Intrinsically Disordered and can Impart Functionally-Important Properties on the Host Protein": MAFFT_MSAs: XP_718117.1_blasthits_MAFFT.txt

```
>XP_718117_Candida_albicans
------------------------------------------------------------
---------MSS-D--WDSVTIIGQKARV-G-GGGPRENVAKTSSQLNAARRAGLVVGTE
KKYGTAN-T-----------------------KSNPEGQRLTKLDATDDVVAVKKVDVSV
GKAIQQARQE------KKLTQKELATKVNEKPNVINDYEAGRAIPNQQLLAKLERALGVK
LRGKN---IGEPLFAKKK-----
>XP_002416777_Candida_dubliniensis
------------------------------------------------------------
---------MSS-D--WDSVTVIGQKARV-G-GGGPRENVAKTSSQLNAARRAGLVVGTE
KKYGTAN-T-----------------------KSNPEGQRLTKLDATDDVVAVKKVDVNV
GKAIQQARQE------KKLTQKELATKVNEKPNVINDYEAGRAVPNQQLLAKLERALGVK
LRGKN---IGEPLFAKKK-----
>XP_002550109_Candida_tropicalis
------------------------------------------------------------
----------MS-D--WDSVTVIGQKARV-G-GGGPRETVARTQAQVNAARRSGLVVGTE
KKYGSAN-T-----------------------KSNPEGQRLTKLDATDDVVAVKKVDQSV
GKAIQKARQE------KKFTQKDLATKVNEKPNVINDYEAGRAVPNQQLLGKLERALGVK
LRGKN---IGEPLFAKKK-----
>XP_003868255_Candida_orthopsilosis
------------------------------------------------------------
---------MSD-D--WNSVTIIGSKARV-G-GGGPREHVAKTQSQLNAARRSGLVVGTE
KKYGSAN-T-----------------------KTNPEGQRLTKLDATDDVVAVKKVDTNV
GKAIQKARQE------KKFTQKDLATKVNEKPNVINDYEAGRAIPNQQVLGKLERALGVK
LRGKN---IGEPLFPKKS-----
>XP_001526554_Lodderomyces_elongisporus
------------------------------------------------------------
------MSGSNS-D--WDSVTIIGQKARI-G-GGGPREHVAKTQSQLNAARRQGLVVGTE
KKYGSSN-V-----------------------KSNPEGQRLTKLDATDDVVAVKKVDVNV
GKAISKARQE------KKFTQKDLATKVNEKPNVINDYEAGRAIPNQQVLGKLERALGVK
LRGKN---IGEPLFAKKS-----
>XP_007372134_Spathaspora_passalidarum
------------------------------------------------------------
----------MS-D--WDNVTIIGQKARV-G-GGGPRETVARTQGQLNAARRAGAVVGIE
KKYGTAN-T-----------------------KSNPEGQRLTKLDATDDVVTVKKLDASV
GKAIQQARQE------KKLTQKDLATKVNEKPNVINDYEAGRAVPNQQLLGKLERALGVK
LRGKN---IGEPLFAKKK-----
>XP_043046927_Scheffersomyces_spartinae
------------------------------------------------------------
----------MS-D--WDTVTVIGKNARI-G-GGGPRQSVARTTGQLNEARRSGAVVSTE
KKYGTTN-K-----------------------SNNPEGQRLAKLDDIDDVVQNKKLDLNV
GKAIGKARQE------KKLTQKDLATKVNEKPQIINDYEAGRAIPNQQLLGKLERALGVK
LRGKN---IGEPLFAKKK-----
>XP_001387604_Scheffersomyces_stipitis
------------------------------------------------------------
----------MS-D--WDSVTVIGQKARV-G-GGGPRETVARTSAQLNAARRTGAVVGTE
KKYGSTN-T-----------------------RSNPEGQRLTKLDATDDVVAVKKLDSSV
GKAIQQARQE------KKFTQKDLATKVNEKPNVINDYEAGRAIPNQQLLGKLERALGVK
LRGKN---IGEPLFAKKK-----
>XP_020063005_Suhomyces_tanzawaensis
------------------------------------------------------------
----------MS-D--WDNVTIIGQKARV-G-GGGPRQQVARTAGQLNAARRTGAVVGTE
KKYGTSN-T-----------------------KSNPEGQRLAKLDDTDDVVQVKKLDVNV
GKAIQQARQE------KKFTQKDLATKVNEKPNVINDYEAGRAIPNQQLLAKLERALGVK
LRGKN---IGEPLFKKKD-----
>XP_020078339_Hyphopichia_burtonii
------------------------------------------------------------
---------MSD-D--WNSVTIIGRNARV-G-GGGPRQNVARTQAQINEARRTGGVVGTE
KKYGSTN-T-----------------------KSNPEGQRLTKLDNTDDVIPTKKLDGNV
GKVISQFRQE------KKLTQKDLATKINEKPNVINDYEAGRAIPNQQVLGKLERALGVK
LRGKN---IGEPLFGKKK-----
>XP_015464613_Debaryomyces_fabryi
------------------------------------------------------------
----------MS-D--WDSVTIIGQKARI-G-GGGPRQNVARTQGELNAARRSGNVVGTE
KKYGSTN-T-----------------------KSNPEGQRLTKLDAVDDVVPTKKLDMNV
GKAIQQARQE------KKLTQKDLATKINEKPNVINDYEAGRAVPNQQLLGKLERALGVK
LRGKN---IGEPLFAKKK-----
>XP_457011_Debaryomyces_hansenii
------------------------------------------------------------
----------MS-D--WDSVTIIGQKARI-G-GGGPRQNVAKTQAELNAARRSGNVVGTE
KKYGSTN-T-----------------------KSNPEGQRLTKLDAVDDVVPTKKLDMNV
GKAIQQARQE------KKLTQKDLATKINEKPNVINDYEAGRAVPNQQLLGKLERALGVK
LRGKN---IGEPLFAKKK-----
>XP_006688540_Yamadazyma_tenuis
------------------------------------------------------------
----------MS-D--WENVTVIGQKARI-G-GGGPRQTVAKTASQLNAARRTGNVIGTE
KKYGTSN-T-----------------------KSNPEGQRLAKLDDTDDVVAVKKLDTNV
GKVISRARQD------KKMTQKDFATQINEKPQVINDYEAGRAVPNQQLLGKMERALGVK
LRGKQ---IGEPLFKKKT-----
>XP_001486674_Meyerozyma_guilliermondii
------------------------------------------------------------
---------MSN-D--WDQVTYIGSKTRV-G-GGGPRQTVAKTAAELNAARRAGGVVGTE
KKYGSTN-T-----------------------KSNPEGQRLTKIDAVDDVVPTKKVEASV
GKAIQQARQE------KKLTQKDLATKINEKPNVVNDYEAGRAVPNQQLLAKMERALGVK
LRGKG---IGEPLFAKKK-----
>XP_018713140_Metschnikowia_bicuspidata
------------------------------------------------------------
----------MS-D--WDSVTMIGQKARV-G-GGGPREKVARTQAELNAARRAGGVLGTE
KKYGSTN-V-----------------------KSNPEGQRLTKLDNTDDVVSVKKVDVSV
GKAISQARQE------KKLTQKDLATKCNEKPQVINDYEAGRAVPNQQILGKMERALGVK
LRGKN---IGEPLFAKKK-----
>XP_002618864_Clavispora_lusitaniae
------------------------------------------------------------
----------MS-D--WDNVTVIGQKARV-G-GGGPREKVARSAAELNAARRSGAVLGTE
KKYGSTN-V-----------------------RGNPEGQRLTKLDNTDDIVAVKKVDVSV
GKAIQQARQE------KKFTQKDLATKVNEKPQVINDYEAGRAVPNQQLLGKLERALGVK
LRGKN---IGEPLFAKKK-----
>XP_025341465_Candida_haemuloni
------------------------------------------------------------
----------MS-D--WDNVTVIGQKARV-G-GGGPRERVARTQAEVNAARRSGAAINTE
KKYGSTN-T-----------------------KSNPEGQRLTKLDNTDDVVSVKKVEASV
GKTISQVRQE------KKLTQKDLATKINEKPQVINDYEAGRAVPNQQVLGKIERALGVK
LRGKN---IGEPLFGPKKK----
>XP_024715625_Candida_pseudohaemulonis
------------------------------------------------------------
----------MS-D--WDNVTVIGQKARV-G-GGGPRERVARSQAEVNAARRSGAAINTE
KKYGSTN-T-----------------------KSNPEGQRLTKLDNTDDVVSVKKVEASV
GKTISQVRQE------KKLTQKDLATKVNEKPQVINDYEAGRAVPNQQVLGKIERALGVK
LRGKN---IGEPLFGPKKK----
>XP_025338803_Candida_duobushaemulonis
------------------------------------------------------------
----------MS-D--WDNVTVIGQKARV-G-GGGPRERVARSQAEVNAARRSGAAINTE
KKYGSTN-T-----------------------KSNPEGQRLTKLDNTDDVVSVKKVEASV
GKTISQVRQE------KKLTQKDLATKINEKPQVINDYEAGRAVPNQQVLGKIERALGVK
LRGKN---IGEPLFGPKKK----
>XP_028890289_Candida_auris
------------------------------------------------------------
----------MS-D--WDNVTIIGQKARV-G-GGGPREKVARTQAEINAARRSGAAINTE
KKYGSTN-T-----------------------KSNPEGQRLTKLDNTDDVVSVKKVDVSV
GKTISQARQE------KKLTQKDLATKVNEKPQVINDYEAGRAVPNQQVLAKIERALGVK
LRGKN---IGEPLFGPKKK----
>NP_014942_Saccharomyces_cerevisiae
------------------------------------------------------------
----------MS-D--WDTNTIIGSRARA-G-GSGPRANVARSQGQINAARRQGLVVSVD
KKYGSTN-T-----------------------RGDNEGQRLTKVDRETDIVKPKKLDPNV
GRAISRARTD------KKMSQKDLATKINEKPTVVNDYEAARAIPNQQVLSKLERALGVK
LRGNN---IGSPLGAPKKK----
>XP_018219497_Saccharomyces_eubayanus
MERRRIILGISKMATVSFTHRAPWRVLYILSSLNGPVFFKQQPVSRAQNRRSTQATSKQT
NTTKLLHKSNMS-D--WDTNTIIGSRARA-G-GSGPRANVARSQGQINAARRQGLVVSVD
KKYGSTN-T-----------------------KGDNEGQRLTMVDRETDIVKPKKMDANV
GKAISRARTE------KKMSQKDLATKINEKPTVVNDYEAARAIPNQQVLSKLERALGIK
LRGND---IGSPLGGPKKK----
>XP_033769414_Saccharomyces_paradoxus
------------------------------------------------------------
----------MS-D--WDTNTIIGSRARA-G-GSGPRANVARSQGQINAARRQGLVVSVD
KKYGSTN-T-----------------------KGDNEGQRLTKVDRETDIVKPKKLDPNV
GRAISRARTD------KKMSQKDLATKINEKPTVVNDYEAARAIPNQQVLSKLERALGVK
LRGNN---IGSPLGAPKKK----
>XP_003675440_Naumovozyma_castellii
------------------------------------------------------------
----------MS-D--WDTNTVIGQKARA-G-GSGPRANVARTQGQINAARRQGLVLSVD
KKYGSTN-Q-----------------------KGDSEGQRLTKIDRETDIVKPKKLDANV
GKTIARVRTE------KKLSQKDLATKINEKPTVINDYESARAIPNQQVLGKLERALGVK
LRGKD---IGQPLFGPKKK----
>XP_003672520_Naumovozyma_dairenensis
------------------------------------------------------------
----------MS-D--WDTNTIIGQRARA-G-GSGPRANVARTTGQINAARRQGLVLSVD
KKYGSSN-T-----------------------KGDSEGQRLTKVDRETDIVKPKKLDPIV
GKTIARIRTE------KNLSQKDLATKINEKPTVINDYESARASPNQQVLGKLERALGVK
LRGKD---IGQPLFGPKKK----
>XP_003955779_Kazachstania_africana
------------------------------------------------------------
----------MS-D--WDSTTVIGQKVRA-G-GSGPRANVARTQGQINAARRQGLVLSVD
KKYGTTN-I-----------------------KGDTEGQRLTKIDRETDIVKPKKLDASV
GKAIARVRTE------KKLSQKDLATKINEKPTVINDYESGRAIPNQQILNKLERALGVK
LRGKS---IGEPLGGPKKK----
>XP_022466400_Kazachstania_naganishii
------------------------------------------------------------
----------MS-D--WDTNTVIGSRARGGGAGGGPRQTVARTAGAINAARRQGLVVSVD
KKYGTTN-A-----------------------KGDNEGQRLTKVDRETDIVKPKRVEASV
GKAIAQARAA------KQLSQKELATKINEKPTVINDYEAARAIPNQQVLGKLERALGVK
LRGKN---VGEPLF--KKK----
>XP_449564_Candida_glabrata
------------------------------------------------------------
----------MS-D--WESHTVIGQKARA-G-GSGPRANVARTQGQINAARRQGLVLSVD
KKYGTAN-T-----------------------KGDAEGQRLTKVDRETDIVKPKKLDANV
GKTIARVRTE------KKMSQKDLATKINEKPTVINDYEAGRAIPNQQVLGKMERALGVK
LRGKA---IGEPLGGPKKK----
>XP_004180112_Tetrapisispora_blattae
------------------------------------------------------------
----------MS-D--WEANTIIGSKARR-G-ASGPRATVTKSQGQINAARRQGLVVSVD
KKYGSTN-V-----------------------KGDSEGQRLTKVDRETDIIKPKKLDANV
GKAISRVRTE------KKLSQKELATKINEKPTVINDYEAGRAIPNQQVLGKLERALGVK
LRGKN---IGEPLGGPKKK----
>XP_003686395_Tetrapisispora_phaffii
------------------------------------------------------------
----------MS-D--WDTNIVIGSKARA-G-GSGPRANVARTQGQINAARRQGLVLSVD
KKYGGSN-A-----------------------KGNNEGQRLTKIDRETDIVKLQKLDPAV
GRAISKARTE------KKMSQKDLATKINEKPTVINDYEAARAQPNQQVLGKLERVLGVK
LRGKD---IGAALGGPKKK----
>XP_001646685_Vanderwaltozyma_polyspora
------------------------------------------------------------
----------MS-D--WDTNVVIGSRARA-G-GSGPRQNVARTNAQINAARRTGNVLSVD
KKYGTTN-A-----------------------KGNNEGQRLTMVDRETDIVKLKKLDPAV
GKAISKARTE------KKLSQKDLATKINEKPTVINDYEAGRAAPNQQILGKMERALGVK
LRGKD---IGQPLGGPKKK----
>XP_003679680_Torulaspora_delbrueckii
------------------------------------------------------------
----------MS-D--WDTNTVIGQRARA-G-GSGPRANVARTQGQINAARRQGLVLSVD
KKYGSTN-V-----------------------KGDSEGQRLTKVDRETDIVKPKKLDSNV
GKTISRVRTE------KKLSQKDLATKINEKPTVINDYEAARAIPNQQVLGKLERALGVK
LRGKN---IGEPLGGPKKK----
>XP_037145315_Zygotorulaspora_mrakii
------------------------------------------------------------
----------MSDD--WESSTVIGQRVRTGG-GGGPRANVARSQGQINAARRQGLVLSVD
KKYGTTN-T-----------------------KADSEGQRLTKVDRETDIVKPKKLDPEV
GKAISRVRTE------KKLSQKDLATRINEKPTVINDYEAARAIPNQQVLGKLERALGVK
LRGKA---IGEPLGGPKKK----
>XP_002495702_Zygosaccharomyces_rouxii
------------------------------------------------------------
----------MS-D--WESTTVIGRRARA-G-GSGPRANVARSQGQVNEAKRSGLVLSVD
KKYGTTN-T-----------------------RGNSEGQRLTKVDRETDIVKPKKLDTEV
GKIISRARNE------KKLSQKDLATRINEKPTVVNDYEAARAIPNQQVLSKIERTLGVK
LRGKN---IGEPLGGPKKK----
>XP_003644513_Eremothecium_cymbalariae
------------------------------------------------------------
----------MSDD--WEATTVIGQKVRR-G-GGGPRQQVARTQGQINAARRAGLVLSVD
KKYTSSN-T-----------------------KGNNEGQRLTMVDRETDIVKPKKLDSSV
GKAISKARSD------KGLSQKDLAVKINEKLTVINDYESCRAIPNQQVLGKLEKALGVR
LRGKN---IGEPFGGPKK-----
>NP_986073_Eremothecium_gossypii
------------------------------------------------------------
---------MSS-D--WDTNTVIGQRVRT-G-GSGPRQQVARTQGQINAARRAGLVLSVD
KKYASSN-T-----------------------KANNEGQRLTMVDRETDIVKPKKLDPSV
GRAIAKGRGD------KGMTQKDLATRINEKPTVINDYEAGRAIPNQQILAKMERALGVK
LRGKG---IGEPLGGPKKK----
>XP_456195_Kluyveromyces_lactis
------------------------------------------------------------
----------MS-E--WEPSTVIGRKVRI-G-GGGPRQQVARTQGQINEARRSGMVLSVD
KKYGTTN-S-----------------------KSSPEGQRLTKVDRETDIVKPKKIDVSV
GKAIQKGRQD------KNLTQKDLATKINEKPTIVNDYESGRGIPNQQILGKMERALGIK
LRGKN---IGEPLGGPKK-----
>XP_022677365_Kluyveromyces_marxianus
------------------------------------------------------------
----------MS-D--WEPSTVIGRKVRI-G-GGGPRQQVARTQAQINEARRSGMVLSVD
KKYGTTN-S-----------------------KASPEGQRLTKVDRETDIVKPKKIDLNV
GKAIQKGRQA------KNLTQKDLATKINEKPTVVNDYESGRGIPNQQVLAKMERALGIK
LRGKN---IGEPLGGPKK-----
>XP_022626883_Lachancea_lanzarotensis
------------------------------------------------------------
----------MS-D--WDSTTVIGQRVRT-G-GGGPRQQVARTQGEINAARRSGNVLSVD
KKYSSSN-A-----------------------KGNNEGQRLTKVDRETDIVVPKKLDASV
GKVIAKARGD------KSLTQKDLATKINEKPTVINDYEAGRAIPNQQILAKLERALGVK
LRGKG---IGEPL-GPKKKA---
>XP_002553661_Lachancea_thermotolerans
------------------------------------------------------------
----------MS-D--WDSTTVIGSRARA-G-GSGPRAQVARTQGQINAARRSGNVLSVD
KKYSSSN-A-----------------------KGDPEGQRLTKIDRETDIVVPKKLDLSV
GKAISRARGE------KKLTQKDLATKVNEKPTVINDYEAGRAIPNQQILAKLERALGVK
LRGKN---IGEPL-GPKKKA---
>XP_020055766_Aspergillus_aculeatus
------------------------------------------------------------
----------MS-D--WDSVTRIGSKNR---GGPAIRETVVKGKSALNAAQRQGLVIGTE
KKYATGNAA---------------------GRSGAPEGQHLTKVDRSDDIVKPKTVGHQV
ADAIKKRRTD----EGYKMTQKELATKCNTTVTVIQDFERGTAAPDQKVLSAMERVLNVK
LRGSD---IGAEKFPKKK-----
>XP_001270883_Aspergillus_clavatus
------------------------------------------------------------
----------MS-E-GWDSVTRIGTKHR---AGAAPRETVVKGKSALNAAQRQGLIIGTE
KKYATGNAA---------------------ARSGAPEGQHLTKVDRSDDIVKPKTVGLQV
ADAIKKRRTE----EGYKMTQKELATKCNTTITIVQDFERGTAAPDQKVLSAMERVLNIK
LRGAD---IGKEKFPKKK-----
>XP_001263577_Aspergillus_fischeri
------------------------------------------------------------
----------MS-E--WDSVTRIGTKHR---AGAAPRETVVKGKSALNAAQRQGLVIATE
KKYATGNAA---------------------GKTAAMEGQHLTKVDRSDDIVKPKTVGLQV
ADAIKKRRNE----EGYKMTQKELATKCNTTITVIQDFERGTAAPDQKVLSAMERVLNVK
LRGSD---IGKEKFPKKK-----
>XP_041140575_Aspergillus_flavus
------------------------------------------------------------
----------MD-D--WNSTTRIGSKHR--AGGAAPRETVVKGKSALNAAQRQGLVIGTE
KKYATGNAA---------------------SKTGSIEGQHLTKVDRSDDIIKPKTVGYQV
ADAIKKRRTE----EGYKMTQKELATKCNTTVTVVQDFEKGTATPDQKVLSAMERVLNIK
LRGSD---IGKEKFPKKK-----
>XP_754752_Aspergillus_fumigatus
------------------------------------------------------------
----------MS-D--WDSVTRIGAKHR---AGAAPRETVVRGKSALNAAQRQGLVIATE
KKYATGNAA---------------------GKTAAMEGQHLTKVDRSDDIVKPKTVGLQV
ADAIKKRRNE----EGYKMTQKELATKCNTTITVIQDFERGTAAPDQKVLSAMERVLNIK
LRGSD---IGKEKFPKKK-----
>XP_660600_Aspergillus_nidulans
------------------------------------------------------------
----------MS-D--WDSVTRIGSKNR---GGPVVRETVIKGKSALNAAQRQGLVVGTE
KKFASGNSA---------------------GRASAVEGQHLTKVDRSDDIVKPKTVGLQV
ADAIKKRRTD----EGYKMTQKELATKCNTTVTVIQDFERGTAAPDQKVLSAMERVLNIK
LRGSD---IGKEKFPKKK-----
>XP_001400367_Aspergillus_niger
------------------------------------------------------------
----------MS-D--WDSVTRIGARHT---GGPATRETVVKGKSALNAAQRNGLVIGTE
KKYATGNAA---------------------GRSGAPEGQHLTKVDRSDDIVKPKTVGYQV
ADAIKKRRNE----DGYKMTQKELATKCNTTITVVQDFERGTAAPDQKVLSAMERVLNVK
LRGTG---IGQEKFPKKK-----
>XP_015410876_Aspergillus_nomiae
------------------------------ATTSRDPILPPSSLSPSLNTQPHHSPPYQV
FFEPLLNSFKMD-D--WSSTTRIGSKHR--AGGAAPRETVVKGKSALNAAQRQGLVIGTE
KKYATGNAA---------------------SKTGSIEGQHLTKVDRSDDIIKPKTVGYQV
ADAIKKRRTE----EGYKMTQKELATKCNTTVTMVQDFEKGTATPDQKVLSAMERVLNIK
LRGSD---IGKEKFPKKK-----
>XP_001818334_Aspergillus_oryzae
------------------------------------------------------------
----------MD-D--WNSTTRIGSKHR--AGGAAPRETVVKGKSALNAAQRQGLVIGTE
KKYATGNAA---------------------SKTGSIEGQHLTKVDRSDDIIKPKTVGYQV
ADAIKKRRTE----EGYKMTQKELATKCNTTVTVVQDFEKGTATPDQKVLSAMERVLNIK
LRGSD---IGKEKFPKKK-----
>XP_040642968_Aspergillus_ruber
------------------------------------------------------------
----------MS-D--WDNVTRIGQKHT---GGGAPRETTVRGKSALNAAQRQGLVVGTE
KKYATGNAS---------------------AKSGGSEGQHLTKVDRSDDIVKPKTIGNQV
ADAIKKRRNE----EPYKMTQKELATKCNTTATVIQDFEKGTATPDQKVLSAMERVLNVK
LRGSD---IGKEKFTKKK-----
>XP_040704575_Aspergillus_sydowii
------------------------------------------------------------
----------MS-E-GWDSVTRIGTKHK---GGPAPRETVVKGKSALNAAQRQGLVIGTE
KKYASGNTA---------------------GRSGAPEGQHLTKVDRSDDIVKPKTVGLQV
ADAIKKRRTD----EGYKMTQKELATKCNTTVTVIQDFERGSAAPDQKVLSAMERVLNVK
LRGSD---IGKEKFPKKK-----
>XP_001208971_Aspergillus_terreus
------------------------------------------------------------
----------MS-D--WDSVTRIGARHR---SGPAPRETVVKGKSALNAAQRQGLVIGTE
KKYATGNTA---------------------GRSGAPEGQHLTKVDRSDDIVKPKTVGMKV
ADAIKKRRNE----EGYKMTQKELATKCNTTPGVIQEFEKGTATPDQKVLSAMERVLNVK
LRGND---IGAEKFPKKK-----
>XP_022489749_Penicillium_arizonense
------------------------------------------------------------
----------MS-D--WESTTKIGSKFR--GAGAAPRETVVKGKSALNAAQRSGGVI-TE
KKYTTGNIG---------------------AKAGAPEGQHLTKVDRSDDIVKPKTVGPVV
GDAIKKRRNE----EGYKMTQKELATKCNTTITIVQDFERGTATPDQKVLGAMERVLNVK
LRGSD---IGAEKFPKKK-----
>XP_014538263_Penicillium_digitatum
------------------------------------------------------------
----------MS-D--WDSTTKIGSKFR--GASAQPREVVVKGKSALNAAQRSGGVI-TE
KKYTTGNLS---------------------AKAGAPEGQHLTKVDRSDDIVKPKTVGHAV
ADAIKRRRTE----EGYKMTQKELATKCNTTITIVQDFERGTATPDQKVLGAMERVLNIK
LRGSD---IGSEKFPKKK-----
>XP_016595555_Penicillium_expansum
------------------------------------------------------------
----------MS-D--WESTTKIGSKFR--GAGAQPRETVVKGKSALNAAQRSGSVY-TE
KKYTTGNIG---------------------AKAGAPEGQHLTKVDRSDDIVKPKTIGHAV
ADAIKRRRTE----EGYKMTQKELATKCNTTITIVQDFERGTAAPDQKVLGSMERVLNIK
LRGSD---IGSEKFPKKK-----
>XP_040644579_Penicillium_griseofulvum
------------------------------------------------------------
----------MS-D--WESTTKIGSKFR--GAGAAPRETVIKGKSALNAAQRSGGVI-TE
KKYTTGNIS---------------------AKAGAPEGQHLTKVDRSDDIVKPKTVGHAV
ADAIKRRRTE----EGYKMTQKELATKCNTTITIVQDFERGTATPDQKVLGAMERVLNIK
LRGSD---IGSEKFPKKK-----
>XP_038932777_Penicillium_roqueforti
------------------------------------------------------------
----------MS-D--WESTTKIGSKFR--GAGAQPREVVVKGKSALNAAQRSGGVI-TE
KKYTTGNIS---------------------AKAGAPEGQHLTKVDRSDDIVKPKTIGHAV
ADAIKRRRTE----EGYKMTQKELATKCNTTITIVQDFERGTAAPDQKVLGAMERVLNIK
LRGSD---IGSEKFPKKK-----
>XP_002562909_Penicillium_rubens
------------------------------------------------------------
----------MS-D--WESTTKIGSKFR--GAGAQPRETVVKGKSALNAAQRSGSVY-TE
KKYTTGNLS---------------------AKAGAPEGQHLTKVDRSDDIVKPKTVGHAV
ADAIKRRRTE----EGYKMTQKELATKCNTTITIVQDFERGTATPDQKVLGSMERVLNIK
LRGSD---IGSEKFPKKK-----
>XP_040813965_Penicillium_solitum
------------------------------------------------------------
----------MS-D--WESTTKIGSKFR--GAGAQPRETVVKGKSALNAAQRSGSVF-TE
KKYTTGNIG---------------------AKAGAPEGQHLTKVDRSDDIVKPKTIGYAV
ADAIKRRRTE----EGYKMTQKELATKCNTTITIIQDFERGTAAPDQKVLGSMERVLNIK
LRGSD---IGSEKFPKKK-----
>XP_022583133_Penicilliopsis_zonata
------------------------------------------------------------
----------MS-D--WDNVTRIGTKHT--GGGGVSRETVVKGKSALNAAQRQGLVVGTE
KKYATGNAA---------------------GRAGTMEGQHLTKVDRSDDIVKPKTVGTAV
ADAIKRRRNA----EGVKMSQKDLATKCNTTVSIVQAFEAGTATPDQKVLSAMERVLNVK
LRGSD---IGAEKFPKKK-----
>XP_016616251_Cladophialophora_bantiana
------------------------------------------------------------
----------MA-DSDWDTVTRIGSKVRGPGSGAVDRERVVKGNSALNAAKRSGAVVLTE
KKYGGTN-S-----------------------RSGAEGQHLTKVDRSDDIIKPKTIPPAV
SRAIAEWRNQNKGPDGKAMKQIDLADKAHVDRTLLRDIESGKAAYDSVALGKLEKTMHIN
LLGGD---IGSPKGPKFKRQQQK
>XP_008726819_Cladophialophora_carrionii
------------------------------------------------------------
----------MS-D-DWESVTRIGSKVRGPGSGGVDRERVVKGKSALNAAQRSGAIIGTE
KKYSSAN-T-----------------------KSATEGQHLTKVDRSDEIIKPKTVGHAV
GQAIIARRNQ----ILPKMTQKDLANKVNTQASVIQAYENGSAIPDQQLLAKLERVLGVK
LRGSD---IGAPLGGPKKK----
>XP_016247998_Cladophialophora_immunda
------------------------------------------------------------
----------MA-DNDWDTVTRIGSKARGPGSGGVDRERVVKGNSALNAAKRSGAVVATE
KKYGGSN-S-----------------------KSSVEGQHLTKVDRSDDIIKPKTVPLAV
GRAIINWRNQNKNAEGKSMSQKDLANKAGVKETQLKDIESGRGVYDLVPIRKLENAMKIN
LTGSD---IGSPKPGPAKKK---
>XP_007742411_Cladophialophora_psammophila
------------------------------------------------------------
----------MA-DSDWDTVTRIGSKARGPGSGGVDRERVVKGNAALNAAKRSGAVVLTE
KKYGGTN-S-----------------------KSGAEGQHLTKVDRSDDIIKPKTIPLAA
SRAIPEWRKQNKGPDGKAMTQEELARRANVNATLLRDIESGRAAYDKVALEKLQKFMRIH
LTGGD---IGSPMGPKFKRQQQS
>XP_018698956_Fonsecaea_erecta
------------------------------------------------------------
----------MA-D-DWDTVTRIGSKVRGPGSGGVDRERVVRGSSALNAAKRSGAVVATE
KKYGGSN-S-----------------------KSSVEGQHLTKVDRSDDIIKPKTVPLAV
GRAITTWRGQQKDSQGKGMPQRELANKAGVKEAVLKDIESGRALYDQNTIRKLENCMKIN
LTGSD---IGSPKT-PGPKKT--
>XP_022516298_Fonsecaea_monophora
------------------------------------------------------------
----------MA-DNDWDTVTRIGSKARGPGSGGVDRERVVRGSSALNAAKRSGAVVATE
KKYGGSN-S-----------------------KSSVEGQHLTKVDRSDDIIKPKTVPLPV
GRAIINWRNQNKDAQGKGMPQKDLATKSGVKEALLKDIESGKALYDANAIRKLENFMKIN
LTGND---IGSPRNAPAKKK---
>XP_016629419_Fonsecaea_multimorphosa
------------------------------------------------------------
----------MA-DNDWDTVTRIGSKARGPGSGGVDRERVVRGSSALNAAKRSGAVVATE
KKYGGTN-S-----------------------KSSVEGQHLTKVDRSDEIIKPKTVPLAV
GRAITAWRNANKNDKGNAMTQKELAGKSGVKDVLLKDIESGKALWDQKSINKLENYMKIH
LTGSD---IGKPKNAHPKKS---
>XP_022504637_Fonsecaea_nubica
------------------------------------------------------------
----------MA-DNDWDTVTRIGSKARGPGSGGVDRERVVRGSSALNAAKRSGAVVATE
KKYGGIN-S-----------------------KSTVEGQHLTKVDRSDDIIKPKTVPLAV
GRAIINWRNQNKDAQGRGMPQKDLAAKSGVKEALLKDIESGKALYDKNAIQKLEHCMKIQ
LTGND---IGAPR--PSKKK---
>XP_013280203_Fonsecaea_pedrosoi
------------------------------------------------------------
----------MA-DNDWDTVTRIGSKVRGPGSGGVDRERVVRGSSALNAAKRSGAVVATE
KKYGGIN-S-----------------------KSTVEGQHLTKVDRSDDIIKPKTVPLAV
GRAIINWRNQNKDAQGRGMPQKDLAAKSGVKEALLKDIESGKALYDKNAIQKLEHCMKIQ
LTGND---IGAPR--PSKKK---
>XP_007756640_Cladophialophora_yegresii
------------------------------------------------------------
----------MS-E-DWESVTRIGSKVRGPGSGGVDRERVVKGKSALNAAQRSGAIIGTE
KKFSSAN-T-----------------------KSATEGQHLTKVDRSDEIIKPKTVGHAV
GQAIIARRNQ----ILPKMTQKDLANKVNTQASVIQAYENGSAAPDQQLLAKLERVLGVK
LRGTD---IGAPLGGPKKK----
>XP_016231670_Exophiala_spinifera
------------------------------------------------------------
----------MA-DADWDSVTRIGSKARGPGAGGVDRERVVKGKSALNAAARSGAIIGTE
KKFASSN-T-----------------------KSNVEGQHLTKVDREDDIVKPKYVSKEI
GKLISQKRQE----MTPKLSQSDLAKKIGEDAKTIQGFENGTAAPNQKVFDKLEKALNVK
LRGTD---IGAPKFAPKKK----
>XP_016263751_Exophiala_oligosperma
------------------------------------------------------------
----------MS-E-DWDSVTRIGSKARGPGAGGVDRERVIKGKSAINAAARSGAIVGTE
KKYGTSN-S-----------------------KPSVDGQRNLKVDLADAPIAPDKVGRDV
GKIIEQKRAA----MTPTLTQNELARKCNTTQKVIQDFERGTAAPDQKVFNNLERVLNVI
LRSKDEKKIGQPKFAPKSK----
>XP_013314617_Exophiala_xenobiotica
------------------------------------------------------------
----------MA-DADWDSVTRIGSKARGPGSGGVDRERVVKGKSAINAASRSGAIIGTE
KKYSSAN-A-----------------------KVSADGQRLAAIDRTDEIVKPKTVGKEV
GQIISRRRQE----VTPKLTQADLAKKIQVALPIVQGFESGTAAPDQDVFNKLERALNVK
LRGSD---IGAPKLGPKKK----
>XP_007722329_Capronia_coronata
------------------------------------------------------------
----------MA-DNEWDSVVRIGSKARG-GGSAAERERVIKGKSALNAAQRSGAVLMTE
KKYGSAN-TVSDTFGRSYSDDKAQNLTVQSLQKSSVEGQHATKVDRSDDIVPVKTVSKEV
SLAIIKRRNE----MQPKLTQKDLATKVNEPVAVIASLEKGDAQPNQAVLAKLERVLGIK
LRGSD---IGAPKFPARK-----
>XP_007730198_Capronia_epimyces
------------------------------------------------------------
----------MA-DNDWDSVTRIGSKARA-GGGAAERERVIKGNSALNAAQRSGVAMVAG
KKYGSSN-T-----------------------TPNVEGQRQTKIDRDDNPLPPPKPAKVV
GDALAKRRAE----MQPVLTQRDLANKSGVPFAVIQGVEKGTVLPSQDQFGKLERALGIK
LRGTN---IGGPLYPPKTKK---
>XP_009159244_Exophiala_dermatitidis
------------------------------------------------------------
----------MA-DNEWDSVTRIGSRVRA-GGGAAERERVVKGRTALNAAQRSGAIVLTE
KKYGGTN-T-----------------------KSNVEGQHATKVDRSDDIVPVKTVGKEV
SLAIIKRRNE----MQPKLTQKDLATKVNEPVSVIQALEKGDAQPNQQVLAKLERVLGVK
LRGKG---IGTP-YGARKGN---
>XP_013265585_Exophiala_aquamarina
------------------------------------------------------------
----------MA-DNDWDNVTRIGKSVRAGGGTAVDRERVIKGKSAINAAGRSGAIIGTE
KKYASSN-T-----------------------KSAVEGQHLTKVDRSDEIVKPKTVGREV
AAAIVKRRNE----ITPKMTQKDLATKTNMLATEIQAYENGSAAPDQTKLGRLEKALGIK
LRGTD---IGSPLTFGKKK----
>XP_016228107_Exophiala_mesophila
------------------------------------------------------------
----------MA-DADWDSVTRIGSKVRAGGGTAVDRERVVKGKSAINAASRSGAIIGAE
KKFASAN-S-----------------------KTSVEGQHLTKVDRSDEIVKPKTVGREV
GQAITKRRNE----ITPKMTQKDLATRTNMKDTEIQQFENGSAPPDQTKLGRIERVLGIK
LRGSD---IGSPLTFGKKK----
>XP_013267768_Rhinocladiella_mackenziei
------------------------------------------------------------
----------MS-NAEWDSVVRIGSKVRPSGGTAAERERVIKGKSAINAAARSGAIVGTE
KKYGSAN-S-----------------------KSNVDGQHLTKVDRENGPVKPKEIGAQV
GQLISKARLE----KG--LTQKDLAKLCNIKDSDLAKMESGTAIVNQDHLSRLENRLKIH
LRGAK---MGQPKEFGKKK----
>XP_018000310_Phialophora_attinorum
------------------------------------------------------------
----------MS-D-DWESTTRIGSKVRANGGTAVDRERVVKGKAAINAAQRSGAIVGTE
KKFGGVNAA-----------------------KPNTEGQHLTKVDRTDEIIKPKTVGTEV
GQAILKARNA----KEPKMTQKDLATKCNTTVTIIQDMEKGSAAPDQKVLGAMERVLGVK
LRGSG---IGEAKFPAKKK----
>NP_595650_Schizosaccharomyces_pombe
------------------------------------------------------------
----------MS-D--WDTVTKIGSRA-----GPGARTHVAKTQSQINSARRAGAIVGTE
KKYATGN-K-----------------------SQDPAGQHLTKIDRENEVKPPSTTGRSV
AQAIQKGRQA------KGWAQKDLSQRINEKPQVVNDYESGRAIPNQQVLSKMERALGIK
LRGQN---IGAPLGGPKKK----
```
