## Supplementary material for "Coding Sequence Insertions in Fungal Genomes are Intrinsically Disordered and can Impart Functionally-Important Properties on the Host Protein": MAFFT_MSAs: XP_718121.1_blasthits_MAFFT.txt

```
>XP_718121_Candida_albicans
-----------------------------------------------------------M
D-NSNTHSSRGRPGIIINPPT-------ESNLNVHHIPEEEQASYDEDYDPNKTYISD--
------------------------------------------------------------
----------------------------------SQYWQRQSSSH---------------
--HEDDLAS-----------IE--IPELHQIQDRAPDSLS---------------AHSDK
-----RSSRSGRD--ILNVLHLSRPSSP-RSPH----SS-------TS-TPSLGHAIEDE
DLDELKEGLNYALGTKENEANWFPVNKLAK---SSTHSREENS-------GDE------N
SSFV------------NYTTDIPLNDLSP----YISNTNTN----------TNK----NK
S------------------DTSLKYLVNSPFETRPNSSL----HVDPGF--LETGSLMSP
YPKD------GGGASP--------RIANAISRISDRIAGAG-----GNSRRNEESTD-RL
SAVESQTSLPLPTPMSEHFT---------------------------FFDEYNKS-----
SNKSDKTS-------------------------IANTSIRNDRDAYSDSN----------
----IDGLGLYLQQT----------------------NKSQISGTTQHEYSREVPVTDYL
RLPKKSHQNN------KTN----YQEFD-TMYLFGKSLGIFTPESKVRQFCYHVCENKFI
NTFLLIILILQVALLTYR-----QWNPLVLNGYFVKGYNWADYLLMVINVIYTAEVIGKI
IAYGFYDDHIMFDELGLPYPK------NEITKEYFSKNYISKILKSLGFFKSRVEK--KR
QEKFISEDN-----------DKRSSS----EDSEIREIDLND----SRQD-LLGEANRSF
S---------------------LKDKY------QMDSHHR-NYIPLRS-QANDP-DNLDE
TTP-A----------PKQMLEAKNTFFKPAPHT--FEKLNLK--RAFFRSSWQRIDFISM
VCFWISLFLSINHYDADHHIMLFRALSCLRILRLCNLTTGTTTILTACKIAIPQLIDVSI
FIACFWLFFGIIGVQTFKSSLTRHCVWTNPDDPSDTYVNSG-----SYCGSYIG-LNGEP
AAYLMR----DGSSSNV-IKGYRCPMYSQCISG-DNPYNGTLNFDNILQSLEIVFVIMSA
NTFTDIMYYTMDTDNMAACLFFIGCIFVMTVWLINVFIAIIVASFNITRMEVAEE-KKKK
RE-GR----RIFKIFGYADQDVQMHEERLEFLK----NQNVFLKWYY--N----LEFFFV
ICVIIDLFVQCFRRADMSDRRAHLLYRFEASFTGVFMVEIILRFAFYFPNWRLFFRVKRN
CFDLFLAVITTIIIIGPIKAALGHAYYWLTVFQVMRAYRVVLWTSITRNLWLKIMGNFKA
IFDLALFYFILLFLVSIILARYFEGVVTEDEAGD--LDF-PMTTLPGVFIALYVITSTEN
WTEILYGMQQYATTTSSRSFGSIFLIGWFMLSNMIILNIFIAVIAKTLEVSEEAKRKQQL
LQFIDTMTNKLQDIEQDSGLLSKIK-KKLFRRKQVKDELEEAVVNLLLSGTAVNDFLEND
ARNEVD---DEE--E-----------AIRTLPASTWKRWLGVNYWRTLNL--------FR
N----NPFYGN--KAKGRK----VSL-ENFNPANFARTIVKERKNIVSKQNEFLEANPRY
NYVFYVIGPHHPLRRLCQKMVKPSYG-ERIDGVAPYKPVA--------------EAMVVL
MFIATVTLVVIACYMTPIFR----MDHAGEA---WVFWAEFVFVMVFTVEFAIKVIADGF
IFTPNAYTRSSWNLIDFVVLLSLWIETIAYMKNDGKLSRIVRGLKALRALRLLTVSDTAK
ANFHNTMIAGFWKIINAAVISLCLLLPFSIWGLNIFNGRLGYCVDGSSD---MSSCYNEY
QNTVFNWQVVSPNVYTNPQ-LEFNRFASSFATLFEIVSLEGWVDLLNNVMASTGVGTPKE
TNATPFNGFFVVLFNFISIVFILTLFVSVIISNYSRSTGRAYMTTDQISWYRVKKILVQV
KPSKRKN-IENLHFIRRFCYRMTVERNPVWTRT-LNCVLVLHVIALLLECFPSYDSLNQF
RTSIYMIASSMFFVNSIMLFTGQGFSTFMQYKWNIFNLVVSLGAFGTTTG---SYF-LDP
NSP-LININKLFLVAILVFVIPRSNRLSQLLRFASASLPSLISLVFTWIIVFLVFAIAMN
QIFGMTRLGPNTTGNINLRSVPKALILLFRCSFGEGWNYIMEDF-ALTQPFCTSKNNLD-
NSDCGNKQYAYILFIAWNIISMYIFLNMFISLILDSFDYIGHKES-YNQLIQREEVRKFK
RTWQKFDPQGTGYIKPIELPKLLHSLEGALSFHFYTGSLTIPELCKKWIIRN--------
---------------NPNDPYDVTINYGAIEHTMEQMDIPKIRERRKAYEMFIEEALLCM
ELNNDPGISFTRILLQLPLYTSFDTSNCFNLIDYLDRRLLIQKVMKRLHTKRVYETIATY
VCRWKFKKDNRLGIKD--TNL-AFDKKLARNSYLRNDQLLINKNPPTIFVTD--------
----------EGGKRNSSDINVR-DSSSLSTERNSVIYG-----------E--HSMSSGV
Y--YPSTPVAKLNH------SQHVKHSH-----------PKLFIEIPS-----QKPQREF
VTT--------EDEV---KVSPF-----------------------------------MD
PEEVN------EYESKNSGSLVD--------VGSIEEILESSSWKNAFDE----------
--LKSDEKRKK-------------------------------------------------
---------
>XP_002416781_Candida_dubliniensis
-----------------------------------------------------------M
DNNSNTHSSRGRPGIIINPPT-------ESNLNIQHISEEEQASYDEDYDPNKTYISD--
------------------------------------------------------------
----------------------------------SQYWQRQSFLH---------------
--NEDDLAS-----------VE--IPELHQIQDRAPDSLS---------------IHSDK
-----RSSRSGRD--ILNVLHLSRPSSP-RTPN----SA-------TS-TPSLGHAIEDE
DLDELKEGLNYALGTKENEANWFPVNKLSK---STTQQREETS-------GDE------N
SSFV------------NFTTDIPLNDLSP----FIS--NPN----------TNK----NK
S------------------DTSSKYVVNSPFETRSNLGL----PVDPGL--LETGSLMSP
YPKD------GGGSSP--------RIANAISRISDRIAGAG-----GSSRRNEENTE-RL
SAVESQASLPLPTPMSEHFT---------------------------FFDESNKS-----
TNKSDKTS-------------------------VGNTSLRNESDTNLDSN----------
----IEGLGLYLQQT----------------------NKSQISSTGQHEYSREVPVTDYL
RLPKKSHQNN------RTN----FQEFD-TMYLFGKSLGIFTPESKVRQFCYHVCENKFI
NTFLLVILILQVCLLTYR-----QWNPFVLNGYFIKGYNWADYLLMVINVIYTAEVIGKI
IAYGFYDDHIMFDELGLPYPK------NEITKEYFSKNYISKILKSLGIFKSRAEK--KR
QEKFISQEN-----------DKRSSS----EDSEIREIDLND----SRQD-LLGESNRSF
G---------------------LKDKY------HMDSHHR-NYIPLRS-QANDP-EDLDK
TTP-V----------PKQMLEAKNTFFKPTPNT--FEKLNLK--RAFFRSSWQRVDFISM
VCFWISLFLSINHYDADHHIMLFRALSCLRILRLCNLTTGTTTILTACKIAIPQLIDVSI
FIACFWLFFGIIGVQTFKSSLTRHCVWTNPDDPTDTFVNSD-----SYCGSYIG-LDGAP
TAYLMR----DGSSSNV-IKGYRCPMYSQCVSG-DNPYNGTLNFDNILQSLEIVFVIMSA
NTFTDIMYYTMDTDNMAACLFFIGCIFVMTVWLINVFIAIIVASFNITRMEVAEE-KKKK
RE-GR----RIFKIFGYADQDVQMHEERLEFLK----NQNVFLKWYY--N----LEFFFV
ICVIIDLFVQCFRRSDMSDRRAHLLYRFEASFTGVFMVEVILRFAFYFPNWRLFFRVKRN
CFDLFLAVITTIIIIGPIKTALGHAYYWLTVFQVMRAYRVVLWTSITRNLWLKIMRNFKA
IFDLALFYFILLFLVSIILARYFEGVVSQDEAGD--LDF-PMTTLPGVFIALYVITSTEN
WTEILYGMQQYATTTSSRSFGSVFLIGWFMLSNMIILNIFIAVIAKTLEVSEEGKRKQQL
LQFIDTMTNKLQDIEQDSGLLSKIK-KKLFRRKQVKDELEEAVVNLLLSGTAVNDFLEND
ARNEID---DDDEGE-----------AIRTLPTSTWKRWLGVNYWRTLNL--------FK
N----NPFYGN--KAEGRK----VSL-ENFNPANFARTIVKERKNIVSKQNEFLEANPRY
NYVFYVIGPHHPLRRLCQKMVKPSYG-ERIDGAVPYKPVA--------------EAMVVL
MFIATITLVVIACYMTPIFR----MDHAGEP---WVFWAEFVFVMIFTIEFSIKVIADGF
IFTPNAYTRSSWNLIDFVVLLSLWIETIAYLKNDGKLSRIVRGLKALRALRLLTVSDTAK
ANFHNTMIAGFWKIINAAVISLCLLLPFSIWGLNIFNGRLGYCVDGESD---MSSCYNEY
QNSVFNWQIVSPNVYTNPQ-LEFNRFASSFATLFEIVSLEGWVDLLNNVMASTGVGTPKE
TNATPFNGFFVVLFNFVSIIFILTLFVSVIISNYSRSTGRAYMTTDQISWYRVKKILVQV
KPSKRKN-IDNLHVIRRFCYRMTVERNPVWTRT-LNCVLVFHVIALLLECFPSYDSLNQF
RTSIYMIASSMFFVNSIMLFTGQGFSTFMQYKWNIFNLVVSLGAFGTTTG---SYF-LDP
NSP-LININKLFLVAILVFVIPRSNRLSQLLRFASASLPSLISLVFTWIIVFLVFAIAMN
QIFGMTRLGPNTTGNINLRSVPKALIVLFRCSFGEGWNYIMEDF-ALAQPFCTSENNLD-
NSDCGNKQYAYILFIAWNIISMYIFLNMFISLILDSFDYIGHKES-YNQLIQREEIRKFK
RTWQKFDPQGTGYIKPIELPKLLHSLEGALSFHFYTGSLTIPELCKKWIIRN--------
---------------NPNDPYDVTINYEAIEHTMEQMDIPKIRERRKAYEMFIEEALLCM
ELNNDPGISFTRILLQLPLYTSFDTSNCFNLIDYLDRRLLIQKVMKRLHTKRVYETIATY
VCRWKFKKDNRLGIKD--TNL-AFDKRLARNSYLRNDQLLINKNPPTIFVTD--------
----------EAGKRNSSDINVR-DSSSVGTERNSVIYG-----------D--HSISSGV
Y--YPSTPVAKLNH------SQHVKPSH-----------PKLFIEIPS-----QNPQREF
ITT--------EDEV---KVSPF-----------------------------------MD
PEEVN------EYESKNSGSLVD--------VGSIEEILESSSWKNAFDD----------
--LKSDEKRKK-------------------------------------------------
---------
>XP_002550113_Candida_tropicalis
-----------------------------------------------------------M
SYNNN-YQKKKRPGIIINPPT-------QSTLDVVDLADED-VSYDEDFDPNKTYMPS--
------------------------------------------------------------
----------------------------------PQYWQRQSSNN---------------
--RSNDNNS-----------VE--IPAFPQVRDISPERFS---------------IHSDE
GLYNNRNTR--RD--IFNVLHLSRSASPSRSPR----EQ-------TPVTPNIGHALDDE
DLEELQAGLHYALGTKEEQPNWFPV---------TTPIKEHSS-------GSKEHLPSPN
TSFV------------NHTNNIPMEDLSTKRPQFRSFKSQD----------STA----TR
N------------------NPSLE--INTGIENETT--------LDPNL--LETGSHLSV
GSRD-------GSASP--------RFASAIARISDRIAGSG-----NNRRKN-DGTD-RL
DATDSQASLPLRTPVSEHFT---------------------------FFSEPNQS-----
PPKSVRT--------------------------VPDVRITDTFGQQSIND----------
----SKGLGLYVNTT----------------------NRSNASTEAAVESQPDVSL---L
HQAKSALKKD------RTNTDFQYQDFD-TMHLFGNSLGIFSPKSKIRQACYKIFEHNIT
NVVFLVILFLQVALLAYR-----QWNPAALEGYMYDGYNWADYILIVINIIYTFEIVGKI
IAYGFYNDRVMYEELGLNYPE------NGFKNQYFNLNYFTRILKN--FQHGKLKH--KT
KEPAKSQRN--------HRMHKSSLS----EDSDVREINLNE----SNDNSLLQNQNESF
D---------------------LKNKY------QMHSHHYGKYTPLSSDDSQES-DDINT
NIP-P----------PVRKLQTKNTFFKPSQNT--FDMLNLK--RAFLRSSWQRIDFISA
IAFWISLFISIDHYDAEHHITIFRAVSCFRILRLVNLTTGTTTILKACKIAIPQLIDVSI
FITCFWLFFGIIGVQTFKSSLTRHCVWTNPDDPTETYINEE-----QFCGSYLG-LDGSK
MPYLMR----DGSSSDV-IKGYRCPKYSQCISG-ENPYNGTLSFDNILQSLEIVFVIMSV
NTFSDLMYNTMDTDNIAACLFFIGCIFVMTVWLINVFIAIIVASFNITRMEVAEE-RKKK
KE-GR----RIFRVFGYADEDLSMHDDRIEFLK----KQNVLLKWYY--K----FEFIFI
ILIIADLFAQCFRKHGMDEFRRHTLYRLESTFTGIFVAEIIFRFLIYFPHWRMFFMSKRN
CFDLFLAVITGIIIIGPVKNALGQAYYWLTAFQLLRAYRVVLATSITRNLWLKIMGNFKA
LFDLTLFFFILLALVSIIIARYFEANVPEEDVDE--VDY-PMNTLPGVFIALYVITSTEN
WTSVLYAMQSYARTTSSRSFGAVFLISWFILSNMIIMNIFIAVIAKTLEVSEEDKRKQQL
LQFIDTMTNKLQYIEEESGLLAKIK-KKIFRRKHVKDELEQAVVNLLLSGTAVNDFLDTE
NQKEHDNDNDNDEDE-----------LI-VLPNSTWKRWLNISYWRTRSF--------FR
-----NPFYG-----EGRSKRTVVSL-ENFNPANFARNIIKERKNIVTRQNAFLESNPRY
NYVFYVIGPHHPLRRLCQKMVQPSYG-ERIDGVAPYKPVA--------------DAMVVF
MFIATITLVVIACYMTPIYR----MTDRGFD---WTFWSEYIFVIIFSIEFAIKVVADGF
IFTPNAYVRSSWNLIDLVVLISLWIEAIAYLKNDGNLSRIVRGLKALRALRLLTISETAK
ANFHNTMIAGFWKIINAGIISLCLLLPFSIWGLNIFNGRLGYCIDGESD---MSSCYNEY
SNEVFNWTVLSPNVYTNPQ-LHFNRFASSFASLFEIVSLEGWTDMLSNVMASTGIGTPKE
TNASPFNGFFVVLFNFVSIVFILTLFVSVIISNYSITTGRAYMTKDQISWYQVKKILVQV
RPSRRKK-PENLNFFRRFCYKMTVEKNPIWTRV-LNIVLFFHVLALLMESFPSLEDVNTF
RTVIYTIASSMFFVNSTMLAFGQGIRTFLHYKWNVFNFVVAWGAFATTVA---SYN-SNP
YSP-FLNINKLFLVSILFFVIPRSNRLSQLLRFATASLPSLLSLVFTWIIVFLVFAIAMN
QIFGLTRLGPNTTGNINLRSVPKSLILLFRCSFGEGWNYIMEDF-TVSAPFCTSNNGLD-
HNDCGSKQYAYILFIAWNIISMYIFLNMFVSLVVDSFDYIGHKKS-YSELIKREEIRKFK
RTWQQFDPEGTGYIKPIDLPKVLHSLDGALSFHFYTGVLSIPELCKKWIIRN--------
---------------NPNDPYDITVNYDAIEYTIEQMDIPKIRERRKAYEMFIEEALLTM
ELNDDPGISFTRILLQLPLYTAFDMSNCFNLVDYLDRRLLIQKVVKRLNTKRVYETIATY
ACRWKYQKDRRLGIFD--SNI-AFDSQMKRNSYLTNDSLIINKSAPTIFVSDHHDYEDNN
FDNDSFYKHKESMEEYYTD---R-NNRSKMTKRGAQNSE-----------N--LDPTSGV
Y--YPSSPVTQLSN------PHHVQPNK-----------PKLFIEIPSSSSRNQNESLPY
PTAND------EEEI---KISPF-----------------------------------LS
PQEVD------ELQSSKNVSLVD--------ISDIEGILEQSSWKDAMGD----------
--IRSKENKKK-------------------------------------------------
---------
>XP_003868230_Candida_orthopsilosis
-----------------------------------------------------------M
DRK---FTSANTPNFVISQVSDSEGNALENNSSVVSQSTQESISYDEDFDPNKTYIRS--
------------------------------------------------------------
----------------------------------PSARGSQQIPT---------------
--SSENPFQ-----------TSPLLP----------------------------------
-----RRKSHGPTFSANNPFRADQFLTPQDEPGQLLGDS-------FQHSPIIQGSLDEN
DLKDLREGLKFALGTSNENAKWFPV---------ATPTKEEPPKFPTIKLGDD------E
SENV------------NYTSNIPLQDLSL----LQKAHSGD----------ESRSSL-HS
P------------------SPFADYNDNSSLQKPRSPSR----DVEPNLDYLEAG-LLNP
HGHK------ESPAHT------SSKFTDAIARISNRVAGTG-----DKRDDQPDKDQLGL
TQVRSHGSSHIKTPVKEYSS---------------------------FVEPGEQSFRFSP
SPGKESKN-------------------------LPEFTVTTDKGESVYNETTF-------
----SQGLGVYLHSS----------------------SDLNLAQSASVQDVS--SQGSFL
NQQAPSIQTH------QTNGTVQSHK----QVLYGKSLGIFSPTSKLRQTCHALLQNQLT
TSFLLLVLVFQVILLSYR-----QWDPHNLEGYYKSGYNWADYLLIVINVIYTVEIIAQV
IAYGLVNDRAMFKELEVEYPP------DLFDYTGLQIHQMMDVFKQSFIHPFRVKKGGRK
DEKTKHEMQ--------DEHNDSSGD----DQLNYRNNDVSDDGSASFERLLDSRTSVDY
N---------------------LQNKY------EFNSFHD-------DEIGATSRPKTEK
QAP-P----------EGYRLRSANTFYKGNDHK--KLDSQLK--RAFLRKSWQRLDFISS
FCFWISLLLSINHYDAKHHIMLFRALSCLRILRLCNLTAGTNTILTACKIALPQLIDVSI
FISFFWLFFGIIGVQSFKSSLTRHCVWTNPDDPSDTYVNSD-----SFCGSFIG-LDGSK
RSYLTR----EGEPSGV-IKGYRCPKYSQCISG-DNPYNGTVSFDNILQSLEMVFVIMSA
NTFTDIMYQTMDTDNMAACIFFIAGIFVMTVWLLNVFIAVIVASFNVSRLEAAKQ-QKRQ
GA-GW----RFFRKF---NEEGKHYNERIKELE----KKNQYLKLYR--K----FEFLFV
ILIAVSLFVQCFRSSRMSDHRRHLLYRFEASFTSVLLGEIIVRFFLHFPQWRLFFLSKRN
CFDLFLAIVTFVIIINPIKEKMGHVYYWLTVFQLMRFYRVVLATSITRNLWLKIMKNIRI
IFDLALFYFILLFLVSIILARYFEGTIPHDELDD--VEW-PMNNLPASFIALYIITSTEN
WTDVMYSLQEYAGTTSARSFGSIFLVMWFILSNMVILNIFIAVIANTLQVSEEGKRKRQL
LQFIEVMTNKLQSVHEESGLLKKVK-AKIFKRKGGKDELEKAVVNLLLSGTAVQDFLNRD
LDAEIEEEEDEDAND-----------EMKTLSSNKWKRWIEVNFARVINT--------FS
-----NPFHFN--KSRKKTK---FKL-ENFDPSSFANNIIKERNALLSQQNKFLEANPRY
NYVFYIIGPRHKLRRLCQRMVKSSHG-ERIDGVPPYRPVS--------------ESIVVL
TFLATVALVVLACYMTPIFR----MKNHDQG---WIFWSEYVFALFFTVEFLIKVLADGL
IFTPNAYCRSSWNLIDLIVLISLWIESIAYLKNDGNLSRIVRGLKALRALRLLTISETAK
SNFHNTMIAGFGKIINAAIISLCLLFPFSIWGLNIFNGRLGYCIDSESP---ESECINEY
KNEVFNWNVVSPNVYTNPQ-LEFNRFATSFATLYEIVSFEGWTDLLADVMKSTGVGTVPE
KNATPFNGFFVVLFNFISTIFILTLFISVIISNYSRTTGRAYMTTDQISWYQIKKILVQV
RPSKRKD-YYSLSYFRRFCYKMTVERNPIWHRI-LNCFLAFHALALLLECFPSSDSLNLF
RTIVYTITSVLFFVNAVMLAIAQGLRTYLHYKWNIFNLFVSFGAFTTTVI---AFP-VND
NSP-FMNFNKLFLVAILLFIIPRSNRLSQLLRFASASLPALISLSYTWIIVFLVFAIAMN
QIFGLTRLGSNGTGNLNLRSVPKTLIVLFRCSFGEGWNYIMEDY-TVSSPFCTSEGSSD-
RNDCGSKQYAYILFIAWNLISMYIFLNMFISLILDSFDYINQKTD-YSELIQREEIRKFK
RAWQKFDPQGSGYIKPIDLPKFLHSLEGTLSFRSYRGELEIKELCRKWIKRN--------
---------------NPNDPYDVKVDFDCIDETMNQMDIPKIRERRKAFDMFVEEALLTM
ELNEDPGVSFTRIILQLPLYTTFDTGKCFNLIDYLERQLLINKVVKKMHTKRVYETIAAY
ACRWKYQKDKKLGIRD--SNI-AFDTRLRRTSYLVNEDLQINTDFPRRSVTD--------
----ENTDPNEPAPDSDPD---N-DDAQQPLKRSSVISG-----------D--PGISSGV
Y--YPNSPLLKTSHQMS--PPSPSKTRK-----------PNLSISIPHNNFEESGLL---
-----------DDDI---TYSPF-----------------------------------AD
SAAPR------SAQRN-----------------SLEEIIESSRWRDALGD----------
--LTMKHKKK--------------------------------------------------
---------
>XP_001526559_Lodderomyces_elongisporus
------------------------------------------------------------
--MSLRSYGNKAPEFLILAPS----------EQNLPTNETDTHSQRSTLDHSNSAEIS--
------------------------------------------------------------
----------------------------------HSWHTQDSLLPGQGFGLGLGLGIKSG
SGSGSGSGS-----------KSRSRNPFRVEEEEDGAEASSNRFQYASSIKSEPRSILSE
SSNIRLNITGGQGSSSSPTSLQRDRLGGNASP-------------------LIDEFIADD
DLNDLKEGLKYALGTTEKDANWFPMSTP--------TISNSHNPSKDHLVGDEENQVST-
----------------NYTTDIPLQELSVSRPPNSRTISKKSVVPTPSPLKDVHSSYSNE
E------------------------------------------YPEITHSTQEGGFLRPN
IPQD------PIPSPT------ATKFTDALTRISNRIAGAG-DRSRAEPDPDASTANSIY
SANLSRKSPMLKTPIKEQFSAFDDIEFSPYKDGIENGIEDDDNYNANHYKGGNKGKGKGK
GNGKGNGKGNGKRSGKDKFQLPNRYSNSNIIKDEPDEYIYNETTR---------------
----SYGLGLRQSSSND--------------------TITQVPADEIYQSQSAVSEAKNE
NNKSYIPPLQ------------LGRKKK-IRLLYGNSLRLFSPQSRIRRLCHTTLQTRFT
SIFLLVVLILQVILLSYR-----QWDPYHLSGYYYEGYDWADILLIVINVIYTVEVFAQI
IAYGFIDDRVVYREVGLPYPK--SKVGSLDSVILFVKLWFARIHRGSIGNNARDRLKKTR
SSTSKRDLNSPGTLTGSSDDDDDDDGNDHNDNIGLVRDNRGELNRNNGKKNIDPSSERLL
DSDTTD----------------LKRKY------NFDSFHDTKDESFFNKEELSENDP---
----K----------RDFRLLSTNTFYKPDAEH--IDASQLK--RAYLRSSWHRIDFLSM
VFFWISLLLSINRYDAKHHITLFRSLSCLRILRLCNLTAGTTTILAACKSAIPQLIDVAI
FIACFWLFFGIIGVQSFKSSLTRHCVWTNPDDPSDIFTNSD-----LYCGSFIG-LDGEK
KSYITR----EGTSSGV-VKGFRCPKYSKRISG-DNPYGGTVSFDNILQSLEMVFVVMSA
NTFTDIMYYTMDTDNMAACLFFIGCIFVMTVWLLNIFTAVIVASFNVTRLEEAEE-RNRK
AN-ER----WIYKYLGLSGKDVASVRLQLNQLK----HEKQWLRFYY--K----FEFLFI
ACIAVNMFVQCFRSYDMSEDTRFILSRFEVAFTIVFMAEIIVRFLVYLPHWKLFFAFKRN
WVDLILALGSVIIAIGPVKRKLGHAYFWLTVFQILRFYRVVLATPFTRTLWLKMAKNIRA
IFDLALFYFILLFLVSIILARYFEGTIPPDEFDN--VDF-PMNTLPAVFIALYVITSTEN
WTDVMYSLQEYATTTSSRSFGSIFLIAWFMLSNMIILNIFIAVIANTLEVSEEIKRKHQL
IQFIEVMTSKLQNIEQDSGLLKKIK-AKIFKRREQKDEMEKAVVNMLLSGTAVLEFLNKE
QDLNVG-VGETDEES-----------ILEILPSKRWQRWVKVHFSRFAKL--------LS
-----NPFHTEV-SNNRKN----FSV-ENFEPADFARNIMKERNNLINKRNEFLQANPRY
NYVFYVMGPRHKFRRLCQRMVKPSYG-ERIGGVPPYRPLS--------------ESLIVV
MFLATIGLVILACYMTPIFR----MNNANAK---WMFWSEFAFALVFTLEFIIKIVADGI
LFTPNAYFRSSWNHIDFVVLVSLWIEAIAYLKNDGDLSRIVRGLKALRALRLLTISETAK
SNFHNTMIAGFGKILSAAIMSLSLLFPFSIWGLNIFNGRLGYCLDGESD---LLSCFNEF
SNEVFNWEIVSPNVYTNPQ-LEFNKFSSAFATLFEIVSLEGWTDLLQNLMNSTGIGTVPE
TNANPINGVFIVFFNFISTVFILTLFVSVIISNYSRTTGRAYMTKDQISWYQVKNILVQV
RPSKRKD-YESLSVVRKFCYRMTIERHKGWYIT-LNCTLFAHTLALLLECFPSGDGLNVL
RIIIYTVASALFLINAVMLAIAQGPKTFCHYRWNIFNLFVSFGAFITTLV---AFS-IEQ
ESP-F-----------------------------------QMSTNYFWLV----------
--------------------------------------------------FC--------
-----------------------------FSLFLETID----------------------
------------------------------------------------------------
------------------------------------------------------------
------------------------------------------------------------
------------------------------------------------------------
------------------------------------------------------------
------------------------------------------------------------
------------------------------------------------------------
------------------------------------------------------------
------------------------------------------------------------
---------
>XP_007372131_Spathaspora_passalidarum
-----------------------------------------------------------M
DNN---IFKGTKPDIIIRQPT-------E---------DEDQIL--EDFHFN-YYDDL--
------------------------------------------------------------
----------------------------------TSPYPSSSINP---------------
--THNTQGS-----------ISSGIPLLHH--DISHRRSSSGITYNSRRQSSIDNSSSEA
PLLHTRSSSYGKQKTAYDIVTKSDSSSPSPSPD----DD-------HT---------NDE
DVEELRQGIDYALGNDRNDPNWFPV---------TVPYKQTDT-------GHE-DADSEI
GSPS------------DFTFNIPMQNLRR----RQSIRSQD----------QSSIIFDNK
S------------------KSSGN---------------------DHSH--LEAQSW---
--ND------QPPTTP------VIKFSNVLSRISDRVAGTG-----PKDKSKDESKS-PM
----ASPVMP-STPMSARF-----------------------------------------
------------------------------------------------------------
------------QDT----------------------TQD--------------------
----------------------------------GGSLKVFSPESKIRQFCYKVFENKYT
NSFFLFLLVLQIALLSYR-----QWNPLKIGGYIYDGYNWADYTLMLINFIYTLEIIGKI
IAYGFIDDEIMYQELGLTYPE------NEFRNMYFSSHYIIKLFTL--FKSCLNPR--KD
TSYYVREEN--------FSPDYSSAE----EQIDI-------------------------
-----------------------KAKY------RMTSHHR-----------QDSLSDMHY
SQP-P----------N-------------------------K--RAFLRNSWHRIDFISM
VTFWISLLLSINYYDREHHIMIFRSISCLRILRLLNLTTGTNTILKACKAAIPQLIDVAI
FISFFWFFWAIIGVQSFKSSLSRRCVWTNPADPTETFINEI-----HFCGSYLD-LNGVR
QPYILR----DGSSSNE-IKGHTCPKFSRCVSG-ENPYNGTLNFDNILQSMEMIFIVISA
NTFTDIMYDTIESDNFAASLFFIGCIFIMCVWLVNVFIAVIVTSFNVTRMEHEQE-KQNK
---------RFLDLFGHSEP----HEKRIEFLK----NQNVFLKWYY--K----LEFMFI
LVIIADLWVQCFRKNGMSDQRRHLLYRFEASFTLAFLIEIIFRLVIHFPNWRLFFRSKRN
CFDLFLAIITSIIIIEPVKDRLGQAYYWLTVFQIMRFYRVVLFTSITRNLWLKIMGNFKA
IFDLTLFFFILLFLISIILARFFEGIMTMDEIEN--VSF-SMHTLPATFISLYIITSTEN
WTDILYAMQEYAPTTSSRCLGAILIISWFILSNMIIFNIFIAVIADTLEVSEQGKRRQQL
LQFIDNMTNKIQNINHEIGLLTKIK-TKLFKRNKNYNDVEHDVINLLLSAKL--------
------------------------------------------------------------
N----NPFYDD--ITRTED------L-DDFSPANFAKEILSQRKSLVQRQNEYLQNNPKY
NYVFYIIGPRHRLRRICQRLVKPSYG-ERIDGVVPFPRLS--------------EIFVII
MFLATVGLVISACYMTPIFRREQVLKYGNIN---WTFWLESAFTILFTIEFAIKVIADGL
VFTPNAYARSSWNLIDCSVLISLWIEVIAFLNNDGNLSRIVRGLKALRALRLLTISQTAT
LNFHNTMISGFWKIINAAIISLCLLFPFSIWGLNVFNGRLGVCSDGVSP---KELCLGEY
PSVVYNWEIVSPNVYASPQ-LHFNRFANSFATLFEITSLEGWSDLLSNVMASTGVGSPPS
KDASPFNGVFVVLFNILSTVFILTLFVSVIISNYSKTTGRAYMTTDQIAWYQVKKILVQT
KPSKRKN-LETFSAFRKFCYNMTVEKSVKWARI-INVVFFFHALSLMLECWPSPDSLIIF
RESMYMITSIIFLSNSIMTVIAQG-RSFLQYKWNIFNCFVALGAFITTVI---GFL-VDP
SST-FINFNKLFLVGLLIFIIPRSNRLNQLARFASASLPKIISLSFTWIIIFLVFAIAMN
QIFGLTKIGPNSSGNINFRTVPKSLVLLFRCSFGEGWNSIMNDF-TLERPFCTSEPNFD-
NNDCGNKQYAYILFMAWTIISMYIFLNMFISLILDSFSYINHRSN-YNQLIQREEIRKFK
RTWQRFDPEGTGFIKPIELPKVLKELDGALSFHLYSGDLTIPKLCKQWITRN--------
---------------S-MDPYDVSVDFTAIEATMNSMDIDKIRTRRRQYEMFIEEALVTM
ELNNDPGISFTRLLLQLPLYIAFDSGQCLNLTDYLERRLLLQKVVKRLHTKRVYELIGGY
ACRWKYQKDKKL--------------EVKRHSYLTNENLRIN-TPPSIYVTG--------
--------------DDISDYNVP-QVRS-----------------------------SAI
YADYPV----------------HVQ-TK-----------PKLSIQ-PN------------
-----------YDDK---ETSPF-----------------------------------L-
---VD------E------------------------------------------------
------------------------------------------------------------
---------
>XP_043051131_Scheffersomyces_spartinae
------------------------------------------------------------
------------------------MRLRDNTNRRHRYGGESSSSSDEEKDDEESYRSS--
------------------------------------------------------------
----------------------------------GRLFQPSPYTSQ--------------
------------------------------------------------------------
---------------------------------------------------RQRSSLVSG
DLKALKEGLDFALGTPGKEGNWFPRSDNEDDDDYDYGDHHSHIQPKRGPLLHIETNVVSG
PYSM---------------STTPKYDVSPK------------------------------
---------------------------------------------------LELGLEVPN
IIST------PTTPTT----GTINKFSDALARVSERIAGTGALDGDQDPTKKDPTTP-AA
GSPKKDKLIRSATPISSTRK------------------------------------GSSI
STSSATSSINGDPATATSHGGDSLLVYSHRDSLTPTLPML--------------------
-------------------------------------AFTSTDRGSLVSKPSTTTETVDH
NNEGSNFPKE----------------PQ-PIRMFGKSLKIFSSTSKTRIFCYKIATHSRY
PPILLGLLILQVAFLSMQ-----QWNPGE-KGYVLKGLSWKDYVLIAINIVYTVEIAIQI
IAFGLFDDRCMFEELDMDYPE---NELNIFSRLRVSKYLKPIANRWKGIKSKRVRLVSSS
TKPV-------------LFSERNKTTTNGKNPDFIEEIELNDQIPPLTPTAT--------
----------------------FKKGS--------------EDINYLSYENSEDLDEITE
ALPTQ----------HQRLRLKKNTFMAVPKPT---SELGLT--RAYLRNSWHRIDFLST
LFFWISLLFSINRFDVEHRVLIFRSLSCLRIIRIVNLTKGTTTILLALKTAIPKLLDVVL
FIVVFWVFFGIIGIQSFKSSLTRHCVWTNPNDPNDTYINSS-----QYCGSWLG-KDGET
HSYIYR----DGTDSGV-SKGFRCPVNSQCISG-ENPYGGTVNFDNIFQSMEMVFVVLSA
NTFTDIMYDITDSDDLVAALFFIFCIFVMTVWLMNIFIAVIVTCFRTASQESRKK-KAAT
AA-ASGGNGGKKSAFSLALK-FSKDEDRLQQLR----AKNKVFAFYQDNK----VDLLFV
FLIIADLIMQCTREADMSDDWHTFLYRFESVFTAIFVGEIALRFCLYYPDFKLFFKSKRN
LFDLFLATITGIIILKPVKEAMGHTYYWLTVFQVMRFYRVVMAVSLTNSLWSKIISQIDE
ILQLALFYFLLLFSVSIIVARYFEGAVPRDELYA--TDF-TLQTLPGVIVALYTVTSTEN
WTASMYFLQEMAPNVQYRVFGSLFFIAWFIFTFFVVIQIFIAIIATTLEVSDDAKRKKQL
LQFISNMTSRLQYTDHETSLLRKIK-KKFFKSISHSEDSKKTVVNLLLSGTAIKDFIDET
E-----LDISDSDDE-----------SLPKLEIKGWRAKFWKHFGKLKED--------NH
-----NPFNSKM-ETKRKK----LNL-ELFQAADFAREVIKDRNEIIAKQNAFLIQNPTY
NKVFWVIAPRHKVRRFCQRIVKSSYG-ARIDGVEPYGIVY--------------ELFQVV
MILASIALVVSACVGTPSYKKELTEKHGIYN---WTLILLATFVAIFSIEFIIKVLADGF
LMTPNAYMREIWNKIDLVVLITIYVEFFASLNRDVSVSRTVAGFKALRTLRLLGISKTAT
QTFHQTLIRGFKQIIAAAMIAWCLLFPFSIWCLNVFNGRLGVCLDGNLS---REECFNEY
ANTVFNWDVTSPAVYTQPY-LQFDRFGSSISSLYEIISLEGWVDLLANVMASTGVGTPAQ
QYASPINGILIILFNFTSMVFILTLFVSVIVNNYSKISGKAYLTPEQIGWYQVKSILGQV
RPSHRKN-LTKMKWYNRICYKITVEKSSWWKDF-LSIVLGLHVLALMMEIFPTNDGLDIF
RFFIYICASGIFTINSAISILGYGFWEFFGNKWNVFSTIISIGALITTVI---ANF-VNS
QSF-FVNFNKLFLVGMLSFIIPRSDKLSQLFRFASSGLPSLLALMYTWGIMFLMFAIALN
QLFGLTKIGPNGTGNLNVRSAPKALILLFRCSFGEGWNYIMDDY-TIKWPYCTPGASAQ-
DGDCGNAAYAYILFIAWNILSMYIFLNLFISVILDSFSFIGNSKV-YGHLIEREEIRKFK
TSWQAFDPEGTGFISPEDLPKFLQTLDGALSFHFYGGQLSIPSLCKEWITRN--------
---------------NPDDPYDITLHYDVIEEILNQTDVQKIRARRKLYDQFVEEAMTSM
VLNNEVGISFQRIILQIPLYSAFNDGECLNLIDYLERRFLMQRVQKHLNKRRVIDIMTGY
AIRWKYLQNKLKGIRD--VDI-DFGSALRKRVSIFNPRSSME------------------
--LDNDNDDDDDNDDDIDDDDTYSQTHLLPSTSKPQTQERTSVPKIIISNADVESLSTGD
Y--VPRAPINLFKGNDT----------------------PSGLTELIANRQQS-------
------------------------------------------------------------
-------------------------------WEHVTMGTHSSSWGNVFAD----------
--QASDDGDGEEEDEKKEHYI---------------------------------------
---------
>XP_001387793_Scheffersomyces_stipitis
------------------------------------------------------------
------------------------------------------------------------
------------------------------------------------------------
------------------------------------------------------------
----HPRSR-----------SA--------------------------------------
------------------------------SPNT---ET-------RS---FIREAADEN
DFEALKEGLSFALGDSGGVGNWLPVGSDSRSERSASPSNERHSHEITSVPSQDIHQAA--
SEYG------------NYTDNIPLENLAPYS--VRTN--------------SNVSRATSK
SLRDESLMVPII-------TPT--RSNPVPNLVV---------NVSPDK--LESGDYLTV
QQSH------VRDGTA-----SPTKLSSVIARISNRIAGTGAQSASSNASKDDLSKTNRL
SVNESASDYPLETPISNKSF---------------------------FHHDNLSRVSN--
------RVNVETPRMAHSHHF----------------TVDDEDATEDLNKTFV-------
----SDGLGLYLSEG--------------QQKEELDITNINPQTPGLIHQWRP------P
HEAATPLMPQGDTEGKRYSSRNSFKDVK-SMYLFGNSLLFFGPDSKTRRYCHGVLSHYTT
NVVLLISLLLQVVLLAYR-----QWNPIKLNGYFYTGYNWADYALIAINIVYTLEVVGKV
IAYGFADDHIMFQELGLRYPE------NDLKAMYFNLTYIKRILSWMGITKLIKREDKSV
PLQKPPREN--------KVKFRDDDNGSSSDDPDIKEIDIGGPIKTNTE---DHSNINH-
----------------------LKNKY------KELNSHHENDVRT-SESDDEDIGLMDA
--IVL----------PSQTLEARNTLLLRKSQS--IDKLNLK--RAYIRNSWHRIDFLSM
ICFWIATLLSINHYDAKHQIMIFRALSCLRILRLINLTTGTTTILKACKIAIPQLIDVAI
FIACFWLFFGIIGVQSFKSSLTRQCVWTNPDDPTETYIQTE-----QFCGSWLS-LDGKA
QPYIER----DGSLSPE-IKGYRCPVNSRCISG-DNPYNGTVSFDNIFQSLEMVFVVISA
NTFTDIMYYTMDSDNMAACLFFIATIFIMTVWLTNVFIAVIVASFNITRMEVAEE-KKKS
KD-GK----KS---LFSNNEKEALYKEKLQNLK----NQNVFLKYYY--Q----FEFVFV
ILIIVDLFVHCFREYGMTDRRRHTLYRFEAAFTIVFMSEVALRFCFHFPNWRLFFASKRN
CFDLLLGVVTCVIISDPVKNKLGHTYYWLTVFQLMRFYRVVLATRFTRDLWLKIMGNAKA
LFDLTLFFFILLFLVSIILARYFEGGIPPDSIDD--VDF-PMHTLPNAFISLYIITSTEN
WTDILYSLQEHATTTSYRAFGAIFLIAWFILSNMIILNIFIAVIAKTLEVSEEGKRRKQL
LQFIDNMTDRLQNMETDTGLLTKLK-EKVFKTRGMRDELQTAVVNLLLTGTAVNDFVDSE
-------DGQISDNE-----------EIMEVPNSKWKRWVKTRSKGGSNL--------LM
-----NPFFGR--GREKPK----FAI-DNFDPARFAKSIMTERNLLIHNQNKFLIENPRF
NYVFYVMGPRHRLRRFCQRMVKPSHG-QRIDGEEPYGPVS--------------ETIVVI
MFLATIALVVTACYLTPLYRRRMVTLHGLYN---WIFWLEVAFNVLFTSEFLIKIFADGL
IFTPNGYMRSSWNMIDLSVLLSLWIEFFAFIRNDGNLSRIVRGMKAMRALRLLTISETAK
ANFHNTLISGFWKIINAALISLCLLFPFSIWGLNIFAGRLGYCLDGTSN---MSSCFNEY
SNTVFDWDILSPNVYTNPQ-LEFNRFGTAFSTLFEIVSLEGWVDLLQNVMASTGVGTPPE
KNATPINGVFIILFNFTSIIFILTLFVSVIISNYSKTTGRAYLTHDQIAWYQVKKILSQV
KPSRRKD-AAQLSLFRKFCYKMTVEKNRYWNII-LTSVLFLHVLALLLECFPSYYTLNNF
RFAIYTITATLFTINIVMKLIAQG-RSFIRFKWNIFNMVVSIGAFITSLI---GMN-IDQ
DSV-FININKLFLVGMLFFIIPRSNRLSQLLRFASASLPALLSLSFTWIVMFLVFAIALN
QIFGLTKIGPNGNGNLNFRSVPKAMIVLFRCCFGEGWNYIMEDY-TLSSPFCTTANSLD-
DSDCGNKQYAYILFMAWNILSMYIFLNMFVSLILDSFSYINHRSH-YSNLIKRDEIRKFK
KSWQKFDPEGTGYIKPFLLPKLLHSLDGALAFHFYSGVLEIPILCNQWFTRN--------
---------------NINDPYDITVHYDAIDQTLDCMDIPKIRERRKAYERFIEEALLNM
ELNNDPGISFSRLILQLPLYTSFQAGQCLNLIDFLERRLLVQKIEKRLHRKRVYETIAAY
ACRWKYQKNQRRGVRD--TDI-AFDKELQRNSYLSNAEYSAH--WKSLYSDDEF------
-----SLDEAKVHIRDFSD---T-NQFLKPTTE-----------------N--EGAASGV
Y--VPISNSNQTRNRSR-------SPSRSVHSDSDR---PRLFVHIPKDTSSSLNESTGS
------------ERI---QISPF-----------------------------------LR
ESDGD-----------QNLSVME--------FSDIGEALEESSWGEALHQ----------
--VSSNERRGHNLED---------------------------------------------
---------
>XP_020062750_Suhomyces_tanzawaensis
------------------------------------------------------------
----------------------------------------------MDSDHDNSFNED--
------------------------------------------------------------
----------------------------------YNPHKTYQS-K---------------
--GHSPKGR-----------SPRSDAA---------------------------------
-----ARVSLLSTSLDHHGLFPHHILPIHDSPRTLPNPD-------KS---FIHEATEKS
DFDALKEGLSFALGSGEHGAMWFPVNHDEK------PTTHEKLHHSSKP-TQDLSSVG--
---H------------EYTDNIPLEDM--GS--RHSQFGG-----------SNSDASLHL
S--------PFA-------DPSSK-----PATPSQEIP-----EINFDH--LEAG-----
--------------SSKKEETSPAKFSDAITRFSERIAGTG---A-TKPVEDSPSKKTHL
TVKSRNASTAP-SPISGTFL---------------------------FFRDHTDEESHRK
GGSTYSQSNKS----------------------VPNVTIVDENN----SKIDL-EFNGP-
----SDGLGLFVSDT----------------------QPSQAESSPIIHSLH--------
HNTSHPHFAE------------K-TTSA-NMYLFGKSLKIFSPDNPIRQWCHTIISRHST
NISLLVLLFFQVILLSYR-----QWNPPALDGYFYKGYNWADYILMGINFIYTVEVVVKI
IAYGFIDDYSMFEELGLPYPE------SDIKASYFKMDYLTIVLKGFGLHKILARNRRSK
TGAPPLELR--------QSSLDDDHE----DSYDVKEINLDDDSPR----QHSH------
----------------------LRQKY------RDLSLHH-------VDSDFDQSNLADE
ATPTP----------NIKK---TNTFFIPQDKG-DLSNLHLK--RAYIRNSWHKIDFFSM
ITFWISLVLSIDHYDAKHHIMLFRTLSCLRILRLCNLTTGTSTILKSVRMAIPQLIDVSI
FISFFWLFFGIIGVQSFKSSLTRHCVWQNPNDANDTYVSE------QFCGSYIG-LDGHA
KPYIQR----DGLDSLS-IKGFRCPMYSRCVSG-ENPFGGTVSFDNILQSMELVFVVMSA
NTFTDIMYQTMDTDNLAACLFFICSIFILTVWLINVLIAVVVTSFDVTRENAQEE-QKNK
KR-AL----GSLGFLQ--PKGVSDHVERMNLWK----KQNLLLRYYY--R----FEFVFS
ILIGVDLFVQCFRKDVMSDARRHALYRIEAAFTLVFLAEIVLRFVLHFPNWRLFFFSKRN
NFDLFLAIITSVIIFDPVKSKLGRAYYWLTVFQIMRFYRVVLATSITSSLWLKIIKNIRA
IFDLALFYFILVFLMSIMMARYFEGVIPLDEFDD--VDF-PMHTLPNSFIALYVITSTEN
WTDVLYPLQQYATTTSSRSFGAVFLITWFAVSNTVILNIFIAVIAKTLEVSEEGKRKKQL
LQFIDNMTDRLQNMDGRTGALSKFK-SKLFKSKGVKDQLEKAVVNLLLSGTAVNDFLDED
I-------GDLEEDD-----------KVKNLPSSSWKRWLHVNYWRTSNF--------FK
-----NPFYST--KTRDTS------VLNNFDPARFAKNIISERNVLISKQNQFLEENPYF
NKVFYLMEPRHKLRRLCQRLVKSSYG-ERIDGVEPYKPVS--------------ESIVVI
MFIATIALVVSTCYITPLFRRTIV-KDGPFD---WTFYLEISFVILFTLEFLIKITADGF
IFTPNAYVRSSWNSIDMIVLVALWIELIAYVRNDGTLSKAVRGLKAFRALRLLTISETAK
ANFHNSMISGFWKIISAAIISLCLLFPFSIWGLNIFNGTLGHCLDGESS---MSMCFNEY
ENNVFNWDVMSPNAYVQPE-LEFNSFAKSFLSLFQIISLEGWTDLLLDLIASTGGETPPE
LNSHPFNGFFVVLFNFVSTIFILTLFVSVIISNYSKTTGRAYMTHDQIAWYEVKKILIQV
KPSKRKD-FTQLTFVRRFCYMMTVEKNRYWSII-MNFTLFMHVLSLLLECFPTYNGLYAF
RMIVYMVAATVFLINALMLLTGQGLVTFLRYKWNCFSLFISVGAFITTII---GFF-INQ
DSV-FININRLFLVSILAFIIPRSNRLSQLLRFASASLPSLLSLSFTWLVVFLVFAIAMN
QIFGLTKIGPNGTGNLNLRSVPKALIVLFRCSFGEGWNYIMDDY-ALESPYCTVNNSID-
NSDCGNKAFAYILFIAWNIVSMYIFVNMFISLILDSFNYIRSRSS-YSSLIQREEIRKFK
RTWQKFDSQGSGYIKPIELPKLLHALEGALSFHFYKGALEIPVLCKEWIKRN--------
---------------DPYNPYDIQVNYDSLKRTLDKMDIPKIRERRRAYERFMEEALLNM
ELNNDPGISFTRILLQLPLYTSFEAGQCLNLIDFLERRLLVQKVEKRLHTKRVYETIAAY
ACRWKYKQNQHKGIRT--TDI-AFDKELKRHSYLANENLDVN--APSIFVTDTNEETNSM
RKLKSNEDDHEVRPNDFYD---N-EDENTPLSKS-----YNVDP---------ESSTSGV
Y--VPKSPLSIYKARNRVGSGNHLEVTKEKQ--------PKLFIEIPNKLSRS---SDSS
PILTSSTFN--DEDI---NLSPF-----------------------------------LE
QDELAT----HEEE--NKVSLID--------IATVGETLENSSWGEAFRE----------
--VQDDS----NSWKNKDK-----------------------------------------
---------
>XP_020076586_Hyphopichia_burtonii
------------------------------------------------------------
------------------------------------------------------------
------------------------------------------------------------
------------------------------------------------------------
------------------------------------------------------------
-----------NSH----------------SPHSPHINS-------KS---LFNEAAEDQ
DFEAIREGLSFALGNDNKDAEWFPVSSGFK------ATSSPERNNSNATSNEFLHSPSGI
NDSH------------LYSDNIPLDNL---K--ISPNHTGEGTSPRPPLSARNQSFPSHL
S--------PHDFNKRENLSPTSHSSNNIPKA-----------SKDPSI--LESG-LLSP
ALNH------PSSASSKFDDASPNKFSNVITRLSDRIAGTG---AAASPVTDKPAQDSQL
YRQKSNS-----------------------------------------SAHSSDHSSGGE
ASIHSPN---------SIPNYDRSYSYISQNTAVPATTVTDEHN----NSIQIGDSTNSD
NPTFSNGLGLYLSENPSNKSFNSPNS--NHNPDESFHSNAGASQAGILHNLKPSDGPQSP
HTATSPFKPY------------KFANND-SLYLFGSTLKIFSPNSKIRRFCHRLLSHHST
NLFLLSLLVLQVILLSYR-----QWNPMKLRGYYYHGYNWADYVLITINIFYTLEIFGKI
IAYGFIDDHVMFSDLGLKYPE------NELKTNYFQQNHIVRFLKKLGFGKVFFRNTETT
RRTEGYNKP--------QFSSSDEENGNLSEDLDIKEINLDE----NTHEKPSHKKNNPF
TDDYLIRSSRVNQSEPELNNYRIQNKYERHATFADQDAHS--------KNEPDPSDLSDK
--PII----------GSQRFDVTNTFIIPSNKN-HLDQLQLR--RAYIRNSWHRIDFLSM
ICFWISLLLSIGQYDAKHHIFLFRALSCLRILRLCNLTTGTTTILTACKLAIPQLIDVAI
FISCFWLFFGIIGVQSFKSSLTRHCEWTNPNDSNDTYTNTD-----QYCGSYIG-LDGKA
KPYITR----DGSSSDT-IKGYRCPKFSKCVSG-ENPYAGTVNFDNILQSLEMVFIVMSA
NTFTDIMYYTMDSDNMAACLFFIFGIFILTVWLINVFIAVIVASFNITRMEADEQ-KKQR
KR-KK----GIMDFLGFVNTDASVNNEKINLLK----RQNVGLRYYY--K----FEFFFI
IAIILDLFVQCFRSYSMSDTQRHTLYRFESAFTTVFAVEIIIRFALHFPNWRMFFTSRRN
VFDLFLVIITVIIIIDPIKTRLGHGYYWLTVFQIMRFYRVVLATGITRNLWMKLMGNFRA
IFDLALFYFILLFLVSIILSRYFEGTVPEDDLDD--VDF-PMHTLPNSFVALYVITSTEN
WSDILYSLQEYSRTTSSRSFGAMFLIGWFILSNMVILNIFIAVIAKTLEVSEEGKRKKQL
LQFIDDMTEKLQNLDSESGLLSKIK-KKVFRHKGVKDDLEKAVVNLLLSGTAVNEFLDRD
P-----TKSEDEDTE-----------KVKTLPSSSWKRWFQVNFWRTSNY--------LR
-----NPFFTR--RSQKHE------I-TNFEPAHFAKNIITERNLLISKQNKFLKENPKF
NNVFYVLKPRHRLRRFCQRLVKSSYG-ERIDGVEPNKIVS--------------EIFVVV
MFLATIGLVVTACYLTPLYRKYMVNLYGTLN---WTFYLEVGFNVLFTLEFFIKITADGL
IFTPNSYMRSSWNLIDLLVLVSLWIEFIAFLKNDGNLSRIVRGLKALRALRLLTISETAK
SNFHNTIITGFWKIISAAIISLCLLFPFSIWGLNVFNGRLGYCLDGEST---EGECQGEF
KSTVFNWDVMSPNVYTNPQ-LEFDTFPTSFATLFEIVSLEGWSDLLLNVMKSTGVGTVPE
DYATPFNGFFVVLFNFISIVFILTLFISVIISNYSKTTGRAYMTTDQISWYQVKKFLIQV
KPSKRKD-FSTLSSLERFCYRMTVEKNKYWNGL-LNFVLVLHVLSLLLECFPSRHSLDTF
RQAVFILASSMFVINAVMLCIGQGFKTFVKFKWNVFNFFVSVGAFLSTIC---SFL-IRA
DSV-FININKLFLVGILAFIIPRSNRLSQLLRFASASLPTLLSLSFTWVVIFLVFAIAMN
QIFGLTKVGLHGTGNINLRSVPKALILLFRCSFGEGWNYIMEDY-TVESPFCSSASSMD-
DSDCGNKQYAYILFMAWNIVSMYIFLNMFISLILDSFSYISHRSD-YSHFIKREEVRKFK
RTWQMFDPKGTGYIKPIHLPALLHSLEGAFSYHFYTGELEIKHLCGKWFKRN--------
---------------NPNDPYNITVNYKAIEETLNAMDIPKIRERRKSYEKFMEEAIMTM
EINNDPGISFTRILLQLPLYTAFESGQCLNLIDFLERRLLIQKVEKRLHTKRVYETIAAY
ACRWKYKKDQRHGIKD--DNI-DFGKELRRHSYLANENLGVN--APSIYVTNPD------
-------DGNSDKLNESYD---D-EDENFPLTKSTGMSDYNIDSAGAPDIN--EGTTSGI
Y--VPKSPIHIYKARNR--SQNPASQSDEAQSSSQKEVPPKLYIQIPSSNSKS-----TS
PISSHSSMSSKDDIIISQQASPF-----------------------------------LD
SNDLTNSGGGNDQI--SNVSLID--------LTTIGETLENSSWGEALRE----------
--VQSDQRSSDRSENGKDPNKE--------------------------------------
---------
>XP_015467159_Debaryomyces_fabryi
------------------------------------------------------------
---MDQGIGYSYPDIHVRSPSEDSLEGNGSRSMVDVGSTSLKLPSIDDAESNRSFRRE--
------------------------------------------------------------
----------------------------------VSSKRRRPLMK---------------
--ATSSTGR-----------SNESLLL---------------------------------
-----RMQSNHNTS----------------GPNTPVIEE-------TS---FINRAAQEH
NFEALKEGLGFALGTADSGANWFPVTPDPN------SGSDKAQNGSLDNLSQDLIPPA--
--EE------------GYTDTIHLDNLRNKR--LSNPFNGD----------NNRT--AHL
S--------PFD-------DPTHHQHHYDPSTPVSDRAFSFSDNANPDL--LEAG-HLT-
----------PTSGSA----PSHSKISNVLTRLSDRIAGNR---AGTSPTTTSPSKSHRR
MSTYSEGNTPV-SPMSRTTL---------------------------FSHYGSDSGSN--
------NNNNGSDTNSSVPHF------------LPDVTVTDEFQ----NENFL-QGANA-
----SEGLGLFLNKD----SYLSTDSLRNDQPQT---SPIASSPKPILLQISPQRLRTED
NNVRILPEKG------------KYTDTR-TMYFFGKSLKIFSPQSPLRLLCHRVLSHSST
NLFLLVLLVLQTALLSYR-----QWNPIHLRGYYYAGYNWADYILIVINVIYTIEVFSKI
IAYGFIDDRAMYKELGLIYPE------SDIKNLYFNLKYIKAFLRAFGLSRMAPKKGDSK
NIVSHHTKD--------SIDAMNDSN----EEIDVKEINLGEEEPTNTY-TREHKISNPF
VD-------------PSMS---IQKKY------SDTNLHNETSTNIFEEHDSDSLDLVDE
--PIL----------NSQKFDAKNTLLLPKSRGRNIDQLHLK--RAFLRNSWHRIDFLSM
IFFWISLFLSIDQYDSKHHIMLFRSLSCLRILRLCNLTTGTTTILTACKIAIPQLIDVSI
FICCFWLFFGIIGVQSFKSSFTRQCVWFNPDDSNDTYINEG-----QYCGSYID-LDGKA
VPYIKR----DGLHSST-KKGFTCPKYSKCISG-ENPYGGTVNFDNILQSMELVFVIMSA
NTFTDLMYDTMNSDNMAACLFFIFAIFILTVWLINVFVAVIVASFTITRMEAAEE-KKQR
KN-GK----KKWRIFGSVNQEVSLHTERVNLLK----KQNIFLKYYY--K----FEFIFV
ILIFVSLFAQCFRDFNMDDHRRHTLYRFEASITGILFVEIVLRLAFHFPNWRLFFISRRN
CFDLFLAVITTIIIIGPVKKKLGHAYYWLTFFQLLRFYRVVLATNITRKLWLKIMGNFKA
IFDLALFFFILTYLASIIISRFFEGTIPESDLDD--IDF-PMDTLPNAFIALYVITSTEN
WTDVLYYLQEYSSTTSSRAFGAMLLIGWFIISNMVILNIFIAVIAKTLEVSEEGKRKQQL
IQFIDNMTERLQNLENEPGMLTKMK-NKIFGKRGVKYELEKAVVNLLLSGTAVNDFLETE
A-----DDNDIADNS-----------EIKNLPKSSWKRWFQVNYWRTTSF--------FR
-----NPFYAS--KSNKTE------I-SNFDPAHFAQNIISERNILISKQNKFLKENPRF
NSVFYVLGPRHRLRRICQRLVKSSFG-ERIDGVEPNKTVS--------------ETFIIV
MFLATIGLVVTACYLTPLFRREMVSKYGYMN---FTFYLEIGFVSLFTIEFFIRIIADGL
IFTPNAYLRSSWNFIDLIVLISLWVEFIATIKNDGNLSRIVRGLKALRALRLLTISETAK
NNFHNTIISGFWKIINAAIISLCLLFPFAIWGLNIFNGRLGYCIDNQSY---ESGCIHEY
ENEVFNWNVMSPNVYTNPY-LEFDNFGNSFSSLFQIISLEGWVDLLLDVMKSTGIGTPQE
DFASPFNGFFVVLFNFTSIVFILTLFVSVIISNYSKTTGRAYMTKDQISWYQVKKFLVQV
RPSKRKD-FDLLSLFQKFCYTMTVERNTYWHET-LNFVLFMHVLALLLECYPSYDGLDVF
RAVIYMIAALLFLINAVMLLIGQGPRTFIRYKWNIFNLFISSGAFLTTII---SFF-VDS
QNA-FLNFNKLFLVGILTFIIPRSNRLSELLRFASASLPTLISLSFTWIIVFLVFAIAMN
QIFGLTKVGPNTSNNINLRSVPKALIVLFRCSFGEGWNYIMADF-TLIEPYCSSVNGID-
DSDCGNSQYAYILFMLWNVISMYIFLNMFVSLIIDSFSYINNRSS-YSHLIKREEIRKFK
RAWQKFDPEGSGYIRPFDLPKFLHSLDGALAFHFYSGSLEIPVLCRQWFKRN--------
---------------NKDDPYDVTVNYKEIDRILNLMDVPRIKERRKLYERFMEEAIMNM
ELSGDPGISFTKIILQLPLYTSFEAGQCLNLIDFLDRRLLVQKVEKRLHTKRVYETIAAY
ACRWKYVKNKKQGIRD--TDI-DFGKGLKRNSYLANENLEVN--APSIFVTDTN------
-------DS-----YEAYD---DEEDETFPLTKSSGFMEDDENE------N--EGTASGI
Y--VPKSPLHIYNSRNR--THNHDSPGKQHKTES----PPKLYIQIPSSHSKL-GSSPSS
PI---------EDAI---NISPF-----------------------------------LN
SAKID-----DDAL--ANVSLID--------LSNLGETLENSEWGEAFRE----------
--VKSDR----KTEKNKEANKED-------------------------------------
---------
>XP_002770313_Debaryomyces_hansenii
------------------------------------------------------------
---MDQGIGQPHPDIYVRSPSEDLLDGNASRTMFGEIRTSLRSSSIGDAESIQSFRTG--
------------------------------------------------------------
----------------------------------MSQRRRRPSTK---------------
--KSSSTGK-----------SSETLSL---------------------------------
-----KMQKNHNTS----------------GPNTPVIEE-------TS---FINKATKEH
NFEALKEGLGFALGTAETGANWFPVTPDPK------SGSEKNQNGSSDNLSQDLTSAT--
--DE------------GYTDTIQLDNLSTGR--INNHFNRD----------TNKS--AYL
S--------PFD-------DPTHYQPDYGPTTPTSDMEFSFNDTTNPDL--LEAG-HLT-
----------PTSGSA----PPHSKISNVLTRLSDRIAGNR---TGSSPTATSPSKSSRR
LSTYSEGESPV-SPM-RMTS---------------------------FSQHGSDSASNNN
GSDSASNNNNGSDNASNDPHY------------LPDVTVTDEFQ----NENYL-QGTNA-
----SEGLGLFLNKD----SYLSTDSLRNNNPQP---SPVTSSHNPLLSQLSPEKLDTEN
NNLRKPIKKG------------TFTDTR-TMYFFGKSLKIFSPQSSVRLLCHKISSNRST
NLLLLVLLVLQTALLSYR-----QWNPMHLGGYYYAGYNWADYILIVINIVYTIEVFAKI
IAYGFIDDHAMFKELGLLYPE------NDVKIMYSNSKYIKGFLRMLGLLKFAAKRSGDK
NIPPQHMKN--------SFDGLNDSS----DDIDVKEINLGEDAPTNTD-SPEHKSSNPF
VD-------------PSMN---IQKKY------SDTNLHDETSTNILEEHDSDSSDLVDE
--PVL----------DSQRFDVKNTLLLSKPRGRNIDQLHLK--RAFLRNSWHRIDFLSM
IFFWMSLFLSINEYDSKHHIMLFRALSCLRILRLCNLTTGTTTILTACKVAIPQLIDVSI
FICCFWLFFGIIGVQSFKSSFTRQCVWFNPNDSNDTYINEG-----QYCGSYIG-LDGKA
MPYILR----DGSHSST-KKGFTCPKYSKCISD-KNPYGGTVNFDNILQSMELVFVIMSA
NTFTDLMYDTMNSDNMAACLFFIFAIFILTVWLINVFVAVIVASFTITRREAAEE-KKQQ
KN-GN----KTWKIFGSANQEVSLHTERLNLLK----KQNVFLKYYY--K----FEFIFV
ILIFVSLFVQCFRDFNMNNNMRHILYRFEASITGILLAEIVLRLGFHFPNWRLFFISRRN
CFDLFLAVITTIIIIGPIKEKLGHAYYWLTIFQLLRFYRVVLATNITRKLWLKIMGNFKA
IFDLTLFFFILTFLASIITSRFFEGTIPKDELDD--IDF-PMHTLPNAFIALYVITSTEN
WTDILYALQEFSSTTSSRAFGAMLLIGWFIISNMVILNIFIAVIARTLEVSEEGKRKQQL
IQFIDNMTERLQNLEHEPGMLTKMK-NKLFGKRGVKHELEKAVVNLLLSGTAVNDFLETE
A-----NDDDVNDDT-----------EIKNLPNSSWKRWFQVNYWRTKSF--------FR
-----NPFYAS--KSKKPE------I-TNFDPAHFAQNIISERNILISKQNKFLKENPKF
NNVFYVMGPRHRLRRMCQRLVKSSYG-ERIDGVEPNKTVS--------------ETFIVV
MFLATIGLVVTACYLTPLFRKEMTSKYGYMN---FTFFLEIGFVALFTIEFFIRIIADGL
IFTPNAYLRSSWNFIDVIVLISLWIELIATLKNDGNLSRIVRGLKALRTLRLLTISETAK
NNFHNTIISGFWKIINAAIISLCLLFPFAIWGLNIFNGRLGYCIDGESY---ESGCIHEY
ENQVFNWNVMSPNVYTNPY-LEFDDFGTSFSSLFQIISLEGWVDLLLDVMKITGVGTPPE
DFASPFNGFFVVLFNFTSIVFILTLFVSVIISNYSKTTGRAYMTKDQISWYQVKKFLVQV
RPSKRKD-FNSLSFFQKFCYSMTVEKNTYWHET-LNFVLLMHVLALLLECFPSYDGLDTF
RAVIYMITASLFLINALMLFIGQGARTFIRYKWNVFNLVVSSGAFLTTII---AFF-VSS
ENP-FLNFNKLFLVGILTFIIPRSNRLSELLRFASASLPTLLSLSFTWIIVFLVFAIAMN
QIFGLTKVGPNTSNNINLRSVPKALILLFRCSFGEGWNFIMDDF-ALVEPYCSSIDSMD-
DNDCGSRQYAYILFMSWNVVSMYIFLNMFVSLIIDSFSYINNRSS-YSHLIKREEIRKFK
RAWQKFDPEGSGYIRPFDLPRFLHSLDGALAFHFYSGSLEIPVLCRQWFKRN--------
---------------QKDDPYDITVNYKAIDQTLSLMDVPRIRERRKAYERFMEEAIMNM
ELNGDPGISFTRIILQLPLYASFEAGQCLNLIDFLDRRLLVQKVEKRLHTKRVYETIASY
ACRWKYVNNRNQGIRD--TNI-DFSNGIKRNSYLANENLEVN--APSIFVTDTN------
-------DS-----YDSFD---KEEDETVPLTKSAGYMEEDDNE------N--GGTTSGV
Y--VPKSPLHIYNSRNR--AHNHESPEKKPKSKT----PPKLYIQIPTSHMRSGGTSPTS
PI---------DDAI---NISPF-----------------------------------LN
SAKID-----DDTLTEANVSLID--------LSNLSETLENSQWGDAFRE----------
--VQSDR----KTENNKDANKEE-------------------------------------
---------
>XP_006686473_Yamadazyma_tenuis
------------------------------------------------------------
------------------------------------------------------------
------------------------------------------------------------
------------------------------------------------------------
------------------------------------------------------------
------------------------------------------------------------
------------------------------------------------------------
------------------------------------------------------------
------------------------------------------------------------
------------------------------------------------------------
------------------------------------------------------------
------------------------------------------------------------
------------------------------------------------------------
------------------------------MYLFGNSLKLFGPENRVRRLCHQMLSQKIT
NTFFLVLLLLQTHLLGYR-----QWNP-AVHGYVAAGNNWADYVLIVINVIYTLEMAAKV
IAYGFFDDKVMFKELNLPYPR------NEIRAMLFQGKWAKVITGYLSLVLQKAHPRKTR
SFYDRPKPT--------YESYSDSAN----------EIELEDQSPNY-------------
----------------------LHNKY------VMPSHHD-------ETTFADQTDMSSR
--PIL----------GDQRPESEEILLKPLSKN-DIDILQIR--RAYIRNSWHRVDFISI
LTFWISLFLSIDKYDVKNHIMIFRALSCLRILRLCNLTTGTSMILRSLKLAVPQLIDVSI
LITCFGIFFGIIGVQSFKSSLRRYCVWYNPDDLNDTWVNTS-----QHCGCYQS-ASGTA
LPYIMA----DGKSSST-IKGFMCPVNSRCETL-ENPNENTVSFDNIFNSLELVFVVMSA
NTFTDLMYQAMDSEGLVACLFFVFCLFIMTVWLLNVFIAIIVSSFNLARVGNTDN-EK--
-------------------EWVISHQEIIEDLK----KRNIWLATYY--Q----FQFMFS
ICVAIDIITQCLRAYNETRWTDHLLYRMEASMTALFGVEILVRFFLYLPQWRLFFKLKRN
CIDLILAVITCIIILPPVKDGLGHSYYWLTVFQIMRFYRIVLLTRFTRDLWLKILGSWKQ
LMDLTVFLFLITFLTGIIYSRFFEGSLTEEQIAEGSVHF-NLQTLPNAFVSLYVITSTEN
WTSILYPVQGYQSSLSAKIFAAIFLIGWFFISNFVILNIFISVIANTLVVPEDEKKRKQL
SQFIENITASIQNVDNESSSLARFK-NKFFKRKDTQEQLHMAVVKLLLSGTVVHEFLDAQ
-------KLDEPQDD-----------PVRELPSNRLKRFIKVHL-NIKKY--------FS
D----DPF-----KIKKPKKGKTTGL-AGFDPTNYAKTILNDRNKLIDRQNQFLRENPSY
NKVFYVMGPRHKIRKFCQRIVTSSHG-ERIDGVEPNKRVS--------------DIFAIF
MLLSTLALLITACYLTPLIRAQVNAENGVYS---WTYWLDISFIAIFTIEFIIRVLADGF
SNTPNAYIRSPWNRIDGTVLMALWVEMIAYMKSKGDLSRFIRGLKALRALRLLTISETAK
NNFHNTMFSGFSKIVNAALISVTLLYPFSIWALNIFNGRLGYCVDGVST---LEDCYNEY
TNSVFNWEILSPNVYAQPL-LQFDDFSHSFSALFEITSLEGWVDLLYNVMASTGVGTVPS
PFATPFNGFFVILFNFIGIVFVLTLFISVIIHNYSLTTGRAYMTVDQRSWYQVKQFLLQI
RPSKRIP-HERLGWFRKFCYTMTVEKNKSWNSV-LNVALFFHIVALLVEMYPLHSGLSIF
RLIVFLIVSGLFTCHAFMLLFARGLKYFITNKWLVFNFLISFGAFTTTIV---GTQ-ISA
QSA-FMNINKLFLVGTMFFMIPRSDRLSQFLKFASAGLPDMFSLMFTWLVLFLLFSIALN
QVFGTTKIGPNGSDNINVRTVPKALILLFKCSFGEGWNYIMDDF-KVEPPFCYSDSTST-
NTDCGNVQYAYFLFICWNLISMYIFLNMFVSLILDSFSYIMNKGD-YGKLIERNEIRKFK
LAWQKFDPEGTGFIPPRDLHKFLKTLDGAFSFQFYAGTLDIPVLCHRWFKRN--------
---------------NLNDPYDITVNYPAISDTFASWDTDKIRERRKSYETFIEEAIVNM
ELNHEPGISFKRVILQLPLYKVFDIGTCLNLIDFLDRRLLLQKVQKRQNQNKVYETITAF
ILRWKYVNLKKHGISTSLSTS-HVEDVVRRRSYLSEDWSPI----PSQYADDKF------
-----EKDFGALEDKSKYD--------RLPMSDSGEENDDN---------D--EYHRSGV
Y--IPKSPL-----------------NTNKQFKSPKPQPPKLKISVMDSD----------
------------------KLKPVVPTFNFKLVEPD-------------------SAESIN
ANDLS-------GESSHSHEVID--------LADVGENLRDSGWMDMLKD----------
--LHDPKT----------------------------------------------------
---------
>XP_001487158_Meyerozyma_guilliermondii
--------------------------------------------------MSSPSDSRGL
WQNQGSSSRDPSPLSARFASRHLLRRVSRNPFDDNYVDPDEHAHLTANVSGDNSFHQS--
------------------------------------------------------------
----------------------------------PDHSHRLSILS---------------
--TNHAD-----------------------------------------------------
-----RSHTAARQSSSFNPFRDQEPNSNPPIPEPKS---------------FIDEATKAS
DFEALQEGLNFALGSHDKHANWFPVNEN--------KSSEDIRRHVSNTSAEADLAHAYL
NDDV-------------YTETIPLENL------------------------PSNSPLHQH
PSLIDSSSTPFPFHKVDKKGPSRRAPPNLTVIPPQD---------------LESGRLSPM
TPQL------AVGTPT-------SKFADVLVRVSDRIAGSG------NVAKSPTIETPHL
PLSRENSSLMKPDDNHSLQP---------------------------HYLGRNDLFSEYL
RGENNS---------------------------VPDVTITDENN----------KTNRAD
DESDLGGLGLYLSND-------------------------------TFANKPKHSSPKKD
HTDQLSDPGTIAPPIARYPKQGEFPIQD-SLYLYGKSLKIFPPSSPIRRFAYGVSCNLFT
NLFLLALLLFQVVLLTYR-----QWNPPALDGYFYSGYNWADYTLIGVNLIYTIEIILKC
IAFGLIDDSQMYAELGIAR--------EIDRRLLFRPYYIIKFLEYLRLKNPRKRKYIVP
GKGKFHDSA--------YDSS---------DEGDHGIDNLGNNGKESTDQANRGIHT---
----------------------IQDKY--------------------SRLSIDERAGLLE
GNP-P----------VKTQLLPSNTLMLPKKEI-DIDALHLK--RAYLKNSWQQVDFISM
VTFWISLALSIDHYDAKHHIMLFRALSCLRIVRLCNMTTGTTTILTACRAALPQLIDVSI
FIACFWLLFGIIGVQSFKSSLTRHCVWTNPQNSTDTFINSE-----QYCGSYTD-LDGTA
RPYLFR----DGTESSY-VKGYRCPKNSKCISG-DNPYNGTVNFDNILQSMELVFVVMSA
NTFTDIMYYTMDSDNLGACLFFIFCIFIMTVWLINIFIAVIVTSFNITRMEQQDQ-EKLS
RT-------STLLFLKFFDRTGRKNLARLDELK----RLHRPLRIYY--K----FEFVFV
IVIIAAMFTQCFRKHGMDDYRRHLLYRFECVYTVILLAEIVIRFAMHLPHWRLFFVSNRN
CFDLFLAVFTFIIIIEPVKDKLGQGYYWLTVFQLMRFYRVVLATSFTRDLWMKIMVNFRA
LFDLTLFFFILTFVVSIIVSRYYEGAIPVDDISD--LDF-PLHTLPNTFVGLYTITSTEN
WTDVLYGVQEYATTTSYRSFGSVLLICWFIVSNMIILNIFIAIIAKTLEVSEEDKRKEQL
HQFMDNMTTRLQTLETEVDFLSRFK-SKFFKRNAIRDELEKAVVNLLLSGTAVNDFLDTN
EESDSD-DALERDNG-----------LVSTLSTVKWKRWIQVRMARLTSH--------LR
-----NPFFAK--QTHTHN------V-TDFDPAAFAKNIISDRNVLISKQNKFLQENPNF
NKVFYILEPRHPVRRCCQRLVKSSHG-ERIDGVEPNKKVS--------------EAIVFF
MFLVTLALVIAACYLTPLYRKSVDQVHGKYN---WTFYLDNGFLAIFTIEFLIKILADGL
IFTPNAYVMSSWNIIDLWVLLALWIEFIAFMQNDGNLSRFIRGFKALRALRLLTISEVAK
NNFQHTMITGFWKIINAALISLCLLFPFSIWGLNVFNGRLGYCLDGSSD---QDHCLNEY
DNEVFNWNIYSPNVYTNPQ-LEFNRWATSFATFFEIVSLEGWTDLLINVMKSTGVGTPQE
DFASPMNGFMIILFNFVSMVFILTLFVSVIISNYSRTTGRAYMTKNQISWYQIKRFLVQV
RPSKRMS-LAEMSTFRRFCYRMTVEKNVNWSRI-LTCVLTAQVAALLMECFPSSTGLDKA
RTAVYIFASTFLLLQAIMKMIGQGWRTFVRYKWNTFSFFVSLGAFVTSLI---GLF-ISA
ESA-FININKLFLVATLTFIIPRSDRLSQLLRFASASLPLLLSLSFTWIVVFLVFAIALN
QIFGLTRIGPNGTGNLNLRSVPKALIVLFRCSFGEGWNYIMEDY-TIEAPFCYSAHSLD-
DSDCGNKQYAYILFIAWNLISMYIFLNMFVSLILDSFSYINSATA-YSHLIDREEVREFK
RTWQKFDPEGTGYIRPYYLPKLLHSLNGAISFHFYSGSLTIPELCKKWITRN--------
---------------DINNPYDITINYSAVEGTMQSMDIEKIRERRKLYEMFIEEALLTM
ELNQDPGISFTRILLQLPLYTYFEAGSCLDLIDFLERRLLLQKVKKRLHTKRVYETIAAY
SCRWKYAKDRRLGIRD--TNI-DFTENLRRSSYLSTEYPESR------------------
--------------SSGSDRSSRVVDDFTTIPRKPDLFNDDEAASPLLEED--K-----M
Y--IPNSPLHTYNGKGS-------------REGGSVSNVPKFEVH---------------
-----------DMGLIDTFELPF-----------------------------------AD
PQRGK-------RKRDKNLSLID--------LTLDEEGQK--------------------
------------------------------------------------------------
---------
>XP_018710213_Metschnikowia_bicuspidata
------------------------------------------------------------
-------------------------------MR---------------------------
------------------------------------------------------------
------------------------------------------------------------
---------------------------------------D--------------------
---------------------------------------------------SLDDSY---
------------------------------------------------------------
------------------------------------------------------------
------------------------------------------------------------
-----------------------------------------------------FVSD---
------------------------------------------------------------
--------------------------------------HNTS------------------
------------------------------------------------------------
--------------------------------LHGKSLGIFGPKSPFRNWCHKVVSHKFT
NLAVTVIIFFQTVLLAHR-----QWNPMKDYGYYFDGYSAGDYILVIINCLYTAEMAMKT
VSYGLYDDRVMFKNLGMEYPKRNSILGNSYFYSLLLEKVSHGIIYLRHLRSTLSPNQSKS
NKGQ----------------------------------ELSSMNDNTTSVYGIAAQVSTR
EK--------------------FQYP--------GLHISRSNNSIS-----DRNDALSSL
SPSNP----------RRKGLFKLNTFFRLDYLSNVLGDLQIK--RAFLRDNWQRLDFIAI
LSFWISLPMSLNHWDAAHHVMIFRALSCIRILRLCKLTDGTNMILRACESCLPQLIDVGI
FIACFWFIIGIVGVQSFKSSLTRHCVWTNPDDPSEVYIDTD-----LYCGSYLG-TDGEI
YSYLDR----NGNHAAY-PKGFRCPVNSVCQSG-ENPYNGTVNFDNILQSMQMVFVMISV
NTFSDIMYNLTDTDSLAASLFYIVGIFILTVWLMNIFTAIIVSSFKNIQLEAAEE-QK-R
AS-GKLKKKTLIK-QIFNNE---VHNNKVLELI----EKKPLLKMYY--R----FEFIFI
LVIFASLITQMFRDSTMSEARAHKLYIVESVFTLILLLEIIIRFTLYMPSVKTFFLSRGN
CFDLILATITSIMILGPVKNKLGHTYYWLTFFQCARFYRVVLSSRITSDLWIKIFRNFKP
IYDLTLFYFILLFLGGIIVARYFEGTIPPDDVDT--VIF-AMHTLPNTLMSLYVITSTEN
WANIMYGLQEYATSTFQRAMGSILLVLWFMITNLIVMNIFIAVIAAPMEISIEGRKKYQV
RHFINDMTERLQTVRVNPGWIQKLK-SKAFKPKEEKN-MEKAITNLLLSGRAVNEFLDGD
E---LAAERNQNDLE-----------T----HKNVIVRWWASKLKSTKKF--------FQ
-----NPFYSK--RSMETD------V-SNFNPAEFATRVITERRKLISEQDQYLKENPNF
NTVFYVLGPRHKLRRLCQKIVPSSHG-ERIDGTEPNKIVA--------------EIFSLF
MFLSTIGIVATACYQTPLYRSEMTQKFGKWN---WTFYIDTCFMAIFTIEFFVKVVADGF
LFTPNAYVRSSWNWLDFGALGSLWIEFIAFLKNDSELSRIVRGLKALRALRILTISETAK
NNFHYTMISGFGKILSAAIISLTLLLPFSVWGLNIFNGRLGYCLDEASG---VAECYNEY
RNEVYDWEIVSPKVYVEPM-LEFNDFRSSFSSLYQIVSLEGWSDLLVNVMQSTGVGTPQK
MFASPVSGLFVILFNFVSTVFILTLFVSVIINNYSKVTGRAYLTPVQVQWYHVKKFLLQV
KPSQRKG-AESLTGIRKFCYMITVEKNRVWTFV-LNSGLLLHIFVLLLEAFPSIVP-NTF
RYSCFMIVSSCFLAHFIMLIIAQKLGGFIQNKWNVFSLLVVFGAWITTIL---AFF-INS
DNL-FINFNKMFLVGLLIFLFPRSDRLNQLMKFASASFPSLFSLIFTWFVIFIMYAIAMN
QIFGMTKIGPNTSGNINLRSVPKSLILLFRCSFGEGWNYIMDDF-TLEEPFCQSGTSNG-
DSDCGSKEYAYFLFMSWNVISMYIMLNLFVSLILDSFSYIAGGKQ-YAHLISRPEIRKYK
KCWQKFDPQGTGYISPQDLPRFLHLLDGALSFHFYSGVLSVPELCSRWITRN--------
---------------SLTNPYDIDIDYSEINSILLMVNISKIQERRKVYEQFTEKAIMSM
QLHEEPGISFTKLLIQIPLYSSFNQNECLIFIDYMETDLMEKKVAERLRKKRCYELIEGY
ACRWRFLRWKHGKILT--EEFLKRDPQPLPESLY--------------------------
----------Q---EDTYPDHLG-------------------------------------
------------------------------------------------------------
------------------------------------------------------------
------------------------------------------------------------
------------------------------------------------------------
---------
>XP_002617980_Clavispora_lusitaniae
------------------------------------------------------------
-------------------------------MRNPFRDEEPTDATREEREQKVANRHS--
------------------------------------------------------------
----------------------------------QP------------------------
-------------------------------RFVVESSYD--------------------
---------------------------------------------------NLRDAF-TS
DPLTVQDELVSALGNEGHEANWLKSPANSRNSMEISSSRRSSREASSNAYLHPTDAPSIW
DHYPNYDYYPDY-PETQSNYDIPLITL---------------------------------
-----------------------DHSGNADLEAGLQRLNEK-------------------
AKLN------LPGSPS--------KIPNIISRISDRIAGSNNPATPMSEKPPVFMADLES
VETMDPNLTSLGTPSHSPLL---------------------------R-----PSRPSGD
GDSMIS--------------SQQLHTDELSGQITPNLQHSTSNVTTAI------------
-----------------------------------------VHENPFSMGNS--------
----------------------PNEGFE-HLYLYGRSLRIFAPSSPFRKWCHRAAAHSAT
NATLLVLLFIQTTLLIFR-----QWNPAKLDGYVYYGNNWVEYVIAFIYFLYSMEAGVKI
VAYGLIDDRIMFEELGLDYPS-----------SWISETTRSVIQYIREVYSTYSNRFGKG
KDGKGNRFR--------LSSKSTSNIKNPSNGFGETSLDLNSPLDNSTEYHENPFIESSS
DS--------------------SQNPFNDTSSSQDRNLTRRRSDIQRRVRFHRQDSASSV
VDVKP----------SLR-IHSKNTFLKSSTIRKKVEEMNLR--RAYLHNSWQIFDAIST
VSFWISMILSVNRQDYDHHFMLFRALSCLRILRLCNLTTGTNIILKACYAAIPQLMDITI
VIVCFWVIFAIIGVQSFKSSLSRNCVWTNPTDPSETFRNTE-----QFCGSYIG-LDGKA
KPFLNR----NGEASES-IKGFRCPMNSVCQSG-ENPYAGSVNFDNIFQSMQLVFVIMSV
NAFSDLMYELMDTDNIAAALFFIFAIFILTVWLMNIFIAIIVSSFQVVQMEQAEE-KRQR
AE-RRNKKMSSFKIWMFNDE---LHSKRVRSVI----SKKPWLKRYY--Q----FEIISL
VMIATGLVIQCLRSSSMSDDLSRFIYRAEEFVTAFLCADIVLRFSLFMPYWRDFFYSKRN
CFDLFLALITTVIIADPVKNKLGHAYYWLSFFQIVRFYRIVLAYSITRDLWLKILRNAKA
IFDLTLFYFILLVLTSIILARFFEGTVPLSDVDD--VQF-AMHTLPNTFMSLYVITSTEN
WADIMYSLQEYARSTSQRAIGSVFLIFWFIVSNSIVMNIFIAVIANALQVSDEGKRKHQL
SQFIEDVTTKLQSVQTRNDWISKMK-ARIFKSNTEKN-MQRAVTNLLMSGSAVNDFLEND
T----TVERNDSDED-----------D----KGGPIRKWINERKRRILAY--------FH
-----NPFFTKH-RTQITY------E-GKFDPVTFAKRALEERQRIEKEQDQYLRDNPMF
NTVFYMLAPGHRLRRICQRIVPSSYG-ERIDGVEPHKKIS--------------EIFASL
MFLSTIGIVLAACYVTPLYRRDVGHVNGQWN---WALYTDSVLLLVFTMEYLIKITADGI
IFTPNGYYRSPWNWLDFCALLSLWTEFVAFIKDDGPLSLVVRGLKALRALRILTISETAK
NNFQYTIISGFGKIVSAAMMSLTLIFPFSIWALNIFNDRLGFCNDGVSY---LGECVNEY
SNTVYDWEIYSPRVYTEPL-LQMNRFSSSFSTLYQIVSLEGWTDLLINVMQSTGSGTPQQ
MFYNAFNGVFVIFFNFVSVVFILTVFVSVIIDNYAKVTGRAYLTNEQIQWYNVKRFLLRV
KPSKRRD-PKSLKGIQKAFYNLTVGRNRIWRNT-LNTVLLIHVVSLLCETYPSNKSFNVF
RALAFMVSSTCFVIHYFMLAIAQSFKVFISNKWNIFSFIVSLGAWISTML---SFA-TNS
GSV-FINFNKLFLVGMLIFLFPRSDRINQLLKFAAASLPRLLSLMFTWFILYLVYAIALN
QIFGMTKIGPNTSGNINVRSVPKTLILLFRCSMGEGWNYIMDDF-TLEVPFCTYDNSVD-
DSDCGNKEYAYLLFMSWNVISMYIMLNLFVSLLLDSFSYISGGSK-YAPLVARSEIRKFK
KSWGKFDPKGTGFIDPEDLPKFLHTLDGSLSFHFYHGMFSIPELCSKWIHRN--------
---------------DPNNPYDVAINYDAINETVATMDFPKIRERRFMYERFIEEAIMNM
ELHEEPGISFTRLLVQLPLYNSFDSGECLVLIDYLERRLFMQKLEKRLQKKRCKELLQGY
ITRWAYVHRQREEKRK--SQISNISTEGKQNTFY--------------------------
----------EVGIEDF-------------------------------------------
------------------------------------------------------------
------------------------------------------------------------
------------------------------------------------------------
------------------------------------------------------------
---------
>XP_025340544_Candida_haemuloni
------------------------------------------------------------
---------MPVPGIHIHEPGSDDDLEGQYHAQNPFVSSSERRA-RESREYRRRTNSS--
------------------------------------------------------------
----------------------------------IPSRRSDTSSL---------------
--EPISRST-----------SVNRALPDYVEEHVPQEDYD--------------------
---------------------------------------------------FLDHAV-DS
DFSAVQQGISYALGSKDHSATWKVGNSPAKEEL----P----------------DETSYF
DRYP--STHPDYAPDTDLTYDIPLITF---------------------------------
-----------------------NQPDTTND--SSGRPQLKLSTQDLDV--LEAGAYNSP
SPTK------PPQSPS--------KLPGIFTRMSNRIAGDNNPPPTPTTDKNQSFNDLLN
PLPSPRSGTSPK-FTQDSYF---------------------------G-----DARPEDT
ASVGNTSVYPSLAGESSIRSAQTLSTEGNVNISAPTLQRTQSEARSGVSGGT--------
-------------------------------------APVTTTAAPLFSKVR--------
----------------------RTERFD-HLYLYGKSCGIFSKDSHLRILCHRISSHPMT
SSVLLLLLIFQTVLLAYR-----EWNPEALGGYYYAGNNWADYILMGINFVYTAEILAKI
IAYGFLFDKVMFDELGLDYPS-----------TGFLQSAKTVVNNI-PFTSIIKRTFYK-
---RRLKAR--------MSADSPS--------------SLNSKYDR---------FMSPE
SH--------------------FNHH-------------ESGNR-------QRSGSAASI
AE----------------------------------------------------------
------------------------ALSCLRILRLCNLTTGTNIILRAIHSAIPQLVDVSL
FICCFWVIFGVIGVQSFKSSLTRHCQWTNPDDPTETYLNSD-----SYCGSFIG-RDGFV
RSFLER----DGSPSGA-IKGFRCPMYSVCQSG-ENPYGGTVNFDNILQSMQLVFVIMSA
NTFTDLMYYTMDTDNIGSSLFFIFAIFILTVWLLNVFIAVIVTSFNLAQMEDAED-KKRK
DE-GR--RTSLLAIFGFNEK---LHNERIYPLI----QKRSYLRIYY--K----FEIFFV
MLIAADLIIMALRQQGMPDNRAHGLYRFEAAVTATLFAEIVLRMALYYPHWRVFFMSRRN
SFDLFLALITGIIILGPVKSKLGHAYYWLTVFQIARFYRVVLAVGITRNLWMKLTNNIKA
IFDLALFYYILLFLSSIILTRYFEGTATKSDTDE--DFFGSMYTLPNSFMSLYIITTTEN
WTSTVYGLQEHAKSVASRAFGTVFLYIWFVISNTVILGIFIAVIARTLEVSEEGKRKQQL
LQFIEDMTKRLQSVTHETGLLSKMK-QKVFRRKDDKN-VERAITNLLLSGTAVNEFLEKD
I------EPEDGDNE-----------EMRPLPKNPVQRWFTVNLTRVTDL--------IR
-----NPFYLV--RKKTTP------L-ESFDPAQFARNVISERNQLVNQQDKYLRENPMF
NTVFYMLGPRHRLRRACQRLVFSSHG-ERIDGVEPNKTVG--------------ELFIGF
MFLSTVGIVVTTCVLTPLFRRDIMNDQGKWN---WTFYVDACFIGIFTSELLIKITADGI
IFTPNAYMRSSWNWIDFIALTSLWIEFISVLKNDGHLSRIVRGLKALRALRLLTISERAK
SNFHFTMISGFGKILSAALISITLLFPFSLWGLNIFNGKLGTCTDDDLH---DYECINEF
ANKVYDWQVISPNAYVEPF-LNFNDFSTSISTLYQIVSLEGWTELLMQAMSSTGEGTPPE
LFASPFNGVFVILFNNVSIVFILTLFVSVIIDNYSRVTGRAYLTKSQIQWYQVKKFLKQV
RPSKRKD-VSSLSGIKKICYNLAVEKHNVWWQI-MSTCLFLHVVALLSETFPEVDGLNLA
RYVILMISSSIFMLNSVMLAYALGYKSFAANKWNIFQAFVSIGAFVTTIL---SFP-IDS
GSV-FINFNKLFLVAMLIFVFPRSNKLSQLLRFASASFPSLASLIFTWFVVFMVYAIAMN
QIFGMTKTGPNTTGNINLRSVPKALILLFRCSFGEGWNDIMSDF-IVESPWCTADQTID-
DSDCGSQQYAYILFMSWNVISMYIFLNLFVSLILDSFSYINSGSD-YIDLISREEVRKFK
RAWQKFDPNGTGFIKPYDLPKFLHSLTGSLSFRFYSGDLSIPELCHRWIRRN--------
---------------NPHDPYDVSVNYEEVEKVTDQMDIPKIQERRKEYERFLEEAIMNM
EIHEEPGISFTRILLQIPLYNSFDAGQCLILLDFLDRRLFYQKLEKRMKLKRVYETIAAF
TCRWKYVENQRHGVRD--TNI-GFDTELKRASYFANEE-NTS------------------
--KEPLEEHDEVSVSETEDESYS-DTETVPLSKENK--------------A--KARKSDY
Y--IPKSPVHLLKGMEKFGHEHESLHSPF-------------------------------
-----------DDVHSGPSLNPS-------------------------------------
-GRSPPWEAT--GDERSNLSVVD--------LSTIGETLENSSWADAYRE----------
--VTSRGSSSNKDVSRRASSYGGSEHSFTSH--DDKKST---------------------
---------
>XP_024715247_Candida_pseudohaemulonis
------------------------------------------------------------
---------MSIPGIRIQEAGLDEESDGQYHVQNPFVTSSERRA-RESREYRRRTRLL--
------------------------------------------------------------
----------------------------------IPSRKLDTSSL---------------
--EPISRST-----------SVNRALPDYVEEHVPPEDFD--------------------
---------------------------------------------------FLDHAV-DS
DFQAVQDGISYALGSKDQLGTWKVGSSP-KEEL----P----------------DETNYF
DRYP--ETHPDYTPDKDLTYDIPLITF---------------------------------
-----------------------NQPDSSPP--ASGRPQLKLSTQDLDV--LEAGAYKT-
LP-K------PPQSPS--------KLPGIFTRMSNRIAGDNNPPPTPSTDKHTSFNDLLN
PVPSPKSATSPKSTTQDLYF---------------------------G-----DARSENY
SDAQSG----QLVAEESIRSGPTLSTEGNVNISNPTLQRTHSEARLGINVGT--------
-------------------------------------APVTAAAAPLFSSSR--------
----------------------RTERFD-HLYLYGNSLGIFSKTNKLRIMCHRLLSHPMT
SPGLLLLLIFQTVLLSYR-----EWNPEALDGYYYSGYNWADYILMGINIVYTAEIFAKI
VAYGFISDRVMFDELGLEYPL-----------TGFILSAKNIVNNI-PFTSIIQNTFYK-
---RKLKAR--------MLA-YPS--------------DLNGKDDR---------F-LPE
AQ--------------------YDHH-------------ASHSR-------QSSSSAASI
TEDAQ----------PNRNFKSHNTFLQSTKIRRKVDEMNLH--RAYLRTSWQVIDFISM
VCFWISLPLSINHYDAKHHIFHFRALSCLRILRLCNLTTGTNIILRAIHSAIPQLVDVSL
FICCFWVIFGIVGVQSFKSSLSRHCQWTNPDDPTETYLNSD-----LYCGSFIG-RDGFV
RSYLER----DGSSSGD-IKGFRCPMYSVCQSG-ENPYGGTVNFDNILQSMQLVFVIMSA
NTFTDLMYYTMDSDNIGSSLFFIFAIFILTVWLLNVFIAVIVTSFNIAQMEDAED-KKRK
DE-GR--RTSLLAIFGFNDK---LHNQKVYPLI----QKRAYLRFYY--K----LEIFFV
ILIAADLIIQALRQQGMSDSRAHGLYRFEAAVTATLFAEIVIRFALYYPHYRVFFMSRRN
SFDLFLAIATGIIVLGPVKSHLGHAYYWLTVFQIARFYRVVLAVGITRNLWMKLTNNIKA
IFDLALFYYILLFLLSIILTRYFEGTAGLAETTE--DFFGSMYTLPNSFMSLYVITTTEN
WTSTVYGLQENAKSVALRAFGTVFLYIWFVMSNTVILGIFIAVIARTLEVSEEGKRKQQL
VQFIEDMTKRLQSVSSETGLLSKMK-QKVFKRKDDKN-VERAITNLLLSGTAVNEFLEKD
I------EPEEVDNE-----------EMRPLPRNPVQRWLAINFARMSDL--------VK
-----NPFYAS--KKKTTP------L-ESFDPAQFARNVITERNQLVNQQDKYLRENPMF
NTVFYMLGPRHRLRRFCQRLVFSSHG-ERIDGVEPNKTVG--------------EIFIAF
MFLSTVGIVVTTCVLTPLFRRDIMNDQGKWN---WAFFVDAVFITIFTSELFIKITADGI
IFTPNAYMRSSWNWIDLIALTSLWIEFISVLKNDGHLSRIVRGLKALRALRLLTISERAK
SNFHYTMISGFGKIMSAALISITLLFPFSLWGLNIFNGRLGSCTNDALH---DYECFNEF
SNEIFNWEVVSPNAYVEPF-LNLNDFATSISTLYQIVSLEGWTELLMQVMLSTGEGSPPE
LFASPFNGVFVILFNNVSIVFILTLFVSVIIDNYSRVTGRAYLTKNQIQWYQVKKFLKQV
RPSKRKD-LSSLTGFKRICYNLAVEKNTVWWQI-MSTCLFLHILALLVETFPEAGGLNLG
RYIFLMISSTVFTMNSIMLAYALGYKSFAANKWNIFQAFVSIGACVTTIL---SFP-IDS
GSV-FINFNKLFLVAMLIFIFPRSNKLSQLLRFASASFPSLASLIFTWFVVFMVYAIAMN
QIFGMTKTGSNTTGNINLRSVPKALILLFRCSFGEGWNDIMSDF-LVEAPFCTADQTID-
DSDCGSQQYAYILFMSWNVISMYIFVNLFVSLILDSFSYINSGSD-YVDLISREEIRKFK
RAWQKFDPNGTGFIKPYDLPKFLHSLTGSLSFRFYSGDLSIPELCHRWIKRN--------
---------------NPHDLYDVTVNYDEVERITNRMDIPKIQERRKEYERFLEEALMNM
EVHDEPGISFTRILLQIPLYNSFDAGQCLILLDFLDRRLFYQKLEKRMKVKRVYETIAAF
TCRWKYVENQRHGVRD--TNI-GFDTELRRTSYFVNEDLSST------------------
--KEPLDVHDEVSVSDTEDESYS-DSETAPLSKDHH-----------------KARKGDY
Y--IPKSPVHLLKGMERFGHDHDHLHQPF-------------------------------
-----------DDSHSVSQLSPS-------------------------------------
IGRLPPWEATGHGDDRSNLSALD--------LSTIGETLENSSWADAYRE----------
--VTSKGSSSHKDTSRRASSY-GLEYSYRSRTDEDKKSS---------------------
---------
>XP_025339182_Candida_duobushaemulonis
------------------------------------------------------------
---------MSIPGIRIHEAGSDEESDGQYHIQNPFVTSSERRA-RESMEYRRRTRSS--
------------------------------------------------------------
----------------------------------IPSRKSDTSSL---------------
--EPISRST-----------SINRALPDYVEEHVPPEDFD--------------------
---------------------------------------------------FLDHAV-DS
DFQAVQDGLSYALGSKDQSGTWKVGSSP-KEEL----P----------------DDTNYF
DRYP--ETHPEYTPDKDLTYDIPLITF---------------------------------
-----------------------NQPDSSPP--ASGRPQLKLSTQDLDV--LEAGAYKT-
SP-K------PPQSPS--------KLPGIFTRMSNRIAGDNNPPPTPSTDKHTSFNDLLN
PVPSPNSATSPKSTTQDSYF---------------------------G-----DARSENY
SDAQSG----QSVADESIRSGTTLSTEGNLNISNPTLQRTHSEARSGINVGT--------
-------------------------------------APVTAAAAPLFSSSK--------
----------------------RTERFD-HLYLYGNSLGIFSKTNKLRIMCHRLSSHPMT
SPGLLLLLIFQTVLLSYR-----EWNPEALDGYYYSGYNWADYILMGINIVYTAEIFAKI
IAYGFISDRVMFDELGLDYPS-----------TGFLSSAKNIVSNI-PFTSIIQNTFYK-
---RKLKAR--------MSA-YPS--------------DLNGKDDR---------F-SPE
TQ--------------------YDHH-------------ASNSR-------QSSSSAASI
TEDVQ----------PNRNLKSHNTFLQSTKIRRKVDEMNLH--RAYLRTSWQVIDFISM
VCFWISLPLSINHYDAKHHIFHFRALSCLRILRLCNLTTGTNIILRAIHSAIPQLVDVSL
FICCFWVIFGIVGVQSFKSSLSRHCQWTNPDDPTETYLNSD-----SYCGSFIG-TDGFV
RSYLER----DGSSSGD-IKGFRCPMYSVCQAG-ENPYGGTVNFDNILQSMQLVFVIMSA
NTFTDVMYYTMDSDNIGSSLFFIFAIFILTVWLLNVFIAVIVTSFNIAQMEDAED-KKRK
DE-GR--RTSLLAIFGFNDK---LHNQKIYPLI----QKRAYLRFYY--K----LEIFFV
ILIAADLIIQALRQQGMPDSRAHGLYRFEAAVTATLFAEIVIRFALYYPHYRVFFMSRRN
SFDLFLAIATGIIILGPVKSHLGHAYYWLSVFQIARFYRVVLAVGITRNLWMKLTNNIKA
IFDLALFYYILLFLSSIILTRYFEGTAGLADTTE--DFFGSMYTLPNSFMSLYVITTTEN
WTSTVYGLQENAKSVASRAFGTVFLYIWFVMSNTVILGIFIAVIARTLEVSEEGKRKQQL
VQFIEDMTRRLQNVSSETGLLSKMK-QKVFKRKDDKN-VERAITNLLLSGTAVNEFLEKD
I------EPEEVDNE-----------EMRPLPRNPVQRWLAINFARMCDL--------VK
-----NPFYTS--RKKTTP------L-ESFDPAQFARNVITERNQLVNQQDKYLRENPMF
NTVFYMLGPRHRLRRFCQRLVFSSHG-ERIDGVEPNKTVG--------------EIFIAF
MFLSTVGIVVTTCILTPLFRRDIMNDQGKWN---WAFFVDAFFITIFTSELFIKITADGI
IFTPNAYMRSSWNWIDFIALTSLWIEFISVLKNDGHLSKIVRGLKALRALRLLTISERAK
SNFHYTMISGFGKIMSAALISITLLFPFSLWGLNIFNGRLGSCTNDELH---DYECFNEF
ANEVFDWEVVSPNAYVEPF-LNLNDFATSISTLYQIVSLEGWTELLMQVMSSTGEGTPPE
LFASPFNGVFVVLFNNVSIVFILTLFVSVIIDNYSRVTGRAYLTKNQIQWYQVKKFLKQV
RPSKRKD-LSSLTGFKKICYNLAHMPFSPYSRL-AS------------RNIPEAEGLNLG
RYVFLMISSTVFTLNSLMLAYALGYKSFAANKWNIFQAFVSIGAFVTTIL---SFP-IDS
GSV-FINFNKLFLVAMLIFIFPRSNKLSQLLRFASASFPSLASLIFTWFVVFMVYAIAMN
QIFGMTKTGSNTTGNINLRSVPKALILLFRCSFGEGWNDIMSDF-LVEAPFCTADQTID-
DSDCGSQQYAYILFMSWNVISMYIFVNLFVSLILDSFSYINSGSD-YVDLISREEIRKFK
RAWQKFDPNGTGFIKPYDLPKFLHSLTGSLSFRFYSGDLSIPELCHRWIKRN--------
---------------NPHDLYDVTVNYDEVERITNRMDIPKIQERRKEYERFLEEALMNM
EVHDEPGISFTRILLQIPLYNSFDAGQCLILLDFLDRRLFYQKLEKRMKVKRVYETIAAF
TCRWKYVENQRHGVRD--TNI-GFDTELRRTSYFANEDLSST------------------
--KEPLDVHDEVSVSDTEDESYS-DSETAPLSKDHH-----------------KARKGDY
Y--IPKSPVHLLKGMERFGHDHDHLHQPF-------------------------------
-----------DDSHSVSQLSPS-------------------------------------
IGRSPPWEATGAGDDRSNLSALD--------LSTIGETLENSSWADAYRE----------
--VTSKGSSSHKDTSRRASSY-GSEYSYRSRTDEDKKSS---------------------
---------
>XP_028890706_Candida_auris
------------------------------------------------------------
---------MS-HGIHIHEPSSDDEYGAPYHVQNPFVSSSERRA-RESGEYRRRTVSS--
------------------------------------------------------------
----------------------------------RGSRYSSSPVL---------------
--EPISRST-----------TMEKRLPSYVEEHVPHEDYD--------------------
---------------------------------------------------FIDHAV-ES
DFDAIQRGVVDALGTNDHSGLWRVGTSHRDEEQEPSSP----------------QSTPY-
NRYP--DTHPDYTLESDLTYDIPLITF---------------------------------
-----------------------NQPDTSQNTAASERPQLKLTTQDLDS--LEAGAYRAP
SPSR------APQSPS--------KLPDFLTRMSNRIAGDNNPPPTPSAERSHSFSEFLH
PSTSSKHPESPSPSAQEPTF---------------------------GSVQSIDTSAEHH
SDDGHS----KVSSDGQTRDIPTLSTESVNNISRPTLQRTHSDAVSGVSGGS--------
-------------------------------------VPLSAAAKPFFSKIE--------
----------------------RAERFD-HLYLYGKSCGMFTSKSKLRIMCHRLVSHAMT
SSFLLFLLVLQTALLSYR-----EWNPEALDGYYYSGYNWADYILMAINILYSIEVFAKI
IAYGFISDKVMFDELGLEYPS-----------TGFLMSAKRAIDNI-PFTSIIKRLYHKW
ADTRRLKS---------------A--------------DLNIKYDD---------FVSNE
DS--------------------FNHH-------------RREDP-------HKPEFTSFA
AGQSP----------QMNGVRKQNTFLYSTQIRRKVDEMNLR--RAYLRTSWQVIDFISM
VCFWISLPLSYNHYDAKHHIFLFRALSCLRILRLCNLTTGTNIILRAIHSAIPQLVDVSL
FICCFWVIFGIIGVQSFKSSLTRHCQWTNPEDPSETYLNSD-----SYCGSFIG-RDGFV
RSFLER----DGSSSGV-IKGYRCPMYSVCQSG-ENPYGGTVNFDNIFQSMQLVFVIMSA
NTFTDIMYYTMDTDNIGSSLFFIFCIFILTVWLLNVFIAVIVTSFNIAQLEDAED-KKRK
DE-GR--RTSLLAIFGFNDK---LHNQKVYPLI----QKRLYLRIYY--K----IEIFFV
MLIATDLIIQALRDHNMSNQRAHGLYRFEAAVTATLFVEIIIRFLLYYPHWRTFFMSRRN
FFDMFLAIITGIIILGPVKSLLGHAYYWLTVFQIARIYRVVLSIGITRNLWMKLTNNIKA
IFDLALFYYILLFLSSIIVTRYFEGTATKEDTTE--DFFTSLYTLPNAFMSLYIITTTEN
WTTAVYGLQEAAKTVSMRAFGTIFLYAWFVVSNTMILGIFIAVIARTLEVSEEGKRKQQL
LQFIDNMTKRLQSITHETGALSKWK-HKIFKRKDDKN-IERAMTNLLLSGTAVNEFLEKD
L------EPEDRDDE-----------EIKPLPRNPVQRWIKVNFTRALSV--------VK
-----NPFYSS--GRKSIP------L-ESFDPAKFAQNVITERNQLVSSQDEYLRNNPMF
NTVFYMLGPRHRLRRFCQRIVFSSYG-ERVDGVEPNKTVG--------------EIFIAL
MFLSTVGIVVTTCILTPLFRRDIINQEGKWS---WAFIIDVVFICIFTIELLIKITADGI
IFTPNAYFRSSWNWIDFIALASLWIEFISVLRNDGHLSRIVRGLKALRALRLLTISETAK
SNFHYTMISGFGKIMSAALISITLLLPFSIWGLNIFTGRLGTCTDDSLG---EADCYNES
GNTVFDWDVISPNAYVEPF-LNFNNFARSISTLYQIVSLEGWTELLMQVMQSTGEGTPPE
LFASPFNGVFIILFNNVSIVFILTLFVSVIIDNYSRVTGRAYLTKSQIQWYQVKKFLKQV
KPSKRMD-RSNMPGLRRLCYNLTVEKNIVWWQT-LNLCLFIHIIALLSETFPERDGINTA
RYVFLMISSSIFIVNSLMLCYALGYKSFIQNKWNLFQALVSIGAFVTTIL---SFP-IDS
SSI-FINFNKLFLVAMLTFIFPRSNKLSQLLRFASASFPSLASLIFTWFVVFMVYAIAMN
QIFGMTKTGPNTTGNINLRSVPKALILLFRCSFGEGWNDIMSDF-TVESPWCTADQTLD-
DSDCGSQQYAYILFMSWNVISMYIFLNLFVSLILDSFSYINSGSD-YVDLISREEVRKFK
RAWQQFDPNGTGFIKPYDLPKFLHSLTGSLSFRFYSGDLSIPELCRKWIRRN--------
---------------NPHDPYDISVNYDEVENIMNKMDIPKIQERRRVYERFLEEAIMNM
EIHEEPGISFTRILLQIPLYNSFDPSQCLILLDFLDRRLFYQKLEKRMKLKRVYETVAAF
ACRWKYVENKRHGVRD--TNI-NFDKELKRSSYFANEEL-SL------------------
--KEPMEEQDEVSVSDTEDSS-S-DNELIPLHKDKL-----------------KVHKGDY
Y---PKSPVHLFKGTDKFGQDHDVYHHPVRS-----------------------------
-----------EAAHSPSQLSPS-------------------------------------
I-HSAPWE------DKSNLSAVD--------LTTIGETLENSSWGDAFRE----------
--VTSRGSTSHRIISRRPSTN-GSDNSYNSQSYEDKKFS---------------------
---------
>NP_011733_Saccharomyces_cerevisiae
-------MQGRK-RTLTEPFEP--NTNPFGDNAAVMTENVEDNSETDGNRLES-------
--KPQALVP---PALNIVPPESSIHSTEEKK-------------GDE----YNGND----
------------------------------------------------------------
KDSSLISNIFRTRVGRSSHE--------------NLSRPKLSLKT---------------
--ASFGAAE-----------SSRR--------NVSPSTKSAKSSSQYIDLNDERLRRRSF
SSY-----SRSSSRRVSNSPSS-----TDRPPRSAKVLS-------------LIAADDMD
DFEDLQKGFKSAI-DEEG-LTWLPQLKSEKSRP---------VSDVGED-----------
-RGE--------------------------------------------------------
-----------------------GEQES--IPDVHT-PNVGASATP---GSIHLTPEPAQ
NGSV------SEGLEG--------SINNS--------RKKPSPKFFHHLSPQKEDKDQTE
-----VIEYAEDILDFETLQ----------------------------------------
------------------------------------------------------------
------------------------------------------------------------
----------------------RKLESR-PFVLYGHSLGVFSPTNPLRIKIARFLLHRRY
SLLYNTLLTFYAILLAIR-----TYNPHNVV-FLYRFSNWTDYFIFILSACFTGNDIAKI
IAFGFWDDSEMFKAYGREYKS---------------------ILQRSGIMKLYIY-----
------------------------------------------------------------
----------------------LREKY--------------------------GRKLIDF
IIPFR-IISPGEETKYQRSSLSTSLT-KPYGAKENQRPFGTP--RAFARSSWNRIDLVSS
VSFWLGMFLSIKSYDTKTGIRIFKPLAILRILRLVNVDTGMPSILRGLKYGIPQLVNVSS
MLVYFWIFFGILGVQIFQGSFRRQCVWFNPEDPTDTYQYDM-----QFCGGYLDPVTKRK
QNYIYE----DGSEGSV-SKGFLCPQYSKCVSN-ANPYNGRISFDNIVNSMELVFVIMSA
NTFTDLMYYTMDSDEMAACLFFIVCIFVLTIWLLNLLIAVLVSSFEIANEEYKKK-KFIY
GS-RK--TGYVARIVTGYWKYFKLKANQTKFPN----WSQKGLAIYS--H----VEFIFV
ILIICDIGMRASVKVSTSANCNNILLKTDRGISIVLFIESLARLVLYLPNMWKFLTKPSY
VYDFIISIITLVISCLAVEGVLGHMYAWLSIFHISRFYRVIISFNLTKKLWKQILSNGVM
IWNLSSFYFFFTFLVAIIMAVYFEGVIPPEEMAD--QPF-GMYSLPNSFLSLFIIGSTEN
WTDILYALQKHSPNISSTFFCSVFFIIWFLLSNSVILNIFIALISESMEVKEEEKRPQQI
KHYLKFVYPQKIQEYTHASLVARIR-KKFFGGHRNEDTR--DFKQFLMRGTAIMNIAQNM
-GELADEFKEPPSEN-----------LFKK--GL---SKLTIGVPSLKRLRM------FA
N----NPFYKN----------SDVVFTETNDING--RTYILELNEYEDEKLDYLKKYPLF
NYSYYFFSPQHRFRRFCQRLVPPSTG-KRTDGSRFFEDSTDLYNKRSYFHHIERDVFVFI
FALATILLIVCSCYVTPLYR--MHHKMGTWN---WSSALDCAFIGAFSIEFIVKTVADGF
IYSPNAYLRNPWNFIDFCVLISMWINLIAYLKNNGNLSRIFKGLTALRALRCLTISNTAR
QTFNLVMFDGLNKIFEAGLISLSLLFPFTVWGLSIFKGRLGTCNDGSLG---RADCYNEY
SNSVFQWDIMSPRVYQQPY-LHLDSFASAFSSLYQIISLEGWVDLLENMMNSSGIGTPAT
VMGSAGNALFLVLFNFLSMVFILNLFVSFIVNNQARTTGSAYFTIEEKAWLESQKLLSQA
KPKAIPN-LIELSRVRQFFYQLAVEKKNFYYASFLQVVLYLHIIMLLSRSYNPG-NLIGY
QGVYFMFSTSVFLIQEALHMCGEGPRLYFRQKWNSIRLSIIIIAFIMNAV---AFH-VPA
SHYWFHNIKGFFLLVIFLFIIPQNDTLTELLETAMASLPPILSLTYTWGVLFLVYAIALN
QIFGLTRLGSNTTDNINFRTVIKSMIVLFRCSFGEGWNYIMADL-TVSEPYCSSDDNST-
YTDCGSETYAYLLLMSWNIISMYIFVNMFVSLIIGNFSYVYRSGG-SRSGINRSEIKKYI
EAWSKFDTDGTGELELSYLPRIMHSFDGPLSFKIWEGRLTIKSLVENYMEVN--------
----------------PDDPYDVKIDLIGLNKELNTIDKAKIIQRKLQYRRFVQSIHYTN
AYNG--CIRFSDLLLQIPLYTAYSARECLGIDQYVHHLYILGKVDKYLENQRNFDVLEMV
VTRWKFHCRMKR-------T-IEPEWDVKDPTVS--------------------------
------------------------------------------------------------
---SHISNINVNLEPAPGILE-----------R-EPIATPRMDYGV--------------
------------------------------------------------------------
---------------------------------------NNFMWSP--------------
--RMNQDSTMEPPEEPID----------------------------NNDDS--ANDLIDR
---------
>XP_018222421_Saccharomyces_eubayanus
-------MEGRK-RTLTEPFEP--NKNPFADNAAIMTEDSEDEVERNDDHLET-------
--RPQALVP---PSLNIVPPDSTGYTIEGEQ-------------EDS---NSDDNE----
------------------------------------------------------------
KDDSLISNIFRTRIGRSTNK--------------NMSRPKLSLQT---------------
--ASFSAAE-----------SSGR--------NASPSVGSAKSSSQHIDLNDERLRRRSF
SNY-----SRTSSRRVSNSASS-----TDRPPRSAKVLS-------------LIAADDMD
EFEDLQKGFKSAI-DEEG-LTWLPQLN--KSHT---------GSVAGEEGEGRGGAEEDE
IEGE--------------------------------------------------------
-----------------------EDDYDESIADVHT-PNVGTSAAP---GSIHLTPELGQ
SRPL------SEAHEG--------FLYTS--------RKKSSPKFIDHLSPQKKSKDQAE
-----VNEHTIDIPDFEALQ----------------------------------------
------------------------------------------------------------
------------------------------------------------------------
----------------------KKLDKR-PFVLYGHSLGIFSPTNKIRLKIARCLLNKRY
SFLCSLLLTFYTILLAVR-----TYDPHNVV-FLYRFSDWTDYFIFILSACFTANDVAKI
IAFGFWDDSQMFSAYGREYKS---------------------ILQRSGIMKLYTY-----
------------------------------------------------------------
----------------------MREKY--------------------------GSELIDF
IIPFK-IESTEEEKKYQQKSLTASLT-QPYGAKGQNRSFATP--RAFARSSWNRIDLVSS
VSFWLGMFLSIRSYDSKAGIRIFKPLAILRILRLVNIDTGMPSILRGLKYGIPQLVNVSS
MLVYFWIFFGILGVQIFQGSFRRQCVWYNSEDPTDTYQYNL-----QFCGGHLDPVTKQR
QNYIYE----DGTEGPV-SKGFLCPQYSKCVSN-ANPYNGRISFDNIVNSMELVFVIMSA
NTFTDLMYYTMDSDEMAACLFFIVCIFVLTIWLLNLLIAVLVSSFEIANEEYKKR-KTIY
GS-KN--MGYIARLITGYWKYFKLKANQAKFPN----WSQKGQMIYS--Y----VEFIFV
MLIICDIGMRASVKVTTSAHYANILLKTDRGISIVLFIESIVRLILYLPNMWKFLTKPSY
VYDLIISIITLVISCLAVEGVLGHAYAWLSIFQISRFYRVIISFNLTKKLWKQILGNGVM
IWNLSSFYFFFTFLVAIVMAVYFEGVVPPEEMAD--QPF-GMYSLPNSFLSLFIIGSTEN
WTDILYPLQKHSPNISSAFFCSVLFIIWFLLSNSVILNIFIALISESMEVKEEEKRPQQI
KHYLKFVYPQKIQEYTHASLIARIR-KKLFGSRSNEDTR--DFKQFLMRGTAIMNIAQNM
-GELADELKEPPSQN-----------IIQR--GL---SKLTKGVPSLRRLRM------FA
N----NPFYKS----------SDVVFTETNDING--RTYVLQLNEYEEEKLEYLKRYPLF
NYSYYFFSPQHRFRKFCQRLVPPSTG-KRTDGTRFVEDSTDLYNKRSYFHHIERDVFVFI
FALATILLIVCSCYVTPLYR--MYNHMGTWN---WSSALDCAFIGAFSIEFIVKTIADGF
LYSPNAYLRNPWNFIDFLVLVSMWINLIAYLKNNGNLSRIFKGLTALRALRCLTISNTAR
QTFNLVMFDGLNKIFEAGLISLSLLFPFTVWGLNIFKGRLGTCNDGSLG---REQCYNEY
SNSVFQWEIMSPRVYQQPY-LHLDSFASAFNSLYQIISLEGWVDLLEDMMNSSGIGTPAT
VMGSAGSAVFLVLFNFLSMVFILNLFVSFIVNNQARTTGSAYYTIEEKAWLESQKLLSQA
KPKAIPN-LIELSKIRQFFYQIAVDKKNLYYASFLQIVLYIHIIMLLSRSYDPK-HLIGY
QGVFFMFSTSVFLIQEAFHMCGEGPRLYFRQKWNSTRLSIVIIAFIMNAV---AFH-IPA
SHYWFHNTKGFFLLVIFLFVIPQNDTLTELLETAMASLPPILSLTYTWGVLFLVYAIALN
QIFGLTRLGSNTTDNINFRTIIKSMIVLFRCSFGEGWNYIMNDL-TISEPYCSSDDNST-
YTDCGSETYAYLLLMSWNIISMYIFVNMFVSLIIGNFSYVYRSGG-SSSGINRSEIKKYI
EAWSKFDTDGTGELELSYLPKIMHSFDGPLSFKIWEGRLTIKNLVKNFMEVN--------
----------------PEDPYDVKIDLNGLNKELNTISKAKVIQRKLQYRRFVQGIHYTN
AYNG--GIRFSDLLLQIPLFTTYSARECLGIDQYVHYLYVLGKVDKYLENQRNFDVLEMV
VTRWKFHSRMKR-------A-IEPDWDVKDHLAS--------------------------
------------------------------------------------------------
---SHISNIDINVESVPETAM-----------T-EPIGTPRMNYGV--------------
------------------------------------------------------------
---------------------------------------NNFMWSP--------------
--RIDQASTMEPTEKPKD----------------------------GNSE----------
---------
>XP_033766552_Saccharomyces_paradoxus
-------MQGRK-RTLTEPFEP--NTNPFGDNAAVMAENVENNTEVGGNRPES-------
--KPQALIP---PALNIVPPESTSNSTVEQK-------------EDS----YNENG----
------------------------------------------------------------
KDNSLISNIFRTRIGRSSHE--------------NLSRPKLSLQT---------------
--ASFGAAE-----------SSRR--------NVSPSARSAKSSSQYIDLNDERLRRRSF
SSY-----SRTSSRRVSNSPSS-----TDRPPRSAKVLS-------------LIAADDMD
DFEDLQKGFKSAI-DEEG-LTWLPQLKSEKSHT---------ESVVGED-----------
--GE--------------------------------------------------------
-----------------------EEEEPEFIPDVHT-PNVGTSTTP---GSIHLTPEPAQ
NGSL------SEGLEG--------SINNS--------RKKSSPKFSRHLSPQKEGKDQTE
-----VIEYAEEIPDFETLQ----------------------------------------
------------------------------------------------------------
------------------------------------------------------------
----------------------RKLESR-PFVLYGHSLGVFSPTNPLRIKIARFLLHRRY
SLLYNTLLTFYAILLAIR-----TYEPENVV-FLYRFTNWTDYFIFILSACFTGNDIAKI
IAFGFWDDSEMFKAYGREYKS---------------------ILQRSGIMKLYIY-----
------------------------------------------------------------
----------------------LREKY--------------------------GKKLIDF
IIPFR-IISPGEETKYQQNSLSISLT-KPYGSNENQRPFGTP--RAFARSSWNRIDLVSS
SCFWLGMFLSIRSYDSKAGIRIFKPLAILRILRLVNVDTGMPSILRGLKYGIPQLINVSS
MLVYFWIFFGILGVQIFQGSFRRQCVWFNPEDPTDTYQYDM-----QFCGGYLDPVTKRR
QNYIYE----DGSEGSV-SKGFLCPQYSKCVSN-ANPYNGRISFDNIVNSMELVFVIMSA
NTFTDLMYYTMDSDEMAACLFFIVCIFVLTIWLLNLLIAVLVSSFEIANEEYKKK-KLVY
GS-RK--TGYLARIVTGYWKYFKLKANQTRFPN----WSLKGLTIYS--H----VEFIFV
ILIICDIGMRASVKVSTSTNYNNILLKTDRGISIVLFIESLARLVLYLPNMWKFLTKPSY
VYDFIISIITLVISCLAVEGVLGHMYAWLSIFHISRFYRVIISFNLTKKLWKQILSNGVM
IWNLSSFYFFFTFLVAIVMAVYFEGVIPPEEMAD--QPF-GMYSLPNSFLSLFTIGSTEN
WTDILYALQKHSPNISSAFFCSVFFIIWFLLSNSVILNIFIALISESMEVKEEEKRPQQI
KHYLKFVYPQKIQEYTHASLVARIR-KKFFEGHKNEDTR--DFKQFLMRGTAIMNIAQNM
-GELADEFKEPPSEN-----------LFKK--GL---SKLTIGVPSLKRLRM------FA
N----NPFYKN----------SDVVFTETNDING--RTYILELNEYEDEKLDYLKKYPLF
NYSYYFFSPQHRFRKFCQRLVPPSTG-KRTDGSRFFEDSTDLYNKRSYFHHIERDVFVFI
FALATILLIVCSCYVTPLYR--MHHKMGTWN---WSSALDCAFIGAFSIEFIVKTVADGF
LYSPNAYLRNPWNFIDFCVLISMWINLIAYLKNNGNLSRIFKGLTALRALRCLTISNTAR
QTFNLVMFDGLNKIFEAGLISLSLLFPFTVWGLSIFKGRLGTCNDGNLG---RADCYNEY
SNSVFQWDIMSPRVYQQPY-LHLDSFASAFNSLYQIISLEGWVDLLENMMNSSGIGTPAT
VMGSAGNALFLVLFNFLSMVFILNLFVSFIVNNQARTTGSAYFTIEEKAWLESQKLLSQA
KPKAIPN-LIELSRIRQFFYQLAVEKKNFYYASFLQVVLYLHIIMLLSRSYDPG-NLIGY
QGVYFMFSTGVFLIQEALHMCGEGPRLYFRQKWNSIRLSIIIIAFIMNAV---AFH-VPA
SHYWFHNVKGFFLLVIFLFIIPQNDTLTELLETAMASLPPILSLTYTWGVLFLVYAIALN
QIFGLTRLGSNTTDNINFRTVIKSMIVLFRCSFGEGWNYIMADL-TVSEPYCSSDNNSN-
YTDCGSETYAYLLLMSWNIISMYIFVNMFVSLIIGNFSYVYRSGG-SRSGINRSEIKKYI
EAWSKFDTDGTGELELSYLPRIMHSFDGPLSFKIWEGRLTIKSLVKNYMEVN--------
----------------PDDPYDVKIDLIGLNKELNTINKAKIIQRKLQYRRFVQSIHYTN
AYNG--CIRFSDLLLQIPLYTAYSARECLGIDQYVHHLYILGKVDKFLENQRNFDVLEMV
VTRWKFHCRMKR-------F-IEPEWDTKNPIVS--------------------------
------------------------------------------------------------
---SHISNIDLSVESVPGTIE-----------R-EPIATPRMDYGV--------------
------------------------------------------------------------
---------------------------------------NNFMWSP--------------
--RMNQDSTMDSTEEPID----------------------------DNDGSQGSNNSIDR
---------
>XP_003673683_Naumovozyma_castellii
-------MDGGK-RSLTKPYE---HTNPF-----------EDPKESSTKPPTT-------
--PKKPLIL---PKLNIFPPGGDEDGNSQDV-------------GSSAQFESQTEP----
------------------------------------------------------------
KKESRIAKIFRTKVT-DTKD---------------KTRPQLSVRT---------------
--ASFSKSD-----------RSSSD------DNVSPSVRSMITDFSN-QLSSIKLRN---
PEG-----SKSANRRLSETSNT-----TDMAPRSAKVLS-------------FIDAEDMD
EFQDLQNEFRSAI-DDKG-RTWLPQ-PPNDRSS--K------RSVDGPEDILDDVHIFDE
ISTK--------------------------------------------------------
-----------------------YENDDA-----HI-T---PTNEA---NQVSLADT--N
TNTF------LELESK--------EFGN----------KQSD----------------VN
-----VSTIPVTIPELEQIG----------------------------------------
------------------------------------------------------------
------------------------------------------------------------
----------------------SKPHTR-PLNLYGNSLGIIGPNNRIRMKLALIHQHPRY
RFIYMVLLSFFTGLLAYR-----TYDPHDIQ-FLYRFSNWSDYVTFILFLFFTINDLTKI
IAFGFWDDSQMFKAFGKDYLP---------------------LVERFGISKLYKH-----
------------------------------------------------------------
----------------------LRAKY--------------------------GSAIIDF
FIPFK-LLDDENQKKNDRRALRSSVS-TN-DLRKRKDAFDCP--RAFARSSWNRIDLTSS
FCFWLGLFFSIRDFDSRVGIRIFKPLAAFRILRLVNTDTGISSILRGLKQGVPQLINIGS
MMVYFWVFFGILGVQTFQGSLRRQCVWVNPDDPTDTYQYDM-----QFCGGHLEPVTKVR
MNYIFE----DGSEGPV-SKGFLCPPYSKCISN-ANPYNGRVSFDNIVNSMELIFVIMSA
NTFTDIMYYTMNSDEMAACLFFILSIFVLTIWMMNLLIAVLVSSYELANEEFKKK-RLEI
HS-NE--S-FPIRFVKGYWKYFQVKAAQTEFPT----WASQGLYFYG--K----VEWIFV
ALIQIDLIMRSLVDTNTTDSYIQTLLRTDKAVSIILFLESLFRLIFHIPNMWKFLTRIAY
LYDFVISIISLIVSCLAVNGTLGHAYYWLSIFQISRFYRVVTSIRFIRKLWMLVLKNGVM
IWNLASFYFFFTFLSAIIMALYFEGVIPPDEMSD--QGL-GMFSLPNSFLSLFVIGSTEN
WTDILYALQQYSPNISSAFFCSVLLIMWFVLSNSVILNIFIALISQSLEVNEEEKRPLQI
KHYLKYVYPQKIQEYTHATLITRIR-KALFKNRSQEDSR--DFKQFLIRGTAIMNISQNM
-GDLAKEFTDDQKQE-----------EPSK--PLEWCRKILARIP-FKKITL------YG
N----NPFYTK----------PEVIFTETNDTNG--KTYVLQLNEHEDEKLEYLRKHPAF
NYSYFIFPPNHRIRKFCQRLVPSSSG-KRTDGLRFYEDETDLYTKRRYFHHVERDIFVFI
YAIMTALLIVCSCLVTPLYR--MNHNMETWN---WNTYVDCAFVGLFTLEFIVKTIADGW
IYAPNAYTRNPWNHIDFIVLISLWINLIAYLRNNGNLSRIFKGLTALRALRCLTISTTAR
QTFTLIMFDGVKKIGEAGLISFSLLFPFCVWGINIFRGRLGVCNDTSLD---RASCFNEY
TNEVFQWDIMMPRVYQVPH-LRLDSFPSGFRSLYEIISLEGWVDLLINIMNSTGVGTVTS
TFASASSATFLVLFNFLSMVFILNLFVSFIISNHARTTGQAYFTIEEKSWLESLKLLGQT
KPKAIPN-LIDYPKLRRICYQFAVEKKNFYYATFLQIILYVHIIMLLTRAYTK--TDQRY
DEIYYMISTSVFFTQELLYLYGEGMSLYIKEKWNILRMFIVCVAFILTII---SFK-VSS
IWIWFHNMKEFFHLVFFLFIIPQNDMLSELIETAMASLPPIVSLTYTWAILFLVYAIALN
QIFGLTRLGPNTTNNLNFRTVIKTLIVLFRCSFGEGWNYIMDDL-DVDAPYCFYGS-S--
YSDCGSSYYAYGLLMSWNVLSMYIFMNMFITLVIGNFSYVYRKGG-SKSAISRPEIRKYT
EAWAKYDSDGTGELEFSYLPKLMHSFDGPFSFKIWEGRLTVKNLVANYMQVN--------
----------------PEDPYDVKVDLRGLNKELNSINKAKVIQRRLQYRRFVQEVYYTN
AYRG--AIKFSNLLQQIPLYTTYNPRDCLGIDQYVRYLYTMGKVDKFLDNQRNVDVLDMV
VTRWKYYFRKKT-------G-NKDNIDVQRKTPT--------------------------
------------------------------------------------------------
---DQISEMGYMMHSKDVTPS-----------A-RPLTTPRMDYGI--------------
------------------------------------------------------------
---------------------------------------NNFLWSP--------------
--SQDQGSENDIPLNPFT----------------------------DDDKHRNNE-----
---------
>XP_003669798_Naumovozyma_dairenensis
-------MDGRRSRAFTEPSE---AQDIF-----------RDPDDQTNHNGQD-------
--APKPIII---PQLNIIPPHNQSDETLE---------------GSSTQL----------
------------------------------------------------------------
--ESKMAKIFRTHIG-YNKD--------------TRKHPKLSLRT---------------
--N--SDSQ-----------ISIQS------DGISPNIHSAFPTLQNIGTKDERLRS---
PLP-----SERSNRRPSASSSN-----PDAPPRSAKVLS-------------LIAPEDMD
EFEDLEKEFRNAI-DEKG-LTWLPQVSPKKPATVDT------TSQNGHDEL--------R
VSGK--------------------------------------------------------
-----------------------WSYNNE-----QT-PEEGPSRTP---NSAGVYGD--G
SIFV------DDIGSK--------ELDTS--------FKEND----------------IA
-----VSTISLPLPDFEQPL----------------------------------------
------------------------------------------------------------
------------------------------------------------------------
----------------------NKPILK-TLKLYGNSIAMIPPTNPIRIRLARFHTDRRY
KTAYFLLLLFFTILLSYR-----TYNPRNVD-FFYILTNWSDYVILTLFAYFTVNDITKI
LAFGFWDDSQMFDAQGRNYRT---------------------IVNRIGFWKSYKH-----
------------------------------------------------------------
----------------------LRKKY--------------------------GSNIIDF
FIPPK-LLNLEEKAKSKKHHLKSSLT-KE-EFEQEEKLFYSP--RAFARSSWNRIDLVSS
FSFWLGIFLSIRGYDKRVGIRVFKPLSVLRILRLVNTDTGLSSILRGVKHGIRQLINVGF
MLVYFWAFFGILGVQTFKGSFRRQCVWINPENPTDTYQYSN-----QFCGGYLEPVTKAR
MPYVFA----DGSPGPI-SKGFLCPQYSQCISN-SNPYNGRISFDNIVNSMEMVFIIMSA
NTFTDLMYYTMDSDEMAACLFFLFSIFVLTIWMMNLLIAVLVSSFELANEKFKRK-KLVA
PS-YE--S-MPVRFIKGYWKYFQVKAAQTKFPN----WASRSLRYYR--K----IEWTMV
VLILTDLIMRSCIDATTTADSLLYFAKVDRAISIVLFLESMFRLLCHFPNIWKFLTNTSY
VYDFVISIVTLITSCLAADKRLGRVYYWLSIFQISRFYRVILSFPFVKKLWKQVLKNGIM
IWNLSSFYFSLTFLSSIIMALYFEGVIPLDAMQD--NLL-GMTSLPNSFLSLFVIGSTEN
WTDILYALQQYSPNISSAFFCSVLLIIWFILSNSVVLNIFIALISQSLEIDEDQKRPLQI
KHYLKYVYPQKIQEYTHATLITRIR-KKFFSRTSPQETS--DFKQFLIRGTAIMNIAQNM
-DELAKELKESQEDA-----------PLNT--VFFWCRKLIAYIP-FKKIRL------YS
D----NPFYKK----------PEVVFTEVNDTNG--KTYVLELNEFEDEKLAYLRMHPAF
NYSYFIFPPRHRFRKFCQRLVPPSTG-KRTDGIRFYEDETDLYSKRRYFHHLERDVFVFL
YAIVTVLLVVCSCYVTPIYR--RDHHMNVWS---WDTSLDCAFIFVFLFEFMVKTVADGW
LYSPNAYIRNPWNLIDFLVLVSLIINLVSYLHNEGNVSRIFKGLTALRALRCLTISTTAR
QTFTLVMFDGIKKIGEAGLISFSLLFPFTVWGLNLFRGRLGKCNDSSMG---LNSCFNEY
TEEVFQWDIMMPRVYQQPH-LYFDSFGSAFRSLYEIISLEGWVDLLEDIMNSTGVGSIPS
AFSSASSAAFLVLFNFLSMVFILNLFVSFIITNHAKTTGQAYYTIEEKSWLESLKLLTQV
KPKAIPN-LLEISNFRKFCYRIAVEKTNFYYAMFLQIVLYVHILMLLTKRYTKSTTKTSA
DTIYFMISTTIFLIQELLRLCGEGLHLYIKQKWNIIRLIILMDSFVLTII---GFS-VPY
IWVWFHNMKEVFHLIFFLFLIPQNDMLSELIETAMASLPPILSLTYTWAILFLVYAIALN
QIFGLTRLGPNTTDNLNFRTVIKSLIALFRCSFGEGWNYIMDDL-TVLEPYCYVNDVG--
NSDCGSLTYAYILLMSWNVLSMYIFMNMFITLIIGNFSYVYRGGG-AKSEINRSEIRKFV
EAWAKYDSDGTGELDFSYLPRLMHSFDGPLSFTIWEGRLTIKNLVANYMEVN--------
----------------PNDPYDVKVDLEGLNKELSTLDKGKVLQRRLQYRRFVQEVYYTN
AYRG--ALKFSNLLQQIPLYTAYNPRECLGIDHYVRYLYTMGKVDKYLDNRRNVDVLDMV
VTRWKYRFRKNH-------GANNENHLLTRVTPV--------------------------
------------------------------------------------------------
---DQISEVNFPDSSEEVNQN-----------VLPPLTTPRMDFGV--------------
------------------------------------------------------------
---------------------------------------NNFMWSP--------------
--RNAEHSHN--PFENLS----------------------------TSEEHEADDI----
---------
>XP_003955847_Kazachstania_africana
-------MDSDN-RKLTAPFEP--VRNPF-------ITDDEEPYE------DT-------
--RNRNVVP---PSLHISPPQSEAEDTSEST-------------EEEVEGN---------
------------------------------------------------------------
--RLRLADLFKVR--RAEAN--------------GGKRPKLSLKT---------------
---SLSDDD-----------IEDKT------SNSIPPARSMLSTPSV----GGRRRR---
SSA-----STDQSKSRSSSASS-----KDRVPKSARVLS-------------FVAADDMD
DFKILQEGFEGAN-NEAG-QSWLPPLTSNDESKLPK------TPA---DQTSFEGIFLHS
KSSQ--------------------------------------------------------
-----------------------KSTSRE-----RT-PEPGPS-------------DYSR
LSPL------KNASDT--------KSYLG--------TKRND------ISKEDLHVEQTE
LINEHISPISVELPDFNVLP----------------------------------------
------------------------------------------------------------
------------------------------------------------------------
----------------------GKTSTR-PLKLYGNSLGLFPPTSGLRVKFAKIHLHESY
RAFYVVLLAFFTVLLAHT-----TYHPSNIN-FLYRFHTWSDYVNFTLFIFFTIHDLTKI
IAFGFWDDSQMFRATGRKYKT---------------------LVERFGIEKLYKS-----
------------------------------------------------------------
----------------------LRAKY--------------------------GSKIVDS
IFPFK-VVLHHETDK--EYSLRSSVT-DIDMLQPKIEYRDMP--RAFSRSSWNRIDLMST
ICFWIGMFFSIKDYDDKVGIRIFKPLAVFRILRLVNTDTGISSILRALKYGIPQLVNVGW
MLVYFWVFFGILGVQIFQGSLRRQCVWINPDDPNDTYQYDM-----QFCGGYLEPVTGAR
MNYVFH----DGKDGMA-SKGFLCPQYSKCISN-ANPYNGRVSFDNIVNSMELVFIVMSA
NTFTDIMYYTMDSDEMPACLFFIVSIFVLTIWMMNLLIAVLVSSFEMANEKFKKE-RLEA
HS-NE--S-WPVRLSVGYWKFFKVKASVTKFPN----WAAKGLSVYA--K----TEWVFV
ALILADLIFRCVINAESSDDTLKRLFRLDKSISAVLLVESLIRFFLHIPNLWKFLTKPGY
IYDLIVSIITLIISTLADKGKLGHIYFWLSVFQISRFYRVVLVIPLTRKLWTMVLKNGVM
IWNLTSFYFFFIFLAAIILSVYFEGVVPSSEVSD--YPF-AMYSLPNSFLSLFTIASTEN
WTNVLYVLQDYSPNISSAFFCSVLLIMWFILSNSVILNIFIALISDSMDVDENEKRYMQI
KHYLKYVYPQKIQDYTHATLLQRIR-KKFFRKPNQEDSR--DFKQFLMRGTAIMNIAHNM
GGDLATEFNDTSGER------------INA--ANNWINRIITGLFSLNRLRM------FS
E----NPFYKK----------PEVIFTEINDQNG--KSFVLQLNEFEEEKLNYLDKHPSF
NYSYYIFSPKHRFRKLCQRLVAPSTG-KRTDGRHFYEDDTDAYDKRHYFNRIERDFFVFI
YAAVTLLLVVCSCYVTPLYK--MKENIETFD---WPFYLDITFISMFTLEFIVKTIADGF
IYSPNAYVRNPWNCIDLVVLVSMFIYLVAYLENNGNISRIFKGLSALRALRCLTISNTAR
QTFNLVLFDGIKNICEAALICFSLLFPFAVWGLGLFRGRLSTCNDSDLS---KAECFNEF
TNTVFNRDIMMPRVYSQPY-LHFDSFSKSFKSLYEIISLEGWVDLLSNLMNSTGVGTPAS
DLATPSNAVFLILFNFLSMVFILNLFVSFIINNHKRTTGSAYHTVEEKSWLESVKLLSQA
KQRVRPS-LMELPKSRQFFYQLAVEKNNFYYATLLQIVLYIHIVMLLSLSYSETGTSLGY
DEKYFMFSTSVFMLQEVFYIYGESLPLYLSQKWNVSRFIFICTSFILTIL---GLN-IPL
EYAWFHNVNDFFHLAYFLFIIPQNDTLSELLETAMASLPPILSLTYTWAILFLVYAIALN
QIFGLTRLGPNTTDNINFRTVIKSLIVLFRCSFGEGWNYIMDDL-TVSKPFCYYGESG--
YGDCGSNTYAYLLMMSWNVLSMYIFINLFISLVIGNFSYVYRRST-SHFAVNRMEIRKYV
NAWSKFDSDGTGEIEFSYLPKLMHSFDGTFSFKIWEGRLSVKNLVKNYMTVN--------
----------------PDDPYDVKVDLEGLNRELDTVDKAKIIQRKLQYRRFVQEVHHTN
SYRG--AIKFGNLLQLIPLYTSYNPRECLGIDEYVRYLYNLGKVDKFLDNQRNVDVLDMV
VTRWKYHLRNKR-------RDLDEDLIFSQELQV--------------------------
------------------------------------------------------------
---LHNSD---SEDSVDI----------------YPLSTPRMDFGV--------------
------------------------------------------------------------
---------------------------------------DNFLWSP--------------
--GLKRDGNNK-------------------------------------------------
---------
>XP_022465366_Kazachstania_naganishii
-------MENHQ-RILTGPFEP--GRRP------------PPPPPATGGPRENIRLKSTE
RRPPPIVIP---PALHISPPQGETD----------------------LEDDSNKSD----
------------------------------------------------------------
KLESPMARLFKTHI--VGKA--------------SKRRPKLSLRT---------------
--TSFNSSR-----------SNDDDNLKTGKSAVSQNIFGDASGLSTASPNRKRGRSLRK
PSASTSKDSKSRSRSRSVSIGS-----TDRAPRSAKVLS-------------LIAADDMD
EFQDIQNEFRNVT-DEKG-LKWLPSLNKQDDEEEDQ------ETETGRFFT---------
------------------------------------------------------------
------------------------EQEDRYFLYPTT-PGIASNKDTFFRNPIKAQPENNV
LETN------SEWNEQ--------WEGMS--------SINNNLKSVFDDDDLHTKNDDVM
-----ESTLSIALPDFDEPV----------------------------------------
------------------------------------------------------------
------------------------------------------------------------
----------------------KK-ARE-PLKLYGNSLGVIPPDNRIRLVLAELHERSWF
KTLYLFLLTFFTVLLAYR-----TYNPKNVD-FLYRFNNWSDYINFILFILFTINDVTKI
VAFGFWDDSDMFAAYGKEYRS---------------------LLERFGIVKLYES-----
------------------------------------------------------------
----------------------LTRKY--------------------------GATLIDS
ILPFK-IHTAVER-KHLQETMRNRVA-DQKTPGDKKDRFQIP--RAFARSSWNRIDLVST
SCFWIGMFVSIKNYDKRVGIRIFKPLAVLRILRLVNTDTGISSILRALKYGIPQLINVGS
MMVYFWVFFGILGVQIFQGSLRRHCVWVNPSDPADRYQYNM-----QFCGGHLEPETKQR
MNYVFE----DGSNGPV-SKGFLCPPYSKCISN-SNPYNGRVSFDNIVNSMELVFVIMSA
NTFTDLMYYTMDSDEMAACLFFIFCIFVLTIWMMNLLIAVLVSSYDLAHEKYKKK-KLER
RD-DE--T-WVVRLARGYWKYFKVKASSTDFPV----WASKGIFWYE--N----FEWIFV
VLIITDLVMRACLSDQSSEHDIYRLYMTDRGISIVLFLETLLRMVLYIPNPWRFLLKANY
IIDLVISFITLIVSSLAVKGKLGHSYYWLSLFQIFRFYRVVLSISLARQLWQVVLKNGMM
IWNLTSFYFFFTFLVAIILSLFFEGVVDPNEMSD--EAF-AMYSLPNSFLSLFIIGSTEN
WTSILYTLQQYSPNVSSAFFCSVLLIIWFILSNSVMLNIFIALISGSMEIEESEKRPLQI
KHYLKYVYPQKIQEYTHASLIQRIR-KKIFGRGEVEDSR--DFKQFLIRGTAIMNIAHNM
-DDLAKEINENSSEK-----------ESKQKVVLHWINKVFKFPVLLKRLRF------FK
N----NPFYRK----------PEVVFTEMNGIDG--KTYILQLNEFEDEKLEYLKSHPSF
NYSYYIFPPRHRFRRFCQRLVPPSFG-KRTDGVRFFEDDTDMYTKRRYFSKIERDLFVFT
YAIVTVLLVIVSCFVTPLYR--KKNHIRKHD---WPLYIDCAFIVLFSLEFIVKTVADGW
VYSPNAYTKNPWNLVDFSVLMYMWIYLIAYLKNDGNLSRIFKGLSALRALRCLTISNTAR
QTFTMVLFKGMKKITEAGVISFTLLFPFTIWGLGLFRGRLGTCNDGSLD---RAHCFDEY
TNQVFKWDVMMPRTYSQPN-LYFDSFPSSLRSLFEIISLEGWVDLLTNLMNSTGVGTATS
TLGDPKNAIFMIFFNFLSMVFILNLFVSFIVSNYAKTTGSAYYTAEEKAWLESLKLLSQT
KPLAQPN-LFELSKSRLFFYHLAVEKKNFYYATFLQIVLYMHIVVLLSISYSHSTALVTF
SEVFFMVSTSIFLLQELFQMYGEGIYLYSSHLWNTLRFLILTVSFILTIT---GFH-VHP
NHVWFHNLKDFFHLIMFLYVIPQSDMLTELLQTATASLPPILSLTYTWAILFLVYAMALN
QIFGLTRLGSNTTDNLNFRTIVKSLIVLFRCSFGEGWNYIMDDL-TVAEPFCTTDPTTG-
YSDCGSRIYAYLLLMSWNVLSMYIFMNMFISLVIGNFSYVYRSGG-SHSPVNRTEIKKYV
EAWVKYDPDGTGELEFSLLPKLMHSFDGTFSFKVWEGSLTISNLVKHYMTVN--------
----------------PDDPYDVKVDLKGLNLKLNTINKAKILHRRLQYRRFVQETRYTN
SYEG--AIKFSRLLCLVPLYTTYNPRECLGIDQYVRHLYNMNKVDKYLDNQRNVDVLDMV
VTRWKYHLKKKYFHLKIKDGDFMGDDDFANSTLD--------------------------
------------------------------------------------------------
---RRDSTDN------------------------LPIETPRMDFGV--------------
------------------------------------------------------------
---------------------------------------DNFMWSPDMS-----------
--RVDQESPDLIQQLSWV----------------------------DDKKDKEDSKENT-
---------
>XP_445066_Candida_glabrata
-------MPMVK-RQLTERYEP--GNEA-----------------------QD-------
--ADDGFVP---PFVNIVPPDSDEDKNSSSNSLPIRRIRKRGPYEDSDEGDYSDNDDDFE
ERVEYSPRRLEGTFGDDGELDGISEHDHSHRDDMISNTDTAHSDRVSSLGMSSKAESPSK
KWEPRIANLFKSALG--NNN--------------AKQKPQLSLRT---------------
--TSLSTNT-----------QDKARKYSSSDEPGSPSAKSAVSFHSSGVRSNVLHRS---
NKS-----GESSPRRRSIS--------TDGPPRSAKVLS-------------IIDADDMD
EFEDMKRGFQSAI-EDKK-FAWLPQLQQETESADEL------EA----------------
--GD--------------------------------------------------------
-----------------------KSKLNIDIKSTLT-PRGRSGSQFRNDSTEDLHFEPGL
FSSP------SKHSSR--------R--PS--------IIASSIAHGLGINLEKDKNVDTV
-------SIEVELPDFDEYE----------------------------------------
------------------------------------------------------------
------------------------------------------------------------
----------------------NAKKRP-PLILHGNSLGYFGPNNPLRYKVAHILLNKYY
KIAHILLLTFLTALLAYR-----SYEPENFD-FLYRFRNWSDYIIFILFILFTSNDIAKI
FAFGFWDDSQMFAYHQLEYIS---------------------LLERFGITKLYHL-----
------------------------------------------------------------
----------------------IKKKY--------------------------GPKIVHF
LLPFN-VISDESEKETIQRNMKANIS-AKNDTNSKSLKFNCP--RAFCRSSWNRIDLLSS
VCFWLGMFLSINNYDKRVGIRIFKPLAAMRILRLVNTDTGITSILRGLKYGMPQLINVGS
MLVYFWVFFGILGVQIFKGSFRRQCVWYNPENPNDRYQYQL-----QFCGGYLEPVTKKK
MNYIFE----DGREGPV-SKGFMCPQYSKCVSS-SNPFNGRVSFDNIINSMELVFIVMSA
NTFSDIMYYTMNSDEFSACLFFIISIFVLTIWMMNLLIAALVSSFQLAHEEFKKK-KLEE
SS-NE--S-WPIRFALGYWRYFKVKASQTEFPS----WAERGLKYYE--K----IEPVFI
ILIMFDLIMRCLIKDTSSQHFVTTLLRIDRGVTIVLFIESIFRLVLHIPNMWKFLTRFNY
VYDLFVAILTLVITILANAGLLGHGYYWLSFFQITRFYRLVIYIGFTRKLWKEVLGNGIM
IWNLTAFYFFFTFLASIILSLYFEGVIPQDQIED--QLL-GMYSLPNSFLSLYSIGSTEN
WTSILYIIQQYSPNISSAFFSTVFLIIWFILSNSVILNIFIALISESLEVKEDDKRPMQI
KHYLKHIYPQKIQRFRHASLLARIK-KKIFRTDSQEDSR--DFKQFLMRGTAIMNIAQNL
-GDLSKEFNTEQDRD-----------------IVTLLVRLTEYIPILRKFGI------YS
N----NPFYKR----------NEIMFSETSDLNG--RNYMLQLNEFEDEKLDYLQKHSMF
NYSYYLFSPRHRFRKFCQKLVPPSYG-KRTDNYKFYEDDTDTYSRKTYFNHIWRDLFVVF
YAAATVLLIVFSCYVTPIYR--MKRNMSSKN---WVTYVDAAFLAIFCVEFIIKTVADGF
IYTPNAYARNPWNLIDFFVLISMWINLIAFLRNDGNLSRVFKGLTALRALRCLTISNTAR
ETFKVVLFNGIGKILEAGLLSLTLLFPFTVWGLNLFRGRLGVCNDGDLG---RDECFNEF
SNEVFQWNVMMPRVYDNPE-LYLDSFTSAFNSLFQIISLEGWTDLLGNLMNSTGVGKPAS
LLASTGNAVFIIAFNFLSIVFILNLFVSFIVNNQAKSTGSAYFTSEEKAWLESQKLLSQA
KPIAIPT-FHDISRVRIFLYNIAVEKNNIYYAIFLQTVTYIHIIMLLSLTYKDHGSGLLY
SQVYFMFSTTVFLLQELFHVYGAGLRIYKMNKWNLIRIQILIVSFLLTLI---SFN-VDR
AYIWYHNVNGFFHLVIFLFIIPQNDTLSELIETAMASLPPILSLTYTWFILFLVYAIALN
QIFGLTRLGPNTTDNINFRTVLKALIVLFRCSFGEGWNYIMDDL-KVKEPYCSQRVKGN-
YSDCGSQTYAYILLISWNILSMYIFLNMFISLIIGNFSYVYRKGG-TKSEVNRGEIRKYV
ETWARFDPDGTGKLDFEYLPKIMHSFNGPLSFKIWEGKLTVKNLVKNYMEVN--------
----------------PNDPYDVKVDLEGLNKELDSINMESIMNRRLQYRRFVQEVYYTQ
AYMG--YMKFSTLLDLVPLYTTYDPRECLGIDQYVRHLYIMGKVDRYLDNERNVDVLDMV
VTRWKHHLKRKY------GPNYKLDQDSIKKDLN--------------------------
------------------------------------------------------------
---IKVPEIKTWNESV------------------ESVTTPRVSYGV--------------
------------------------------------------------------------
---------------------------------------NDFIWSP--------------
--RNNSNSSAYSKPLPQSHARPIPPHIQISNSRVMEYTNRDSLSSLENIHNQSDEELKDP
FRDI-----
>XP_004182033_Tetrapisispora_blattae
-------MSSTNKRHSTE------GPRDI-----------DDVLSSDSSFSDN--ITIPV
SRTPKVGFN---PFLNVIPSESSLERYEEKH-IETDADNDSLPSNNNTTNQQEDNSRIQQ
NENSPRKRVERK------------------------------------------------
LEAASFGNLFKLK--DTNRK--------------NRAHPTLSLNT---------------
--TFQTNHD-----------KQDKNPK----QKDKLTVISATGVSFNLSPATEGFRRRPR
NSD-----ASNQSNQESASSSS-----PFMAPRSAKVLS-------------FIAPDDMD
EFHDLQKEFQIAV-DDEG-LSWLPQVKIVADKKLDTKNT---TTELPTIIMDDTLVSSEE
APTS--------------------------------------------------------
-----------------------HNQLSPSVTSFNVSPRINRNAISPDSYELESVNIRSN
SNLS------FPHYNP--------LASND--------KVKDKNNKTLEVIDLIDSESAAS
FSTEVEVAEPPDIPDFGELF----------------------------------------
------------------------------------------------------------
------------------------------------------------------------
----------------------TKTQAK-TLRLYGHSLRFISAKNIIRIKFANLHTNSIY
IACYFVFLILFIAYLGVR-----TFDPINFE-FIYGFSFWEDYACFLILVYFTLHDLSKI
IAFGLWDDSQMFDAYGVNYKT---------------------IAYRLRLIKVFRV-----
------------------------------------------------------------
----------------------LREKY--------------------------HIDLLEK
ISFIK-NYLDDEETRYARRTLKASVT--DIKSKKYKKDFDCP--RAFLRSSWNRIDLIST
ICFWLGLFVSFGEYYK---VRIFAPFAVLRIVRIVDADNGITSILRGLKYGFPQLLSTGS
VLLYFWVFFSILGVQVFQGSLRRQCVWINPSDPHDTFQYSM-----QFCGGYLDPITKKK
RNYVYK----DGTEGPL-AKGFICPVNSKCISN-ANPYNGRVSFDNIINAMELVFVVMSA
NTFTDIMYYTMDSDELSACLFFICAIFVMTIWLLNLVVAVLVSSFDLANEKFKKE-KIGS
SK-KD--N-RIFDLVNGYWKYFLVKAKQSTLPN----WSQSLLRLYA--N----LEWFFV
GSIMVDLIARSSIKASSPEVFMSKFFKIDLAISIVLFIETIFRVICYIPNLWKFLIVPSF
LFDLVLSVVTLIISILATTGMRDQTYYWLSVFHISRFYRVIKSFQITKNIWLDVLKNWVM
IWNLSVFYFLFTFLVSLILSVYFEGVIP--ESAD--QQL-SMSSLPNTYLSLFTIASTEN
WTTILYNLQTYAPNISSAVFSSVFLILWFILAYFVIINIFVALISESMSVDESEKRPLQI
QHYLKYIYPKKIKEYRHASLVKRIM-KLIFRDDSEDDPQ--DFKQFLMRGTAIMSISQTM
-GDAMKDMPRNLAVK-----------SP----LIGVINELSGIFPFLKNSWLKS----HN
D----NPFFNK----------PTVLFTEITENNE--KSYMLQLNDYEDEKLEYLKSHPFY
NYSYLIIPPNHKVRKFCQRFVAPSVG-RRTDGYQFFDDETDMYTGRKYFKHIERDFFIMF
YAVLTVLLIILSCYVTPLYR--LTHQYDVWD---WSTACDLSMVVLFTIEFLIKTIADGF
VFTPNAYLRNPWNFIDFMVLVSMWITFVSFIAGEGDLARIFKGLTAMRALRCLTISDTAR
STFSMVVFDGLSVILKAAFVAATFLYPFTVWGLTLFKGRLGKCNDSNMD---KMNCYGEF
TNTVFQWDIMMPRTYSQPY-LYLDEFSSAMKTMYEIVSLEGWVDLLENLINSTGVGTIPK
DGASNQNATFLIFFNFLSMIFILNLFVSFIIDNHARTTGSAYYTVEEKSWLESKKLLSQA
KPKATPN-LFKMSKFRLFFYRLAIEKNNLIYSICFEIILYLHILMLIIQHYERDSIKTT-
SEGYFTFSTIIFFLHEIFCIIGEGIKIRFKSRWNITRVIIVLVSFALLVG---IPS-VSK
YNYWYKNIANTFHLLIFLFVIPENDTLYELLETAMASIPSIVSLSYTWAILFLIYSIATN
QVFGLTKIGPNTSHNINFRTIFKSMLALFKFSFGEGWNYIMDDL-TLEEPYCSFVDGMN-
ETDCGSKIYAYLFLMSWNIVSMYIFVNMFVSLIVSNFSYVYRRSN-SETYITRSEIQKFV
DTWSKFDSDGSGDLEFSKLPTLMHSDDGLLFFKVWEGSLSIKNLVEKYIEVN--------
----------------PDDPYDVTVKLHALNNELNSIEVEKLKRKIFQYKRFIREVHYSN
AYRG--GMKFSRVLQLIPLYTIYNPRECLNIDEYVRHLYLRNKVERYLANEKTTDVLKMV
VVRWKFLQRRKHKIRNISQSSFPDPISESTSNKA--------------------------
------------------------------------------------------------
---TQFTNETGPQHNAAVSQEFDYTKPEIPNIVTTRNSTPDEAYGV--------------
------------------------------------------------------------
---------------------------------------NYFFWSPDRR-----------
------------------------------------------------------------
---------
>XP_003684005_Tetrapisispora_phaffii
-------MKEDE----------------------------ADNNNKDTENHENTKRNSLK
PSKKLNRWSIQIPKLNISAPESD---------------------NSSIEDIEFDNTDILH
PGTAPTIRGLSSPRFIITDH----------------------------------------
KGESS-DNYFSAKPSAIESDITVHNNNGLSAKKINWKRPALTLTI---------------
--PSFSNPI----------------------KVISPNSSSGRSSPRF---------NKSQ
QQDGYLTSTSQNSRKNSFASIKDN---TDSDSNISRVLT-------------YIDNEELE
EYEDIQREFRSAI-DGNG-FSWLPQLDNTGPKSSSPRELS--PVSLHSPSDLEPSIQSNL
ELNI--------------------------------------------------------
-----------------------FTQPSANLESSKS-PLHFSSATT--------------
--------------DK--------KVYFN--------TDNNVDEQTLEITYEQVKDSLSE
---------EVELPNFDDFF----------------------------------------
------------------------------------------------------------
------------------------------------------------------------
----------------------DKNEYN-HLRLYGHSLAIFSETNLLRYRLAKLHVNPKY
KLLYYMLLIIFTILLSYR-----TYNPTNYD-FLYHFSSPIDTINFVLCILFSIHDVTQI
IAFGFWDDSEMFRAHSRNYVS---------------------IVEWIGLDKFYTK-----
------------------------------------------------------------
----------------------MRNRY--------------------------GA-IVDV
IIPVR-LLSNINRYKKNIFSMRSSVT-QTFESEPKLRKFDCP--RAFARSSWNRNDLIAN
VSFWIGLLLSINNFDRRTGLNLFRTLAILRILRLLDTDTGISAVLRGLKVGIPQLLSVGS
MLVYFWTFFGILGVQIFNNSLRRQCVWINPDDSLDTYQYDN-----QFCGGYLDPTTKEA
LNYVYY----DGEVGPN-SKGFLCPVNSKCISN-ANPFNGRVSFDNIVNSMELIFVIMSS
NTFTDLMYYAMDADEMPASLFFIVSTIVLTIWMLNLLLAALVTSFEIADAQFREKMARKA
KT-IE--S-LPLRLIDGYWKYFKYKAEKSNLAE----WVQKCLFYYD--K----IKVIFI
VAIAIDLVTRALPESDSSLSKLSTIFQIEKAITIILFIESVSILFLHSSNLWKFLTTPTL
LIDFITSIVTLTVTLVQETYDIGQIYQWLSIFQISRSYRVIMYFDFLRKLWKRVLTNYIM
IWDLTAFYFLFIYLASIIVSVYFEGYIPASEEDD--TEY-GMYGLPNSFISLFIIGSTEN
WTDILYNLQQHAPNISSAIFSSIILISWFIVSNFVILNIFIAIISRSFFVKENEKRYLQI
RHYMKYLYPRKLQEYRHATLLRRIQ-RRLFK---KEDDRPVDFKQFLIRGTAIMNIANDM
-ENLMDDINHNIEEG-----------L-----NLTDFKNWVLNLSFFKHFPF------FT
T----NPFYFE----------SKVKYIESNEKGY--KHYMLEFDEYQSAKLDYLKQYPSF
NYTYFIFPPNHRLRLFCQKIVAPSVG-QRTDGVKFYEDTTDIYNKKSYFHNLQRDISVVI
ISLITVFLVVLSCFVTPLYE--YSKKLSLHS---WENVSEYFFLVIFTIEFFIKTIADGF
VYTPNAYLRNPWNCIDFTVLISMWIDFIATIKKEDALAKGFKGLTALRALRCLTISNTAR
ETFVIVIYDGIGKIFEASLVSLTLLYPYTIWGLNLFRGRLATCNDNDVD---MLGCYNEY
SSVVFKWDVLTPRVYENPN-LYMDNFSSTFRSLYEVMSLEGWTDLLSNLMNSSGVGTIPS
TFATPVNGTFMILFIFSSMVFILNLFVSFVINNHARIVGTAYQTSVEKSWLESKKILSQV
TPNYYPD-LINISKVRQIFFKLTVSKKNLAYSTVINITLYLHVIFLLSIHSSEKANTILF
ATRYFMFSTTILTSHELMYFLALGKRAYFKKGWPFVRLCITFLAFLFTLL---LFH-IPR
ENFWFRNITQIVQLLIFLFLIPQSDMLTELLQTGMASLPSLLSLLYTWGILFLVYAIALN
QIFGTTKLGPNTTGNLNFRTVIKSLIVLFRCSFGEGWNYIMDDL-TVEKPYCSAENG---
YSDCGSIPYAYILLISWNLISMYIFTNMVISLVVSNFSYVFRREN-SISAINKHEIRKFI
EAWSNFDSNGNGILGHHYLPKLMHSFDGPLSFTIWGGRLKIKSLVENYMEVN--------
----------------PNDPYDVTVDFEGLNKELNNIDKEKVILRKTQYRRFVQQAFHIN
AYED--YIRFSDLLMQIPLYTVYNPRECLGIDEYVQHLYVMSKVDKFLDNQKHFDVLNMV
VDKWKYISSKKYGRKMHATNPFSNEYEVKKYNSL--------------------------
------------------------------------------------------------
---SKQDDNDLEVES-------------------IPLKTPAPEFAD--------------
------------------------------------------------------------
---------------------------------------SNFNWSYSRSP----------
--ERVNSTQFKRPLFARGDALESIERFDSIDDDPEKDSEIELQNVHKNTKHKK-------
---------
>XP_001647049_Vanderwaltozyma_polyspora
-------MDKDN-------WDEAIELQPH-----------LSHRSEDGRSDEE-----AK
RRRSRNVVV---PSLHVIPPVSVIDDVMEGS------SRAQLLEGHMRHGISSEEDDD--
------------------------------------------------------------
DGESPFRDPDDSEVPRL-------------------QRPALTLKI---------------
--PRMDNLS----------------------VGMSPSTSVNLSPVYQSDDNEGIRRR---
--------SNTYSRRVSVTSSSRA---SDQASRSTKVLS-------------YIDMDDID
EFEDIQKGFQSAV-DDKG-FTWLPQLQKGGSPRDDS-----------------------S
SRRE--------------------------------------------------------
-----------------------SSNIEGILGSTLTIPLFSVSSKGSPKMADH-------
---------------------------FD--------VADSGLKVEETLQREETVTEEIY
LDTDEAEAPLAELPNFDEIF----------------------------------------
------------------------------------------------------------
------------------------------------------------------------
----------------------AQDVYE-NISLYGNSMGIIPPTNHFRIKLAKLHVNKWY
NLIYYLTLILFTILMTYR-----TYKPKNYD-FLYNFSGGVDIVTFLLSVLFSIHDFTKV
IAFGFWDDSEMFKAYGKKYTS---------------------LFDFFHLDNLYRM-----
------------------------------------------------------------
----------------------LRKKY--------------------------DVNIYK-
ILPAS-VQLKMSNINPDKSFTRTNTL-ESDSSDLKNAPFNCP--RAFARSSWNRTDLVSS
LSFWIGVFLSINKYDDKNGIRIFKSLALLRILRLLDTDTGVSSIIRGIKYGLPQLIGVGS
MLVYFWVFFGILGVQVFRGSFRRKCVWINPNNSTDIFENDG-----QYCGGYLEIGTKAK
KNYVFS----DGTEGPA-SKGFLCPEYSKCVSN-YNPYNGRISFDNIVNAMELVFVILSS
NTFTDLMYDTMDSDEMAACLFFILATFVLTIWLLNLFIAVLVTSFELANQKFEEE-KYKM
SS-SE--S-IPVRLMKGYWKYFQFKAKKTLLPY----WATRSLKIYK--R----VEFFFV
TLIIADLILRSLVTANTSDKLLHDYFIAEKVISIILFAESSFRLVLYSSNLWIFLTKIDY
VVDLFLAIITFVISLAEDTTPLSQAYFWLSGFHIARFYRVVISFRFSRNLWKRVLGNRVM
IWNLTTFYFLFTYLVSVIVSVFFEGVISKDEEGS--IPF-GMYTLANSFLSLFIIGSTEN
WTEILYSLQENSPNIFATFCSTVILIIWFILSNFIALNIFIAIISQSLRVKEEEKRFLQI
RHYLKYIYPKKLQEYTHATLLVRIR-RKLFGYNKKESGR--DFKQFLIRGTAIMNIANDM
-DDVMDNLHNDQDER----------------------WQFSKFVLKLRKLPLGTYLDQFF
D----NPFYKK----------PEVVYSKSNDSSD--RNYILELDDHEEEKLEYLRTHPFF
NYSYFIFPPNHIFRKLCQRLVPPSIG-RRTDGVRFYEDDTDVQNRRTYFRHIERDIVVFF
LSIVTILLVVVSCYATPLYR--KNHHLGVRS---WETYVQVAFLIIFSVEFLVKTIADGL
AYTPNAYLRNPWNLIDCVVLISVWIDVFSLLNADNDLAIIFKGFTALRALKCLTISNTAR
QTFVIVVYDGIGKIFEAGLVSLTLLFPFTVWGLNLFRGRLGVCNDGGLN---YTMCYDEY
SNTAFKWDVLSPRVYSNPI-LHLDNFSNSFRSLYEIISLEGWVDLLENLMNSTGVGTPAT
PFATPINGMFLVLFNFLSMVFILNLFVSFVVNNHARTVGSAYLTAEEKSWTESKKLLSQA
SPRSLPN-VFEMNNRRKFFYRLTVEQKYFWYSLFIHLVLYAHVICLLAISYRGNDLIHTP
ATNYFMFSTLVFLFNECLTIYSYGFKLYFRKAWRTLRFLVIAISFLLTAK---GFS-IGR
QDYWFINIEQVFQLFYFLFLIPQNDMLTDLLETAMASWPTILALTYTWAILFLVYAIALN
QVFGLTRLGPNTTDNINFRTIIKSLIVLFKCSFGEGWNYIMNDL-TISEPYCFIDAESG-
ISDCGSKAYAYILMMSWNIFSMYIFLNMFISLIISNFSYVYRRGV-SKSAVNRHEIRNFT
EAWSRYDSEGTGTLAFEYLPKLMHSFDGPLSFKLWEGRYSIRNIVENYMKVN--------
----------------PSDPYDVTVDVKGLNDLLDTIDKEKFQKKKEKYKRFVKEVYYNN
SYQN--SINFTELLILIPLHTTYNPRECLSIDEYVKHLYIMGKVDKYLNGEKVIDSINLI
ITRWKYLLRYRR------RAIIDEDKESLQSVTS--------------------------
------------------------------------------------------------
---EVESQVDGSLNDFSVSNE-----------IILP--TPTLNFGI--------------
------------------------------------------------------------
---------------------------------------DNFQWSPQRPS----------
--QRRFPSSTRNLTAGWNGSD-------------------------NNSDNQSSDEDML-
---------
>XP_003682716_Torulaspora_delbrueckii
-------MEGSR-RSLTSHFEPATGSSSH-----------DNENSRSGEPTPT-------
-------IP---PSFNIIPPQPDSNDHLALS-------------DD-------DRDQLDE
N-----------------------------------------------------------
KGADSISGIFKPN--GLSSR--------------GRERPKLSLRT---------------
--SSI---S----------------------DRGSASSSKLTGLSSNDHTTSIRMRRRSN
DS----RSSRGSSNNLS-----------DHAPRSARVLS-------------YIQADDMD
EFQDIQKDFQSAM-DEEG-RTWLPQIGSVKSNADST-------HSGSEQEQSEPEDSLND
-LDV--------------------------------------------------------
-----------------------STHLR------------GNSSTLRESNQLHNSPS---
---------------------------KS--------ITKNA------LNIFQDKQD--E
-----ASTLVVELADLDDIP----------------------------------------
------------------------------------------------------------
------------------------------------------------------------
----------------------GRKRFQ-PLKLYGNSLGLISPTNKIRLKLASLQLHPMY
KIAYQLLLTLFTALMAFR-----TYQPTQLD-FLYSFSYWVDYTAFFLCILFTLNDTAKV
IAFGLWDDSQMFAAYGKQYTT---------------------LMETFGLTKFLKF-----
------------------------------------------------------------
----------------------LRNKY--------------------------GAKIVSF
IVPFQ-ILDNEDEPAFQSKEHKGTLT--NLSTTAKTKNFEIP--RAFLRSSWNRIDFTST
ICFWMGLFLAIHEYDIKKGIRIFKTLAFLRILRLVNTDTGLSSILRGVKYAIPQLINIGS
MFVYFWLLFGILGVQSFRGSLRRQCVWFDQNDSNDRYQYEN-----QFCGGFLEPITKKV
MPYLLN----DGTYGPA-SKGFLCPQYSKCISN-ANPYNGRVSFDNIVNAMELVFVVMSA
NTFTDLMYYTMDSDEMAASIFFVVAIFVLNIWLMNLVIAVLVTSFQLANEEFKRK-KLEV
KT-LE--S-WPIRLATGYWRYFQVKAQRTKMPT----WAKRGQLLCE--K----IEPIMV
ILIVVDLAMRCRLDATVSESYTNKFIDTDTGICTMLLLESIFKLIFHIPNPWKFLIKWSY
VYDLVVGIAAFIITLLKKYRILGDTYYWLSIFHISRFYRVVYMFGFTSNLWKRVLGNRLM
IWNLSAFYFFFTFLVSIIMSVYFEGILPADEMED--QQF-GMFSLPNSFLSLFIIGSTEN
WTSILYSLQSYATNISSSFFSSVLLIVWFILSNSVILNIFIALISETMEVKEEEKRPLQI
KHYLKYIYPQKIKEFTHASFLKRLQ-KKVFRNGSQEDSR--DFKQFLMRGTAIMNIAQSM
-PGLADELKTDSFSI-----------DVPQN-VKARFGKLSQYFSFLHKLKM------YA
H----NPFYKK----------PEVLFTEGGDESR--RTFLLQLNEHEDEKLDYLKRHPSF
NNSYFILSPHHAFRKFCQRLVPPSVG-RRTDNIRFYDDDTDLYGQKVHFHRIRRDIFVVF
MTIVTILLIVFSCFVTPLYR--MEHKLKIWS---WPTYVDCAFVSIFTIEFIVKTVADGV
FYTPNGYLRNPWNFIDSIVLISLWINLIAFLRNDGDLSRIFKGLTALRALRCLTVSNMAR
NTFSLVVFDGIRKIFEASFVSLTLLFPFTVWGMNLFRGKLGTCNDGSKG---MGDCNSEF
TNTVFNWDIMMPRVYSQPY-LFFDSFGSSFRSLYEIVSLEGWTDLLENLMNSTGVGTPAS
LFASSGNAIFLVLFNFLSMVFILNLFISFIINNHAKTTGSAYFTTEEKSWLEAKKLLSQA
KPRSIPS-LIELSNTRRFFYGLAVEKSNFFMSFLLQVVLYLHIIMLLWRSYRKPNLGIQF
EDIFFMVSTTIFFLQEIFHLYGEGLRLYVRSIWNKTRFAIVITSFVLTAV---GFK-VTN
EALLFNNVKELFHLVIFLFVIPQNDMLSELVQTAVASWPPILSLTFTWGILFLVYSIALN
QIFGLTKLGPNTSGNINFRTVPKALIVLFRCSFGEGWNYIMADL-AVDIPYC-YTYSGT-
GNDCGSELYAYLLLMSWNILSMYIFLNMFISLIIGNFSYVYRRGG-SKSPIGRREILKFV
EAWTKYDTDGTGELEFSYLPKLMHSFDGPLSFTIWEGSLTIKNLVKNYMEVN--------
----------------PNDPYDVQIDLDGLNKELDSIDKVKVIQRRLHYRRFTQEVFHTN
SYRG--AIGFSSLLKLIPLYTIYNPRECLGIDEYVRHLYNLGKVDKYLDNEKNFDVLNMV
VTAWKYQSRQKS-----RGTVVSKSSTLFQTYET--------------------------
------------------------------------------------------------
---ITNPFNSVSERSSND--F-----------A----TTPLMDFGV--------------
------------------------------------------------------------
---------------------------------------DNFLWSPKLG-----------
--GRKK------------------------------------------------------
---------
>XP_037144774_Zygotorulaspora_mrakii
-------MDTDS-RFSTDFFERQ-GDVPY-----------QQERNSTSETEEH-------
-------VTFSPPAVNIVPPPIDTTEYEWERVNNQDSSVAPSSEAQKNETVSEERNAN--
------------------------------------------------------------
EKRPPFKNILRSR--GRGDN--------------NKAVPKLTLTT---------------
--ALPHDSD-----------EGS-------------SSRLIERSLSPLSRTRTRGRVRRQ
SVEDGSVSGEDS---------------VDRSLISAKILS-------------YVGGDDVS
EFHDIQNDLQKGL-SGEG-L-WLPQLD---------------GKAIKPTSLKETEDALQN
AEND--------------------------------------------------------
-----------------------ASLVDRSTEFPES-AFIRDHSNA--------------
---------------K--------SLGRS--------QARKDEKENIDVTVSSQDGESTT
-----------ELYPLDHLR----------------------------------------
------------------------------------------------------------
------------------------------------------------------------
----------------------RTRRLKGPLTLYGNSLGLVSPKNALRLKLAEMLLSKYY
KYTFFLLLNVFIAILVCR-----SYNVAQTT-FLYNFSGWSDYLIFVLSVCFSLNDLMKI
IAFGFWDDSQMFAAYDKRYSS---------------------LIEQLGIVRFFNY-----
------------------------------------------------------------
----------------------AKTKY--------------------------NFTMLDY
LLPLK-T-TDEDRKKLLREREEGKIT-----SRNISKDFDTP--RAFMRSSWNRIDFTSS
ICFWIGLLISINDYDVKNGIRIFKALAVLRILRMLDTDTMFPSVFRSLKIAMPQLLNVGT
ILVYFWILFGILGVQSFRGSLRRRCVWYNPDDPSDTFINDS-----QFCGGYLDPLNLER
QPYVFE----DGSIGPN-TKGFLCPQYSKCVSG-ENPYNGRTSFDNIISAMEMVFVVMSA
NTFTDIMSKTMNTDSMAASLFFIVATFVLTIWLMNLLIAVLVSSFELANEQYKKS-SLLL
DN-RKKYSNIMTRLRKRAHHYIIRKTEQNEPPF----WIKRCQKLYS--G----IEFLFV
ILITVDLILRCMVKSDGSRSSLEWFYTADFSISAALLFESFLRLFLSCTNIWCFIKRYDY
VFDLVVSIATFVISGKQLFSTMGRAYYWLSFLQISRFYRVVFTFKVSSALWRRVLSNWRL
IWDLSSFYFFFIFLVSIIMSISFEGVVPAQQLSE--VGF-GMFSFSNTFLSLFVVASTEN
WTNVLYALQQYSPSASSAFFASVFTIIWFILSNSVMMNIFIAVIAATMDVEEQDKRPLQI
QHYLKYVYPRKIREYTEASLAERIQ-RTIFRKKVKHDTK--DFKHFLMRGSAIMNMAQNS
-SELAEQLSKSKPTK-----------KKPPK-LLTYLLKLGKRFSFWRKMEL------NA
N----NPFYKH----------AEVVFTEMEENDQ--NTIVLQLDDHEEEKLAYLRDHPSF
NYSYFILSPHHLFRKFCQRLVPPSVG-KRTDGVRFFEDDTNMYDNRIHFHLIERDIFLLL
ITCTTIALIIISCLSTPLYR--MERNMKSWD---WSTSWNCAMICIFSIEFVVKTVADGV
VYSPNAYLRNPWNAIDLFVLISLWITFFAYLRNDGGLSRLCRGLSALRALRLLTVSNMAR
ETFKLVVFDGVKKILEAAFVSMTLLFPFSVWGLALFRGRLGTCNDGDMN---LDQCYGEF
IQTVFQWDVLMPRTYGEPY-LNLNSFSNTLRSLYEVVSLEGWTDLLQNLMSSTGIGTAAS
TFASPGNGVFLILFNFLSMVFILNLFVSFIISNHGKTTGTAYLTIEEKSWFEAKKLLSQA
KPRRAPE-MQHMSRFRRFFYSLAFEKKNFYYVCFLQFVLYIHIVMLLCRTFDKPNSKIVY
EDVFFMFSSTVFLLQELFLLYGETFLIYFSSNWKILRFCIVVSCFVLTAV---GFK-VRN
DALTFNNIKELFHLMIFLFIIPQNNTLSELLQTAAASWPSIFSLTYTWGILFLVYAIALN
QIFGLTRLGPNTDNNINFRTVTKSLIVLFKCSFGEGWNYIMADL-TVQEPFCFMSPDGG-
YDDCGSMTYAYFLLMSWNILSMYIFVNMFISVVMSNFSYVYRRGA-SKSPIDRKQILIFV
DAWAKFDTNGRGKINPPDLPRLMHSFDGPLSFKIWEGTFTIRELVNNYMDVN--------
----------------PDDPYDVKVNLEGFNKHLDMIDTTRIIKRRLQYMRFVQQVRFTN
NFQD--AIHFGNLIQLIPLYTTYAPSDCMGIDEYVRNLYTIGKVDKYLKNGRNYDVLNMV
VTAWKYRHRRTK-------SKKDGDDLIQPQQVS--------------------------
------------------------------------------------------------
---IMEPVKPAADFSV--------------------LNTPVMDYGV--------------
------------------------------------------------------------
---------------------------------------DNFMWSPRPGF----------
--RTKEQAQGATNEHPFADENEDPFA--------------------DDDKDPFADENKDP
FADENDNGN
>XP_002494814_Zygosaccharomyces_rouxii
-------MVNTK-RRLTQLFEP--GNNDE-----------DDQGDTSGGHDTN-------
-------IPLVKPSVNVVPPQTDDEDNYEAD-------------NDENEIGLSDKEDNET
P-----------------------------------------------------------
KKESTLGNMFKNQ--STSKL--------------GKARPKLTLRT---------------
--GSFNNDS----------------------NKNVGHSKSFSSLSGDLFKG--KGRRRSN
SSNPQDQGTSPDSNTYS-----------DRPPKSARILS-------------YIAAEDMD
EFHDIEKDFQSAM-DTDG-LSWLPQLGQMRSKSSANLLVDNGPDSGKSQGYIEDADHLGD
KFGE--------------------------------------------------------
-----------------------SESLQPDVGHSNA-PEHGKSSILGLA--LH-SPS---
---------------------------R-----------KDD------AGSFFDKSSHVE
-----VSSFEVEVANFDEEQ----------------------------------------
------------------------------------------------------------
------------------------------------------------------------
----------------------EEGSWQ----LYGNSLGLISPTNPVRLKLAALQMSEKY
RFFMVVMLSLFTCLMAYR-----TYEPHS-N-ILFSFSNWADVINFLLCVLFTLSDVSKI
IAFGFWDDSEMFAAYGKKYVS---------------------LLEKFGVIKLYLY-----
------------------------------------------------------------
----------------------LRNKY--------------------------GPQIINT
IIPFR-IATDEEEGKFQRKSLGDSWSEEEIKRRSKRKNFEVP--RAFARSSWNRIDLTST
ICFWIALFLTINDYDRKNGIRIFKTLAILRILRLVNTDTGLSSILRGIKQAVPQLINVGT
MLVYFWVLFGVLGVQSFRGSFRRQCVWTNPNDPTDTYTYDN-----QFCGGYLDPKTGAP
KNYVFA----DGSEGPI-SKGFLCPRNSKCVSD-TNPYNGRVSFDNIVNAMELVFVIMSA
NTFTDLMYYTMDSDEMAASLFFIIAIFVLTIWMMNLLIAVLVSSFQLANERFKKK-KLDL
NT-VE--S-WPLRITKGYWRYFQVKARNKKFPA----WARKGLFFFN--K----INPIFV
ALIVVDAILRCLLDAKVSESFTQTFFKIDVSICSVLFVESIFRLIFHLPNIWKFLTEFSY
VYDLVISLLTLIISSLKVQGYLGHSYYWLSILHISRLYRVIFFFGFTSNLWRRVLGNGIM
IWNLSAFYFFFTFLVSIIMSVFFEGVLPDSEEDN--QSF-GMYSLPNSFLSLFIIGSTEN
WTDILYELQSHAFNMSSSFLSSVLLIVWFILSNSVILNIFIALISETMEVKEEEKRPLQI
KHYLKYVYPQKIKDYTHATLLRRVR-KKFFGNRTNEDSK--DFKQFLIRGTAIMNIAQNM
-GDLANEFRKDQNPG-----------GLPNW-LAAGLGKVTEGFSFMQKLKM------YT
D----NPFYKN----------PKVIFNEGDDRTR--KTFSLELDEYEDEKLEYLKMHPSF
NYSYFILPPRHKFRRFCQRLVPPSVG-RRTDGVQFYDDGTDEYGQKFYFRHIERDIFVLF
LSIITLLLIVFSCYVTPLRR--MQENMGVWG---WSTYIDVGFVCILSLEFLVKTVADGV
LYTPNAYLRNPWNIIDFIVLVSMWINFIAFVKNNGDLSRIFRGLTALRALRCLTISNMAR
QTFNMVVFDGIRKIFEATFVSLTLLFPFAIWGMNIFRGRLGTCTDNNMG---RDDCYNEF
TNSVFQWDVMMPRVYQQPY-LYLDSFGSALRSMYEIVSLEGWVDLLENLMNSTGVGTVTS
TFASPGNAVFLVLFNFLSMVFILNLFVSFIINNHAKTTGSAYYTLEEKSWLESQKLLSQA
KPKVTPS-LIELPRSRQFFYMLAIEKGNFYYASFLQLTLYLHIIVLLCRSYKEPHATTTF
EDTYFMVSATIFFMQEIFHLYGEGFRLYIRSKWNVLRFGIVVTSFVLTAI---GLK-LSS
DQIWFSNIKELFHLVMFLLIIPQNDTLSELAETAVASWPPILSLTYTWAILFLVYAIALN
QIFGTTRLGANTTDNINFRTVIKSLIVLFRCSFGEGWNYIMDDL-TVSEPYCSSTKEGSF
ASDCGSRTYAYILLMSWNIVSMYIFLNMFISLIIGNFSYVYRRGG-SNSAIDRREVLKYS
DAWAKYDSDGTGYLEFSHLPRLMHSFNGPLSFKIWEGRHTVPNLVKNYMTVN--------
----------------PEDPYDVKIDFPGLNKELNSIDWTEVAHRRLQYRRFVHEVLYTN
SYWG--AIRFSSLLQLIPLYTTYNPRECLGIDEYVRYLYNMGKVDKILDTERNLDILNMV
VTSWKYCVKSKK-----RLPKVEDDISR-QTIEV--------------------------
------------------------------------------------------------
---PTNPFTDEFESDSGDVNF-----------A----NTPSMDFGV--------------
------------------------------------------------------------
---------------------------------------DNFMWSP--------------
---RKR------------------------------------------------------
---------
>XP_003644655_Eremothecium_cymbalariae
------MEDKSDGKVFQESKDG------------------EDRNQAQAFPQSL-------
------------YGLPASSSSGRTPTNDVV-------SSFSEVDQNDLN-----------
------------------------------------------------------------
-----------------------------------KVRPILRIQT---------------
--SGLDTPV-----------IPSKNP-----STVSVRSHIKGFLDKRGSSKGSLT--PQM
GRNSADRGSGGRSFDVSSMRPSCE------VPRSAKVIS-------------MIEDHEVD
DFLNLQGEFINAL-EEENDNSWLPKHTRLSSMDDDSGLGDSSKPRASKLSSALIPNRQES
ENN---------------------------------------------------------
--------------------------------------ESNFEEIELIDIPLYSNKFQAR
SRSK------QRSSND--------YDKND----------DNLPNVSFDFIDENKDSQETS
-------E----VT----------------------------------------------
------------------------------------------------------------
------------------------------------------------------------
--------------------------PE-PLILYGSSLGIITPYNLLRMRFARFLMGMNY
RVMSQLLLILFTFFISYR-----QYNMQASG-TLGNYSNWSDIAIFLCNCIFTIEMAIKI
IAFGFWDDSQLFDAYKKEYTT---------------------VWQQLGVLKFYRS-----
------------------------------------------------------------
----------------------LEAKY--------------------------GSELMQK
LFPFKSITGDDGSQK---SNLRSSMT---FVNSNEQQKLQIP--RAAMRNSWNRMDFLST
VCFWISFMLSFKNYDLIHRIRIFKTLSVLRILRLTDTDSGVSSILKSIKYGLPQLFNVGF
MLLYFWVFFAILGVQNFQGSFRRQCVWINPNDPADTFLYDK-----QFCGGYIDAVTGEP
RPYIFA----DNTEAQG-YKGFLCPPNSKCISN-QNPYNGRISFDNIINSIEMIFVIMSA
NTFTDLMYFTMDSDNMAAAIFFIFSTFFLTVWMMNLFVAVLYSSFEIANEMIHER-RTES
RS-MQ--N-IVVRKLLHYGKMIKTKANASVFPN----VMGKIRRIYD--Q----VEWVFV
LVIFADLIAQATITAWTTTEKIHALLRIERIVSLLLLFESIIRIAIYFPVPWKFLAKPNY
VYDLICAIISVIITQPNVPERLGQTYNWLCFFQVSRFYRFVVALSITRNLWKRVLGNALM
IWNLSAFYFLLLFLVSLIVSVYFEGTVSLEQLDE--EPF-GMYSLLNTFLSLFIIGSTEN
WTDILYLLQQESPTSSYAFFGTCLIIMWFILANSVVLNIFIAVISQSLKVEESDKRKLQI
RHYLEHVYPERIKLYKNASLLSRIK-KKLLGREGDENSR--DFHQFMFRGTAILAIAQNY
-EELKKNPETSRDE--------------SRPIRSIIKSYWQRLLKKFKFTEY------IQ
D----NPFFRK----------PEVVFGETNDLNEPKKKFSLQLNDWEEEKLEFLRSHPMF
NYSYFIIPPNNALRKFCQTIVQPSVG-KRTDGVVFYEDTTNVYGRKKYFYHIKRDTFVAL
TFVSTILMVMFSCYVTPLYR--NKFQSDSWS---WLNVSECVFVALFTLEFLVKTIADGF
LYSPNAYILNPWNCIDLVVLISMWIDFLSWLKNDGKLARVFRGLDALRALRFLTISNTAR
TTFKQVFFDGITKIAGACLIALSLLFPFTVWGLSLFRGRLGVCNDGGLG---MDFCYNEY
SQTVGNWDVLMPRVYSPPV-LHMDSFVSAFRSLYEIVSLEGWIDLLSNLMNSTGVGTPAS
SFASSENAVFLVSFNFLSMVFILTLFISFIIGNHAKTTGSAFLTVEEKAWLEIKKLLSRV
KPETTPN-LFTMSPLRQFCYKLAVERRYFWYTVAFQVVLYAHILTLLLRTYNESFSLNEY
ANITFMTTTSLFLVHEIIYMLGKGFKLLRSNSWDVLRILIILVSFSLNII---QLY-FVG
PVLGFTNIQAVFQLIIFIFVIPQNDILSELINTAVASLPSILSLIYTWGILFLVYAIAMN
QIFGLTRLGSHTTGNINFRTVTKSLIVLFRCSFGEGWNYIMHDL-TVSEPYCYEDPSTG-
FSDCGSKPYAYVLMMSWNILSMYIFLNMFISLMIENFSYVYHRGD-KRYVARREEIRKFK
KAWNKFDSDGNGEIEFSLLPKFMHSFDGPLSFKIWEGRLSVKNLVKNYIRVN--------
----------------PADPYDVQVDLVQLNNELNSIDIKKITQRRRTYCRFVREVHMIN
AYYG--CIKFSTLIKQIPLYTEYNPRDCLGIDEYVKWLYTVGKVDKFLDNERNVDVLEMI
VTRWKYVMHKR----------RKKDLPEVAASRG--------------------------
------------------------------------------------------------
---SMDKLVP---------------------------TPSSPIVPISSDPSYN-------
------------------------------------------------------------
------------------LLQLS---------ETEVGTVNDFLWSPGDIQ----------
--EGLYDSL-------THRNLIGAQNRNEKEENIHDHTSKNS------------------
---------
>NP_983261_Eremothecium_gossypii
------------------MADG------------------REQDEQGAGGRAM-------
------------PGL----FRVETPTRGAA-------A-----DGEERR-----------
------------------------------------------------------------
-----------------------------------AVRPQLTVQT---------------
--SGLGG--------------QHKTA-----SSLSVRSHLRELWERR-SRRGSAS--PVP
G-----TASGTRSFDVSPVRQSME------PPRSARVIS-------------MIEDNEVD
DFLNLQGEFIAAM-EEEHDHTWLPKLSRVRTAE------GGSRP----VSTA-------S
ENDE--------------------------------------------------------
-----------------------LAYSSGYLSPAVAHGEPHFEEIELVEMAGHAGK----
-------------DGD--------AAKTDHLQVPGLAKGEGRPRLS----DGSRKSTGTA
-------ECEVTVE----------------------------------------------
------------------------------------------------------------
------------------------------------------------------------
--------------------------QE-PLRLYGNSMGFISPDNRVRLRLARWLMHYRY
SMLSQALLILYTVCLSYR-----QYNKQASG-TMGNYANWSDSAFILCNCLFTAEMFAKI
IAFGFWDDSQMFREHNQDYMT---------------------FWQYFGIGKYYRR-----
------------------------------------------------------------
----------------------LESKY--------------------------GHEFMRK
VVPFRAISQDAERAR---KKL-SSIS---YTSSFEKREITMP--RAFARNSWNRMDLIST
VCYWIGLVLSFNNFDLKNGIRIFKTLATLRILRLTDTDTGLSSILKSIKYGLPQLINVGF
MLLYFWVFFAILGVQSFQGSLRRQCVWIDPNDPSNTYNYDM-----QFCGGHYDAESGRP
MPYIFA----DGTPGPA-AKGFICPRYSRCISD-ANPYHGRISFDNIISSMELIFIIMSA
NTFTDLMYYTMDTDAMAASLFFIISTLFLTVWMMNLLVAVLYSSFEIANELLYQK-QKES
KS-MQ--N-LIVRKILQICNNIKQKAGQSSLPL----IFKKVIKVYE--K----LEFIFV
LLIFVDLLIHGAVRAYDDNNMILA-YKFERILSFVLMIETLIRLFLYAPAFWKFLAKPTY
VYDLIVAIISIIITQPLVHDKLGRTYYWLSIFQISRFYRVVLAFKITRNLWKRVLGNALM
IWNLSGFYFLFLFLASLIISVYFEGTVALDRMAE--EPF-AMYSLPNTFLSLFIIGSTED
WTSILYLLQEESPNTIYAFFGAGFIMLWFVLANSVVLNIFIAVISQSLRVEEADKRKLQI
RHYLKHVYPERIKQYTNATLISRIK-KKLLGRKVEETTR--DFRQFMFRGTAILAISQNY
-EELQRIPKETGNT--------------AW-IQQYLVNMSMYFMKKFRVIEY------FQ
A----NPFFKK----------PVVVFAETNELSETNKKYSLQLNEWEEEKLQFLRTHSTF
NNSFFILPPNNALRKFCQTIVPPSVG-KRTDGKQFYEDTTDIYRGNKYFYHIKRDTFVAI
TFVATILMVMFSCYVTPLYR--MRYETGSWS---WLNVCECTFVALFTLEFLIKTIADGF
LYSPNAYIMNPWNCIDLVVLISMWIDLLSWLQSSSNLPRLFRGLDALRALRFLTISHTAR
STFKQVFFDGITKIAGACLIALSLLFPFTVWGLSLFRGMLGVCNDGDAG---MSQCYNEF
SSTVGNWEVLMPRVYHSPV-LNMDNFPSAFRTLYEIVSLEGWVDLLVDLVSTQGVGMTRS
PFASTENGIFLVLFNFLSMVFILTLFVSFIISNHAKTTGSAFLTVEEKSWLEVKKLLSRV
KPEATPD-PFEMSKARRFCHKLAVEMDYFWYAAFLQVMMFLHILTLMLRSYHESAALKGY
ASLMFILTGSIFLCQEILYIYGKGFKLVRTNGWDVFRFLVLLLYFLLNIT---YNY-YRG
DN-GLSNIHAAFQLIVFTFVIPHNDILSELVNTAVASLPSILSLTYTWGILFLVYAIAMN
QIFGLTRLGTNTTGNLNFRTVAKSLIVLFRCSFGESWNYIMHDI-TVSQPFCFIDPQTG-
YTDCGSKPYAYFLMMSWNVLSMYIFLNMFISLVIENFSYVYHRGD-KKDVARRDELRKFK
KAWNKFDQDGTGELEFSLLPKLMHSFDGAVSFKIWEGRLSIKNLVANYMQVN--------
----------------PADPYDVDVDLVGLNLELNTIDVAKIIQRRLNYRRFVREVHMTN
AYYG--CIKFSNILQQIPLYTEYNPRECLGIDEYVKWLYTISKVDKFLENERNVDALEMV
VTRWKYVMSKR----------KSPSRPRTP------------------------------
------------------------------------------------------------
--------IP---------------------------PPPRMHVAIMRTPSES-------
------------------------------------------------------------
------------------PAQRS--------IDNNVQLEDHFIWSPSEQH----------
--SNPFEDRESTPADNTQRDLIRPPKYPELDQ----------------------------
---------
>XP_454673_Kluyveromyces_lactis
-------MEGGSSRSRSRSRRNSVG-----ASFLDLPINSDTASDEANAPNLD-------
------------------------------------------------------------
------------------------------------------------------------
----------------------------------RISRLQPPVMT---------------
--FSAADDD-----------DDKKGLIIEEESLRS-------------------------
---------------------------FNQDPSTDSLLNANSISGG--SNMLSITDDDLQ
DFKHLQDDVKNIL-GGDT-SQWLRKPTSDGHSERS-----------------------RS
TRGS--------------------------------------------------------
-----------------------RRSSIHETA-----PVARDHSSDLFTDDYELQSIPIG
TD-T------PSVNAF--------GYHSS--------YQT--STGSIHSNHTRNHDDVGS
APTDTYDNTINDEEDDDPGI----------------------------------------
------------------------------------------------------------
------------------------------------------------------------
----------------------DRTIER-HLQLYGKSLGFISPDNRWRLKCASILLKTWY
KAFSMLVLTLYTIFLAHSVFF-GSTASGEKD-FSAPSSVFSYVATLIFNSFFTFELIAKV
IAFGFWNDSDLMNAIGKNYVS---------------------FWDVTGIRKFYRF-----
------------------------------------------------------------
----------------------LETHY--------------------------SSKFIHS
IIPIR-ALFQETIDEKKSAALKSSVT--VADFRNVKSPVDIP--RAFTRSSWGRLELLST
ISAWLAYGLSINDYDDVHGLRLFRSLMAFRILKLVDLDSGLVSILRALKYGIPELLNVGF
MLLYFWVFFGILGVQTFKGSLKRQCVWFNPNDPSDYYQYDM-----QFCGGYLNAETLEP
MKYVFA----DNSEGPL-AKGFLCPANSKCISN-ANPYNGRISFDNIVNSMELVFVIMSA
NTFTDLMYFTMDTDNMAACLFFIVSILCLTVWMVNLLIAVLYSSFEVVHEKYTID-KFST
QD-----N-YLVFNVKRLAHLIKSKSDTTKSPA----WAERGIRLYE--K----LEWFFV
LAIFTSICALASMKSHSSDQSAQDIFSVNQIVSCILVVETILRLILYCKTPWKFLAKPNY
VYDFIISIICAVLSFNSLRISLGQTSAWLLFFPISRFYRVVILFSVTRNLWKKVLKNAIV
IWNLSAFYFLFVFLASLIVLLYFDGTLDADDMED--TPF-GFYSLPNAFLTLIKIASTEN
WTDSLYALQRDSPTLFSALFGSVLLILWFILSNFVVLNVFVAVIAASFDIEEEDKRLLQI
KHYLKVTYPERIREFSVVPLLERIR-RKFLRKPQIDDSE--DFRQFLFRGTAILSIAQNY
-EGFNMDLSEDKDHQ-----------FADRNVKSSFWNRILWRLKALNF---------YK
T----NPFFKD----------PKVVFVQSDDTTPSNRKYTLKLNDWEEEKLRFLKQHPNF
NNTYFIFPPNHALRRFCQRLVPPSYG-KRTNNRVFFDDTTNKVGQKRFFYNIEKDIFVFV
TFVATLLMVIYSCYVTPLYR--MNHN-KKWN---WTTYFEPVFVPLFTIEFLVKTIADGF
IYTPNAYCLNPWNRIDLVVLIALWIDFFAWLLGNGELARIIKAVSALRALRFLTISSMAR
MTFKQVMFDGLTYIFGACAVAFSILFPYTVWGLNVFRGRLGVCNDGDLS---YGECYNEF
TNQVFHWDILMPRTYADPI-LHLNSFSSAFRSMYEIVSLEGWTDLLQNMMSSTGVGTPAE
LFASPYSGIFLILFNFLSMVFILNIFVSFIVGNNARMKGTAYLTLAEKSWLEVKRLLSQV
CPDPMPN-VFKMNAVRRICYLWAVEKRNFYFSVLMQFMLYLHILTLLMSKDQPYGKLPTN
QNIQFMVTTSFLLIQEVMHIYGKSMRLYARKRWNIFRCVVVMFAFATNIY---ELI-VDH
VVVGISNARDVFQLGIFLLVIPQNDTLNELMNTATASLPSIFSLVYTWFILFLVYAIALN
QVFGVTKLGPNTTGNINCRTVTKSLILLFRCSFGEGWNYIMNDL-TIEEPFCYSEADGS-
YTDCGSKAFAYALLMSWNIISMYIFVNMFVSLIVEKFSYVYHREENKHSPASQEEVRKFK
VAWREIDPDGVGQFDVAYLPKFMHSFDGPLSFKIWEGRLTVKSLVSKYMKVN--------
----------------PNDPYDVEIDHFGLSKELSSIDYQKVNARRLDYNRFVHEIQLGN
KRYN--AVQFNQLMETVPLYTTYNKTECLGIDDYVKNLYDMNKVDKLIRNERNYDTMLMV
VARWKFLLNRRG--------------KIQLPKIM--------------------------
------------------------------------------------------------
---VPISSYPN--GSTED--------------FELEFKSPVLNTQE--------------
------------------------------------------------------------
---------------------------------------SEFMWSPGRRN----------
--NHWFEEDESS--SKEN------TSRTLIKDTST-----KPGTTDSSSSSS--------
---------
>XP_022677151_Kluyveromyces_marxianus
-------MSERGSPSKSNNPRDGRAIQGKYGSHLRLP--ESTASFETNGSE---------
------------------------------------------------------------
------------------------------------------------------------
------------------------------------------------------------
---SKANDS----------------LLINDESSIS-------------------------
---------------------------VDLMPSED--LSQGLMAHGDDDNILTIENEDLQ
DFKNLQSNVKNIL-ELDT-SEWLRRPIADHCSERSPNHSPTRNSGYRSRSRSRSRSRNRS
PRRS--------------------------------------------------------
-----------------------MASSSHGIVFGQN-IFERNDDSNVLNDEYELQDVFIG
DDGS------PAKSQA--------SYNID--------NRSTGTSGDLDDAQYGFHGDEG-
---EDRDDYSGDDSSDASEY----------------------------------------
------------------------------------------------------------
------------------------------------------------------------
----------------------SKPVEE-HLQLYGKSLGIISPFNPWRLKCAKLLLHKWY
RPISMAVLLFYTIFLGHGVFH-GAYGSSDLL-FQSKYRTGVYIASIIFNWLFTFETIAKI
VAFGFWNDEQLMRATGRKYDS---------------------LWELTGILKFYRY-----
------------------------------------------------------------
----------------------LETTY--------------------------SPEFIHK
IMPIR-ALIEETPEQKKKAAMKSSVT--VSDFRKVSDPVKLP--RAYTRSSWGRLELLST
FSAWMALLLSINNYDDKHGARLFRPLMAFRILKLVDLDQGLVSILRTLKYGVSELLNVGF
MLLYFWVIFGVLGIQTFKGSLKRQCVWSNPNDPSDTYQYDM-----QFCGGFWNTTNHKI
ENYIFA----DNTKGPM-AKGFICPPNSKCISN-ANPYNGRISFDNIINSMELIFVVMSA
NTFSDLMYYTMDSDNMGASLFFIFSIFFLTVWMVNLLIAVLYSSFEVAHEKYTNN-GSDV
KE-----N-ILVSYGRRCRAFIQAKANESPLPK----WAERAFRIYK--R----VEWVFV
LTVLINICAFATLKHNGSASRTKNIYTINRVTSVIMFVETVIRLIIFCKTPWKILSSPSY
IYDSITSLIWLIMSISPIQEKLGKDFDWLTVLPISRFYRVVILFSVTRNLWKKVLKNALV
IWNLSAFYFLFVFLASLIVLLYFDGTLNRDDMDD--VPY-GFYSLPNSFITLFKIGSTEN
WTDSLYAMQEHAPNLFAAFFGSTLIILWFILANLVVLNVFVAVIASSFDVEEEDKRPLQI
RHYLKVVYPEKIRNFTNVPLLDRIR-RKFSKR-KVNNSE--DFKQFLFRGTAILSIAQNY
-SNINTEGVMDNNES-----------SELPNPELNYLKRVLWRIRAYRS---------IK
S----NPFFKE----------PKVVFVESKD---SNKQNTLKIQEWEDEKLTYLREHPSF
NNTYFLFPPNHGLRKFCQKLVSSSYG-KRTNNKIFFDDTPNKVGNNEFFSHFGKDLVVVV
TFISTVLMVYYSCYATPIYR--KTHH-DKWS---WIMYFEPIFVSLFTIEFLVKTIADGF
IYSPNAYLLNPWNRIDLLVLIALWIDFISWLTGDGTLTRIIKGVSALRALRFLTISSMAR
ATFKQVMFDGITYIFGACAIAFSILFPYTVWGLVIFRGQLGVCNDGDLS---YSQCYNEY
SNTVFKWNILMPRSYGDPV-LHLNSFSSAFRSMYEIVSLEGWTDLLENMMSTTGVGQPAK
LFASPYNGFFLIMFNFLSMVFILNIFISFIIGNYSRLKGTAYLTVAEKSWLEVKRLLSQA
KPEPMPN-FFNMGRIRRICYLLVVEKKNFYFSAFMQIILYIHIFGLLLSRDQPHGHLSTN
QNALFMLTSSTLLMQECMHIYGLGVRLYVRKKWNVFRALVLLFAYLTNIY---QFV-AKH
FIPYASNGRDILQLAVLLLIIPQNDTLNELINTATASLPSILSSVYLWFILFLVYAIALN
QVFGLTKLGPNTSRNINARTVTKALLLLFRCSFGEGWNYIMNDF-TLEEPYCFYTEDGT-
YTDCGTKAFAYTIMMSWNILSMYILSNMFISMIVEKFSYVYHREQKKDSPANQEEIRKFK
AAWKKYDPDGVGEFDIQYLPKFMHSFDGPLSFKIWEGRLTVKSLKENYMKVN--------
----------------PNDPYDVKIDFDGLNKELSSIDYEKVKARLLEYRRFIHEIKLES
KNHD--CVQFQHLIRTVPLYTAYDKTECLGIDDYVKAMYNINKIDRLIENENNYNALRMI
ATRWKFVV-RRN--------------KIVLPELK--------------------------
------------------------------------------------------------
---VPLSSYPYAFASVDD--------------ID-STKSPIIKTQE--------------
------------------------------------------------------------
---------------------------------------TNLLWSPMQQK----------
--KSWFGEKDSERLGKDNNDYPSSSAGPLMKDYPVVHFRGKPRSSSSSSVSSQASVVSD-
---------
>XP_022629362_Lachancea_lanzarotensis
-MSRRPLTQSSSSKDFPEV-----------------------EDETGTQHQRV-------
------------PVL-VTIDRAETDPELEA------TAADSSARKNSKTDFKDFELHSDD
VSSSG-------------------------------------------------------
----------------------------------LVKRPNLTVVT---------------
--QSGGNSS-----------SSIRKPGSGQLSATSIKSHFKNLISPSKSRETSDASLDEQ
QSAVADQRSGTEERRLSFDSRSNSHGIHDDNPLTGTIIS-------------TIEEGDLD
DFKDLQDEFTNAM-GKGS-STWLPQTKRGSYKSDIAS--ADDRSQHSHV-----------
------------------------------------------------------------
--------------------------------------EEQHENTTVMEDISQTYPGESS
SQDR------INTTID--------GSSNS--INPSPQKSKKATYEETEEYEERESSESTE
-------TNSAIESDGGKTL----------------------------------------
------------------------------------------------------------
------------------------------------------------------------
----------------------K---KP-PLILCGNSLGLFPPNNPLRVRLASIVTNEWT
HRVNVLFLVFLVAILSVA-----FSFE--SD-ELAYFSSTVGGLIFAINVLYTLDMLARI
IVFGFWDDSALFQTRGEDYKT---------------------VYQILGIDSFFRD-----
------------------------------------------------------------
----------------------LKSKY--------------------------GKDLFRR
ILPFK-ISYDQLAGKSGHKPVRSAVT---FVGSADGKNSEVPLYRAYFRSSWNRVDLVST
VCFWISAFLSIKSFDDSHGIRIFKTLAALRILKLAKEEGSQTKILNSLKFGLPQLVNVCF
MLLYFWTFFGILGVQSFQGSLRRTCTWTNPDDPSESYTNSM-----QFCGGYLEAVTKKK
MSYVFS----DFRDGPT-SKGFLCPQNSKCVSG-DNPYGGRVSFDNILGSMELVFVTISA
NTFTDIMYDTMDSDSMASSLFFISCIFFLNIWMINLMIAVLVSSFEKANELA--R-KSGS
KE-TP--S-RLKRMATAALKYIEKKASAKELPA----WNLNCIKWYK--K----IEFLFV
IAISSDLVAQATITSDSSDQDMETIFKFDRVVNYILLVESLLRVICYLPNLWKLLRKPSY
LFDISTCIVSVAITVPANRIALGDTYYWLNIFQILRFYRVIKMIEVTRNLWKQVLGNALL
IRNLSGFYFFFLFLVSLIMSVYFTGTVPKSEIDD--TPF-AFYDVSNSFLTLFIIASTEN
WTESLYAVQQYASNYSSQFFGSILLIVWFFLSNFVMLNIFVAIIAESLDVPEEMKRSLQI
RHYLQHVYPEKIKEFTNATLARRIK-RKIVKHAGDEDSR--DFRQFLFRGTAIVSIAQQH
-NIMDLKNEKKKKSH-----------GFSVRLSFHLLNMMKRL----PFIKP------FI
E----NPFHKK----------AEVVYIESTDSEGLNKRYTLKLNEFEEEKLQYMKEHPFF
NNAYFIFPPNHIFRQFCQSLTPPSVG-KRTDGFRFFEDNTNTHERSYSFRNFKRDVFVGF
ISIATVLMVVYSCFITPVYR--MKHPS-VRV---WSRYFDATFVVIFSLEFVIKTVADGL
SHTPNAYLRNPWNCIDVTVLISIWINFVASLKNDDDLSRVFKGLTALRALRCLTISRTAR
LTFNQVLFDGIGKIIGAATISLTVLFPFSVWGLGIFRGRLGVCNDG-VD---LSKCYNEF
TNQVFDWDVLMPRSYSEPY-LYMNSISSAFRTLYEIVSLEGWVDILTNSMASTGIGTVPE
NFSTTVNGLFFVLFNFLSMVFILTLFVSFIIRNHARTTGSAFLTVEEKSWLEVKRLLSQA
QPEPSPD-ILSMSPMRLFIHRLAVEKAFFSYALLLQLVLYVHILTLLLYTYDENYSLRNY
QNTVFMISTTIFLIHEVFCIVAKGTRLWFARKWDVFKFIVVISSFGLNIVVCLSTP-ED-
-IIGFDNIRNLFQLVIFLFVIPQNDVLSELISTAMASMPSILSLTYTWGILFLVYAIALN
QIFGMTKLGPNTTGNLNFRTVVKSLIVLFRCSFGEGWNYIMDDL-TVTSPFCYVDDSTG-
RSDCGSKPYAYFLMMSWNVLSMYIFLNMFVSLVLENFSYLYHSGSGSKAVASRDEIRRFK
NAWKKFDPDGIGEIDHNQLPRLMHSFEGRLSFKIWEGRLSVKSLVTNYMTVN--------
----------------PLDPYDVQIDLQGLNEELKSIDHLKIVERKQQYRRFVQEAHYSS
AFKN--GVTFSKIIQQVPLYTAYSPQECLGIDEYVKRLYVMGKVDKFLDNERNVEVLKMV
VSRWKFLTERPGFRTAVS---RKT-GPSFLSKLS--------------------------
------------------------------------------------------------
---AMELDPP---------------------------ATPNLDVSF--------------
------------------------------------------------------------
---------------------------------------NNFSWSPRQAD----------
--RNRSGSFDQRWGHL--------------------------D-----------------
---------
>XP_002552317_Lachancea_thermotolerans
MASRRNLTHRQ-----PPM-----------------------EHETSVEPNQT-------
------------PVI-VKIDEADTVTEGEGGVLNLNPAGGSKHQENTKN-----------
------------------------------------------------------------
-----------------------------------LRRPNLTVIT---------------
--R---NSD-----------SSFDR---SQLSATSIKSHFRNFISPTRTEQS-----DTE
GSGSAD------EGPISYTSALSD----EDNLRSAAVIS-------------TIDEGDLS
DFKDLQDEFKNAM-KEGN-STWLPKSRRNSKVPDAETQEAPRREPHLSL-----------
------------------------------------------------------------
--------------------------------------EPPREH----DRSSSASPLRAA
SSLG------IQLTRD---------SSNG--KNPS--KYTNRIFSDAGGYDHDADSDWSE
-------EESAQGSSNRPQR----------------------------------------
------------------------------------------------------------
------------------------------------------------------------
----------------------EEPSKP-PLLLFGNSMGLISPNNPIRRKLAALLLKKWA
PLPNLAFLVAMVATLALS-----HINN--SG-DFTYDSTGIDSLLLVANAFFTIEILAKI
VAFGFWDDSQLFHARGEKYKT---------------------VYQTLGLAKFFHN-----
------------------------------------------------------------
----------------------LEAKY--------------------------GSEFMKK
IFPFD-IDDTSATKEIRDKQLRSSVT---FNGAPRSYNTEIPLHRAFARSSWNRIDLLST
VCLWISLSLTINEYDFKHGIRIFKAIGVLRVLKLAAIQDRQSDILRSLKYGLPQLLNVGF
MLLYFWVFFGILGVQSFRGSLRRQCVWTNPNDTTETYVNEM-----QFCGGYLESVTKNK
KPYIFS----DGKEGPI-AKGFLCPQNSKCISD-TNPYNGRVSFDNILTSMELVFVTISA
NTFTDIMYYTMDSDSMAASIFFVFCIFSLNIWMINLLIAVLVSSFEKANELV--R-KKGQ
KNIVP--S-AFQRIRKSTFDYIKKKARSKRLSPRAELW----LKWYK--R----FEFLFV
SLIFAELIMQATVTSRSSSNHIEHVLKFDQATAFVLLFESVLRLVIHSDNIWKFLINPAY
VFDLLNSIFSTIITLPNARRKLGQNYYWLNLIQVVRFYRVITEISVTRNLWKQVLGNVLL
IWDLTGFYFLFLFLVSIVISVYFDGVIPISQIDE--TPF-GMYSVTNTFLTLFTIGSTEN
WTDALYALQENLPNKSSQFFGVVLLIMWFFMANFVMLNIFIAIIAESLDVKEEEKRPLQI
KHYLKHVYPQKIRDFASASLMGRIK-NKIFGNSGYDDSK--DFRQFLFRGTAIVSIAQQY
-NILEDSPQDTTTKE-----------GVP-----YFIKNIKRILNNYSVLKL------FA
N----NPFYKK----------PEVVYVETVDSVGLNKKFTLKLNEFEEEKLRYLKEHPMY
NNSYFIFPPNHILRKFCQSLTTPCVG-KRTDGFRFFGDNTNTYDRNSYFKHIKKDVFVGF
ISIATILMVVYSCSLTPLYR--INHASGVNK---WSMISDAIFVTIFSLEFLIKTVADGV
IHTPNAYLRNPWNCIDVIVLLSLWIDFVSGLKRDDDLSRVFRGLTALRALRCLTISKTAR
STFDQVLFDGIRKIIGAAMVSLTLLFPFAVWGLGLFRGRFGVCNDG-VD---LSQCYNEF
SNQVFDFEILTPRVYSQPY-LYMNSFSTAFRSLYEIVSLEGWVDMLSNSMASTGIGTVPE
TFASPGNGAFFVLFNFLSMVFILTLFISFIIRNHARTTGSAFYTIEEKSWLEVKKLLSQA
RPEPTPD-VLSMSKFRSFVYRLAVEKTYFWYAFFLQAVLYLHIITLLLYAYHEANGLGTY
QDVIFIISSSVFLMQEGLYIFGKGVRLWFAKKWDVFKFFVVVMSFGLNVA---QTR-MDG
IVLGFTNVRDLFQLAIFLFVIQQNDILSELINTAMASLPSILSLTYTWGILFLVYAIALN
QIFGLTKLGPNTTGNINFRTVIKSLIVLFRCSFGEGWNYIMDDL-TVKSPFCYVDKTSG-
RTDCGSKPYAYVLLMSWNILSMYIFLNMFVSLILESFSYLYHAGSGSKSVASRDEIRKFR
NAWRKFDPDGVGEIETNLLPRFMHSFDGLLSYKIWEGRLSVSNLVKNYMKVN--------
----------------PSDPYDVEVDLVGLNKELESIDRKKIIERKTQYRRFIQEARHLS
AFNN--GVKFSKIVQQIPLYTAYNPQECLGIDEFVKRLYVMGKVDRFLENERNVDVLEMV
VTRWKFLSERRILRSKAAGGFRNTPQPRNILDLA--------------------------
------------------------------------------------------------
---LTSSDHP---------------------------DTPKLNFSV--------------
------------------------------------------------------------
---------------------------------------SNFNWSPR-------------
----RRGS-DQG-GHLLDTNSLSPEQDGENTESDSGGSSKSSDSQSHKRGLIP-------
---------
>XP_020056653_Aspergillus_aculeatus
------------------------------------------------MASSSHDRGT-D
DEHLSSQHS--IPLQDLSGPF------DSDLEPRNTAG---GVASRLSRSLTGRGRSG--
------------------------------------------------------------
------------------------------------------------------------
--INYERIA--HD-------SP-------ID---RVAG-VP---------PH---HHEED
EGATIDDPGAFAQAISSVGLSFD------PSHRASL----TPEPTRDGSSI-----DLDT
VPLDG------------AENYLSHTDTY---TDTTPLTNIRNVQSMGGASSSED--ILHH
DDGY--------------------------------------------------GAPT-A
QLAAAGNSD------------ARLGDD---LEGGFHGRRRGLSSP-------------GE
-RSR------SLSPS-APGS-ALQRASSMMKSMSQRIVNLSNESEVVEQSILREESHKNA
RMEEPPALPSLPDYAHDTPS----------------------------------------
------------------------------------------------------------
-----------------------------------------PLTPR---SPAAHH--HEK
LPSNSKAWRE------------------VSNPLRGKSLGLLGPNNALRMWLCDILVHPFT
EPFILLVICIQTILLTVESSR-SVWSHPRDVN-WGNAP--TDYVYLAIFIIYTLEIGARI
LVSGL-----IINPAE--YST---------------------IDRSLGFRKAVIEKGKNL
IIP------QRQ------------------------------------------------
----------------------FSVR-KSSVAPEQPQASIIRTFTGGLNQLENQHQLEHQ
LADDP---------LQKSRVRLAH--------------------RAFLRHSFNRLDFVAL
IAYWVSFFLSVYGVETRQQLYVFSMLSCLRILRLLALTNGTSIILRSLKKAAPLLVHVAF
LIGFFWLLFAIVGIQSFKSSLRRTCVWIGVN-GQDNYTQDE-----QFCGGYLN--NGHN
MPWLSA----DGIPTTSSPKGYICPQGSLCIEG-DNPYNGTMSFDNILNSLELVFVIMTS
NTFTDILYYTTDSDYLAASLFFVCGLIILSLWMVNLLVAVITHSFQVIREESKRS-AFAV
QK-------------------IDSTDKEDPSAR----KISTIKRIYD--K----TEWLWV
CIIIFDLVVQAQRSASMGADRQALIDNTEIIVTIVFLIEILLRFAS---DWRNFHIKARN
WVDLGLVIVTCVIQIPVIRNT--RAYDVLTMFQILRVYRVVLAFTVTRNLIMVVFRNATG
LLNLIVFVFLITFLASIFATELFRGQIPEEDDGGDFIYI-TFSDIYNSFLGMYQILSSEN
WTDILYNATTYTEAYKTSWISATFLIMWFIVSCFIVLNMFIAVIQESFDVSEDEKRLQQV
RSFLEQKQVNMSS-QGNLSLSKILMMGRNSERYKDPLDHGPAALEMLLKDAVVQEFLDE-
---Q---EPP-ESERRESVPLETT--TTAETSQPGI----------FSRTWNKFATSVMR
REP--NPFYSKL-KFSRAY--------DELDPRTMAREVVSAAEQRKRAQREYLMRHPNY
NKSLFIFAPDNAVRKFCQRMVGPGRGTQRVEGVDPYKPVW--------------FTFSAF
IYAAIVAMVLLACITTPIYQSTHFQNNRD-----WFTYTDMGFAILFTIEALIKVIADGF
FWTPNAYFRSSWGFLDGIVLITLWISVGGSLYQDWGLTRAIGAFKALRALRLLNVSDSAK
GTFHSVIIVGGWKVIAAAAVSMSFLIPFAIYGVTLFAGRMVQCNDGDVA-GSLDACIGEY
MSSPSNWDVLAPRAAANPY-YDFDNFGDSLFILFQIVSQEGWIDVQQSAMSIVGVGQQPQ
DYFAPENGLFFIVFNLLGAVFVLTLFVSVFMRNYTEQTGVAYLTAEQRSWLELRKLLRQI
NPSKRSF-DNKTKQWKMWCYRVAVKKHGRWAKF-VTCILTLHLLLLVLEFYPEAHLWNTI
RQILFFAFNIVYIANVAIRILGLGWHRFSRSSWDLYSLISVPGTLITTIL---TFA--NS
G-HVVSELNKLFLVSITLLIIPRNNQLDQLFKTAAASFTAIGNLLATWFVLFLVFAIAMN
QAFGLTKFGSQESDNINFRDIPRALILLFRMSAGEGWNEVMEDFATMEPPYCT-YSSNYF
DDDCGSAPWARSLFIAWNIISMYLFVSLFTSLIFESFSYVYQKSS-GLYAISREDVRRFK
HAWATYDPDGTGYITKEQFPRLLGELSGMFSMRIYDGEFTIPQILEECRVDR--------
-----------RDSLLAHRRVVEGLDLDKMSRILRRIPVENIRKRRQQLNSFYEEVLVSA
DPVR--GISFHSCLMILAHYNVISDSKSLRLEEFLRRRARLQRVQETIRRQTVIGFFDTL
YWSRQFRRKVEHKKSARMS----------AVPQFSVPEIFVDDGSQDEPTAL--------
--THVAPGPADPFGGS--------------------------------------------
---GSGEE-PLQP-MLSPTS--PTRRDGGGPSRLGG--LPPIDTSMGGRI-SAANSP-TE
WSSISPSL---SPR------RE----RANTTSSYG-------------------SGPDVL
EE-I---QSAT---SERPP---N--------VNDVMQSLGDSAWGESIRR----------
--SFTQRR---RSGE---------------------------------------------
---------
>XP_001269155_Aspergillus_clavatus
------------------------------------------------MASSSHHRGHND
EDNASADYS--IPLQDLSGPS------ERSEG-RIGRV---GSRFLSRRSLR-RGGSL--
------------------------------------------------------------
------------------------------------------------------------
--RNYERVS--ED-------SP-------VE-PPPVARHAR---------PHHAAPGDED
VFH-VEDPGTFAQAMSSVGLSFD------PTASTTS----LAR--RRESSS-----SMTI
VPLDDYGP-------QEAEHYLSPSHTYGTDDDTARLTDQRYLQPISG-AS-NP--PKIE
TDHG--------------------------------------------------STHG-D
PFPGDSHSE------------ARLGDDLPHLESGLGRRRRGSSSA-------------GE
SRAR------SLSPSAASGS-ALQRAGSMMKSMSQRVVNLSNEPEVVEQAIMREEQHKSA
RLEEPPSLPSLSGYAHDAPS----------------------------------------
------------------------------------------------------------
-----------------------------------------VGMPD---TQIP-----RT
RASSSKAWRL------------------RNNPLRGKSLGVLGPDNPLRVRLCDILVHPFT
EPFILVVIIIQTILLTIESSE-SVQDHPRSVR-WGKDR--LDYAYLVIFIIYTLELIAKI
LVSGF-----MLNPAE--YST---------------------LNRSLGFRKAVSEKAKNL
IAP------QRQ------------------------------------------------
----------------------FTSK-QATSAPEPQQASIIRTFTGGFDQLQE------E
VVDDP---------LQRRRVRLAH--------------------RAFLRHSFNRLDFVAV
VSFWVSFLLSLTSVENRHQLYVFRMLSCLRILRLLALTNGTSVILRSLKKAAPLLVHVAF
LIGFFWLLFAIVGIQSFKSSFRRSCRWLGRD-GQSDFDLNDPSGTLQFCGGYLNATTGAK
ESWLKTGLNGELVSSGSEPKGYLCPQGSICVEN-TNPYEGTVNFDDIVHSLELVFVIMSS
NTFTDLLYYTTNSDYLAAALFFACGFVILSLWLVNLLVAVITHSFQVIREESKRS-AFAV
HK-------------------LDTVDKEDTSTR----KISSLKRLYD--K----TQWFWV
CIIIFDLVVQALRSSTMEDDRVKLISDVEIIVTVVLLVEIILRFAS---DWRVFHRSRRN
WVDLGLVVITCVIQIPAIRGS-GRSYDVLTLFQILRVYRVVLAFSVTRNLIMVVFRNATG
LLNLIMFVFLITFLASIFATQLFRGQTP----DDEDAEI-TFADIYNSFIGMYQILSSEN
WTTILYNSTTFTYKLHTAWISAIFFIIWFIVANFIVLNMFIAVIQESFDVSEDEKRLQQV
RAFLEQKHVNGAS-QGNLSLSKILMLGRDSNRYRDPLDHGPAALEMLLKDAVVREFLDE-
---Q---EETTNSRRRQSVPLEAAAGATGETVRPGM----------FSRMWTTITTSLLR
REP--NPFYSKL-KFSRAY--------EELDPKEMAQAVVSAAEQRKRAQREYLMRHPSY
NKSLFIFAPDNAIRRLCQRIVGPGRGHQRVEGVDPYKPVW--------------YTFSAF
VYAAIVAMVLIACITTPIYQR-HYQAQWVTKGIPWYVYTDMGFAILFTFEALIKVIADGF
FWTPNAYFRSSWGFIDGIVLVTLWINVGSSLFWDLGISRAIGAFKALRALRLLNVSDSAK
DTFHSVIIIGGWKVIAAAAVSMSFLIPFAIYGVTLYNGQMVTCNDGSIV-GSLNQCINEY
SSSPYNWEVLAPRAASNPL-YDFDNFGNALFILFQIVSQEGWTDVQMSAMSITGKDWQPQ
SFAAPANGLFFIVFNLLGAVFVLTLFVSVFMRNYTEQTGVAFLTAEQRSWLELRKLLRQI
SPSKRSL-DRKSTKWKLWCYRIAVKKHGRWARC-VTTILLLHLLLLILEYYPEPHLWELT
RESLFFAFTFFYIANTLIRLFGLGWHRFSRSSWDLYSLIAVPGTFITTIL---NFL--LK
N-QVIMELNKLFLVSITLLLIPRNNQLDQLFKTAAASLTAIGNLLATWFVLFLVFAIAMN
QAFGLTKFGEHENNNINFRDIPRTLILLFRMSCGEGWNAIMEDFATMVPPFCT-YDRDFF
NDDCGSAAWARPLFISWNIISMYIFVSLFVSLIFESFSYVYQRSS-GLYAISREEIRRFK
QAWATYDPDGTGYISKEQFPRLLGELSGDFSMRIYDDQFSIGRILEKCSVDK--------
-----------RDSLLAHRRVVEGLDLDKMAKILRQIPVATVRKRRQELNRFFEEVLVSA
DPVR--GISFHSVLMILAHYKIISDSKSLRLEEFLRRRARLQRVEEAVRRNTVIGFFDTL
YWSREFRRRVNAKKSARMS----------EIPQFTVPEIFVDDGYQDEPERV--------
--TEESGSRVASPEPV--------------------------------------------
---SFIDG-GGQP-MLSPTS--PIRSSGSPTSSR-Q--LPRLDTNLAGRM-SNLSSP-TE
WSSISPSL---SPS-----GRA----RSHTISSYD-------------------AGPDL-
---P---ASPGGADQSREGSAMN--------VQEVMQSLDDSAWGESIRR----------
--SFTQRR---STNS---------------------------------------------
---------
>XP_001264658_Aspergillus_fischeri
------------------------------------------------MASNSHNRGH-D
EDNALTDQS--IPLQDLSGPL------ERSQS-RTSRV---GSRFLSRRSLR-RGGSL--
------------------------------------------------------------
------------------------------------------------------------
--SNYERVS--EE-------SP-------VE-PPPVARRAR---------PQHAGHDNED
AFH-IEDPGTFAQAMSTVGLSFD------PTHSTTT----SAR--RRESSS-----DLTN
VPLDDFGP-------QEAEHYLSPTDTY---EDTAPLTDHRFLQPISG-ASHNF--SGGQ
DDRS--------------------------------------------------STHG-D
RFPSDSRPE------------SRLGDDLPHLESGLGRRRRGSSSA-------------GD
SRAR------SLSPS-ATGS-ALQRASSMMKSMSQRVVNLSNEPEVVEQAIMREEQHKNA
RLEEPPSLPSLSGYAHDAPS----------------------------------------
------------------------------------------------------------
-----------------------------------------VGMSN---DQLP-----RT
RTSASKAWRM------------------YNNPLRGKALGILGPDNLIRVWLCDILVHPFM
EPFILVVIIIQTILLALESAK-SVWDHPRSVR-WGSNP--MDYAYFVIFVIYTLELIAKI
LVSGF-----IINPAE--YST---------------------LDRSMGLRKAIAEKGKNL
LAP------QRQ------------------------------------------------
----------------------FASK-QASSSPEPQQASIIRTFTGGFDQLQP------E
VIDDP---------LQPRRVRLAH--------------------RAFLRHSFNRLDFVAV
VAFWVSFLLSLTGVETRQQLYVFRMLSCLRILRLLALTNGTSVILRSLKKAAPLLVHVAF
LIGFFWLLFAIVGIQSFKSSLRRTCRWLGRD-NETDFDLNDPYGTLQFCGGYLNATTGAK
EPWLKN----DLTPSDGDAKGYLCPQGSICVEN-TNPYGGTVNFDNILHSLELVFVIMSS
NTFSDLLYYTTDSDYLAAALFFAFGIVILSLWLVNLLVAVITHSFQVIREESKRS-AFAV
QK-------------------LDSVDTENTSTR----KTSSFKRLYD--K----SEWLWI
GIIILDLVVQAMRSSTMEEDRANLINVVEVFVTIILLFEIIIRFAS---DWRRFHRSRRN
WVDLGLALITCVIQIPAIKHS-GRPYDVLTLFQILRVYRVVLAFSVTRNLIMVVFRNATG
LLNLIMFVFLITFLASIFATQLFRGQIPAENNDGDQIDI-NFADIYNSFLGMYQILSSEN
WTTMLYDATTFTYPFNTAWISAVFIILWFIVANFIVLNMFIAVIQESFDVSEDEKRLQQV
RAFLEQKQVSGNS-QGNLSLSKILMLGRDSNRYRDPLDHGPAALEMLLKDAVVREFLDE-
---Q---EAPTESRRRDSVPLETAAAATAETVRPGV----------FSRWWTAITTSVLR
REP--NPFYSKL-KFSRAY--------EELDPKEMAKEVVSAAEQRKRAQREYLMRHPNY
NKSLFIFAPDNPVRRLCQRIVGPGRGHQRVEGVDPYKPVW--------------YTFSAF
VYAAIVAMVLIACITTPIYQR-NYQVQWHGEAMPWYVYTDTGFAILFTIEALIKVIADGF
FWTPNAYFRGSWGFIDGIVLITLWINVGSSLFRDWGVSRAIGAFKALRALRLLNVSDSAK
DTFHSVIIVGGWKVIAAALVSVSFLIPFAIYGVTLYNGQMVQCNDGSIV-GSLDQCINEY
LSSPYNWDVLAPRVASNPF-YDFDNFGDALFILFQIVSQEGWIDVQNSAMSITGKDMQPQ
SFAAPANGLFFIVFNLLGAVFVLTLFVSVFMRNYTEQTGVAFLTAEQRSWLELRKLLRQI
SPSKRSL-DRKSSKWKLWCYRIAVKKHGRWARC-VTIILVLHLLLLVLEFYPEPYLWELT
RQALFFAFTFFYIANVLIRLLGLGWHRFSRSSWDLYSLIAVPGTFITTIL---NYL--LR
N-QVIVELNKLFLVSITLLLIPRNNQLDQLFKTAAASLTAIGNLLATWFVLFLVYAIALN
QAFGLTKFGENENNNINFRDIPRALILLFRMSCGEGWNQLMEDFATMVPPFCT-YDSDFF
NDDCGSAAWARPLFISWNIISMYIFVSLFVSLIFESFSYVYQRSS-GLYAISREEIRRFK
QAWATFDPDGTGYITKEQFPRLLGELSGDFAMRIYDDEFTIGRILEKCQVDK--------
-----------RDSLIAHRRVVEGLDLDKLSRILRQIPVETVRKRRQRLNRFYEEVLVSA
DPVR--GISFHSILMILAHYNVISDSKSLRLEEFLRRRARLQRVEEAVRRNTVIGFFDTL
YWSREFRRKVNAKKSSRMS----------EVPQFTVPEIFVDDGYQEGSGTA--------
--EEAGGVSLGAQDAV--------------------------------------------
---MSGDE-DTQP-MLSPIS--PTRGPSSPTSSR-Q--LPRLDTNLTGRM-SNVSSP-TE
WSSISPSL---APG-----SRE----RSHTLSSYD-------------------AGPDV-
---P---ISPAGSNHSRENSAMN--------VQDVMQSLDDSAWGESIRR----------
--SFTQRR---SNGSQP-------------------------------------------
---------
>XP_041149401_Aspergillus_flavus
------------------------------------------------MASNSHDRGT-N
DDSHPTEHS--IPLQDLSGSL--------SHG-TTATV---GSSFRPGRSLT-RRGS---
------------------------------------------------------------
------------------------------------------------------------
---NYERLA--VD-------SP-------VE-GPTATQNAR---------QRRGS----D
AAP-VDNPEAFAQAMSSVGLSFD------GPTSPRT----SARYSRDETGS-----DFDI
VHLDSFGQ-------QEAAHYLSP-NTF---TDTTPLTDTRNVQPISGAASSSL--SLPL
DDRS--------------------------------------------------SART-V
HFPT-SNAG------------SHLGDD---LEGGFSGRRRGGSSA-------------TD
-RAR------SLSPS-ASGS-ALQRASSMMKSMSQRVVNLSNEPEVVEQSILREESQRSA
RLDAPPSLPSLPGYAHDAPS----------------------------------------
------------------------------------------------------------
-----------------------------------------TSSLD---TQ---------
-----AKWRD------------------HNNPLRGKALGILGPSNPIRVKLCDLLVHSFT
EPFILVVIVIQMILLTIETAR-P--EFTRSER-WGGNP--MDYPYFVIFIIYTLELIAKI
LVSGL-----ILNPAE--YST---------------------IDRSLGFRKAFMEKGKNL
ITP------QRQ------------------------------------------------
----------------------FSTR-RPSTVPEQPQASIIRTFTGGLNQLDR------Q
IADDP---------VQKRRVRLAH--------------------RAFLRHSFNRLDFVAV
FAYWIAFFLAIEGVESRQQLYVFRMLSCLRLLRLLALTNGTSVILRSLKKAAPLLAHVAF
LIGFFWLLFAIVGIQSFKSSFRRTCQWIGKD-GQESFTLNDPNGSLQFCGGYINETTGKE
HPWIPVSDNSQSPPS---AKGYLCPAGSICIEN-EMPYKGTMNFDNILNSLELVFVIMSS
NTFTDLLYYTTDTDYLAAALFFVCGFIILSLWLVNLLVAVITHTFQVIREESKRS-AFAV
QK-------------------LDNVEKENLDQR----KRSTLKRFYD--K----TEWLWV
CVITFDLVVQALRTSTMSPGRENLINNTETIVTLILLAEIIMRFAS---DWRKFHKKRRN
WVDLGLVIITCIIQLPPIRDS-GRTYTVLTMFQILRVYRVVLAIPITRDLITVVFRNTVG
LLNLIGFLFMITFIASIFATQLFRGSIP----EDEDVDI-NFNNIYNSFLGMYQILSSEN
WTEILYNLTTYTYPYSTAWISATFLILWFIVANFIVLNMFIAVIQESFDVSEDEKRLQQV
RAFLKQKHLNGSS-QGNLSLSKILRLGRNSDRYKEPLDYGPAALEMLLKDAVVQEFLDE-
---Q---HAPAEHQRGESGPAETT--TTEETGQPGI----------FSRMWTAISTSIMR
KEP--NPFYTNLNKYSRAN--------EELDPREMAKEVVSATEQRKRAQREYLMRHPNY
NKSLFIFAPDNPIRRLCQRIVGPGRGHQRIEGVDPYKPVW--------------YAFSAF
VYAAIIAMVLIACITTPIYQRENYPTRRL-----WFVYTDMGFAILFTLEALIKVIADGF
FWTPNAYFRGSWGFIDGVVLITLWINVGGAMFEDWAVSRSVGAVKALRALRLLNVSDSAK
DTFHSVIIVGGWKVIEAAAVSMSFLIPFAIYGVNLFAGQMITCNDDNVT-GSLDECINEY
SSSPYNWEVLAPRAASNPF-YDFDNFFDSLFILFQIVSQEGWTDVQAKAMSITGVGMQPQ
SSTAPENGLFFVVFNLLGAVFVLTLFVSVFMRNYTEQTGVAYLTAEQRSWLELRKLLKQV
SPSKRSF-DKKSHKWKMWCYRIAVKKHGRWARC-VSTILVLHILLLVLEYYPEPFIFEFC
REVLFLIFNFFYAANLIIRLFGLGWHRFSRSSWDLYSLLVIPGTIVMTIL---NFL--SD
R-QVIVELSKLFLVAVTLLIIPRNNQLDQLFKTAAASLTAIGNLLATWLVLFLVFAIAMN
QTFGLTKFGGEENNNINFRDIPRSLILLFRMSCGEGWNQVMEDFATMVPPICT-TNDDFL
HDDCGSAAWARTLFIAWNIISMYIFVSLFVSLIFESFSYVYQRSS-GLYAISREEIRRFK
QAWATYDPDGTGYISKEQFPRLLGELSGVFSMRIYDDEFTIGRILEECRVDR--------
-----------RDSLIAHRRVVDGVDLEKMAKILRRIPVDDVRERRQRLNTFYEEVKVSA
DPVR--GISFHSCLMILAHYNVINDSKSLKLEEFLRRRARLQRVEEAVRRQTVIGFFDTL
YWSREFRRQVERSRSARMT----------AVPNFTVPEIFVDDGSQDDHPHE--------
--EVRATVPEAGDD----------------------------------------------
----HGES-SSQP-MLSPLS--PTRGEGGPSSQPGH--LPRIDTALAGRM-SATHSP-TE
WSSISPSL---SPN------RP----RANTTSSYG-------------------DGPDLH
DELS---LAPE---RSRQNSAMS--------AQDVMQSLDDSIWGESIRR----------
--SFTQRR---RRDS---------------------------------------------
---------
>XP_752476_Aspergillus_fumigatus
------------------------------------------------MASNSHNRGH-N
EDNAPTDQS--IPLQDLSGPL------ERNPS-RTSRV---GNRFLSRRSLR-RGGSL--
------------------------------------------------------------
------------------------------------------------------------
--SNYEKVS--EE-------SP-------VE-PPPVARRAR---------PQQAGHGNED
EFH-IEDPGTFAQAMSAVGLSFD------PTHSTTT----SAR--RRESSS-----DLIN
VPLDDFGP-------QEAEHYLSPTDTY---EDTAPLTDHRFLQPISG-ASQNF--SGGQ
DDRG--------------------------------------------------STHG-N
RFPSDSRPE------------SRLGDDLPHLESGLGRRRRGSSSA-------------GD
SRAR------SLSPS-ATGS-ALQRAGSMMKSMSQRVVNLSNEPEVVEQAIMREEQHKNA
RLEEPPSLPSLSGYAHDAPS----------------------------------------
------------------------------------------------------------
-----------------------------------------VGMSD---DQLP-----RT
GTSASKAWRM------------------YNNPLRGKALGILGPNNLIRVWLCDILVHPFM
EPFILVVIIIQTILLALESAK-SVWDHPRSVR-WGSNP--MDYAYFVIFVIYTLELVAKI
LVSGF-----IINPAE--YST---------------------LDRSMGLRKAIAEKGKNL
LAP------QRQ------------------------------------------------
----------------------FASKQQASSSPEPQQASIIRTFTGGFDQLQP------E
VIDDP---------LQPRRVRLAH--------------------RAFLRHSFNRLDFVAV
VAFWVSFLLSFTGVETHHQLYVFRMLSCLRILRLLALTNGTSVILRSLKKAAPLLVHVAF
LIGFFWLLFAIVGIQSFKSSLRRTCRWLGRD-NETDFDLNDPYGTLQFCGGYLNVTTGAK
EPWLKS----DLTPSNGDAKGYICPQGSICVEN-TNPYGGTVNFDNILHSLELVFVIMSS
NTFSDILYYTTDSDYLAAALFFAFGIVILSLWLVNLLVAVITHSFQVIREESKRS-AFAV
QK-------------------LDSLDTENTSTR----KTSSFKRFYD--R----TEWLWI
GIIILDLVVQAMRSSTMEEDRANLINVVEVFVTIILLFEIILRFAS---DWRRFHRSRRN
WVDLGLALITCVIQIPAIKHS-GRPYDVLTLFQILRVYRVVLAFSVTRNLIMVVFRNATG
LLNLIMFVFLITFLASIFATQLFRGQIPAENNGGDEIDI-NFADIYNSFLGMYQILSSEN
WTTMLYDATAFTYPFNTAWISAIFIILWFIVANFIVLNMFIAVIQESFDVSEDEKRLQQV
RAFLEQKQVTGNS-QGNLSLSKILMLGRDSNRYRDPLDHGPAALEMLLKDAVVREFLDE-
---Q---EAPTESRRRDSAPLETAAAATAETVRPGV----------FSRWWTAITTSVLR
REP--NPFYSKL-KFSRAY--------EELDPKEMAKEVVSAAEQRKRAQREYLMRHPNY
NKSLFIFAPDNPVRRLCQRIVGPGRGHQRVEGVDPYKPVW--------------YTFSAF
VYAAIVAMVLIACITTPIYQR-NYQVQWHGEAMPWYVYTDTGFAILFTIEALIKVIADGF
FWTPNAYFRGSWGFIDGIVLITLWINVGSSLFKDWGVSRAIGAFKALRALRLLNVSDSAK
DTFHSVIIVGGWKVIAAALVSVSFLIPFAIYGVTLYNGQMVKCNDGSIV-GSLDQCINEY
LSSPYNWDVLAPRVASNPF-YDFDNFGDALFILFQIVSQEGWIDVQNSAMSITGKDMQPQ
SFAAPANGLFFIMFNLLGAVFVLTLFVSVFMRNYTEQTGVAFLTAEQRSWLELRKLLRQI
SPSKRSL-DRKSSKWKLWCYRIAVKKHGRWARC-VTVILVLHLLLLVLEFYPEPYLWELT
RQALFFAFTFFYIANVLIRLLGLGWHRFSRSSWDLYSLVAVPGTFVTTIL---NYL--LR
N-QVIMELNKLFLVSITLLLIPRNNQLDQLFKTAAASLTAIGNLLATWFVLFLVYAIALN
QAFGLTKFGGNENNNINFRDIPRALILLFRMSCGEGWNELMEDFATMVPPFCT-YDSDFF
NDDCGSAAWARPLFISWNIISMYIFVSLFVSLIFESFSYVYQRSS-GLYAISREEIRRFK
QAWATFDPDGTGYITKEQFPRLLGELSGDFAMRIYDDEFTIGRILEKCRVDK--------
-----------RDSLIAHRRVVEGLDLDKLCRILRQIPVETVRKRRQRLNRFYEEVLVSA
DPVR--GISFHSILMILAHYNVISDSKSLRLEEFLRRRARLQRVEEAVRRNTVIGFFDTL
YWSREFRRKVNAKKSSRMS----------EVPQFTVPEIFVDDGYQEGSGTA--------
--EVGGGGSLGAPDAI--------------------------------------------
---VSGDE-DTQP-MLSPIS--PTRGPSSPTSSR-Q--LPRLDTNLTGRM-SNVSSP-TE
WSSISPSL---TPG-----GRE----RSHTLSSYD-------------------AGPDV-
---P---ISPTGSNHSRENSAMN--------VQDVMQSLDDSAWGESIRR----------
--SFTQRR---SNGSQP-------------------------------------------
---------
>XP_658772_Aspergillus_nidulans
------------------------------------------------MASNSHDRGS-S
DENDIADHS--IPLQDLTGPQ------ERGR--RLSRV---GSRLFSGRSLTERGRP---
------------------------------------------------------------
------------------------------------------------------------
----YERLS--ED-------SP-------VEHGGHTTGSHS--------------AEGAN
QFN-VEDPGAFAAAMSSVGLGLEVSGFQHSQPSASH----LAAHTRDESES-----DMEF
VRIDSVDPH-------EAEHYLSPSEIY---PDTTPLTSIRHVQPISGASITP----SGS
QDPS--------------------------------------------------NAPS-V
RFDD-SQMG------------SRLGDDLHNMESGYSGRRRAESVS-------------KD
-GGR------SLSPS-VSGS-ALLRASSMMKSVSQRVVNLSNEPEVVERSLSR-DSHKSS
RMEAPPSLPSLTDYAHDAPS----------------------------------------
------------------------------------------------------------
-----------------------------------------SSSLN---EQSA-----RE
KSVNSKAWKG------------------LSNPLRGKALGFLGPDNALRMWLCDILVHPLT
EPFILVIIVVQTILLTIESAQ-SEWSHPRLPH-WGLNR--MDYPYFVIFIIYTVELIAKI
LVSGL-----FFNPTE--YST---------------------IDRSKGITTALMEKGKNL
ITP------QRQ------------------------------------------------
----------------------FSIR-KSSAQPEPQQASIIRTFTGGLNQLEQ------Q
LADDP---------LQKRRIRLAH--------------------RAFLRHSFNRLDFVAV
LAYWVSFVLNLGGVENTHQLYVFRMLSCLRILRLLALTSGTSVILRSLKKAAPLLVHVAF
LIGFFWLLFAIVGIQSFKSSFRRTCVWLGEEYGEQNFTMNDPFGTLQFCGGWLDE-TGTQ
RPWYSS----DGFESDSKPKGFICPQGSICVEG-GNPYNTTMSFDDILHSLELVFVIMSS
NTFTDILYNTTDSDYLVAALFFACGFVILSLWMVNLLVAVITHSFQVIREESKRS-AFAS
QK-------------------IEASEEEEESSR----KVSTLKRIYD--A----TYWFWI
AVIIFDLVMQAQRSSSMGDGRVQLIDNCEIVVTVALLGEILLRFIS---DWRKFHQSRRN
WVDLALAIITCIIQVPAIRNS-KRTYDILTVFQILRFYRVVLAFAVTRNLITLVFRNAVG
LLNLILFVFLITFLASIFATQLFRSQIPREDDDGGTIEI-TFSDLYNSFLGMYIILSSEN
WTETLYNVTSYTYSFNTAWISATFVILWFIVANFIVLNMFIAVIQESFDVSEDEKRLHQV
RAFLEQKQVGSAS-QGNLSLSKILKLGRGSARFKDPLDHGPAALDMLLKDAVVREFLDE-
---E---M-PENQRREEASIARTATTAEGLVE-PGV----------FSRLWTSVTSSVLR
REP--NPFYSKL-KISRAY--------EELGPQEMVREVVSAEQQRKREQREYLIRHPTY
NTSLFLFKPDNPVRRLCQRMVGPGRGSQRVEGVDPYKPVW--------------YTFTAV
VYAAIVAMVILACITTPIYQAVNFQTDRD-----WFTYTDLGFAILFSIEALIKVIADGF
FWTPNAYFRGSWGFIDGIVLVTLWINVLSALSSERGVSRAIGAFKALRALRLLNFSDSAK
NTFHSVIIVGGWKVIAAALVSMSFLIPFAIYGVTLFNGQLMECNDDGIA-GSLDACVGEF
MSSPFNWDVLAPRAVSNPW-YDFDNFGNSLFILFQIVSQEGWTAVQSSVMSITGLGRQPE
TFAAPENGLFFVVFNLLGAVFVLTLFTSVFMRNYTEQTGVAFLTAEQRSWLELRKLLRQV
SPSKRRS-SEKSTSWKQWAYRVAYKKHGRWAKC-VTTVLVLHLILLVIEYYPENYLWNLA
RDGLFFLFNFVYIANVLLRLVGLGWHRFSTSSWDMYALLVVPSTVITSIL---NFT-SYE
QRKTIEVLNKLFLVAITLLLIPRNNQLDQLFKTAAASFTSIGNLLATWFVMFLVYAIAMN
QAFGLTKFGGNENGNINFRDIPRALILLFRTSCGEGWNELMEDFATMEPPLCTAITDGFF
GNDCGSKGWARALFISWNIISMYIFVSLFVSLIFESFSYVYQRSS-GLYVISREELRRFK
QAWAEFDPEGTGYITKEQFPRLLRELTGIFEVRIYQGDFMVPRILDECRVDK--------
-----------RDSLLAHRRVVEGVDLDKLAKIIRKIPVNTVRERRKRLNELYEEVLVSA
DPRY--GITFHSCLMILAHYNVISDSKSLRLEEFLRRRAKLQRVEEAVRRNTVIGFFKTL
TATREFRRKIEHKRSARMT----------FVPQFNVPEIYVDDELQEDQQSQ--------
------------DGPL--------------------------------------------
---GSARSSGAEPSMLSPTS--TGRGEAGPS----Q--LPRINTNVGDRMNSEASSP-SE
WSNISISL---SPG------RE----RAHTTSSYD-------------------PPSF-S
EGAS---ATSE---HSRHHSAMA--------VQDVMQSLGDSAWGESIRR----------
--SFTQRRPRERPRDET-------------------------------------------
---------
>XP_001392456_Aspergillus_niger
------------------------------------------------MASSSHDRGP-D
DDNFHIDHS--IPLQDLSSP---------DHE-RGGPG---GVATRLGRSLTGRGRTG--
------------------------------------------------------------
------------------------------------------------------------
--RNYERIA--VD-------SP-------VE-TANAAGNAR---------PHPHISHEED
EEA-IEDPEAFAQA-TSFGLSFD------PSPSTSL----APTHSRAPSSV-----DLDT
VPLDG------------AEHYLAHIDTY---NDTARLTETQNVQPISGASGSDN---EHQ
NDRG--------------------------------------------------GTRS-V
QFPATGHSG------------SRLGDDLHNLEDGFVGRSRGGSNA-------------AD
-RSR------SLSPS-ASGS-ALLRASSMMKSMSQRIVNLSNEPEVVEQSILREESHKNA
RMEEPPVLPSLPDYAHDAPS----------------------------------------
------------------------------------------------------------
-----------------------------------------TTSLN---SSAP----REK
LPSSNKAWRG------------------ISNPLRGKSLGILGPDNALRMWLCDILVHPFT
EPFILIVIVVQTILLTIESAR-SVWKYPRAVR-WGANP--MDYPYFAIFIIYTLEIIAKI
LVSGL-----IINPAE--YST---------------------IDRSMGFRKAVVEKGKNL
IIP------QRQ------------------------------------------------
----------------------FSVR-KSAMS-EQPQASIIRTFTGGLNQLEN------Q
LADDP---------LQKSRVRLAH--------------------RAFLRHSFNRLDFVAL
VSYWVSFFLSIYGVETRQQLYVFSMLSCLRILRLLNLTNGTSVILRSLKKAAPLLAHVAF
LIGFFWLLFAIVGIQSFKSSLRRTCVWLGVD-GESDYAQNDPNGSLQFCGGYLNATTKQQ
MPWIQK----DNTPSSSSPKGYICPAGSICLEG-DNPYNGTLSFDNIVNSLELVFVIMSS
NTFTDLLYYTADSDYLASSLFFICGLLILSLWMVNLLVAVITHAFQVIREESQRS-AFAV
KK-------------------IDTTEREDLASR----KVSAIKRLYD--K----TEWLWV
CIIIFDLVVQALRSASMSDDRAQFIDTTELVMTFVFLFEIILRFAS---DWRTFHKKTRN
WVDLGLVIITCIIQIPAIKRE--RAYDVLTLFQILRVYRVVLAFKVTRDLIMVVFRNAVG
LLNLIFFVFLITFLASIFATQLFRGQIPEEDADGDTIII-TFSDIYNSFLGMYQILSSEN
WTDILYNATTYTVSYNTAWISAAFLILWFILANFIVLNMFIAVIQESFDVSEDEKRLQQV
KAFLQQKQVSMAS-QGNLSLSKIFKLGKDSNRYKDPLDHGPAALEMLLKDAVVQEFLDE-
---D---EPP-EHRPGDNVPLEQS--ATAETAQPGF----------FSRIWTKFTTSIMR
REP--NPFYSKL-DIPRTF--------DELDPRTMAKEFVSAAEQRKRAQREYLMRHPNY
NKSLFIFAPNHPVRKLCQRIVGPGRGVQRVEGVDPYKPVW--------------YAFSAF
IYAAIVAMVLLACITTPIYQKNHFTTNRD-----WFTYTDMGFAVLFTIEAIIKVIADGF
FWTPNAYFRGSWGFLDGVVLITLWISVGGSLFEDWGVTRAIGAFKALRALRLLNVSDSAK
NTFHSVIIVGGWKVIAAAAVSMSFLIPFAIYGVNLFAGRMVSCNDGDIS-GSLDQCIGEY
KNTPFNWDVLSPRVADNSY-YDFDNFGDSLFILFQIVSQEGWIDVQDSAMSITGVDMQPQ
DYVAPENGLFFIIFNLLGAVFVLTLFVSVFMRNYTEETGVAYLTAEQRSWLELRKLLRQI
SPSKRSF-DNKSRQWKMWSYRVAVKKHGPWARC-VTFILTLHLLLLVLEYYPEPDVWDQT
REIIFFAFNFVYIANVLIRMLGLGWHRFSRSSWDVYSLLSVSGTFITTIL---RFV--SS
S-QVINELNKLFLVSITLLIIPRNNQLDQLFKTAAASLTSIGNLIATWFVLFLVFAIAMN
QAFGLTKFGSQETDNLNFRDVPKALVLLFRMSCGEGWNEIMEDYATMSPPMCT-YDGNFF
LDDCGSAPWARTLFIAWNIISMYLFVSLFTSLIFESFSYVYQKSS-GLYAISREDIRRFK
HAWATYDPDGTGYITKEQFPRLLGELSGVFSMRIYDGEFTIGQIMEECRVDK--------
-----------RDSLLAHRRVVDGLDLDKMARILRQIPTDVVRNRRQRLNAFYEEVLVSA
DPVR--GISFHSCLMILAHYNVISDSKSLRLEEFLRRRARLQRVEETIRRQTVIGFFDTL
YWSREFRRRVEHKKSARMS----------GVPQFSVPEIFIDDGSHDEPAAV--------
--E----GPREQARDA--------------------------------------------
---LTGEESSQQP-MLSPTS--PT----GRATRY-Q--LPPIDTSPLGRI-SVLNSPSTE
WSSISPSL---SPL------RE----RAGTTSSYG-------------------SGGDVH
DE-Q---ASPA---HSRQNSAMN--------VNDVMQSLGESVWGESIRR----------
--SFTQRR---RSGE---------------------------------------------
---------
>XP_015407309_Aspergillus_nomiae
------------------------------------------------MASNSHDRGT-N
DDSHPTEHS--IPLQDLSGSL--------SHG-TTATV---GSSFRPGRSLT-RRGS---
------------------------------------------------------------
------------------------------------------------------------
---NYERVA--ED-------SP-------ID-GPTATQNAR---------PRRGS----D
AAP-VDNPEAFAQAMSSVGLSFD------GPASPRT----SARYSRDETGS-----DFDI
VHLDSFGQ-------QEAAHYLSP-NTV---ADTTPLTDARNIQPISGAASSSL--SLTL
DDRS--------------------------------------------------SART-V
HFPT-SNAG------------SHLGDD---LEGGFSGRRRGGSSA-------------TD
-RAR------SLSPS-SSGS-ALQRASSMMKSMSQRIVNLSNEPEVVEQSILREESQRSA
RLDAPPALPSLPGYAHDEPS----------------------------------------
------------------------------------------------------------
-----------------------------------------TPSLE---SQ---------
-----AKWKD------------------HNNPLRGKALGILGPSNPIRVRLCDLLVQPFT
ELFILVVIFIQMILLTIETAR-P--EFTRSGR-WGGNP--MDYPYFVIFIIYTLELIAKI
LVSGL-----ILNPAE--YST---------------------IDRSLGFRKAFMEKGKNL
ITP------QRQ------------------------------------------------
----------------------FSTR-RPSAIPDQPQASIIRTFTGGLNQLDR------Q
IADDP---------VQKRRVRLAH--------------------RAFLRHSFNRLDFVAV
VAYWIAFFLAIEGVESRQQLYVFRMLSCLRLLRLLALTNGTSVILRSLKKAAPLLAHVAF
LIGFFWLLFAIVGIQSFKSSFRRTCQWIGKD-GQENFTLNDPNGSLQFCGGYINETTGKA
HPWISKSDNSQSPPS---AKGYLCPAGSICIEN-DMPYKGTVNFDNILNSLELVFVIMSS
NTFTDLLYYTTDTDYLAAALFFVCGFIILSLWLVNLLVAVITHTFQVIREESKRS-AFAV
QK-------------------LDNVEKENLDSR----KRSTVKRFYD--K----TEWLWV
CIITFDLVVQALRTSSMTPGRRNFIDNTETIVTLILLAEIILRFAS---DWRKFHKKRRN
WVDLGLAIITCIIQLPPIRDS-GRTYTVLTMFQILRVYRVVLAIPITRDLITVVFRNTVG
LLNLIGFLFMITFIASIFATQLFRGAIP----EDEGAAI-NFNNIYNSFLGMYQILSSEN
WTEILYNLTTSTYPYNTAWISAIFLILWFIVANFIVLNMFIAVIQESFDVSEDEKRLQQV
RAFLKQKHLNGSS-QGNLSLSKIFRFGRSSDRYKEPLDYGPAALEMLLKDAVVQEFLDE-
---Q---QTPAEHQRRESGPAETT--TTEDTGQPGT----------FSRMWTTISTSIMR
REP--NPFYTNLNKFSRAN--------EELDPREMAKEVVSATEQRKRAQREYLMRHPNY
NKSLFIFAPDNPIRRLCQRIVGPGRGHQRIEGVDPYKPVW--------------YAFSAF
VYAAIIAMVLIACITTPIYQRENYPTRKL-----CPDQGHRGWVFLDT-----KCLLSRF
-----------WGFIDGVVLITLWINVGGAMYEDWAVSRSVGAVKALRALRLLNVSDSAK
DTFHSVIIVGGWKVIEAAAVSMSFLIPFAIYGVNLFAGQMVKCNDDNVT-GSLNECINEY
SSSPYNWDVLAPRAASNPF-YDFDNFFDSLFILFQIVSQEGWTDVQSSAMSITGVDMQPQ
ESTAPENGLFFVVFNLLGAVFVLTLFVSVFMRNYTEQTGVAYLTAEQRSWLELRKLLKQV
SPSKRSF-DKKSHKWKMWCYRIAVKKHGRWARC-VSTILLLHILLLVLEYYPEPFLFEFC
REVLFLIFNFFYAANLIIRLFGLGWHRFSRSSWDLYSLLVVPGTIVMTIL---NFV--SN
R-QVIVELSKLFLVAITLLIIPRNNQLDQLFKTAAASLTAIGNLLATWLVLFLVFAIALN
QTFGLTKFGGEGNNNINFRDIPRSLILLFRMSCGEGWNQVMEDFATMVPPICT-SNDDFL
NDDCGSAAWARTLFIAWNIISMYIFVSLFVSLIFESFSYVYQRSS-GLYAISREEIRRFK
QAWATYDPDGTGYISKEQFPRLLGELSGVFSMRIYDDEFTIGRILEECRVDR--------
-----------RDSLIGHRRVVDGVDLEKMAKILRRIPVDDVRERRQRLNTFYEEVKVSA
DPVR--GISFHSCLMILAHYNVINDSKSLKLEEFLRRRARLQRVEEAVRRQTVIGFFDTL
YWSRQFRRQVERSRSARMT----------AVPNFTVPEIFVDDGTQDDHPEE--------
--EVRATAPETGDD----------------------------------------------
----HGES-SSQP-MLSPLS--PTRGEGGSSSQAGH--LPRIDTTLAGRM-SATHSP-TE
WSSISPSL---SPN------RP----RANTTSSYG-------------------DGPDLH
DESS---LAPG---RSRQNSVMS--------AQDVMQTLDDSVWGESIRR----------
--SFTQRR---RRDS---------------------------------------------
---------
>XP_023093080_Aspergillus_oryzae
------------------------------------------------MASNSHDRGT-N
DDSHPTEHS--IPLQDLSGSL--------SHG-TTATV---GSSFRPGRSLT-RRGS---
------------------------------------------------------------
------------------------------------------------------------
---NYERLA--VD-------SP-------VE-GPTATQNAR---------QRRGS----D
AAP-VDNPEAFAQAMSSVGLSFD------GPTSPRT----SARYSRDETGS-----DFDI
VHLDSFGQ-------QEAAHYLSP-NTF---TDTTPLTDTRNVQPISGAASSSL--SLPL
DDRS--------------------------------------------------SART-V
HFPT-SNAG------------SHLGDD---LEGGFSGRRRGGSSA-------------TD
-RAR------SLSPS-ASGS-ALQRASSMMKSMSQRVVNLSNEPEVVEQSILREESQRSA
RLDAPPSLPSLPGYAHDAPS----------------------------------------
------------------------------------------------------------
-----------------------------------------TSSLD---TQ---------
-----AKWRD------------------HNNPLRGKALGILGPSNPIRVKLCDLLVHSFT
EPFILVVIVIQMILLTIETAR-P--EFTRSER-WGGNP--MDYPYFVIFIIYTLELIAKI
LVSGL-----ILNPAE--YST---------------------IDRSLGFRKAFMEKGKNL
ITP------QRQ------------------------------------------------
----------------------FSTR-RPSTVPEQPQASIIRTFTGGLNQLDR------Q
IADDP---------VQKRRVRLAH--------------------RAFLRHSFNRLDFVAV
FAYWIAFFLAIEGVESRQQLYVFRMLSCLRLLRLLALTNGTSVILRSLKKAAPLLAHVAF
LIGFFWLLFAIVGIQSFKSSFRRTCQWIGKD-GQESFTLNDPNGSLQFCGGYINETTGKE
HPWIPVSDNSQSPPS---AKGYLCPAGSICIEN-EMPYKGTMNFDNILNSLELVFVIMSS
NTFTDLLYYTTDTDYLAAALFFVCGFIILSLWLVNLLVAVITHTFQVIREESKRS-AFAV
QK-------------------LDNVEKENLDQR----KRSTLKRFYD--K----TEWLWV
CVITFDLVVQALRTSTMSPGRENLINNTETIVTLILLAEIIMRFAS---DWRKFHKKRRN
WVDLGLVIITCIIQLPPIRDS-GRTYTVLTMFQILRVYRVVLAIPITRDLITVVFRNTVG
LLNLIGFLFMITFIASIFATQLFRGSIP----EDEDVDI-NFNNIYNSFLGMYQILSSEN
WTEILYNLTTYTYPYSTAWISATFLILWFIVANFIVLNMFIAVIQESFDVSEDEKRLQQV
RAFLKQKHLNGSS-QGNLSLSKILRLGRNSDRYKEPLDYGPAALEMLLKDAVVQEFLDE-
---Q---HAPAEHQRGESGPAETT--TTEETGQPGI----------FSRMWTAISTSIMR
KEP--NPFYTNLNKYSRAN--------EELDPREMAKEVVSATEQRKRAQREYLMRHPNY
NKSLFIFAPDNPIRRLCQRIVGPGRGHQRIEGVDPYKPVW--------------YAFSAF
VYAAIIAMVLIACITTPIYQRENYPTRRL-----WFVYTDMGFAILFTLEALIKVIADGF
FWTPNAYFRGSWGFIDGVVLITLWINVGGAMFEDWAVSRSVGAVKALRALRLLNVSDSAK
DTFHSVIIVGGWKVIEAAAVSMSFLIPFAIYGVNLFAGQMVTCNDDNVT-GSLDECINEY
SSSPYNWEVLAPRAASNPF-YDFDNFFDSLFILFQIVSQEGWTDVQAKAMSITGVGMQPQ
SSTAPENGLFFVVFNLLGAVFVLTLFVSVFMRNYTEQTGVAYLTAEQRSWLELRKLLKQV
SPSKRSF-DKKSHKWKMWCYRIAVKKHGRWARC-VSTILVLHILLLVLEYYPEPFIFEFC
REVLFLIFNFFYAANLIIRLFGLGWHRFSRSSWDLYSLLVIPGTIVMTIL---NFL--SD
R-QVIVELSKLFLVAVTLLIIPRNNQLDQLFKTAAASLTAIGNLLATWLVLFLVFAIAMN
QTFGLTKFGGEENNNINFRDIPRSLILLFRMSCGEGWNQVMEDFATMVPPICT-TNDDFL
HDDCGSAAWARTLFIAWNIISMYIFVSLFVSLIFESFSYVYQRSS-GLYAISREEIRRFK
QAWATYDPDGTGYISKEQFPRLLGELSGVFSMRIYDDEFTIGRILEECRVDR--------
-----------RDSLIAHRRVVDGVDLEKMAKILRRIPVDDVRERRQRLNTFYEEVKVSA
DPVR--GISFHSCLMILAHYNVINDSKSLKLEEFLRRRARLQRVEEAVRRQTVIGFFDTL
YWSREFRRQVERSRSARMT----------AVPNFTVPEIFVDDGSQDDHPHE--------
--EVRATVPEAGDD----------------------------------------------
----HGES-SSQP-MLSPLS--PTRGEGGPSSQPGH--LPRIDTALAGRM-SATHSP-TE
WSSISPSL---SPN------RP----RANTTSSYG-------------------DGPDLH
DELS---LAPE---RSRQNSAMS--------AQDVMQSLDDSIWGESIRR----------
--SFTQRR---RRDS---------------------------------------------
---------
>XP_040639046_Aspergillus_ruber
------------------------------------------------MASSSHDRGN-P
DDDGPPRQS--IPLQNLSRPAEIPLAEDRGVG-RRSSV---GSRFSPRRSLR-RPSSS--
------------------------------------------------------------
------------------------------------------------------------
--RNYERVA--ED-------SP-------IEPSAAATN------------PRSYPLREED
EHS-IEDPAAFAFA--SVGLSFG------DPQPQSE------RRSRDEGGS-----EFDI
IPLGPYSY-------NDPDYYFSPTDIR---EDEAPLTAQRNIQPISGVHGSSD---GAP
DDRS--------------------------------------------------SVHN-V
NFATSRTQS------------ARLGDDLPHLENGMGPRGRGSSGG-------------TE
-RSR------SLSPS-ASGS-ALQRASSMMKNMSQRVVNLSNEPEVVEQSIQREESYKNA
RLDKPPTLPNLADYAHDAPS----------------------------------------
------------------------------------------------------------
-----------------------------------------SSSQA---GGQT----PNN
KHSPYATWWK------------------HSNPLKGKSLGLLGPNNPIRVRLCDVLVHPFT
EPFILLVIVIQMILLTIDSAK-SVDDDPRPQN-WGQRP--LDYCYLVIFVIYTFEQTAKI
LVSGL-----IINPAE--YST---------------------LDRSLGFKNAVVEKGKSL
ITP------QRQ------------------------------------------------
----------------------FSMK-KTSMFPTEPQASIIRTFTGGLDNHEVE-----E
LIDDP---------LQRRRVRLAH--------------------RAFLRHSFNRLDFVAV
AAYWVSFVLQISGVESRQQLYVFSMLSCLRLLRLLSLTNGTSVILRSLKKAAPLLVHVGF
LVSFFWLLFAIVGIQSFKSSLLRNCVWIGQD-GQENYTQEE-----QFCGGWLHE-NGTQ
MPWIGG----DGTNSG--PKGYICPVGSICIEK-ENPSGGTVSFDNIFNSLELIFVIMSS
NTFTDIMYYTANSDYLASALFFAVGIVILSLWMVNLLVAVITHSFQVIREESKRS-AFAV
HN-------------------IDEPDREDLSAR----KISSLKRLYD--K----TEWFWV
IVIGFDLIVQALRSASMEHDREEFINTTERVVTLVLLLEIILRFAS---DWRIFHTRKRN
WFDLGLAVITSILQIPAIRDS-GRPYAALSIFQILRVYRVVMAFSMTRNLIMVVFRNVVG
LFNLIVFVFLITYLAALFATQLFRGQIRKEDVG---ATA-SFSDIYISFLGMYQILSSEN
WTDILYSSTENTAGFHTAWISATFLIMWFILANFIVLNMFIAVIQESFDVSEDEKRLHQV
RAFLEQKQLNGTS-QGNLALSKIFMLGRNSERYKDPLDHGPAALELLLKDAVVHEFLDD-
-QTS---TPAAESGRRESAPLDA---MVEDPAQPSF----------FSRMWTRVTSSIMR
REP--NPFYSKL-QLSRAY--------EELDPKTMAQEVVTAAEQRKRAQRDYLVNHPNY
NKSLFLFKPNHPIRKFCQRIVGPGRGHQRVEGVNPYKPVW--------------YAFSAF
IYAAIVAMVLLACYTTPIYQRDYFIDKSKGK---WFVYTDMAFAILFTAEAVIKVIADGF
FWTPNAYFRGSWGFIDGVVLITLWINVASSLNQDWGVSRAIGAFKALRALRLLNVSDSAK
DTFHSVIVVGGWKVISAAAVSMSFLVPFAIYGVNLFNGQMVECNDDEFV-GDLAICVNEF
KNKPSNWEILAPRAASNSW-FDFDNFGDALFILFQIVSQEGWVDVQESAMKVTGKGNQPQ
DGAAPENGMLFVVFNLLGAVFVLTLFVSVFMRNYTEQTGVAFLTAEQRSWLELRKHLRQV
SPSKRSFQNDRSKSWRVWSYRIAVKKHGRWARC-VTTILLLHLALLILEFHDEPPIWEVI
RRILFFCFTFFYIANLVIRMIGLGWHRFSRSSWDLFAMLVVPGTFITTIL---QFT--MP
NSHAIDVLGKLFLVAITLMLIPRNNQLDQLFKTAAASLTAIGNLLATWFVLFLAFAIAMN
QAFGLTKFGDEEDNNINFRDIPRALVLLFRTSCGEGWNELMEDFATMEPPRCT-YSEDFF
NDDCGSAAWARSLFIAWNIISMYIFVSLFVSLIFESFSYVYQRSS-GLYVVSREEIRRFK
HAWATFDPDGVGFISKEQFPRLLGELSGVFDMRIHDGAYTIGRILERCRVDP--------
-----------QKSPLGNRRVVDGVDLDALSRILSQMPVKSIQTRRERLNTFYEEVLVSA
DAQR--GISFHSCLMILAHHNVINDSKSLRLEEFLRRRARLQRVEEAVQRNTVVGFFDTL
YWSREFRRKVDSKKSARMS----------GVPTFTVPEIFVDGEYHDGNPDQPDLSR---
--DVSDNVSSDSNYGG--------------------------------------------
---RNDSDEDTQP-MLSPTL--P-RGDTSPTTGTGRHNLPRIDTGLAGRM-SASNSPATE
WSSISPSL---VTG------RG----RAHTTSSYD-------------------PPPGPS
TEDPGLDTETGGAEHSRQHGAMS--------VNDVMQSLGNSAWGESIRR----------
--SFTQRRSGDRDS----------------------------------------------
---------
>XP_040707321_Aspergillus_sydowii
------------------------------------------------MASNSHDRGF-N
DENDFTHHS--IPLQDLSDHQ------ERTG--RL------GSRLFSGRSLTERGRT---
------------------------------------------------------------
------------------------------------------------------------
----YERLT--ED-------SP-------VEHGSHATHSRS--------------IEDAN
QFS-PSEIGAFAIA---------TSGFGHPQEDSVH----FGGHSRDS------------
LGLDGDDEHSQTFGANEAEH-PRPSESY---GDTAPLTSPANMQHFSGASVTPS--ASGS
RDRS--------------------------------------------------NTPS-V
RFEN-DHMG------------PRLGDDLHDIEAGYSGRRRGESVS-------------RD
-GGR------SLSPS-VSGS-ALQRASSMMKTVSQRVVNLSNEPEVVEQSLSR-ESHKSS
RMEAPPALPSLPDYAHDAPS----------------------------------------
------------------------------------------------------------
-----------------------------------------TASLT---EGIS-----RE
KSTN-KAWRG------------------LSNPLRGKALGILGPNNAIRTWLCDILVHPFT
EPFVLVVIVIQTILLTIESAK-PK---PDMESTWG-SRGVMDYLYFVIFIIYTIELVAKI
LVSGF-----FFNPVE--FST---------------------IDRSKGLGNALLEKGKNL
ITP------QRQ------------------------------------------------
----------------------FSTR-KASVQPEPQQASILRTFTGGLNQMEQ------Q
LADDP---------LQKRRIRLAH--------------------RAFLRHSFNRLDFVAV
VAYWVSFALALGGAENEHRLYVFRMLSCLRILRLLALTSGTSIILRSLKKAAPLLVHVAF
LIGFFWLLFAIVGIQSFKSSFRRTCVWDGSPYNQDNFAMNDPDDRVQFCGGYMAL-NGSL
MPWITS----DGVPSFGNPKGYICPKGSQCVEA-GNPYRGTMSFDNIANSLELVFVIMSS
NTFTDLLYYTTDSDYLVSALFFVCGFIILSLWLVNLLVAVITHSFQVIREESKRS-AFAS
QK-------------------VEADNEEDESSR----KPSALKRLYN--W----TYWLWI
VIIIYDLVVQAMRNTDVDGPRENFINTNETVVTLVLLGEIILRFIT---DWRKFHLSRRN
WFDLALAIITSVIQIPAIRHS-GRPYQVLTLFQILRVYRVVLAFSVTRNLIMLVFRNASG
LINLILFVFLMTFLASIFATQLFRGQIDDEADD----EI-KFDNIYNSFIGMYRILSSEN
WTGTLYPVVSYSQRYSTSWISATFLILWFILANFIILNMFIAVIQESFDVSEDEKRLHQV
RAFLEQKQIHGAS-QGNLSLSKIFQLGRGSSRYRDPLDHGPAAVDMLMKDAVVREFLEE-
---E---MSSQNGHRDQSSLERSATVGEGLIEPPGV----------LSRAWETISRSIIR
RKP--NPFYTRL-KIPRGY--------EELDPQKMAQEVVWAEKKRKQAQKDYLIEHPNY
NTSLFLFKPDNPIRRTCQRIVGPGRGVQRVEGFEPYRPLW--------------YAFSGF
VYAAIVAMVILACITTPIYQWKYLGSGRN-----WFIWTDLGFAILFTIEAIIKVIADGF
FWTPNAYLRSSWGFIDGIVLVTLWVSVGSSLRDEKTASRAIGAFKALRALRLLNFSDSAK
NTFHSVIILGGWKVIAAASVSMSFLIPFAVYGVTLFRGQMVKCNDENFE-GPLNGCFDEF
KSSPFNWDVLAPRVASNPY-YDFDNFGHSLFILFQIVSQEGWTDVQTSAMSVTKAGEQPQ
ESAAPENGLFFIVFNLLGAVFVLTLFVSVFMRNYTEQTGVAFLTAEQRSWLELKKLLKQV
SPSKRRS-TEKTTTWRQWAYRVAYKKHGRWANC-VTVILVLHLLLLILEYYQEDPTWDTV
RDCLFFVFNFFYLGNVIVRLAGLGWHRFSRSSWDLYALLVVPATMITAIL---NFALRPR
EEQAVTVLSKLCLVAITLLLIPRNNQLDQLFKTAAASLTSIGNLLATWFVLFLVYAIAMN
QAFGMTKFGKEVSGNTNFRDIPRALILLFRTSCGEGWNELMEDFAQMEPPFCADNSTDMS
QNDCGSKPWARALFISWNIISMYIFVSLFVSLIFESFSYVYQRSS-GLYVISREELRRFK
QAWAEYDPDGTGYITKEQFPRLLRELTGKFEVRIYQGDFMVPRILDECRVDK--------
-----------RDSLLAHRRVFEGVDLDKLARIIRKIPVNTVRERRQRLNQLYEEVLVSA
DPVH--GISFDSLLMILAHYNVISDSKSLRLEEFLRRRAKLQRVEEAVRRNTVIDFFKTL
TAAREFRRKVDHKRSARMT----------FVPQFNVPEIYVDDESQYNQQPH--------
------------ETPR--------------------------------------------
----EAGPSGMEPSMLSPSS--PGRGQAGPP----Q--LPWIDTNVGDRLNSEASSP-SE
WSNISISL---SPG------RE----RAHTTSSYD-------------------PPATPG
GGTS---ATSE---HTRHNSAMT--------VSDVMQSFGDSAWGESIRR----------
--SFTQRR---RSRDET-------------------------------------------
---------
>XP_001210398_Aspergillus_terreus
------------------------------------------------MASNSHERGT-H
DTSPPTDHS--IPLQDLSGPQ------ERGTE---GNA---GSRFLPTRSLTRSSRLT--
------------------------------------------------------------
------------------------------------------------------------
--REYERIA--ED-------SP-------VDNAPAAAAHSL---------PH----GVEE
AY--VDDLSAFATA--SVGLSLG------DPQSIDP----PNRHRHSNASS-----DLGT
RPFDF------------EDHYLTPPVAF---PDTAPLTDTENVQRITGAPGGSS--SSSL
IDQH--------------------------------------------------EPHT-D
QDPS----G------------SRLGDD---LETGFSGRPRGSSSA-------------GG
-RPR------GLSAS-SSGS-ALQRAGSMMKSMSQRVVNLSNEPEVVERSILREESQKNA
RLEEPPALPVLSGYAHDAPS----------------------------------------
------------------------------------------------------------
-----------------------------------------TEALN---QPAP------E
KPYSRTAWRY------------------HNNPLRGKSLGLLGPDNRLRQWLCDILVHPFT
EPFILVVIFVQLILLTVESAK-AVWKYPRD---WGKNP--MDYPYFAIFIIYTLELIAKI
LVSGF-----IINPSE--YST---------------------IDRSLGFRKAVVEKGKNL
IAP------QRQ------------------------------------------------
----------------------LSTR-KASVLPDQHQASIIRTFTGGLNQLDP------G
FVDDP---------LQKSRVRLAH--------------------RAFLRHSFNRLDFVAV
VAYWISFLLGIVGVETREQIYVFRMLSCLRILRLLNLTNGTSIILRSLKRAAPLLVHVGF
LIGFFWLLFAIIGIQSFKSSFRRTCTWIGVD-GQENFALNDPDGTLQFCGGFINE-TGHT
VSWVDR----FGVPSDASPKGYICPQGSKCIEGPTNPYNGTMSFDNILNSLELVFVIMSS
NTFTDLLYYTTDSDYLAAALFFAAGLVILSLWLVNLLVAVITHSFQVIREGSKRS-AFAR
EK-------------------LDGLNKEDHETR----KISRLKRLYD--K----TEWFWV
CVIIFDLVVQALRSATMSDDRAEFIDTTETVVTLVLLGEIILRFAS---DWRRFHHKRRN
WVDLGLVVITCIIQIPAIKHS-GRPYSVLTLFQILRVYRVVLAFSVTRNLIMVVFRNAKG
LLNLIIFVFLMTFLAAIFATQLFRSQIPEDDNE-----W-NFSDIYNSFLAMYVILSSEN
WTDILYMTTLYTSHYKTAWISATFVILWFIVANFIILNMFIAVIQESFDVSEDEKRLHQV
RAFLEQKQVGAVS-QGNLALSKILMLGRDSERYKDPLDYGPAALDMLLKDAVVREFLDE-
---E---E-PENPRTEDNAPLVTT--ATEESARPGF----------FSRTWNRFSTSVMR
REP--NPFYSRL-KISRAN--------DELDPRAMAREVVSAAEQRKRAQREYLMRHPNY
NKSLFIFSPDNPVRRLCQRIVGPGRGHQRVEGVVPYKPVW--------------YTLSAF
IYAAIVAMVLLACITTPIYQRERLETDN------WFMWTDLGFAILFSIEALIKVIADGF
FWTPNAYFRSSWGFIDGVVLVTLWISVISSLKKEWSVSRAIGAFKALRALRLLNVSDSAK
DTFHSVIIIGGWKVIAAAAVSMSFLIPFAIYGVNLFNGQMIKCNDGSLT-GNLTACVNEY
SSSPFNWDVLAPRAADNPY-YDFDNFGDSLFILFQIVSQEGWTDVQASAMSITGKGLQPE
SYSAPENGLFFVVFNLLGAVFVLTLFVSVFMRNYTEQTGVAFLTAEQRSWLELRKLLRQI
SPSKRSL-DKTTRKWKLRCYRIAVKKHGRWARC-VSTILVFHLLMLVLEFYPEPKTWEYV
RDTLFFIFNFFYIANVVIRMVGLGWHRFSRSSWDLYSLVVVPGAFITTIL---NAV--GK
DLDAIMELNKLFLVAITLLLIPRNNQLDQLFKTAAASLTAIGNLLATWFVLFLVYAIAMN
QAFGLTKFGGMENNNINFRDVPRSLILLFRMSCGEGWNEIMEDFATMEPPVCI-SSGLY-
-EDCGSAAWARPLFISWNIISMYIFVSLFVSLIFESFSYVYQRSS-GLYVISREEIRRFK
QAWATYDPDGTGFISKEQFPRLLGELSGVFSVRIYDDEFSIGRILEQCRVDK--------
-----------RDSLLAHRRVVEGVDLDKLSKILRTLPVEDIRARRQKLNAFYEEVLVTA
DPVR--GISFHSCLMLLAHYNVISDSKSLKLEEFLRRRARLQRVEEAVRRNTVRGFFDTL
YWSREFRRRIDQKRSARMD----------FVPQFSVPEIYVDDGSQDDTPEE--------
--ERR---RMAQDALV--------------------------------------------
---GADEGESSRS-GLSPRS--P------PGSPRGH--LPRIDTSLGGRI-SGASSP-TE
WSSISLQL---SPG------RA----RAQTTSSYD-------------------GGPDVH
DEMS---EASD---HSRQNSAMS--------VQEVMQSLDESAWGESLRR----------
--SFTQRR---RSDA---------------------------------------------
---------
>XP_022491803_Penicillium_arizonense
------------------------------------------------MAPSNQSPG--N
EENAPPNQ---IPLQDLSKPE------DAAYDRGRSPR---GS-LFSRPSMIGRG-SR--
------------------------------------------------------------
------------------------------------------------------------
--RAYESVA--EE-------SP-------SDSAGPSRNPFR---------PTQ---GHAD
IASPIDDLGGFAQAMSSVGLNFD------GPQSRASLSGPPGGHGFDDAAS-----DLDV
VPLDPYDP-------HDPHEYHIPADD----DDRAGLTDPRYLQPISGAAGTEG--RRSS
D--T--------------------------------------------------GGHS-F
QFG-----G------------SRLGDDLPHLEDGLGSRR--GSSA-------------RD
-RSR------SLSPS-TSGG-ALQRASSMVKSMSQRVVNLSNEPEVVQQSIEREESNKNA
RMDGPPVLPAMMAFED--------------------------------------------
------------------------------------------------------------
--------------------------------------------VP---QQETPT--ARE
KRSSSRLWRD------------------RNNPFRGRSLGLFGPDHPLRLWLCDILVHSFM
EPVILIVIVIQTILLTVEDAL-P--NYPNSVE-WGSSN--LDYVFLVIFIIYTLEIGAKI
LVSGF-----IFNPVE--YST---------------------LNRTLGVRKAIAEKGKNL
ITP------HRQ------------------------------------------------
----------------------ATTK-KASMLPAEPQASILRTFT-GMNGLDP------E
VLDDP---------SHKRRVRLAH--------------------RAFLRHSFNRLDFVAV
VAFWVSFFLTLSGVEKTRQLYIFRMLSCLRILRLLAMTNGTSVILRSLKRAAPLLVHVAF
LIGFFWLLFAIIGIQSFKSSFRRTCVWIDPE-GKSNFTLNNAWDTLQFCGGYLNNTTGEK
MPWLDS----TGLDSGFDPKGYLCPQGSICMEG-GNPYKGTFGFDNILHSLEMVFVIMSS
NTFTDLLYYTTDSDYLAAALFFACGLVILSLWLVNLLVAVITHSFQVIREESKRS-AFAV
QK-------------------IDVVEEDETTTR----KISPLKRIYD--Q----TEWVWV
CIIIFDLIVQALRSSSMSASRAKFIDTTETVVTLVFLVEIILRFAS---DWRVFHHRRRN
LTDFLLVIITCIIQLPPIRNS-GRAYTVLTLFQILRVYRVVLAFSVTRKLIMVVFRNTVG
LLNLIFFLFLMTFLAAIFATQLFRSQIPSEDEGGGTILI-TFGNIYNSFLGMYQILSSEN
WTVILYNATAYTTDFNTAWISAAFIILWFIVANFIILNMFIAVIQESFDVSEDEKRLHQV
RAFLEQKQVHGAP-QGTLALSKIFRLGRDSARYKDPLDHGPAALEMLLKDAVVHEFLDEE
ESKQD--ERPKGTRRDSAMNEG----AAQDTVQPGW----------ISLMWTKASTLVMR
REP--NPFYSKL-KFSRAY--------EELDPRTMAREVVTAAEQRKRDQREFLVKHPNY
NKSLFIFSPDHFVRRLCQRIVGPGRGHQRVEGVDPYKPVW--------------YAFSAF
IYAAIVAMVLLACITTPLYQREYFRTDRN-----WFVYTDLGFAVVFSIEATIKVVADGF
FWTPNAFFRSSWGFIDGIVLVTLWVSVGGSLRNDWSVSRAIGAFKALRALRLLNVSDSAK
DTFHSVIIVGGWKVVAAAAVSMSFLIPFAIYGVNLFNGQMMSCSDGNFV-GNLTNCVGEF
ANSPYNWDVLSPRAVENAY-YDFDNFGDSLFILFQIVSQEGWIDVQESAMGITGKMMQPQ
GMIAPENGLFFVVFNLLGAVFVLTLFVSVFMRNYTEQTGVAFLTAEQRSWLELRKLLRQV
SPSKRSF-DDKNKKLRLWCYRIAVKKHGRWATF-VTSILCLHLLLLVLEYYPEPAWWELV
RSIIFFAFMFVYAGNVMIRLIGLGWHRFSRSSWDLFSLIAVPGAFITSIL---DIAYNQR
--HAVVELNKLFLVSVALLLIPRNNQLDQLFKTAAASLSVIGNLLATWFVLFLVYGIAMN
QAFGLTKFGENEDHNINFRDVPKSLILLFRASCGEGWNELMEDFATMAPPFCT-YDSNFL
DDDCGSPGWARSLFISWNLISMYIFVSLFVSLIFESFSYVYQRSS-GLYAISREEIRRFK
QAWATYDPDGTGFISKEQFPRLLGELSGVFATRIYEGEFSVGSILERCRVEPHRNSMASL
ARNSMVSLHESRPPIRPTSRVAAGVDLDELSRIISKIPVQTIRERRERLNTFYEEVLVSA
DPDR--GISFHQCLMILAHHNVISDSKSLRLEEFLRRRARLQRVEEAVRRNTVVGFFDTL
YWSRQFRRQVERKKSGRMS----------MIPTFTVPEIFVDDPVDEHD-----------
--EHDEPGSGAMTPQT--------------------------------------------
---QPEFDTNITP-MLSPVS-LHRRAESSPAARHGT--LPRIDTNLIGRA-SGASTPTRD
WSSISPSR---TP-------QH----MYGDRVSFD-------------------THETL-
-------ESSSVT-RSRQNSIMN--------VQGVMNSLDNSAWGESLRR----------
--SFTQRRPGDRSSD---------------------------------------------
---------
>XP_014536500_Penicillium_digitatum
------------------------------------------------MAPDSQNLD--N
DENAPPNQ---IPLQDLSKPG------DTSNKRGRSSA---GTGLFSRQSLIGRG-SR--
------------------------------------------------------------
------------------------------------------------------------
--RNYDSVA--EG-------SP-------IDSAGPSRHPLQ---------PSQ--TRYTE
IASPLDDLGGFAQAISTIGLSFN------GPQSTASAPDPSERRSFDDAAS-----DLDI
VPLDSYDS-------HDPHGYNLPADE----DDMIRLTDPRYIQPMSGAASAEE--RYST
D--T---------------------------------------------------GHS-V
HFG-----G------------SRLGDDLPHLEDGMGSRR--GSSV-------------RD
-RSR------SLSPS-ASSG-ALKRASSMVKSMSQRVVNLSNEPEVVQQTIEREELDKNA
RMDGPPVLPAMVDYAY--------------------------------------------
------------------------------------------------------------
--------------------------------------------VS---NQQAQA--ARE
KRSSSRLWKD------------------RNNPFKGRSLGILGPSNPLRLWLCDILVNPFM
EPFILIVIIIQTILLTVEDAL-P--TSSNSMK-WGSST--FDWVFLAIFIIYTLEIGSKI
LVSGF-----ILNPVE--YST---------------------LNRNLGIRKALAEKGRNL
ITP------HRQ------------------------------------------------
----------------------GTIK-KASMLQAEPQASILRTFT-GMNGLDP------E
VYDDP---------VHKLRVRLAH--------------------RAFLRHSFNRLDFVAV
VAFWVSFFLSVSGVEKTHQLYIFRMLSCLRILRLLAMTNGTSVILRSLKRAAPLLVHVAF
LIGFFWLLFAIIGIQSFKSSLRRTCVWIDPA-GQNNYTLNNAWDTVQFCGGYLN-QTGGK
MPWLGP----DGVDAGFTPKGYLCPQGSVCMEG-VNPYWGTMSFDNILHSLELVFVIMTS
NTFTDLLYYTTDTDYPATALFFASGFVILSLWLVNLLVAVITHSFQVIREESKRS-AFAV
QK-------------------LDTVDKDDTVSR----QVSPLKRIYD--Q----TEWIWV
CIIIFGLIVQALRSSSMSARRTRFIDTTETVVTIIFLIEIILRFVS---DWRMFHRKRRN
LTDLLLVIITCIIQIPPIRNS-GRAYTVLTLFQILRVYRVVLAFSVTRKLIVIVFSNTVG
LLNLIFFLFLMTFLSAIFATQLFRSQIPDQDPSGTTIMI-TFSNIYNSFLGMYQILSSEN
WTTILYNATAYTTEFNTAWISAAFFILWFIVANFIILNMFIAVIQESFDVSEDEKRMHQV
RAFLEQKQVHGAP-QGNLALSTILRMGRDSARYKDPLDHGPAALEMLLKDAVVQEFLDEE
DTMQQGRERRKDSQSVNTVLEG----ATQENLQPGW----------ISLLWTKATTLVMR
REP--NPFYSKL-KFSRAY--------EQLDPTTMAREVVTAAEQRKRDQRAYLVKHPNY
NNSLFLFPPNNFVRKICQRIVGPGRGHQRVEGVDPYKPVW--------------YAFSAF
IYAAIVAMVLLACITTPLYQRQHFRTDRN-----WFVYTDLGFAVIFTIETAIKVIADGF
FWTPNAFFRSSWGFIDGIVLITLWVSVGSALRQDWGVSRAIGAFKALRALRLLNVSDSAK
DTFHSVIIVGGWKVIAAAAVSMSFLIPFAIYGVNLFNGQMASCNDGGFS-GNLTNCVNEY
SSSPFNWDVLAPRVAGNSY-YDFDNFGDSLFILFQIVSQEGWVDVQEAAMSITGKMTQPQ
DLVAPENGLFFVVFNLLGAVFVLTLFVSVFMRNYTEQTGVAFLTAEQRSWLELRKLLRQV
SPSKRSF-DDESKKLRLWCYRISVKKHGRWARF-VTCVLVFHLLLLVLEYYPEPVWWEVL
RSLIFFVLMLVYVTNVLIRLIGLGWHRFSRSSWDVYSLIAVPGAFITSVL---DVSYHEK
S-HAVVELNKLFLVSVALLLIPRNNQLDQLFKTAAASLSVFGNLLATWFVMFLVFGIAMN
QAFGLTKFGENEDHNQNFRDVPKSLILLFRTSCGEGWNQFMEDFASMTPPFCT-QNSNFL
DDDCGSAAWARTLFIAWNLISMYIFVSLFTSLIFESFSYVYQRSS-GLYAISREEIRRFK
QAWATYDPEGTGFISTEQFPRLLSELSGVFAMRIYEGEFTVGSILEKCRIDPQRNSMSSY
ARDSMVSLAEPRHTMRPNSRVLSGVHIGELSRIISKIPVQSIRERRKRLNAFYEEILVSA
DPDR--GISFHQCLMILAHYNVISDSKSLRLEEFLRRRARLQRVEEAVRRNTVVGFFDTL
YWSREFRRKIERKKSGRMS----------AVPTFTVPEIFVDDPGDDPG-----------
--EHDQPGSGAITPTT--------------------------------------------
---QPDLDGNFPP-MLSPVS-HHRRAESSPTANRNT--LPRINTNLSGSV-SSSNTPTRE
WSSISPSI---TP-------RQ----MYGDRTPFD-------------------FTELH-
-------EASSTSDTSRHNSGMN--------VQDVMHSLDNSAWGESIRR----------
--SFTQRRSGDPSSE---------------------------------------------
---------
>XP_016594397_Penicillium_expansum
------------------------------------------------MALDSQNLD--N
NENAPPNQ---IPLQDLSKPG------DALNERGRSRA---GTGLFSRQSLIGRG-SR--
------------------------------------------------------------
------------------------------------------------------------
--RNYESVA--EE-------SP-------IDSAGPSRRPFQ---------PSQ--TSYTE
VASPLDDLGGFAQAISSVGLSFN------GPQSRASAPDPSPSRGFDDDAS-----DLDV
VPLDPYDP-------HDPHGYNPPADG----DDTVRLTDLRYLQPMSGAASAED--RRST
D--T---------------------------------------------------GHS-V
HFG-----G------------SRLGDDLPHLEDGMGSRR--GSSV-------------RD
-RSR------SLSPS-GSTG-ALQRAGSMVKSMSQRVVNLSNEPEVVQQTIDREELDKNA
RMDGPPVLPAMEDYAH--------------------------------------------
------------------------------------------------------------
--------------------------------------------NT---NQQTQT--ARE
KRSSSRLWKD------------------RNNPFKGRSLGILGPNNPLRLWLCDILVNPFM
EPLILIVIVIQTILLTVQDAL-P--TYPDSVR-WGNSK--FDWVFLTIFIIYTLEIGSKI
LVSGL-----ILNPVE--YST---------------------LNRNLGIRKAIAEKGRNL
ITP------HRQ------------------------------------------------
----------------------GTIK-KASMLQAEPQASILRTFT-GMNGLDP------E
VYDDP---------LHKLRVRLAH--------------------RAFLRHSFNRLDFVAV
VAFWVSFLLSVSGVEKTHQLYIFRMLSCLRILRLLAMTNGTSVILRSLKRAAPLLVHVAF
LISFFWLLFAIIGIQSFKSSLRRTCVWIDPA-GQSNYTLNDPYDTVQFCGGYLN-QTGGK
MPWLDS----NGIDAGFSPKGYICPQGSICMEG-VNPYNGTMSFDNILHSLELVFVIMSS
NTFTDLLYYTTDTDYLATALFFSCGFVILSLWLVNLLVAVITHSFQVIREESKRS-AFAV
QK-------------------LDAVDEDDTVTR----KVSPLKRIYD--Q----TEWVWV
CLIIFDLIVQAFRSSSMSARRTRFIDTTETIVTLLLLVEIILRFAS---DWRMFHRRRRN
LTDLLLVIITCIIQIPPLRNS-GRAYTVLTLFQILRVYRVVLAFSVTRQLIMIVFRNTVG
LLNLIFFLFLMTFLSAIFATQLFRSQIPDQDPSGTTIMI-TFSNIYNSFLGMYQILSSEN
WTTILYNATAYTTEFNTAWISAAFLILWFIVSNFIILNMFIAVIQESFDVSEDEKRMHQV
RAFLEQKQVHGTP-QGNLALSKILRMGRDSARYKDPLDHGPAALEMLLKDAVVQEFLDEE
ETRQQGRERPKDSRRVSNMLEG----ATQETIQPGW----------ISRLWTKATTLVMR
REP--NPFYSKL-KFSRAY--------EQLDPTTMAREVVTAAEQRKRDQREYLVKHPNY
NKSLFLFPPHSFVRKICQRIVGPGRGHQRVEGVDPYKPVW--------------YAFSAF
IYAAIVAMVLLACITTPLYQRQYFRTDRN-----WFVYTDLGFAVVFTIEATIKVIADGF
FWTPNAFFRSSWGFIDGVVLITLWVSVGGSLKQDWSVSRAIGSFKALRALRLLNVSDSAK
DTFHSVIIVGGWKVIAAAAVSMSFLIPFAIYGVNLFNGQMASCNDGSFS-GNLTNCVNEY
SSSPFNWDVLAPRVAGNSW-YDFDNFGDSLFILFQIVSQEGWIDVQEAAMSITGKMTQPQ
DLVAPENGLFFVVFNLLGAVFVLTLFVSVFMRNYTEQTGVAFMTAEQRSWLELRKLLRQV
SPSKRSF-DDESKKLRLWCYRISVKKHGRWAWF-VTCVLVVHLMLLVLEYYPEPVWWEVL
RALIFLAFMLVYLSNVLIRLIGLGWHRFSRSSWDLYSLIAVPGAFITSVL---DLSYREK
S-HAVVELNKLFLVSVALLLIPRNNQLDQLFKTAAASLSVIGNLLATWFVLFLVFGIAMN
QAFGLTKFGENEDHNQNFRDVPKSLILLFRASCGEGWNEFMEDFATMIPPLCT-QNANFL
DDDCGSAPWSRTLFIAWNLISMYIFVSLFVSLIFESFSYVYQRSS-GLYAISREEIRRFK
QAWATYDPDGTGFISTEQFPRLLGELSGVFAMRIYEGEFSVGSILEKCRIDPQRNSMSSY
ARDSMVSLAEPRHSMRPNSHASSGVDIGELSRIISRIPVQSIQERRKRLNTFYEEILVSA
DPDR--GISFHQCLMILAHYNVISDSKSLRLEEFLRRRARLQRVEEAVRRNTVVGFFDTL
YWSREFRRKIDRKKSGRMS----------AVPTFTVPEIFVDNPGDDPE-----------
--EHDQPGSGAVTPQT--------------------------------------------
---QPDLDGNFPP-MLSPVS-QHRRAESSPTANRNA--LPRINTNLSGSV-SGSNTPTRE
WSGISPSI---TP-------RQ----MYGERTSFD-------------------TTETH-
-------EAPPASDTSRHNSGMN--------VQDVMHSLDNSAWGESIRR----------
--SFTQRRSGDRSSE---------------------------------------------
---------
>XP_040645432_Penicillium_griseofulvum
-----------------------------------------------MMAPDSQNLD--N
DENAPPNQ---IPLQDLSKQG------NAVNERGRSRA---GTGLFSRQSLIGRG-SR--
------------------------------------------------------------
------------------------------------------------------------
--RNYESVA--KE-------SP-------IDAAGPSRSPFQ---------PSQ--TSYAE
VASPVDDLGGFAQAMSSVGLSFN------GPQSRESSSDPSASRGFDDASS-----DLDV
VPLDPYDP-------HDPHGYNAPGDE----DDRVRLTDPRYLQPMSGAANGEE--RNST
D--T--------------------------------------------------GGHS-V
HFG-----G------------SRLGDDLPHLEDGMGSRR--GSGV-------------RD
-RSR------SLSPS-GSSG-ALQRAGSMVKSMSQRVVNLSNEPEVVQQSIEREELDKNA
RMDGPPVLPAMVDYAF--------------------------------------------
------------------------------------------------------------
--------------------------------------------TS---NPEAQT--ARE
KRSSGRSWRD------------------RNNPFRGRSLGILGPNNPLRLWLCDILVNSFM
EPFILIVIVIQTILLTVENSL-P--NSTDSVT-WGSSK--FDWVFFAIFIIYTLEICSKI
LVSGL-----ILNPVE--YST---------------------LNRNLGIRKAIAEKGRNL
ITP------HRQ------------------------------------------------
----------------------GTTK-KTSMLQAEPQTSILRTFT-GMNGLDP------E
VYDDP---------LHKRRIRLAH--------------------RAFLRHSFNRLDFVAV
IAFWISFFLSVSGVEQTHQLYIFRMLSCLRILRLLAMTNGTSVILRSLKRAAPLLVHVAF
LISFFWLLFAIIGVQSFKSSLKRTCVWMDPA-GKSNYTLNDAWGKLQFCGGHLDRQTGKQ
MPWIGS----DG-ESGFSPKGYICPQGSVCMEG-VNPYNGTMSFDNIVHSLELVFVIMSS
NTFSDLLYYTTDTDYLPAALFFACGFVILSLWLVNLLVAVITHSFQVIREESKRS-AFAV
QK-------------------LDAVDEDETMSR----KVSPLKRIYD--Q----TEWVWV
CLIIFDLIVQALRSSSMSDSRTRFIDTTETVVTIILLVEIILRFAS---DWRMFHRKRRN
LTDLLLVVITCIIQLPPIRNS-GRAYTVLTLFQILRVYRVVLAFSVTRKLILIVFSNIVG
LLNLIFFLFLMTFLSAIFATQLFRSQIPEKDPSGETIMI-TFSNIYNSFLGMYQILSSED
WTTILYNATAYTNKFNTAWISASFIVLWFIVSNFIILNMFIAVIQESFDVSEDEKRMHQV
RAFLEQKQVHGAP-QGNLAFSKILRMGRDSARYKDPLDHGPAALEMLLKDAVVQEFL-EE
ENKHQERERPKDTRRVSTMPEG----ATQETIQPGW----------ISLLWTKASTLVMR
REP--NPFYSKL-KFSRAY--------EELDPTTMAREVVTAAEQRKRDQRAYLVKHPNY
NKSLFIFPPDSFVRKLCQRIVGPGRGHQRVEGVDPYKPVW--------------YAFSAF
IYAAIVAMVLLACITTPLYQRQYLRSNRN-----WFVYTDLGFAVVFTIEATIKVIADGF
FWTPNAFFRSSWGFIDGLVLITLWVSVGGSLNQDWSVSRAIGAFKALRALRLLNVSDSAK
NTFHSVIIVGGWKVIAAAAVSMSFLIPFAIYGVNLFNGQMASCNDGDFS-GNLVNCVNEY
SSSPYKWDVLAPRVAGNSF-YDFDNFGNSLFILFQIVSQEGWVDVQENAMGITGKMMQPE
DLKTPENGLFFVVFNLLGAVFVLTLFVSVFMRNYTEQTGVAFLTAEQRSWLELRKLLRQI
SPSKRSF-DDQNKKLRLWCYRISVKKHGRWAWF-VTCVLVVHLLLLVVEYYPEPDWWEVL
RAIIFLAFMCVYVANVLIRLIGLGWHRFSRSSWDLFSLIVVPGAFVTSVL---DLSYKNS
S-PAVVQLNKLFLVSVSLMLIPRNNQLDQLFKTAAASLSVIGNLLATWFVLFLVFGIAMN
QAFGLTKFGGNEDHNQNFRDVPRSLILLFRASCGEGWNQFMEDFATMTHPFCT-HNSNFL
DDDCGSAPWARTLFIAWNLISMYIFVSLFVSLIFESFSYVYQRSS-GLYAISREEIRRFK
QAWATYDPDGTGFISTEKFPRLLGELSGVFAMRIYEGEFTVGSILEKCRIDPQRNSMGSY
ARNSMVSLTEPRHSMRRNSHASSGVDIDELSRIISRIPVQTIRERRRRLNTFYEEILVSA
DPDR--GISFHQCLMILAHHNVISDSKSLRLEEFLRRRARLQRVDEAVRRNTVVGFFDTL
YWSRQFRRQIDRKKSGRMS----------VVPTFTVPEIFVDDPVDDPE-----------
--EHDEPASGAITPQT--------------------------------------------
---QPDLDGNFPP-MLSPVS-HHRRAESSPTANRNA--LPRINTNLSGSV-SGSSTPTRE
WSSISPSI---TP-------RH----MYGDRTSFD-------------------TGETQ-
-------EAPPVTNTSRQNS-MN--------VQDVMHSLDNSAWGESIRR----------
--SFTQRRSGDRTSE---------------------------------------------
---------
>XP_038926199_Penicillium_roqueforti
------------------------------------------------MAPDSQNLE--N
DENAPPNH---IPLQDLSKPA------DAPNERGRSRA---GTGLFSRRSLIGRG-SR--
------------------------------------------------------------
------------------------------------------------------------
--SNYESVA--KE-------SP-------IDSAGPSRSPFQ---------PSK--TSYTE
VASPIDDLGGFAQAMSSIGLSFD------GPQSRASPSYQSESRGFDDAAS-----DLDV
VPLDNFDP-------HDPHGYNPPADE----DDTVRLTDPRYLQPMSGATSVEG--RRST
D--T---------------------------------------------------GHS-A
NFG-----G------------ARLGDDLPHLEDGMGSRR--GSTA-------------RA
-RSR------SLSPS-ASSG-ALQRASSMVKSMSQRVVNLSNEPEVVQQTIERQELDKNA
RMDGPPVLPAMTDYD---------------------------------------------
------------------------------------------------------------
---------------------------------------------N---DQHTQP--PRE
KRSSSRLWRD------------------RNSPFKGRSLGILGPNHPLRLWLCDILVNPFM
EPFILIVIVIQTILLTVEDAL-P--NSTNSVR-WGSSK--FDWVFLAIFVIYTLEIGSKI
LVSGF-----ILNPVE--YST---------------------LNRNLGIRKAIAEKGRNL
ITP------HRQ------------------------------------------------
----------------------PTIK-KTSTLQAEPQASILRTFT-GMNGLDP------E
VFDDP---------LHKRRIRLAH--------------------RAFLRHSFNRLDFVAV
VAFWISFFLSISGVEKSHQLYIFRMLSCLRILRLLAMTNGTSVILRSLKRAAPLLVHVSF
LIGFFWLLFAIIGIQSFKSSLRRTCVWIDPA-GQSNYTLNDPWDTLQFCGGYLN-QTGGE
MPWLNS----DGMDAGYSPKGYLCPQGSVCMEG-VNPYKGTMSFDNILHSLELVFVIMSS
NTFTDLLYYTADTDYLATALFFACGFVILSLWLVNLLVAVITHSFQVIREESKRS-AFAV
QK-------------------LDAVDEDETVSH----KVSPLKRIHD--K----TEWIWI
CLIIFDLIVQALRSSAMSARRTRFIDTTETVLTIIFLVEIILRFVS---DWRMFHRRRRN
LTDLLLVIVTCIIQLPPIRNS-GRAYTVLTLFQILRVYRVVLAFSVTRKLIVIVFRNTVG
LLNLIFFLFLMTFLSAIFATQLFRSQIPDSDPSGTTIMI-TFSNIYNSFLGMYQILSSEN
WTTILYNATAYTTDFNTAWISAAFIILWFIVSNFIILNMFIAVIQESFDVSEDEKRMHQV
RAFLEQKQVHGAP-QGNLALSKILRIGRDSARYKDPLDHGPAALEMLLKDAVVQEFLDDE
ETRQQERQRPKDSRRVSTMPLG----ATQETVQPGW----------ISLLWTKATTLVMR
REP--NPFYSKL-KFSRAY--------EELDPRTMAREVVTAAEQRKRDQRAYLVKHPNY
NKSLFLFPPDNIVRKFCQRIVGPGRGSQRVEGVDPYKPLW--------------YAFSAF
IYAAIVAMVLLACITTPLYQRQYFRTDRN-----WFVYTDLGFAVVFTIEATIKVIADGF
FWTPNAFFRSSWGFIDGVVLITLWVSVGGSLKQDWSVSRAIGAFKALRALRLLNVSDSAK
DTFHSVIIVGGWKVIAAAAVSMSFLIPFAIYGVNLFNGQMASCNDGGFS-GNLTNCVNEY
SSSPYNWDVLAPRVAGNSY-YDFDNFGDSLFILFQIVSQEGWISVQETAMSITGKMTQPQ
DLVAPENGLFFVVFNLLGAVFVLTLFVSVFMRNYTEQTGVAFLTAEQRSWLELRKLLRQV
SPSKRSF-DDESKKLRLWCYRISVKKHGRWAWF-VTCALVVHLLLLVLEYYPEPAWWEML
RAIIFLAFMLVYVVNVLIRLIGLGWHRFSRSSWDLYSLIAVPGAFISSVL---DISYRER
T-HVVVELNKLFLVSVALLLIPRNNQLDQLFKTAAASLSVIGNLLATWFVLFLVFGIAMN
QAFGLTKFGENEDHNQNFRDVPKSLILLFRASCGEGWNEFMEDFATMTPPLCT-QNSNFL
DDDCGSAPWARTLFIAWNLISMYIFVSLFVSLIFESFSYVYQRSS-GLYAISRDEIRRFK
QAWATYDPDGTGFISTERFPRLLGELSGVFAMRIYEGEFTVGSILEKCRVDPQRNSIGSF
ARNSTVSLVQPRQSMWPNSRVSSGVDLDELSRIISRIPVQSIRERRRRLNAFYEEILVSA
DPDR--GISFHQCLMILAHYNVISDSKSLRLEEFLRRRARLQRVEEAVRRNTVVGFFDTL
YWSREFRRKIDRKKNGRLS----------IVPTFTVPEIFVDNPGDDPE-----------
--EHDQPGSGAMTPRT--------------------------------------------
---QPDLDANFPP-MLSPVSLHHRRAESSPTGNRSA--LPRLNTNLSGSV-SSCSTPTRE
WSSISPSI---TP-------RQ----MYGEHTPLD-------------------TSETH-
-------EAPSATDTSRH-------------VQDVMHSLDNSAWGESIRR----------
--SFTQRRSGDHSSE---------------------------------------------
---------
>XP_002559315_Penicillium_rubens
------------------------------------------------MAPESQNLD--N
DENAPPNQ---IPLQDLSKPG------DALDERGRSRA---GTGLFSRQSLIGRG-SR--
------------------------------------------------------------
------------------------------------------------------------
--RNYESVA--EE-------SP-------IDSAGPSRNPFQ---------PSQ--TSYPE
VASPLDDLGGFAQAISSVGLSFN------APQSRELPSGPSASHVFDDNAS-----ELDV
VPLDAYDS-------HDPHGYNPSADE----DDTVRLTDPRYLQPMSGAAGAEE--RRST
D--T---------------------------------------------------GHS-M
HFG-----G------------SRLGDDLPHLEDGMGSRR--GSSA-------------RD
-RSR------SLSPS-ASSG-ALQRASSMVKSMSQRVVNLSNEPEVVQQTIEREELDKNA
RMDGPPVLPAMVDYAF--------------------------------------------
------------------------------------------------------------
---------------------------------------------S---NQQPQT--ARE
KRSSSRLWRD------------------RNNPFKGRSLGILGPNHPVRLWLCDILVNPFM
EPFILIVIVIQTILLTVEDAL-P--NRPNSVT-WGSSK--FDWVFLVIFIIYTLEIGSKI
LVSGL-----ILNPVE--YST---------------------LNRNLGVRKAIAEKGRNL
ITP------HRQ------------------------------------------------
----------------------PTVK-KASMLQAEPQASILRTFT-GMNGLDS------E
VYDDP---------LHKRRVRLAH--------------------RAFLRHSFNRLDFVAV
VAFWVSFVLSVSGVEKTHQLYIFRMLSCLRILRLLAMTNGTSVILRSLKRAAPLLVHVAF
LIGFFWLLFAIIGIQSFKSSFKRSCVWIDPA-GQSNYTLNDPWDTLQFCGGYLN-ETGGE
MPWLSS----TGMDSGFSPKGYICPQGSVCIEG-TNPYKGTVSFDNILHSLELVFVIMSS
NTFTDLLYYTTDSDYLATALFFACGFVILSLWLVNLLVAVITHSFQVIREESKRS-AFAV
QK-------------------LDSVDGDDTMSR----KVSPLKRIYD--Q----TEWVWV
CLIIFDLIVQALRSSSMSAGRAQFIDTTETVVTIILLVEIILRFAS---DWRMFHRRRRN
LTDLLLVIITCIIQLPPIRNS-GRAYTVLTLFQILRVYRVVLAFSVTRKLIVIVFRNTVG
LLNLIFFLFLMTFLAAIFATQLFRSQIPHEDPGGTPNLI-TFSNIYNSFLGMYQILSSED
WTTILFNATTHTTDFNTAWISAAFIVLWFIVSNFIILNMFIAVIQESFDVSEDEKRMHQV
RAFLEQKQVHGAP-QGNLALSKILRIGRDSARYKDPLDHGPAALEMLLKDAVVQEFLDEE
ETRHQERRRHKDPRRVSTMTEG----ATQETIQPGW----------ISLLWTKATTLLMR
REP--NPFYSKL-KFSRAY--------EELDPRTMAREVVTAAEQRKRDQRAYLVKHPNY
NKSLFLFSPDNIVRKFCQRIVGPGRGHQRVEGVDPYKPVW--------------YAFSAF
IYAAIVAMVLLACITTPLYQRQYFRTDRN-----WFVYTDLGFALVFTTEATIKVIADGF
FWTPNAFFRSSWGFIDGIVLITLWVSVGGSLKQDWSVSRAIGAFKALRALRLLNVSDSAK
DTFHSVIIVGGWKVIAAAAVSMSFLIPFAIYGVNLFNGQMTSCNDGNFS-GNLTNCVNEY
ASSPYNWDVLAPRVAGNSY-YDFDNFGNSLFILFQIVSQEGWVDVQEAAMSIKGKMIQPQ
DLVAPENGLFFVVFNLLGAVFVLTLFVSVFMRNYTEQTGVAYLTAEQRSWLELRKLLRQI
SPSKRSF-DDKSQTLRLWCYRISVKKHGRWAWF-VTCVLVVHLLLLVVEYYPEPPWWEMV
RSIIFLIFTLVYVANVFIRLIGLGWHRFSRSSWDLYSLIAVPGAFITSIL---DISYREK
S-HVVVELNKLFLVSVALLLIPRNNQLDQLFKTAAASVSVIGNLLATWFVLFLVFGIAMN
QAFGLTKFGENEDHNQNFRDVPKSLILLFRASCGEGWNEFMEDFATMTPPFCT-QNDNFL
DDDCGSAPWARTLFIAWNLISMYIFVSLFVSLIFESFSYVYQRSS-GLYAISREEIRRFK
QAWATYDPDGTGFVSTDQFPRLLGELSGVFAMRIYEGEFTVGSILEKCRIDPQRNSIGSY
ARNSMVSLVESRHSMRPNSRVSSGVDLAELSRIISRIPVQSIRERRRRLNAFYEEILVSA
DPDR--GISFHQCLMILAHYNVISDSKSLRLEEFLRRRARLQRVEEAVRRNTVVGFFDTL
YWSRQFRRQIDRKKSGRMS----------IVPTFTVPEIFVDDPVDDPD-----------
--EHDQPGSGAMTPQT--------------------------------------------
---QPELDGNLPP-MLSPVS-QHRRAESSPTANRNS--LPRINTNLSGSM-SGSNTPTRE
WSSISPSI---TP-------RQ----MYGERNSFD-------------------TGESH-
-------EASSASDSSRQNSSMN--------VQDVMHSLDNSAWGESIRR----------
--SFTQRRSGDRSSE---------------------------------------------
---------
>XP_040815847_Penicillium_solitum
------------------------------------------------MAPDSQNLD--N
DENAPPNH---IPLQDLSKPG------EVPNERGRSRA---GTGLFSRQSLIGRG-SR--
------------------------------------------------------------
------------------------------------------------------------
--SNYESVA--EE-------SP-------IDSAAPSRNPFQ---------PSQ--TRYTE
IASPLDDLGGFAQAISSVGLSFN------GPQSRESPPGPSASRGFDDSAS-----DLDV
VPLDTYDS-------HDPHGYNPPADE----DDTVRLTDPRYLQPMSGAASAEG--RHST
D--T---------------------------------------------------GHS-V
NFG-----G------------SRLGDDLPHLEDGMGSRR--GSSV-------------RD
-RSR------SLSPS-SSSG-ALQRASSMVKSMSQRVVNLSNEPEVVQQTIEREELDKNA
RMDGPPVLPAMVDYAD--------------------------------------------
------------------------------------------------------------
--------------------------------------------VS---NQQAQA--ARQ
KRSSSRLWRD------------------RNNPFKGRSLGILGPNHPLRLWLCDILVNPFM
EPFILIVIVIQTILLTVQDAL-P--SDPDSVR-FGSSK--FDWVFLAIFIIYTLEIGSKI
LVSGL-----ILNPVE--YST---------------------LNRNLGIRKAIAEKGRNL
ITP------HRQ------------------------------------------------
----------------------GTVK-KASMLPAEPQASILRTFT-GMNGLDP------Q
VYDDP---------LQKRRVRLAH--------------------RAFLRHSFNRLDFVAV
VAFWVSFLLSVSGVEKTHQLYIFRMLSCLRILRLLAMTNGTSVILRSLKRAAPLLVHVAF
LIGFFWLLFAIIGIQSFKSSLKRTCVWIDPA-GQSNYTLNDPWDTLQFCGGYLN-ETGGK
MPWLDP----DGLDSGFSPKGYLCPQGSVCMEG-VNPYNGTMSFDNILHSLELVFVIMSS
NTFTDLLYYTTDTDYLAAALFFACGFVILSLWLVNLLVAVITHSFQVIREESKRS-AFAV
HK-------------------LDAVDEDDTVTR----KVSRLKRIYD--Q----TEWIWV
CLIIFDLIVQALRSSSMSAQRTQFIDTTETVVTLIFLVEIILRFAS---DWRMFYRRRRN
LTDLLLVIVTCVIQLPPIRNS-GRAYTVLTLFQILRVYRVVLAFSVTRKLIVIVFRNTVG
LLNLIFFLFLMTFLSAIFATQLFRSQIPDKDPSGTTIMI-TFSNIYNSFLGMYQILSSEN
WTTILYNASAYTTGFNTAWISAAFITLWFIVSNFIILNMFIAVIQESFDVSEDEKRMHQV
KAFLEQKQVHGAP-QGNLALSKILRMGRDSARYKDPLDHGPAALEMLLKDAVVQEFLDEE
ETRQQQRERPKDTRRVSAMLDG----ATQETIQPGW----------ISLLWTKATTLVMR
REP--NPFYSKL-KFSRAY--------EELDPRTMAREVVTAAEQRKRDQREYLVKHPNY
NKSLFLFPPHSFVRKICQRIVGPGRGHQRVEGVDPYKPVW--------------YAFSAF
IYAAIVAMVLLACITTPLYQRQYFRTDRN-----WFVYTDLSFAVVFTIEATIKVIADGF
FWTPNAFFRSSWGFIDGIVLITLWVSVGGSLRQDWSVSRAIGAFKALRALRLLNVSDSAK
DTFHSVIIVGGWKVIAAAAVSMSFLVPFAIYGVNLFNGQMASCNDGDFS-GNLTNCVNEY
SSSPYNWEVLAPRVAGNSY-YDFDNFGDSLFILFQIVSQEGWVDVQEAAMSITGKMIQPE
DQNAPENGLFFVVFNLLGAVFVLTLFVSVFMRNYTEQTGVAFLTAEQRSWLELRKLLRQV
SPSKRSF-EDQSKKFRLWCYRISVKKHGRWAWF-VTCVLVVHLLLLVLEYYPEPDWWELL
RAIIFLAFMLVYLANVFIRLIGLGWHRFSRSSWDLYSLIAVPGAFITSVL---DISYREK
S-HAVVELNKLFLVSVALLLIPRNNQLDQLFKTAAASLSVIGNLLATWFVLFLVFGIAMN
QAFGLTKFGENEDHNQNFRDVPKSLILLFRASCGEGWNEFMEDFATMTPPLCT-QNANFL
DDDCGSAPWARTLFIAWNLISMYIFVSLFVSLIFESFSYVYQRSS-GLYAISREEIRRFK
QAWATYDPDGTGFISTEKFPRLLGELSGVFAMRIYEGEFTVGSILEKCRIDPQRNSMSSY
ARNSMVSLVEPRHSMRPNSRVSSGVDIEELSRIISQIPVQSIRERRKRLNAFYEEILVSA
DPDR--GISFHQCLMILAHYNVISDSKSLRLEEFLRRRARLQRVEEAVRRNTVVGFFDTL
YWSRQFRRQVDRKKSGRMS----------VVPTFTVPEIFVDDPGDDHE-----------
--EHDQPGSGAITPQT--------------------------------------------
---QPDLDGNFPP-MLSPVS-HHRRAESSPTANRNA--LPRINTNLSGSV-SGSNTPTRE
WSSISPSI---TP-------RQ----MYGERTSFD-------------------TNETQ-
-------EAPPVADTSRHNSGMN--------VQDVMHSLDNSAWGESIRR----------
--SFTQRRSGDHSSE---------------------------------------------
---------
>XP_022584253_Penicilliopsis_zonata
------------------------------------------------MASSNHGGRENR
DDQPSGVQP--IPLQDLSRPAD---AGERGRR-RTSSA---ASRFLSRRSLV-GGASF--
------------------------------------------------------------
------------------------------------------------------------
--RNYERIS--DA-------SPIVDGRVEVD-FPDANARASPYVDTTAENPQQNDHHNNN
THA-VDDLGGFARAMSSVGLSFE------SPQQRTT----PLS--RFPSGSYNHDDDMDT
VPLDTYTTF------DESDQSFPAADTN---EDTAPLTDRRYLQPISGAAAAAH--ADLM
GDDR--------------------------------------------------SDRT--
--------G------------SRLGDDLPHLESGLGGRRRGSAST-------------GD
-RSR------SLSPSAASASGAIHRASSMMKSMSQRIVNLSNEPEVVEQSIIREEQWKNS
RLDAPPSLPAMSEYAHDSLH----------------------------------------
------------------------------------------------------------
-----------------------------------------GGGIF---TSRS----SAE
KRSTGTAWRI------------------RNNPLRGKSLGILSPTNPIRTRLCDVLVHPFT
EPFILVVIFIQTILLAIESSK-SVWASSRSTR-WGEAP--MDYVFCAIFIIYTLEIVAKV
LVSGF-----VINPRE--YST---------------------LNRSLGLRKAMTERGKAI
ITP------QRQ------------------------------------------------
----------------------LSTK-RPTTAAPDPQASILRTFT-GLNQYEEE-----V
MINDP---------LHKRRVRLAH--------------------RAFLRHSFNRVDFVAL
VSYWISFWLSLEGLESRNQLYVFRMLSCLRILRLLSLTNGTSVIIRSLKKAAPLLGHVAF
LISFFWLLFAIVGVQSFKSSLRRTCVWVDPE-GQSNFTLNDPYNVLQFCGGYLNASTGAG
MQWLKA----DGSASGYGPKGYLCPQGSLCVEG-DNPYNATMSFDNIANSLELVFVVMSS
NTFTDILYYTTDSDYLASALFFALGIVILGLWLVNLLVAVITHSFQVIREESKRS-AFAV
KN-------------------IDNVDEEDLSSR----KVSTLKRVYD--R----TEFFWV
CLITFDLVVQAMRSASMGNDRTQFIENTEIVVTLGLLLEIIIRFVS---DWRAFHTKRRN
WVDLGLVVVTCIIQVPAIKNH-QGPYAVLTLFQILRVYRVVLAIPVTRNLILVVFSNTVG
LLNLIVFVFLITFLAAIFASQLFRGQIPEYDPSGNLIEM-DFSDIYLSFLGMYQLLSSEN
WTTILYNATAYTTHFKTAWISAIFFILWFIVANFIVLNMFIAVIQESFDVSEDEKRLHQV
KAFLEQKQVSSSS-QGNLSLSTILKLGRDSSRYKDPLDHAPAALEMLLKDAVVREFLDED
DNKQ---ETPSNNRRADTLAAET---ATYDAVQPGV----------LSQFWTKISTSIMR
REP--NPFYSKL-KFSRAY--------EELDPKAMAREVVSAAEQRKRAQREYLLKHPSY
NKSLFIFAPGNPIRKLCQRIVGPGRGNQRAEGVDPYKPVW--------------YTFSAF
IYAAIVSMVLLACITTPIYQRNHFANSKN-----WFVYTDLGFAVVFTVEAIIKVIADGF
FWTPNAYFRGSWGFIDGIVLITLWISVVGSLYSDWNVSRAIGAFKALRALRLLNLSDSAK
DTFHSVIIVGGWKVIATAAVSMSFLVPFAIYAVNLFNGQLMECNDGNVS-GSLDACVDEY
ASSPYNWNVWAPRVAANPY-YDFDNFGNSLFILFQIVSQEGWIDVQQSAMSITGVDVQPQ
DNASPANGLFFVVFNLLGAVFVLTLFVSVFMRNYTEQTGVAFLTAEQRSWLELRKLLRQI
SPSKRSL-DQKSKQWQIRCYKIAVKKHGRWAKF-VTGVLMLHLLLLVLEFYPEVKMWDYI
RGALFFLFTFVYLANVIIRVIGLGWQRFTRSSWDLYSMVAVPGTFTTTIL---NLI--SS
N-QAILILNKLFLVSIALMLIPRNNQLDQLFKTAAASFTAIGNLLATWFVLFLVFAIALN
QTFGLTKFGENETNNLNFRDVPKALIFLFRTSCGEGWNQLMEDFAGLETPFCT-YSDNFL
DNDCGSAVWARTLFIAWNIISMYIFVSLFVSLIFESFSYVYQRSS-GLYVISREEIRRFK
QAWATFDPDGVGYISKEQFPRLLGELSGIFAMRIYEGEFTIGSILEQCTVTR--------
-----------RDSLVPGMRSVDGVDLDKLSEIVQRLPVETIRKRRQRLNIFYEEVLVSA
DPVR--GISFHSCLMILAHYNVISDSKSLRLEEFLRRRARLQRVEEAVRRNTVIGFFDTL
YWSREFRRRIKAKQASRMA----------DVPQFSVPEIFVDQPEQSNNENHGDHHHHVD
GGDSTSAGQTTTTTTT--------------------------------------------
---TTTTDEPMQP-MLSPTS--PLSGT-SSSPRFGV--LPKIDTNLG-----SLSSP-TE
WSSISPSL---SPR------RM----TDEPTTAY--------------------YGTDVP
ASPH---TATE---RSRANSAVS--------VQDVMESLGNSAWGESIRR----------
--SFTQRR---SGGSK--------------------------------------------
---------
>XP_016614896_Cladophialophora_bantiana
--------------------------------------------------MSSRDK---T
PPKATGPQS--IPLRDLSRPPDSG---PDETDISISAVSGHKQRHSRTRSLLI-GRRT--
------------------------------------------------------------
------------------------------------------------------------
--PNYARLDD-EE-------SP------------ARGGPS---SETVGISVG--GGS--G
RESPLEDVEGFAAA--TVGLDLQL-------PSTPP------------S-VGLRRPSIIT
TPAGGDL--H------EVESPFSPPD-----SDTTPLTTSRHLPSSLKTSSSIS--RGQR
HDRQ--------------------------------------------------GKRSSV
HWTD----S-ESPAIVRGRT-SRLGDDLPTLDTSAGMHRKLSSASGISRL-TSTQDESGE
-RSR------SLSPSPSP----MARANSMLREISQRVVNLSNDSDMVEQSIRRKSSIRQH
RR------PSTS--AHPLPN----------------------------------------
------------------------------------------------------------
-----------------------------------------VQDEE---GAQPQQA-PLE
KVPSAEVFTE---AFTPIT------PVHHPNPLVGKTWGVFGPENPLRKWLCEILVHPLT
EPTILALIVAQTVLLAVNAASDAVYLQTRTKR-WGSTG--FDYAIFGLFVIYTLELIART
IVSGF-----ISNPLE--FST---------------------INRSVGFKKAVLQKAHTL
FAP----QEARE------------------------------------------------
----------------------TPMMAN----DAPTQPSIVRTFTG--------------
-VPDP---GGPGHTKQQQRIRLAR--------------------RAFLRHSFNRLDFVAV
VSYWISFVMQISGVENSSHVYVFNMLSCLRILRLLGLTAGTSIILRSLKKAAPLLVHVAF
LIGFFWLIFGIVGVQSFKSSLRRTCVWVGNDGSGQNYSLNIAPDNIQFCGGYLDAVTGEA
MPWLKG----DGSNGTDSSKGYICPQGSLCVEGFSGPYNGTVSFDNIGQSLELVFVIISS
NTFSDLLYYLTDSDYLAAALFFAAGIVVLSLWLVNLLVAVITSSFQIIREESKQS-AFTA
EH-------------------IDAPLFDDDQRA----KRSQLKKFYD--K----THLFWV
LIIVFDLIVQSLRSASMGDSRETFIMDCETVITFLLLLEIIMRFLC---DWRLFFHGKRN
CVDLLLAIVTTVMQIPVIRNS-GQPYAWLSAFQIARIYRVVLAVRVTRELVMVVFGNIVG
LLNLILFVFLFTFLAAILASQLFRGDIPAADADGVVIGV-TFFDIWNSFLGMYQVFSSEN
WTTLMYNATQFNNIWDTAWLSAIFFILWFVVSNLIVLNMFIAVIQESFDVSEDEKRLQQV
KAFLKQKEMTGSA-SGNLSLAAVFKMGRESIRHRDALEYGSATVEQLLKEAVVKDFLDEQ
D------E--GLARRTTSMHLDEIP-T----VKPGF----------LSKYWGKITGFYGQ
GEP--NPFYSSA-KISRAN--------EEFDPRAVAKRVVMTTENRRRAQRQYLQKHPKY
NVSLYIFKPDNPVRKLCQYLVGPGRGTERVEGVSPYRPAW--------------YAFSAF
TYAAIVAMVILACITTPLYQRDYYLNNTLSITN-WFVWTDLGFAILFTVEAIIKIIADGL
FFTPHAYFRSVWGFIDGVVLITLWINVITAMFRDDGVSRAVGAFKALRALRLLNISDTAR
ETFYSVIIVGGYKVLAAAFVSMSLLIPFAILGVNLFNGKMQACNDGDFGYSALSNCVGEY
NSTPFNWPVLAPRQVANPW-FDFDDFGSALFILFQIVSQEGWVNVMWSGTSITGTGLQPQ
PFAAQGNAVYFIIFNLLGAVFVLTLFISVFMRNYTEQTGVAFLTAEQRSWLELRKLLKQI
SPSKRSL-GEQTNKWKKWCYDLSIQKRGRWQRF-ITTILILHLILLTIDFYPEPAWWETV
REYIFLGFTIVLIANIIIRIIGLSWNRFRRSSWDIYSILAVSGIFITSLI---SLSKV--
NSGSFQQLRKLFLVSVTFLLIPRNNQLDQLFKTAAASLPLIANLLATWFVLFLVYAIAFT
QAFGLTRFGQNESNNVNFRTVPKALILLFRTSIGEGWNQIMEDFAGLEPPFCV-RENSFF
ASDCGSPGWARALFISWNIISMYIFVSLFVSMIFESFSYVYQQSS-GMSIVSRDEIRRFK
QAWAEFDPNGTGFISKEQFPRLLGELSGIWQMRIYDGDFTVGAIKEDCSVQP--------
-----------GDPVKPAGRIVDGMDLDKLAERINQIPIAEIRQRRARINVFYQEVMLTA
DPDR--GIPFTAVLFLLTHYNVITDSRSLRLEEFLRRRARLQRVQESIRRNTVVGFFDTL
HWSRKFQKAVERRRNSRLV----------APPSIPVPEIFIEDPDD--------------
--NVE--GSSGTEPRD--------------------------------------------
---F----TTSTPSY-TPKK-------QSVN-------LPPIDTSM-PPSGSLRNASPVE
FD-SSPRG---SPI------RA---RLGSVDTSYH---G-------ASRS----SPTTP-
-TLD----------HSRHSSNAS----GLDG-QGMMESFDNSAWGESIRR----------
--SFTTRRIRS-NSTRG-------------------------------------------
---------
>XP_008731286_Cladophialophora_carrionii
--------------------------------------------------MSSRDR---T
PPKAIGPQS--IPLRDLSRPPDSG---SDEADDLGSATVGHKKRHSRTRSLLA-GRRT--
------------------------------------------------------------
------------------------------------------------------------
--PNYARLNDHEE-------SP------------TRGGPSGAPNRLVGLSVRGGGGS--D
THSPVEDIGGFAAA--TVGLDLQL-------PSTPP------------S-VGLRRPSIIT
TAAEGDV--H------EAESPFSPPD-----SDTTPLTASQRLTSSLKTSSSIS--RGQR
HDRQ--------------------------------------------------GKGSSV
HWTD----G-ESPSFVRGRA-SRLGDDLPTLDTGAGMHRKLSTGSGISRL-SASRAESGE
-RSR------SLSPSPSP----MARANSMLREISQRVVNLSNDSDMVEQSIRRKSSVRQH
RR------PSTTSPALPLPG----------------------------------------
------------------------------------------------------------
-----------------------------------------IEDEE---EAQPHQAPPLE
KVLSAEVTAE---PFTPFTPSAPSTPAYHPNPLLGRSWGIFGPENALRKWLCEILVHPLT
EPLILVLIVAQTVLLAVNAASDAVYLETRTKR-WGSTG--FDYAIFGLFVVYTLELIART
IVSGF-----ISNPVQ--FST---------------------INRSVGLKKAVLQKAHTL
FAP----QDARE------------------------------------------------
----------------------APMTAN----DGPTQPSIVRSFTG--------------
-LPEP---GGPGHTKQQQRIRLAR--------------------RAFLRHSFNRLDFVAV
VSYWISFVMQISGVEDSKHVYVFNMLSCLRILRLLGLTAGTSIILRSLKKAAPLLVHVAF
LIGFFWLIFGIVGVQSFKSSLRRTCVWVGDDGSGQNFTLNIAPDNIQFCGGYFDAVTGDE
MPWLKS----DGSQGANSAKGYLCPQNSLCVESGNGPYNGTVSFDNIAQSLELVFVIISS
NTFSDLLYYLTDSDYLAAALYFAAGIVVLSLWLVNLLVAVITSSFQIIREESKQS-AFTA
DK-------------------IDGPHLDEDLKT----KRSQLKKIYD--K----THIFWV
LVIVYDLVVQSLRSATQSPSRESFIMNSESVVTFLLLLEIILRFLC---DWRHFFHGKRN
IVDLLLAIVTAVMQIPTIRNS-GHAYAWLSVFQIARIYRVVLAVRVTRELVMVVFGNIVG
LLNLILFVFLFTFLAAILASQLFRGDFPPADAGGELINV-TFFDIWNSFLGMYQVFSSEN
WTTLMYNSTQFNNIWDTAWLSAIFFILWFVVSNLIVLNMFIAVIQESFDVSEDEKRLEQV
KAFLRQKEMTGSA-SGNLSLAAVFKMGRESLRHRDALEYGSAAVEQLLKEAVVKDFLDEQ
D------Q--GLARRTTSMHLDQIP-T----VKPGF----------LSKYWGKVTGLAGT
REP--NPFYSNA-TVSRAN--------EDFDPRLVAQRVVATAENRRRAQRQYLQKHPKY
NVSLFIFKPDNPIRKLCQYLVGPGRGSERVEGVSPFKPAW--------------YAFSAF
TYLAIVAMVILACITTPLYQRDYYLENSLSITN-WFVWTDLGFAALFTIEAAIKVIADGL
FFTPHAYFRSVWGFIDGVVLITLWINVITAMFRDDGVSRAVGAFKALRALRLLNISDTAR
QTFYSVIIVGGYKVLAAAFVSMSLLIPFAILGVNLFNGKLEACNDGDFGYSALSNCVGEY
NSTPFNWPVLAPRQVANPW-FDFDDFGSALFILFQIVSQEGWVDVMWSGTSITGRGTQPE
PLASSGNAVYFIIFNLLGAVFVLTLFISVFMRNYTEQTGVAYLTAEQRSWLELRKLLRQI
SPSKRSL-GMESNKWKKWCYDLSIQKRGAWQRF-ITLVLVFHLILLTVDFYPEPEWWSKL
RKYIFLAITLVLIANIVIRIVGLSWNRFRRSSWDLYSIFSVSGIFVTSLI---SVSTV--
DNRGFEQLQKLFLVSATFLLIPRNNQLDQLFKTAAASLPLIANLLATWFVLFLVFAIALT
QAFGLTRFGPNESNNVNFRTVPKALILLFRTSIGEGWNQIMEDFASIEPPFCV-REDSFF
ASDCGSAGWARALFIAWNIISMYIFVSLFVSMIFESFSYVYQQSS-GMSIVSRDEIRRYK
QAWAEFDPNSTGFISKEQFPRLLGELSGIWQMRIYDGDFTVRAIKEDCSIQP--------
-----------GDPVRPPGRVVDGLDLDKLAERVNQIPVKEIQQRRARLNVFYEEVMLTA
DPDR--GIPFTAVLFLLTHYNVITDSRSLRLEEFLRRRARLQRVQETIRRNTVVGFFDTL
HWSRKFKKAVERRRSGRLA----------APPSLPVPEIFIEDPDD--------------
--NME--GSSFTEPRD--------------------------------------------
---F----TESRQSY-TPKK-------HSVN-------LPPIDTSL-PSGSSLRSASPID
---GSPAS---SPI------RT---RLGSVDTSYH---G-------ATRS----SPTTP-
-TLS----------HSRQTSNTG----QLDG-QGMMESFDNSAWGESLRR----------
--SFTT-RVRS-DTSRG-------------------------------------------
---------
>XP_016251333_Cladophialophora_immunda
--------------------------------------------------MSSRDR---T
PPKATGPQS--IPLRDLSRPPDSA---PDETDISIGAVSSHKPRHSRTRSLMI-GRRT--
------------------------------------------------------------
------------------------------------------------------------
--PNYARLND-EE-------SP------------ARGGPS---SETVGISIQ--GGS--G
RESPIEDVGGFAAA--TVGLDLQL-------PSTPP------------S-VGGRRPTIIT
TPADGDL--Q------DVESPFSPPD-----SDTTPLTASRRIPSSLKTSSSVS--RGQR
HDRQ--------------------------------------------------GKRSSV
HWTD----G-ESPAAARGRT-SRLGDDLPTLDTGAGMHRKLSTASGISRL-TSGQGEAGE
-RSR------SLSPSPSP----MARANSMLREISQRVVNLSNDSDMVEQSIRRKSSIRQH
RR------PSAS--AHPLHD----------------------------------------
------------------------------------------------------------
-----------------------------------------FGDEE---GAQPQQP-PLE
KVPSAEVVAE---PFTPIV------PVQHPNPLVGKTWGIFGPENPLRKRLCEILVHPLT
EPTILALIVAQTVLLAVNAASDAVYLQTRTKR-WGSTG--FDYAIFALFVVYTLELIART
IVSGF-----VSNPLE--FST---------------------INRSVGLKKAVLQKAHTL
FAP----QEAQE------------------------------------------------
----------------------TPMMVN----DAPTQPSIVRTFTG--------------
-VPHPGEAGGPGHTKQQQRLRLAR--------------------RAFLRHSFNRLDFVAV
VSYWISFVMQLSGVENSSHVYVFNMLSCLRILRLLGLTAGTSIILRSLKKAAPLLVHVAF
LIGFFWLIFGIVGVQSFKSSLRRTCVWVGNDGSGQNYSLNIAPDNIQFCGGYLDAVTGES
MPWLKP----DGSNGTGSSKGYICPQGSLCVEGFSGPYNGTVSFDNIGQSLELVFVIISS
NTFSDLLYYLTDSDYLAAALFFAAGIVVLSLWLVNLLVAVITSSFQIIREESKQS-AFTA
DK-------------------INAPLFDEDQME----KRSQLKKIYD--K----THLFWV
LIIVFDLIVQSLRSARMSDSRETFIMDCETVVTFLLLLEIIMRFLC---DWRHFFYGKRN
WVDLLLAIITTIMQIPVIRNS-GQPYAWLSAFQIARIYRVVLAVRVTRELVMVVFGNIVG
LLNLILFVFLFTFLAAILASQLFRGDIPAADADGVVIGV-TFFDIWNSFLGMYQVFSSEN
WTTLMYNATQFNDIWDTAWLSAIFFILWFVVSNLIVLNMFIAVIQESFDVSEDEKRLQQV
KAFLKQKEMTGSA-SGNLTLAAVFKMGRESIRHRDALEYGSATVEQLLKEAVVKDFLDEQ
D------D--GLTRRTTSMHLDEVP-T----VKPGI----------LSRYWGKITGFYGS
AEP--NPFYSSA-KITRAN--------EEFDPRAVAKRVVMTTENRRRVQRQYLQKHPKY
NVSLYIFKPDNPLRKLCQYLVGPGRGTERVEGVSPYRPAW--------------YAFSAF
TYAAIVAMVILACITTPLYQRDYYLNNTLSITN-WFVWTDLGFAILFTVEAIIKVIADGL
FFTPHAYFRSVWGFIDGVVLITLWINVVTAMFRDDGVSRAVGAFKALRALRLLNISDTAR
ETFYSVIIVGGYKVLAAAFVSMSLLIPFAILGVNLFNGKMQACNDGDFGYSALSNCVGEY
NSTPFNWPVLAPRQVANPW-FDFDDFGSALFILFQIVSQEGWVNVMWSGTSITGTGLQPE
PFAAQGNAVYFIVFNLLGAVFVLTLFISVFMRNYTEQTGVAFLTAEQRSWLELRKLLKQI
SPSKRSL-GEQTTKWKKWCYDLSIQKRGKWQRF-ITTILVLHLILLTIDFYPEPAWWETV
REYIFLAFTVVLIANIIIRIIGLSWNRFRRSSWDIYSVIAVSGIFVTSLI---SLSKV--
NSGGFQQLRKLFLVSVTFLLIPRNNQLDQLFKTAAASLPLIANLLATWFVLFLVYAIALT
QAFGLTRFGQNESNNVNFRTVPKALILLFRTSIGEGWNQIMEDFAGLEPPFCV-REASFF
ASDCGSSGWARALFISWNIISMYIFVSLFVSMIFESFSYVYQQSS-GMSIVSRDEIRRFK
QAWAEFDPNGTGFISKEQFPRLLGELSGIWQMRIYDGDFTVGAIKEDCSVQP--------
-----------GDPVKPPGRIVDGIDLDKLAERINQIPVAEIRQRRARINVFYQEVMLTA
DPDR--GIPFTAVLFLLTHYNVITDSRSLRLEEFLRRRARLQRVQESIRRNTVVGFFDTL
HWSRKFQKAVERRRSSRLV----------APPSIPVPEIFIEDPDD--------------
--NVE--GSSSTEPRD--------------------------------------------
---F----TSSTPSY-TPKK-------QSIS-------LPPIDTSM-PPSGALRSTSPVE
FE-GSPRS---SPV------RT---RLGSVDTAYH---G-------ATRS----SPTTP-
-TLG----------HSRHSSNAS----GLNG-QGMMESFDNSAWGESIRR----------
--SFTTRRTRS-NSTRG-------------------------------------------
---------
>XP_007749227_Cladophialophora_psammophila
--------------------------------------------------MSSRDK---T
PPKATGPQS--IPLRDLSRPPDGG---SDETDISISAVLGHKQRHSRTRSLLV-GRRT--
------------------------------------------------------------
------------------------------------------------------------
--PNYARLDD-EE-------SP------------ARGGP----SETVGISVG--GGS--G
RESPLEDVGGFAVA--TVGLDLQL-------PSTPP------------S-VGLRRPSIIT
THADGDL--H------EVESPFSPPD-----SDTTPLTTSRHLPSSLKTSSSIS--RGQR
HDRQ--------------------------------------------------GKGSSV
HWTD----G-ESPSVIRGRN-SRLGDDLPTLDTSAGMHRKLSSASGISRL-TSTQGDSGE
-RSR------SLSPSPSP----MARANSMLREISQRVVNLSNDSDMVEQSIRRKSSIRQH
RR------PSTS--AHPLPN----------------------------------------
------------------------------------------------------------
-----------------------------------------IQDEE---GAQPQQA-PLE
KAPSAEVFTE---AFTPIT------PVYHPNPLVGKTWGIFGSENPLRKWLCEILVHPLT
EPTILALIVAQTVLLAVNAASDAVYLQTRTKR-WGRTS--FDYAIFGLFVIYTLELIART
IVSGF-----ISNPLE--FST---------------------INRSVGFKKAVLQKAHIL
FAP----QEARE------------------------------------------------
----------------------TPMMVN----DAPTQPSIVRTFTG--------------
-VPDP---GGPGHTKQQQRIRLAR--------------------RAFLRHSFNRLDFVAV
VSYWISFVMQISGVENSSHVYVFNMLSCLRILRLLGLTAGTSIILRSLKKAAPLLVHVAF
LIGFFWLIFGIVGVQSFKSSLRRTCVWVGNDGSGQNYSLNIAPDNIQFCGGYLDAVTGEA
MPWLKG----DGSNGTGSSKGYICPQGSLCVEGFSGPYNGTVSFDNIGQSLELVFVIISS
NTFSDLLYYLTDSDYLAAALFFAAGIVVLSLWLVNLLVAVITSSFQIIREESRQS-AFTA
EH-------------------IDAPLFDDDQRA----KRSQLKKFYD--K----THPFWV
LIIVFDLIVQSLRSASMGDSRETFIMDCETVVTFLLLLEIIMRFLC---DWRRFFHGKRN
CVDLLLAIVTTAMQIPVIRNS-GQPYAWLSAFQIARIYRVVLAVRVTRELVMVVFGNIVG
LLNLILFVFLFTFLAAILASQLFRGDIPAADAGGVVIGV-TFFDIWNSFLGMYQVFSSEN
WTTLMYNATQFNNIWDTAWLSAVFFILWFVVSNLIVLNMFIAVIQESFDVSEDEKRLQQV
KAFLKQKEMTGSA-SGNLSLAAVFKMGRESIRHRDALEYGSATVEQLLKEAVVKDFLDEQ
D------E--GLARRTTSMHLDEMP-T----VKPGF----------LSKYWGKITGFYGQ
GEP--NPFYSSA-KISRAN--------EDFDPRAVAKRVVMTTENRRRAQRQYLQKHPKY
NVSLYIFKPDNPVRKLCQYLVGPGRGTERVEGVSPYRPAW--------------YAFSAF
TYAAIVAMVILACITTPLYQRDYYLNNTLSITN-WFVWTDLGFAILFTVEAIIKIIADGL
FFTPHAYFRSVWGFIDGVVLITLWINVSTAMLRDDGVSRAVGAFKALRALRLLNISDTAR
ETFYSVIIVGGYKVLAAAFVSMSLLIPFAILGVNLFNGKMQACNDGNFGYNALSNCVGEY
NSTPFNWPVLAPRQVANPW-FDFDDFGSALFILFQIVSQEGWVNVMWSGTSITGTGLQPQ
PFAAQGNAVYFIIFNLLGAVFVLTLFISVFMRNYTEQTGVAFLTAEQRSWLELRKLLKQI
SPSKRSL-GEQTNKWKKWCYDLSIQKRGKWQRF-ITTVLILHLILLTIDFYPEPAWWETV
REYIFLGFTIVLIANIIIRIIGLSWNRFRRSSWDIYSILAVSGIFIMSLI---SLSKV--
NSGSFQQLRKLFLVSVTFLLIPRNNQLDQLFKTAAASLPLIANLLATWFVLFLVYAIAFT
QAFGLTRFGQNESNNVNFRTVPKALILLFRTSIGEGWNQIMEDFAGLEPPFCV-RENSFF
ASDCGSPAWARSLFISWNIISMYIFVSLFVSMIFESFSYVYQQSS-GMSIVSRDEIRRFK
QAWAEFDPNGTGFISKEQFPRLLGELSGIWQMRIYDGDFTVGAIKEDCSVQP--------
-----------GDPVKPAGRIVDGMDLDKLAERTNQIPIAEIRQRRARINVFYQEVMLTA
DPDR--GIPFTAVLFLLTHYNVITDSRSLRLEEFLRRRARLQRVQESIRRNTVVGFFDTL
HWSRKFQKAVERRRSSRLV----------APPSIPVPEIFIEDPDD--------------
--NME--GSSGTEPRD--------------------------------------------
---F----TTSTPSY-TPKK-------QSVN-------LPPIDTSM-PPSGSLRSASPVE
FD-GSPRG---SPI------RV---RLGSVDTSYH---G-------ATRS----SPTTP-
-TLD----------HSRHSSNAS----GLDG-QGMMESFDNSAWGESIRR----------
--SFTTRRIRS-NSTRG-------------------------------------------
---------
>XP_018697754_Fonsecaea_erecta
--------------------------------------------------MSSRDR---T
PPKTTGPQS--IPLRDLSRPPDSG---SDENDLSISGGSGHKPRHSRTRSLLM-GRRT--
------------------------------------------------------------
------------------------------------------------------------
--PNYARLND-EE-------SP------------ARGGPS---SQTVGISIR--GGS--G
GESPIEDVEGFAAA--TVGLDLQL-------PSTPP------------S-VGLRRPSIIT
TPADGDL--Q------DVESPFSPPD-----TDTTPLTSSRRMPSSLKTSSSVS--RGQR
HDRQ--------------------------------------------------GKRSSV
HWTD----G-ESPAAVRGRN-SRLGDDLPTLDTNAGMHRKLSSASGISRL-TAGQGEAGE
-RSR------SLSPSPSP----MARANSMLREISQRVVNLSNDSDMVEQSIRRKSSVRQY
RR------PSAS--THSIHD----------------------------------------
------------------------------------------------------------
-----------------------------------------VGDEE---GAEPQQT-PLE
KVASTEVVSE---PFTPIL------PVHHQNPLVGKTWGIFGPENPLRKWLCEVLVHPLT
EPTILALIIAQTVLLAVNAASDAVYLQTRTKR-WGSTG--FDYAIFALFVVYTMELLART
IVSGF-----VSNPLE--FST---------------------INRSVGFKKAVLQKAHTL
FAP----QEARE------------------------------------------------
----------------------TPMAVN----DAPTQPSIVRTFTG--------------
-VPHPGEAGGPGHTKQQQRIRLAR--------------------RAFLRHSFNRLDFVAV
VSYWISFVMQLSGVENSSHVYVFNMLSCLRILRLLGLTAGTSIILRSLKKAAPLLVHVSF
LIGFFWLIFGIVGVQSFKSSLRRTCVWVGNDGSGQNYSLNIAPDNIQFCGGYLDAVTGKA
MPWLKA----DGSNGTDSSKGYICPQNSLCVEGFSGPYNGTVSFDNIGQSLELVFVIISS
NTFSDLLYYLTDSDYLAAALFFAAGIVVLSLWLVNLLVAVITSSFQIIREESKQS-AFTA
DK-------------------IDGPLFDEDQME----KRSQLKRIYD--K----THLFWV
SIIVFDLVVQSLRSASMSDSRETFIMDTETVVTFLLLLEIILRFLC---DWRHFFHGKRN
YVDLLLAIITTVTQIPVIRNS-GQPYAWLSTFQIARIYRVVLAVRVTRELVMVVFSNIIG
LLNLILFVFLFTFLAAILASQLFRGDIPAADAGGEVIAV-TFFDIWNSFLGMYQVFSSEN
WTTLMYNATQFNDIWDTAWLSAIFFILWFVVSNLIVLNMFIAVIQESFDVSEDEKRLQQV
KSFLKQKEMTGAA-SGNLSLAAVFKMGRESIRHRDALEYGSATVEQLLKEAVVKDFLDEQ
D------D--GLERRTTSMHLDELP-T----VKPGI----------LSRCWGKVTGFYAS
AEP--NPFYSSA-KITRAN--------EEFDPRAVAKRVVTTTENRRRAQRQYLQKHPNY
NVSLYIFKPDNPVRKLCQYIVGPGRGSERVEGVSPYRPAW--------------YAFSAF
TYAAIVAMVILACITTPLYQRDYYLNNTLSITN-WFVWTDLGFAILFTVEAIIKIIADGL
FFTPHAYFRSIWGFIDGVVLITLWINVVTAMFRDDGVSRAVGAFKALRALRLLNISDTAR
ETFYSVIIVGGYKVLAAAFVSMSLLIPFAILGVNLFNGKMLACNDGDFGYSTLSNCVGEY
NSTPFNWPVLAPRQVANSW-FDFDDFGSALFILFQIVSQEGWVNVMWSGTSITGTGLQPE
PFAAQGNAVYFIVFNLLGAVFVLTLFISVFMRNYTEQTGVAFLTAEQRSWLELRKLLKQI
SPSKRSL-GEQTSKWKKWCYDLSIQKRGKWQRF-ITTILVLHLILLTIDFYPEPAWWETV
REYIFLGFTVVLIANIIIRIIGLSWKRFRRSSWDIYSIIAVSGIFVTLLI---SLSKV--
NSGGFQQLTKLFLVSAAFLLIPRNNQLDQLFKTAAASLPLIANLLATWFVLFLVYAIALT
QAFGLTRFGENESNNVNFRTVPKALILLFRTSIGEGWNQIMEDYAGLEPPYCV-REDSFF
ASDCGSSGWARALFISWNIISMYIFVSLFVSMIFESFSYVYQQSS-GMSIVSRDEIRRFK
QAWAEFDPNGTGFITKEQFPRLLGELSGIWQMRIYDGDFTVGAIKEDCSVQP--------
-----------GDPLKPTRRIVDGLDLDKLADRINQIPVAEIRQRRARINVFYQEVMLTA
DADR--GIPFTAVLFLLTHYNVITDSRSLRLEEFLRRRARLQRVQESIRRNTVVGFFDTL
HWSRKFRKAVERRKSARLA----------APPSIPVPEIFIEDPDD--------------
--NIEVAGSSSTEPRD--------------------------------------------
---F----TSSTPSY-TRKR-------PSVS-------LPPIDTSMPPPSGALRTASPVE
FE-GSPHS---SPV------RS---RLGSVDTAYH---G-------ATRS----SPTTP-
-TLG----------HSRHNSTAD----GLDG-QDMLESFGNSAWGESLRR----------
--SFTSRRTRS-NSTRG-------------------------------------------
---------
>XP_022512681_Fonsecaea_monophora
--------------------------------------------------MSSRDR---T
PPKTTGPQS--IPLRDLSRPPDSG---SDEHDISTGTFSGHKPRHSRTRSLLI-GRRT--
------------------------------------------------------------
------------------------------------------------------------
--PNYARLND-EE-------SP------------ARGGPS---SESVGTSAQ--GGS--G
WDSPIEDVEGFAAA--TVGLDLHL-------PSTPP------------S-VGLRRPSIIT
TAADGDL--Q------DAESPFSPPD-----SDTTPLTSSRRPPSSLKTSSSVS--RGQR
HDRQ--------------------------------------------------GKKSSV
HWTD----G-ESPAAVRGRT-SRLGDDLPTLDTSAGMHRKLSTASGISRL-SVSQGESGE
-RSR------SLSPSPSP----MARANSMLREISQRVVNLSNDSDMVEQSIRRKSSIRQH
RR------PSAS--AHPLHE----------------------------------------
------------------------------------------------------------
-----------------------------------------VGDEE---GAQPPQV-PLE
KVPSAEVVAE---TFTPIT------PVYHPNPLVGKTWGIFGPENALRKWLCEILVHPLT
EPTILALIVAQTVLLAVNAASDAVYLQTRTKR-WGSTG--FDYAIFALFVIYTLELVART
IVSGF-----VSNPVE--FST---------------------INRSIGLKRAVLQKAHTL
FAP----QGARE------------------------------------------------
----------------------TSMVVN----DAPTQPSIVRTFTG--------------
-VPHPGEAGGPGHTKQQQRIRLAR--------------------RAFLRHSFNRLDFVAV
VSYWISFVMQLSGVENSSHVYVFNMLSCLRILRLLGLTAGTSIILRSLKKAAPLLVHVAF
LIGFFWLIFGIVGVQSFKSSLRRTCVWVGDDGSGQNYTLNIAPDNIQFCGGYLDAVTGQA
MPWLKA----DGSNGTDRSKGYLCPQGSLCVEGISGPYNGTVSFDNIGQSLELVFVIISS
NTFSDLLYYLTDSDYLAAALFFAAGIVVLSLWLVNLLVAVITSSFQIIREESKQS-AFTA
EK-------------------IDGPLFEDDQTK----KRTQLKKIYD--K----THLFWV
LVIVFDLIVQSLRSATMSDRRKTFIMDCETVVTFLLLLEIILRFLC---DWRQFFHGKRN
WVDLLLAIVTTVTQIPVIRNS-GQPYAWLSAFQIARIYRVVLAVRVTRELVMVVFGNIVG
LLNLILFVFLFTFLAAILASQLFRGDIPSVDAEGEVIGV-SFFDIWNSFVGMYQVFSSEN
WTTLMYNATQFNNIWDTAWLSAIFFILWFVVSNLIVLNMFIAVIQESFDVSEDEKRLQQV
KAFLKQKEMTGSA-SGNLSLTAVFKMGRESIRHRDALEYGSATVEQLLKEAVVKDFLDEQ
D------D--VLARRATSMHLDEVP-T----VKPGI----------LSKFWGKITGFYSS
AEP--NPFYSSA-KITRAN--------EEFDPRAVAQRVVTTTENRRRAQRQYLQKHPKY
NVSLYIFKPDNPVRKLCQYLVGPGRGTERVEGVSPYRPAW--------------YAFSAF
TYAAIVAMVILACITTPLYQRDYYLNNTLSITN-WFVWTDLGFAILFTVEAIIKVIADGL
FFTPHAYFRSVWGFIDGVVLITLWINVVTAMFRDDGVSRAVGAFKALRALRLLNISDTAR
DTFYSVIIVGGYKVLAAAFVSMSLLIPFAILGVNLFSGKMQACNDGDFGYSALSNCVGEF
NSTPFNWPVLAPRQVANPW-FDFDDFGSALFILFQIVSQEGWVNVMWSGTSVTGTGLQPQ
PFAAQGNAVYFIIFNLLGAVFVLTLFISVFMRNYTEQTGVAFLTAEQRSWLELRKLLKQI
SPSKRSL-GEQSAKWKKWCYDLSIQKRGKWQRF-ITTILVLHLILLTIDFYPEPEWWATV
REYIFLAFTVVLIANVIIRIIGLSWKRFRRSSWDIYSVLAVSGIFVTSLI---SLSKV--
NSGGFQQLHKLFLVSVTFLLIPRNNQLDQLFKTAAASLPLIANLLATWFVLFLVFAIALT
QAFGLTRFGENESNNVNFRTVPKALILLFRTSIGEGWNQIMEDFAGLEPPLCV-KEDSFF
ASDCGSSGWARALFISWNIISMYIFVSLFVSMIFESFSYVYQQSS-GMSIVSRDEIRRFK
QAWAEFDPNGTGFISKEQFPRLLGELSGIWQMRIYDGDFTVRAIREDCSVQP--------
-----------GDPVKPAARRVDGIDLDKLAERVSQIPVAEIRQRRARINIFYQEVMSTA
DPDR--GIPFTAVLFLLTHYNVITDSRSLRLEEFLRRRARLQRVQESIRRNTVVGFFDTL
HWSRKFRKAVERRRNSRLG----------APPSIPVPEIFIEDPDD--------------
--NME--GSSGTEPRD--------------------------------------------
---F----TSSTPSY-TPKK-------QSIN-------LPPIDTTMPPPSGALRSTSPVD
LE-SSPRS---SPV------RA---RLGSVDTAYHGATG-------ATRS----SPTTP-
-TLA----------HSRHGSSAS----GLDG-QGMMESFDNSAWGESIRR----------
--SFTTRRTRS-DSTRG-------------------------------------------
---------
>XP_016628976_Fonsecaea_multimorphosa
--------------------------------------------------MSSRDK---T
PPKATGPQS--IPLRDLSRPPDSG---SDENDISIGAVSGHQSRHSRTRSLLI-GRRT--
------------------------------------------------------------
------------------------------------------------------------
--PNYARLND-EE-------SP------------ARGGPS---SETVGISIR--GGS--G
RESPIEDVGGFAAA--TVGLDLQL-------PSTPP------------S-VGLRRPSIIT
TPADGDF--H------DVESPFSPPD-----SDTTPLTSSRRVPSSLKTSSSVS--RGQR
HDRQ--------------------------------------------------GKRSSV
HWTD----G-ESPAAARGRT-SRLGDDLPTLDTNAGMHRKLSTTSGISRL-SVGQGEAGE
-RSR------SLSPSPSP----MARANSMLREISQRVVNLSNDSDMVEQSIRRKSSIRQ-
RR------PSAS--AHPLDI----------------------------------------
------------------------------------------------------------
-----------------------------------------VGDEE---GAQPQQT-PLE
KVPSSDVVTE---PFTPIV------PFHHPNPLVGKTWGIFGPENPLRKWLCEILVHPLT
EPTILALIVAQTVLLAVNAASDAVYLQTRTKR-WGSTG--FDYAIFALFVVYTLELIART
IVSGF-----VSNPVE--FST---------------------INRSIGFKKAVLQKAHTL
FAP----QEARE------------------------------------------------
----------------------TPMMVN----DVPTQPSIVRTFTG--------------
-VPPPGEAGGPGHTKQQQRIRLAR--------------------RAFLRHSFNRLDFVAV
VSYWISFAMQLSGVENSSHVYVFNMLSCLRILRLLGLTAGTSIILRSLKKAAPLLVHVAF
LIGFFWLIFGIIGVQSFKSSLRRTCVWVGDDGSGQNYTLNIAPDNIQFCGGYLDAVTGKA
MPWLKA----DGSNGTDSSKGYICPQGSLCVEGFSGPYNGTVSFDNIGQSLELVFVIISS
NTFSDLLYYLTDSDYLAAALFFAAGIVVLSLWLVNLLVAVITSSFQIIREESKQS-AFTA
DK-------------------IDGPVFDDDQMQ----KRSQLKKIYD--K----THLFWV
LIIVFDLVVQSLRSASMSDSRETFIMDTETVVTFLLLLEIILRFLC---DWRHFFHGKRN
CVDLLLAIVTTIMQIPAIRNS-GQPYAWLSAFQIARIYRVVLVVRVTRELVMVVFGNIVG
LLNLILFVFLFTFLAAILASQLFRGDIPPADAGGVVIGV-TFFDIWNSFLGMYQVFSSEN
WTTLMYNATQFNDIWDTAWLSAIFFILWFVVSNLIVLNMFIAVIQESFDVSEDEKRLQQV
KAFLKQKEMAGAA-SGNLTLAAVFKMGRESIRHRDALEYGSATVEQLLKEAVVKDFLDEQ
D------A--GLARRTTSMHIDETP-T----VKPGI----------LSKYWAKLTGFYGS
AEP--NPFYSSA-KITRAN--------EEFDPRAMAKRVVMTTENRRRAQRQYLQKHPKY
NVSLYIFKPDNPLRKLCQYVVGPGRGTERVEGVSPYRPAW--------------YAFSAF
TYAAIVAMVILACITTPLYQRNYYLNNTLSITN-WFVWTDLGFAILFTVEAIIKVIADGL
FFTPHAYFRSVWGFIDGVVLITLWINVVTAMFRDDGVSRAVGAFKALRALRLLNISDTAR
ETFYSVIIVGGYKVLAAAFVSMSLLIPFAILGVNLFNGKMLACNDGDFGYSALSNCVGEY
NSTPFNWPVLAPRQVANSW-FDFDDFGSALFILFQIVSQEGWVNVMWSGTSITGTGLQPQ
PFAAQGNAVYFIVFNLLGAVFVLTLFISVFMRNYTEQTGVAFLTAEQRSWLELRKLLKQI
SPSKRSL-GEHTTKWKKRCYDLSIQKRGKWQRF-ITTILILHLILLTIDFYPEPAWWETV
REYIFLAFTMVLIANIIIRIIGLSWKRFRRSSWDIYSVVAVSGIFVTSLI---SLSKV--
NSGGFQQLRKLFLVSVTFLLIPRNNQLDQLFKTAAASLPLIANLLATWFVLFLVFAIALT
QAFGLTRFGQNESNNVNFRTVPKALILLFRTSIGEGWNQIMEDFAGLEPPFCV-REASFF
NSDCGSSGWARALFISWNIISMYIFVSLFVSMIFESFSYVYQQSS-GMSIVSRDEIRRFK
QAWAEFDPNGTGFISKEQFPRLLGELSGIWQMRIYDGDFTVGAIKEDCSVQP--------
-----------GDPIKPAGKIVDGIDLDKLAERVNQIPVVEIRQRRARINVFYQEVMLTA
DPDR--GIPFTAVLFLLTHYNVITDSRSLRLEEFLRRRARLQRVQESIRRDTVVGFFDTL
HWSRKFRKAAERRKSARLL----------APPAIPVPEIFIEDPDD--------------
--NVE--GSSSTEPRD--------------------------------------------
---F----TASTPSY-TPKK-------QSIN-------LPPIDTSM-PPSGALRSTSPVE
FE-GSPRS---SPV------RT---RLGSVDTAYH---G-------ATRS----SPTTP-
-TLG----------HSRHPSTAS----GLDG-QGMMESFDNSAWGESLRR----------
--SFTTRRARS-NSTRG-------------------------------------------
---------
>XP_022504018_Fonsecaea_nubica
--------------------------------------------------MSSRDR---T
PPKTTGPQS--IPLRDLSRPPDSG---SDEHDISTGTFSGHKPRHSRTRSLLI-GRRT--
------------------------------------------------------------
------------------------------------------------------------
--PNYARLND-EE-------SP------------ARGGPS---SESVGTSAQ--GGS--G
WDSPIEDVEGFAAA--TVGLDLHL-------PSTPP------------S-VGLRRPSIIT
TAADGDL--Q------DAESPFSPPD-----SDTTPLTSSRRPPSSLKTSSSVS--RGQR
HDRQ--------------------------------------------------GKKSSV
HWTD----G-ESPAAVRGRT-SRLGDDLPTLDTSAGMHRKLSTASGISRL-SVSQGEVGE
-RSR------SLSPSPSP----MARANSMLREISQRVVNLSNDSDMVEQSIRRKSSIRQH
RR------PSAS--AHPLHE----------------------------------------
------------------------------------------------------------
-----------------------------------------VGDEE---GAQPQQV-PLE
KVPSAEVVAE---TFTPMT------PVYHPNPLVGKTWGIFGPENALRKWLCEILVHPLT
EPTILALIVAQTVLLAVNAASDAVYLQTRTKR-WGSTG--FDYAIFALFVVYTLELVART
IVSGF-----VSNPVE--FST---------------------INRSIGLKRAVLQKAHTL
FAP----QGARE------------------------------------------------
----------------------TSMVVN----DAPTQPSIVRTFTG--------------
-VPHPGEAGGPGHTKQQQRIRLAR--------------------RAFLRHSFNRLDFVAV
VSYWISFVMQLSGVENSSHVYVFNMLSCLRILRLLGLTAGTSIILRSLKKAAPLLVHVAF
LIGFFWLIFGIVGVQSFKSSLRRTCVWVGDDGSGQNYTLNIAPDNIQFCGGYLDAVTGQA
MPWLKA----DGSNGTDRSKGYLCPQGSLCVEGFSGPYNGTVSFDNIGQSLELVFVIISS
NTFSDLLYYLTDSDYLAAALFFAAGIVVLSLWLVNLLVAVITSSFQIIREESKQS-AFTA
EK-------------------IDGQLFEDDQTK----KRTQLKKIYD--K----THLFWV
LIIVFDLIVQSLRSATMSDRRKTFIMDCETVVTFLLLLEIILRFIC---DWRQFFHGKRN
WVDLLLAIVTTVTQIPVIRNS-GQPYAWLSAFQIARIYRVVLAVRVTRELVMVVFGNIVG
LLNLILFVFLFTFLAAILASQLFRGDIPSVDADGEVIGV-SFFDIWNSFVGMYQVFSSEN
WTTLMYNATQFNNIWDTAWLSAIFFILWFVVSNLIVLNMFIAVIQESFDVSEDEKRLQQV
KAFLKQKEMTGSA-SGNLSLTAVFKMGRESIRHRDALEYGSATVEQLLKEAVVKDFLDEQ
D------D--VLARRATSMHLDEVP-T----VKPGI----------LSKFWGKITGFYSS
AEP--NPFYSSA-KITRAN--------EEFDPRAVAKRVVTTTENRRRAQRQYLQKHPKY
NVSLYIFKPDNPVRKLCQYLVGPGRGTERVEGVSPYRPAW--------------YAFSAF
TYAAIVAMVILACITTPLYQRDYYLNNTLSITN-WFVWTDLGFAILFTVEAIIKVIADGL
FFTPHAYFRSVWGFIDGVVLITLWINVVTAMFRDDGVSRAVGAFKALRALRLLNISDTAR
DTFYSVIIVGGYKVLAAAFVSMSLLIPFAILGVNLFSGKMQACNDGDFGYSALSNCVGEF
NSTPFNWPVLAPRQVANPW-FDFDDFGSALFILFQIVSQEGWVNVMWSGTSVTGIGLQPQ
PFAAQGNAVYFIIFNLLGAVFVLTLFISVFMRNYTEQTGVAFLTAEQRSWLELRKLLKQI
SPSKRSL-GEQSAKWKKWCYDLSIQKRGKWQRF-ITTILVLHLILLTIDFYPEPDWWATV
REYIFLAFTVVLIANVIIRIIGLSWKRFRRSSWDIYSVLAVSGIFVTSLI---SLSKV--
NSGGFQQLHKLFLVSVTFLLIPRNNQLDQLFKTAAASLPLIANLLATWFVLFLVFAIALT
QAFGLTRFGENESNNVNFRTVPKALILLFRTSIGEGWNQIMEDFAGLEPPLCV-KEDSFF
ASDCGSSGWARALFISWNIISMYIFVSLFVSMIFESFSYVYQQSS-GMSIVSRDEIRRFK
QAWAEFDPNGTGFISKEQFPRLLGELSGIWQMRIYDGDFTVRAIREDCSVQP--------
-----------GDPVKPAARRVDGIDLDKLAERVSQIPVAEIRQRRARINIFYQEVMSTA
DPDR--GIPFTAVLFLLTHYNVITDSRSLRLEEFLRRRARLQRVQESIRRNTVVGFFDTL
HWSRKFRKAVERRRNSRLG----------APPSIPVPEIFIEDPDD--------------
--NME--GSSSTEPRD--------------------------------------------
---F----TSSTPSY-TPKK-------QSIN-------LPPIDTTMPPPSGALRSTSPVD
LE-SSPRS---SPV------RA---RLGSVDTAYHGATG-------ATRS----SPTTP-
-TLA----------HSRHGSSAS----GLDG-QGMMESFDNSAWGESIRR----------
--SFTTRRTRS-DSTRG-------------------------------------------
---------
>XP_013288829_Fonsecaea_pedrosoi
--------------------------------------------------MSSRDR---T
PPKTTGPQS--IPLRDLSRPPDSG---SDEHDISTGTFSGHKPRHSRTRSLLI-GRRT--
------------------------------------------------------------
------------------------------------------------------------
--PNYARLND-EE-------SP------------ARGGPS---SESVGTSAQ--GGS--G
WDSPIEDVEGFAAA--TVGLDLHL-------PSTPP------------S-VGLRRPSIIT
TAADGDL--Q------DAESPFSPPD-----SDTTPLTSSRRPPSSLKTSSSVS--RGQR
HDRQ--------------------------------------------------GKKSSV
HWTD----G-ESPAAVRGRT-SRLGDDLPTLDTSAGMHRKLSTASGISRL-SVSQGESGE
-RSR------SLSPSPSP----MARANSMLREISQRVVNLSNDSDMVEQSIRRKSSIRQH
RR------PSAS--AHPLHE----------------------------------------
------------------------------------------------------------
-----------------------------------------VGDEE---GAQPQQV-PLE
KVPSAEVVAE---TFTPIT------PVYHPNPLVGKTWGIFGPENALRKWLCEILVHPLT
EPTILALIVAQTVLLAVNAASDAVYLQTRTKR-WGSTG--FDYAIFALFVIYTLELVART
IVSGF-----VSNPVE--FST---------------------INRSIGLKRAVLQKAHTL
FAP----QGARE------------------------------------------------
----------------------TSMVVN----DAPTQPSIVRTFTG--------------
-VPHPGEAGGPGHTKQQQRIRLAR--------------------RAFLRHSFNRLDFVAV
VSYWISFVMQLSGVENSSHVYVFNMLSCLRILRLLGLTAGTSIILRSLKKAAPLLVHVAF
LIGFFWLIFGIVGVQSFKSSLRRTCVWVGDDGSGQNYTLNIAPDNIQFCGGYLDAVTGQA
MPWLKA----DGSKGTDRPKGYLCPQGSLCVEGISGPYNGTVSFDNIGQSLELVFVIISS
NTFSDLLYYLTDSDYLAAALFFAAGIVVLSLWLVNLLVAVITSSFQIIREESKQS-AFTA
EK-------------------IDGPLFEDDQTK----KRTQLKKIYD--K----THLFWV
LVIVIDLIVQSLRSATMSDRRKTFIMDCETVVTFLLLLEIILRFLC---DWRQFFHGKRN
WVDLLLAIVTTVTQIPVIRNS-GQPYAWLSAFQIARIYRVVLAVRVTRELVMVVFGNIVG
LLNLILFVFLFTFLAAILASQLFRGDIPSVDAEGEVIGV-SFFDIWNSFVGMYQVFSSEN
WTTLMYNATQFNNIWDTAWLSAIFFILWFVVSNLIVLNMFIAVIQESFDVSEDEKRLQQV
KAFLKQKEMTGSA-SGNLSLTAVFKMGRESIRHRDALEYGSATVEQLLKEAVVKDFLDEQ
D------D--VLARRATSMHLDEVP-T----VKPGI----------LSKFWGKITGFYSS
AEP--NPFYSSA-KITRAN--------EEFDPRAVAQRVVTTTENRRRAQRQYLQKHPKY
NVSLYIFKPDNPVRKLCQYLVGPGRGTERVEGVSPYRPAW--------------YAFSAF
TYAAIVAMVILACITTPLYQRDYYLNNTLSITN-WFVWTDLGFAILFTVEAIIKVIADGL
FFTPHAYFRSVWGFIDGVVLITLWINVVTAMFRDDGVSRAVGAFKALRALRLLNISDTAR
DTFYSVIIVGGYKVLAAAFVSMSLLIPFAILGVNLFSGKMQACNDGDFGYSALSNCVGEF
NSTPFNWPVLAPRQVANPW-FDFDDFGSALFILFQIVSQEGWVNVMWSGTSVTGTGLQPQ
PFAAQGNAVYFIIFNLLGAVFVLTLFISVFMRNYTEQTGVAFLTAEQRSWLELRKLLKQI
SPSKRSL-GEQSAKWKKWCYDLSIQKRGKWQRF-ITTILVLHLILLTIDFYPEPEWWATV
REYIFLAFTVVLIANVIIRIIGLSWKRFRRSSWDIYSVLAVSGIFVTSLI---SLSKV--
NSGGFQQLHKLFLVSVTFLLIPRNNQLDQLFKTAAASLPLIANLLATWFVLFLVFAIALT
QAFGLTRFGENESNNVNFRTVPKALILLFRTSIGEGWNQIMEDFAGLEPPLCV-KEDSFF
ASDCGSSGWARALFISWNIISMYIFVSLFVSMIFESFSYVYQQSS-GMSIVSRDEIRRFK
QAWAEFDPNGTGFISKEQFPRLLGELSGIWQMRIYDGDFTVRAIREDCSVQP--------
-----------GDPVKPAARRVDGIDLDKLAERVSQIPVAEIRQRRARINIFYQEVMSTA
DPDR--GIPFTAVLFLLTHYNVITDSRSLRLEEFLRRRARLQRVQESIRRNTVVGFFDTL
HWSRKFRKAVERRRNSRLG----------APPSIPVPEIFIEDPDD--------------
--NME--GSSGTEPRD--------------------------------------------
---F----TSSTPSY-TPKK-------QSIN-------LPPIDTTMPPPSGALRSTSPVD
LE-SSPRS---SPV------RA---RLGSVDTAYHGATG-------ATRS----SPTTP-
-TLA----------HSRHGSSAS----GLDG-QGMMESFDNSAWGESIRR----------
--SFTTRRTRS-DSTRG-------------------------------------------
---------
>XP_007754470_Cladophialophora_yegresii
--------------------------------------------------MSSRDR---T
PPRAIGPQS--IPLRDLSRPPDSR---SDETEDLGNATVGHKKRHSRTRSLLV-GRRT--
------------------------------------------------------------
------------------------------------------------------------
--PNYARLNDHEE-------SP------------TRGGPSGAANRSVGLSVRGGGGS--G
RESPDEDIGGFAAA--TVGLDLQL-------PSTPP------------S-VGLRRPTIIT
TVAEGEV--H------GAETPFSPPD-----TDTTPLTASQRPTSSLKNSSSIS--RGQR
HDRQ--------------------------------------------------AKGSSV
HWTD----G-ESPSFVRGRT-SHLGDDLPTLDTGAGMHRKLSTASGISRL-SVSRAESGE
-RSR------SLSPSPSP----MARANSMLREISQRVVNLSNDSDMVEQSIRRKSSVRQH
RR------PSTTSPAPPLPG----------------------------------------
------------------------------------------------------------
-----------------------------------------IEDEE---EAQPHQAPPLE
KTPSAEVTAE---PFTPFTPLAPSNPVYHPNPLLGRTWGIFGPENALRKWLCEILVHPLT
EPLILVLIVAQTVLLAVNAASDAVYLQTRTKR-WGTTG--FDYAIFGLFVVYTLELIART
IVSGF-----ISNPVQ--FST---------------------INRSAGLKKAVLHKAHTL
FAP----QDARE------------------------------------------------
----------------------APMMAN----DAPTQPSIVRSFTG--------------
-LPEP---GGPGHTKQQQRIRLAR--------------------RAFLRHSFNRLDFVAV
VSYWISFVMQISGVEDSKHVYVFNMLSCLRILRLLALTAGTSIILRSLKKAAPLLVHVAF
LIGFFWLIFGIVGVQSFKSSLRRTCVWVGDDGSGQNFTLNIAPDTIQFCGGYFDAVTGDQ
MPWLKS----DGSKGANSAKGYLCPQNSLCVESGVGPYNGTVSFDNIAQSLELVFVIISS
NTFSDLLYYLTDSDYLAAALFFAAGIVVLSLWLVNLLVAVITSSFQIIREESKQS-AFTA
DK-------------------IDGPHLDEDPMT----KRSQLKEIYD--K----THVFWV
LVIVYDLVVQSLRSATQSSSRESFIMNSESVVTFLLLLEIILRFLC---DWRHFFHGKRN
VVDLVLAIVTAVTQIPTIRNS-GQAYAWLSVFQIARGYRVVLAVRVTRELVLVVFGNIVG
LLNLILFVFLFTFLAAILASQFFRGEFPPADAGGELINV-TFFDIWNSFLGMYQVFSSEN
WTTLMYNSTQFNNMWDTAWLSAIFFILWFVVSNLIVLNMFIAVIQESFDVSEDEKRLEQV
KAFLKQKEMTGSA-SGNLSLAAVFKMGRESLRHRDALEYGSATVEQLLKEAVVKDFLDEQ
D------Q--GLVRRPTSMHLDQIP-T----IKPGF----------LSKYWGKVTGLYGN
REP--NPFYSNA-TMSRAN--------EDFDPRLVAQRVVATAENRRRAQRQYLQKHPKY
NVSLFIFKPDNPIRKLCQYVVGPGRGSERVEGVSPFKPAW--------------YAFSAF
TYLAIVAMVILACITTPLYQRDYYLQNSLSITN-WFVWTDLGFAALFTIEAAIKVIADGL
FFTPHAYFRSVWGFIDGVVLITLWINVITAMFRDDGVSRAVGAFKALRALRLLNISDTAR
QTFYSVIIVGGYKVLAAAFVSMSLLIPFAILGVNLFNGKMEACNDGDFGYSALTNCVGEY
NSTPFNWPVLAPRQVANPW-FDFDDFGSALFILFQIVSQEGWVDVMWSGTSITGKGLQPE
SYASTGNAVYFIIFNLLGAVFVLTLFISVFMRNYTEQTGVAFLTAEQRSWLELRKLLRQI
SPSKRSL-GVESNKWKKWCYDLSIQKRGAWQRF-ITLVLVFHLILLTVDFYPEPEWWSKL
RKFMFLAVTLVLIINIVIRIIGLSWNRFRRSSWDLYSIFSVSGIFVTSLI---SFSSI--
DNRGFEQLQKLFLVSATFLLIPRNNQLDQLFKTAAASLPLIANLLATWFVLFLVFAIALT
QAFGLTRFGPNESNNVNFRTVPKALILLFRTSIGEGWNQIMEDFASIEPPFCV-REDSFF
ASDCGSAGWARALFIAWNIISMYIFVSLFVSMIFESFSYVYQQSS-GMSIVSRDEIRRYK
QAWAEFDPNSTGFISKEQFPRLLGELSGIWQMRIYDGDFTVRAIKEDCSVQP--------
-----------GDPVRPPGRVVDGLDLDKLAERVSQIPVKEIQQRRARLNVFYQEVMLTA
DPDR--GIPFTAVLFLLTHYNVITDSRSLRLEEFLRRRARLQRVQETIRRNTVVGFFDTL
HWSRKFKKAVEGRRNSRLA----------APPTLPVPEIFIEDPDD--------------
--NME--GSSLTEPRD--------------------------------------------
---F----TESRQSY-TPKK-------YSVN-------LPPIDTSL-PFGSSLRSASPID
---GSPAS---SPI------RT---RLGSMDTSYQ---G-------ATRS----SPTTP-
-TLS----------HSRQSSNTG----QLDG-QGMMESFDNSAWGESIRR----------
--SFTT-RGRG-SSTRG-------------------------------------------
---------
>XP_016239101_Exophiala_spinifera
--------------------------------------------------MSSRDR---T
PPKAAPRQS--IPLQDLSRGPDDSFAGSNGTQGHSAGSSSHFHRHSRTRSLLA-GRRT--
------------------------------------------------------------
------------------------------------------------------------
--PTYARLD--EE-------SP------------TRGGSG---WGRAGVGAR--RHD--D
NDSPVEDIEGFAAA--TVGLDLNL-------PSTPP------------S-ASTRRPTIIT
TPADPAEGDH-----FETD-IFSPPD-----TDTTPLTEGRGYTSSLKTSGSLS--RGQR
HDRQ--------------------------------------------------GRLSSV
HWAE----G-EPPSVSRGRG-SRLGDDLPTLNTSTALRRKLSTGSTMAGL-TPERAESGE
-RSR------SQSPSPSP----MARANSMLREISQRVVNLSNDSDMVDQKIRRKSSVRDQ
RR------PSTS--TPIGQP----------------------------------------
------------------------------------------------------------
-----------------------------------------TPDEE---EASGMPS-PLE
KVPSVDASPA---PFM---------PVHYPNPLLGKSWGVFGPENPLRKWLLEVLVHPLT
EPLILVLIITQAVLLAVNAASDAVYLQTRTKR-WG-TG--FDYAIFGLFVIYTLELVART
IVSGF-----ISNPRE--HST---------------------INRELGLKRAVLQKAHTL
FSG----QQLQD------------------------------------------------
----------------------MPPAKT----D-TPNPSIVRTFTG--------------
-VPGP---GAPGHRKHQQRMRLAR--------------------RAFLRHSFNRLDFVAV
VSYWISFSMQTTLIESSTHVYVFNMLSSLRILRLLGLTAGTSVILRSLKKAAPLLVHVAF
LIGFFWLIFGIVGVQSFKSSLRRTCVWVGDDGSGQNYTLNVAPENVQFCGGYLDAVTAEP
MPWLKL----DGQNGTRSPKGYFCPQNSLCVEGSQGPYNGTVSFDNIVQSLELVFVIISS
NTFSDLLYYLTDSDYLAAALFFAAGIVVLSLWMVNLLVAVITSSFQIIREESRQS-AFTA
DN-------------------IDQPVLADDPMT----KRSQLKKIFD--K----THMFWV
IVIVYGLVVQSLRSAHMSDSREDFIMNSETIVTLLLLVEIILRFLC---DWRNFFRGKRN
CIDLLLAVVTSIMQIPAIRHS-GKPYAWLTAFQIARVYRVVLAVRVTRELVMLVFSNIGG
LLNLILFVFLFTFMAAILASQLLRGDIPAEDNAGDTIEV-TFFNIWNSFVGMYQVFSSEN
WTSLMYNATEYNLIWDTAWLSAMFFILWFIISNLIVLNMFIAVIQESFDVSEDEKRLQQV
KAFLTQKEISGSA-PGNLSLAAVFKMGRDSLRHRDALEYGSATVEQLLKEAVVTDFLDEQ
Q------E--GLSKRPPSMHLPDAG-A----VKVGL----------LSKYWGKLVGLSKH
HEP--NPFYSNA-TITRAN--------EEFDPRAAAKRVVMTTENRRRAQRQYLQKHPKY
NVSLFIFKPNNRLRKLCQYLVGPGRGSERVEGVSPYRPAW--------------YAFSAF
IYAAIVAMVILACITTPLYQRDYFLDHDVNFTN-WFVWTDLGFAVLFTAEAAIKAIADGF
FFTPHAYFRSVWGFIDAVVLMTLWINVITTLYRDDGVSRAVGAFKALRALRLLNISDTAR
ETFYSVIIIGGYKLIAAAFVSMSLLVPFAILGVNLFNGEMKACNDSNFGYNSLTNCVGEF
NSTPFNWPVLAPRQVSNPW-YSFDDFGSALFILFQIVSQEGWTTVMWSGMSITGKGLQPR
AFASQGNAVYFIVFNLLGAVFVLTLFISVFMRNYTEQTGVAFLTAEQRSWLELRKLLRQI
SPSKRSI-GEKTSRLRKLCYDLSIKKRGKWQRF-ITTILVLHLILLMVDYYPEPVWWETL
REWIFLGFAVILITNVVIRIIGLSWNRFRRSSWDMYSILVLSGILGTSLT---RLSNV--
KSSSFEQVHKLLLVSATFLLIPRNNQLDQLFKTAAASLPLIANLLATWFVLFLVYAIAFT
QAFALTRFGDNESNNVNFRTVPKALILLFRTSIGEGWNQIMEDFAGIEPPFCV-QGDSFF
DSDCGSSAWARTLFISWNIISMYLFVSLFVSLIFESFSYVYQQSS-GMSIVSRDEIRRFK
QAWADFDPNGTGFISKEQFPRLLGELSGVFSMRIYDGDFSVQRIKEDCCFQP--------
-----------GDPVAPGSRIFEGMDLTRLSERVSQIPVDEIRKRRERMNVFYEEALLTA
DPGR--GIPFTACLFLLTHYNVITDSRSLRLEEFLRRRARLQRVQETIRRNTVVGFFDTV
YWSREFRRAVERRRKSRLA----------APPAIPVPEIFIENPDD--------------
--NLE--SSSSTEPRD--------------------------------------------
---F----TASTPSY-TPKK-------TITH-------LPPIDTSF-QAGDSLQSPSGFS
FD-ESPRA---SPT------RT---RLGSVDTSYH---G-------AHRS----SPTTP-
-TLS----------HSRHGSTAN----GMGGQ-GVMEDFDASAWGESLRR----------
--SFTTRRSRD-DLD---------------------------------------------
---------
>XP_016264033_Exophiala_oligosperma
--------------------------------------------------MSSRDR---T
PPKTAGRQS--IPLQDLSRPPDDTFAGSNGIPGSGGRSSSHFHRHSRTRSLLA-GRRT--
------------------------------------------------------------
------------------------------------------------------------
--PTYSRLD--EE-------SP------------TRGGSG---WARPGVGAH--RHD--D
NDSPVENMEGFAAA--TVGLDLNL-------PSTPQ------------S-ASARRPTIIT
TPAD---GDH-----LEPDGLFSPPD-----TDTTPLTEERGYTSSLKASGSFS--RGQR
HDRQ--------------------------------------------------GKLSSV
HWTD----G-ESPSISRGRG-SRLGDDLPTLNTSTVLHRKLSTGSGIARL-TPERAESGE
-RSR------SQSPSPSP----MARANSMLREISQRVVNLSNDSDMVDQKLRRKSSVRDQ
RR------PSTS--APIEPP----------------------------------------
------------------------------------------------------------
-----------------------------------------IADEE---EASGGPS-PLE
KLPSVEASPA---PFM---------PVHYPNPLLGKSWGMFGPENRLRKWLLEILVHPLT
EPLILVLIITQTVLLAVNAAGDAVYLQTRTKR-WG-TS--FDYAIFGLFIIYTLELVART
IVSGF-----ISNPRE--HST---------------------INRDLGLKRAVLQKAHTL
FAG----QRLQD------------------------------------------------
----------------------MPPAKS----D-TPNPSIVRTFTG--------------
-VPAP---GAPGHGKHQQRVRLAR--------------------RAFLRHSFNRLDFVAV
VSYWISFAMQMTLVESNTHVYVFNMLSCLRILRLLGLTAGTSVILRSLKKAAPLLVHVAF
LIGFFWLIFGIVGVQSFKSSLRRTCVWVGDDGSGQNYTLNVAPENIQFCGGYLDAVTAEP
RPWLKL----DGQNGTGSPKGFLCPQNSLCVEGSQSPYNGTVSFDNIVQSLELVFVIISS
NTFSDLLYYLTDSDYLAAALFFAAGIVVLSLWMVNLLVAVITSSFQIIREESRQS-AFTA
DN-------------------IDQPVLADDPMT----RRSQLKKFFD--K----THVLWV
LVIVYDLIVQSLRSAYMSDSREQFIMNSETIVTLLLLVEIILRFLC---DWRNFFRGKRN
CFDLLLAVVTSVMQIPAIRHS-GKPYAWLTAFQIARGYRVVLAVRVTRELVMLVFTNIGG
LLNLILFVFLFTFLAAILASQLLRGDIPAVDNGGDTIQV-TFFDIWNSFLGMYQVFSSEN
WTSLMYNATEYNLIWDTAWLSALFFILWFIISNLIVLNMFIAVIQESFDVSEDEKRLQQV
KAFLTQKEISGSA-TGNLSLAAVFKMGRDSLRHRDALEYGSATVEQLLKEAVVKDFLDEQ
Q------E--GLSKRPQSMHVPDAG-A----VKPGL----------LSKYWGKLVGLNKH
HEP--NPFYSNA-TITRAN--------EEFDPRAAAKRVVLTTENRRRAQRQYLQKHPKY
NVSLFIFKPNNPIRKLCQYLVGPGRGSERVEGVSPYRPAW--------------YTFSAF
IYAAIVAMVILACITTPLYQRDYFLDHDVNFTN-WFVWTDLGFAALFTAEAVIKAIADGL
FFTPHAYFRSVWGFIDGVVLITLWINVITTMYRDDGVSRAVGAFKALRALRLLNISDTAR
ETFYSVIIVGGYKLIAAAFVSMSLLIPFAILGVNLFNGEMKSCNDGDFGFELLSNCVGEF
NSTPFNWPVLAPRQVANPW-YSFDDFGSALFILFQIVSQEGWINVMWSGTSITGKGLQPR
AFASQGNAVYFIIFNLLGAVFVLTLFISVFMRNYTEQTGVAFLTAEQRSWLELRKLLRQI
SPSKRSI-GAKTTRLRKLCYDLSIKKRGKWQRF-ITVILVLHLILLTVDYYPEPAWWETL
REAIFLAFAIILITNVVIRIIGLSWHRFRRSSWDVYSIFALSGILVTSLM---RLSNV--
TAGSFEQIHKLFLVSVTFLLIPRNNQLDQLFKTAAASLPLIANLLATWFVLFLVYAIAFT
QAFALTRFGQNENNNVNFRTVPKALVLLFRTSIGEGWNQVMEDFAGIEPPFCV-QGDSFF
SSDCGSSAWARTLFISWNIISMYLFVSLFVSLIFESFSYVYQQSS-GMSIVSRDEIRRFK
QAWADFDPNGTGFISKEQFPRLLGELSGVFSMRIYDGDFSVHRIKEDCSFQP--------
-----------GDPVAPDSRIFEGMDLTRLAERVSQIPVEEIRKRRERMNVFYEEALLTA
DPDR--GIPFTACLFLLTHYNVITDSRSLRLEEFLRRRARLQRVQETIRRNTVVGFFDTV
YWSREFRRAVERRRDSRLT----------APPSIPVPEIFIENPDD--------------
--NLE--SSSSTEPRD--------------------------------------------
---F----TTSTPSY-TPKK-------PPTH-------LPPINTSF-QLGDSLQSPSRLS
FD-ESPRA---SPT------RA---RLGSVDTSYH---G-------AHRS----SPTTP-
-TLS----------HSRHGSTAS----GMGGQ-GVMEDFDASAWGESLRR----------
--SFTTRRPRD-DRD---------------------------------------------
---------
>XP_013315502_Exophiala_xenobiotica
--------------------------------------------------MSSHDR---T
PPRTVGRQS--IPLRDLSRPPDGALAGSDESEISGVKSNGHTSRHSRTRSLLT-GRRT--
------------------------------------------------------------
------------------------------------------------------------
--PNYSRLE--EE-------SP------------TREGNP---YGRVGYAAK--GGS--G
NDSPVEDIGGFAAA--TVGLDLSL-------PSTPP------------S-TGAWRPTIVT
TPADTGLN--------EADSLFSPPD-----SDTTPLTEGRRFTSSVNTSSSAS--RGQR
HNRQ--------------------------------------------------GKGSSV
QWTD----G-ESPSLARGRG-SRLGDDLPSLKTTASLRRKLSTSSGVARL-TPERAESGE
-RSR------SLSPSPSP----MARANSMLREISQRVVNLSNDSDMVEQNLRRKSSIRDQ
RR------PSAS--APHVPP----------------------------------------
------------------------------------------------------------
-----------------------------------------VPDEE---EAPIAQP-PIE
KVPSIETFPA---PFM---------PVHYPNPLLGKSWGIFGPDNGLRKWLLEILVHPLT
EPFILVLIIAQTVLLAVNAATDAVYLQSRTKR-WG-SG--FDYAIFGLFVFYTLELVART
IVSGF-----ISNPRE--HST---------------------INRDLGFKRAVLHKANTL
FAG----SQAQD------------------------------------------------
----------------------LRPSKT----DASSQPSIVRAFTG--------------
-VPEP---GGPGHSKHQQKVRLAR--------------------RAFLRHSFNRLDFVAV
ISYWISFAMQMTLVESNTHVYVFNMLSCLRILRLLGLTAGTSIILRSLKKAAPLLVHVSF
LIGFFWLLFGIVGVQSFKSSLRRTCVWVGDDGSGQNYTLNVAPENIQFCGGYLDAATGDP
MPWLKL----DGQNGTHSAKGYLCPQDSLCVEGSQGPYNGTVSFDNIVQSLELVFVIISS
NTFSDLLYYLADSDYLAAALFFAAGIVVLSLWLVNLLVAVITSSFQIIREESRQS-AFTA
DT-------------------IEQPVLDDDAQT----RKSQLKKIFD--K----THVFWV
LVIVYDLVVQSLRSAYMSDTRGDFIMNSETIVTLLLLVEIVLRFLC---DWRNFFRGKRN
CVDLSLAIVTSIMQIPVIRNS-GQVYAWLTAFQIARVYRVVLAVRVTRELIMLVFGNIGG
LLNLILFVFLFTFLAAVLASQLLRGDFPSVDAGGETIPV-TFFDIWNSFLGMYQVFSSEN
WTALMYNATEYNLIWDTAWLSAMFFILWFIISNLIVLNMFIAVIQESFDVSEDEKRLQQV
KAFLKQKEISGST-TGNLSLAAVFKMGRDSIRHRDALEYGSAAVEQLLKEAVVKDFLDEQ
Q------E--GLSKRPNSMHVPDAG-A----VKPGL----------LSNYWGKLVGLNKH
REP--NPFYSNA-RFARAN--------EEFDPRAAAKRVVMTTENRRRAQRQYLQKHPRY
NVSLFIFKPNNPIRRLCQYLVGPGRGSERVEGVSPYRPAW--------------YAFSAF
TYAAIVAMVILACITTPLYQRGYFQDHDSSFAN-WFVWTDLGFATLFTAEAVIKAIADGL
FFTPHAYFRSVWGFIDGIVLITLWINVITTMFRDDGVSRAVGAFKALRALRLLNISDTAR
ETFYSVIIIGGYKLVAASFVAMSLLIPFAILGVNLFNGKMKACNDGDFAFNSLSDCVGEF
NSTPFNWPVLAPRQVANPW-YSFDDFGSALFILFQIVSQEGWTNVMWSGTSITGKGLQPQ
PFASQGNAVYFIVFNLLGAVFVLTLFISVFMRNYTEQTGVAFLTAEQRSWLELRKLLRQI
SPSKRSI-GERTSRIRKWCYELSIKKRGKWQRF-VTTVLVLHLILLCVDYYPEPAWWETL
RECIFLGFAVILIANVVVRIIGLSWHRFRRSSWDVFSIFALAGILVTSLM---RLSNV--
TARSFEQVHKLFLVSVTFLLIPRNNQLDQLFKTAAASLPLIANLLATWFVLFLVYAIAFT
QAFALTRFGPNENNNINFRTVPKALILLFRTSIGEGWNQIMEDFATIEPPFCV-QEASFF
ESDCGSSAWARTLFISWNIISMYLFVSLFVSLIFESFSYVYQQSS-GMSIVSRDEIRRFK
HAWADFDPNGTGFISKEHFPRLLGELSGVFSMRIYDGDFSVQRIKEDCSFQP--------
-----------GDPLPPSARIVDGIDLTKLSERVSQIPVDEIRKRRERMNVFYEEALLTA
DPDR--GIPFTACLFLLTHYNVITDSRSLRLEEFLRRRARLQRVQETIRRNTVVGFFDTI
YWSRKFRKAIERRRNSRLG----------APPTMPVPEIFIENPDD--------------
--NIE--SSSSTQPRD--------------------------------------------
---F----TTSTPTY-TPKK-------PPSS-------LPPLDTSF-LVRDSLQSPARLS
FE-ESPRG---SPI------RA--SRLGSVDTSYH---G-------ANRT----SPTTP-
-TLS----------HSRHGSTAS----GNSGQGGVMGDFDASAWGESIRR----------
--SFTTRRPRG-DRD---------------------------------------------
---------
>XP_007723288_Capronia_coronata
--------------------------------------------------MSSRDR---T
PPKTTGPQS--IPLQDLSRPPDHSSPADDEPIRSGGGLFGHIHRHSRTRSLLT-GRRT--
------------------------------------------------------------
------------------------------------------------------------
--PNYARLE--EE-------SP------------TRGGTS---YQPVGLSVR--GGS--G
RESPLEDVEGFAAA--TVGLELPP-------PSTPY------------N-HAMRRPTIIT
TPADADANDH------DGESFFSPPD-----TDTTPLTEGRRLTPSLKTSSSTS--RGQR
HDRR---------------------------------------------------RRSSV
RWTD----G-ESPSLSRGRG-SRLGDDLPTLDTNTGIHRKLSTGSGISRLASSGPEESSE
-RSK------SLSPSPSP----MARANSMLREISQRVVNLSNDSDMVERSIRRKSSVRDH
RR------PSMS--ASPLP-----------------------------------------
------------------------------------------------------------
-------------------------------------------DEELPPPLPPPQS-PLE
KVPSVEASPA---PTL---------PVYRPNPLLGKTWGIFGPENKLRKWLCEILVHPWT
EPTILVLIVAQTVLLAVNAASDAIYLQTRNRV-WGSTG--FDYAILALFIVYTLELVART
IVSGF-----ISNPRE--FST---------------------IDRSLGLKKAVLQKAHSL
LAP----QHVRD------------------------------------------------
----------------------VTAANN----NAPNQPSIVRTFTG--------------
-VPES---GGPGHTKQQQRIRLAR--------------------RAFLRHSFNRLDFVAV
VSYWISFAMQIARIEDSTHVYVFNMLSCLRILRLLGLTAGTSIILRSLKKAAPLLVHVAF
LICFFWLIFGIIGVQSFKSSLRRTCVWVGDDGSGQNYTLNLAPENVQFCGGYLDAVTGEP
MPWLKL----DGRNGTGSSKGYLCPQNSLCIEGSESPYNGTVSFDNIAQSLELVFVIISS
NTFSDLLYYLTDSDYLAAALFFAAGIVVLSLWLVNLLVAVITSSFQIIREESKQS-AFTA
EN-------------------IDEPVLGDDSMT----NRSQLKKMFD--K----THWFWI
LLIVYDLVVQSLRSARMGNDRKNFIMNSESVVTLLLLVEIVVRFLC---DWRNFFRGRRN
CFDLLLVVVTSIMQIPPIRDS-GQPYAWLSAFQIARIYRVVLAVRLTRDLVMVVFGNIVG
LLNLILFVFLFTFLAAILASQLFRGDFPPADASGETIPV-TFFNIWNSFLGMYQVFSSEN
WTELMYNATQFNLIWDTAWLSAIFFILWFIISNLIVMNMFIAVIQESFDVSEDEKRLQQV
KAFLKQKEISGSA-SGNLSLAAVFKMGRESIRHRDALEYGSATVEQLLKEAVVKDFLDDQ
E------E--GLPKRPTSIHLPHHN-V----VEPGL----------LSKYWGKLTGLNHH
KEP--NPFYSSA-TITRAN--------EEFDPRAAAKRVVTTSENRRRAQRQYLQRHPKY
NVSLFIFKPGNPIRKICQYLVGPGRGSERVEGVSPYRPAW--------------YAFSAF
TYTAIVAMVILACITTPLYQREYYLNNNLSITN-WFIWTDLGFAILFTVEASIKAIADGF
FFTPHAYFRSVWGFIDGVVLITLWINVITTMYRDDGISRAVGAFKALRALRLLNISDTAR
ETFYSVIIIGGYKVLAAGFVSMSLLIPFAILGVNLFSGKMQACNDSSFGYSALSNCVGEY
NSTPFNWPVLAPRQVANPW-YSFDDFGSALFILFQIVSQEGWVNVMWSGTSVTGRGLQPQ
PFAAQGNAVYFIVFNLLGAVFVLTLFISVFMRNYTEQTGVAFLTAEQRSWLELRKLLKQI
SPSKRSI-GDTSASWKKWCYNLSIKKRGKWQRL-ITTVLVLHLILLTVDYYPEPAWWETL
REGVFLAFTVILIANIAIRMFGLGWHRFRRSSWDIYSVFVVSGIFITSLI---ALAKV-N
SSRGFDQVHKLFLVSVTFLLIPRNNQLDQLFKTAAASLTLIANLLATWFVLFLVYAIAFT
QTFGLTRFGDNESNNVNFRTVPKALILLFRTSIGEGWNQIMEDFATIEPPLCV-REASFF
DSDCGSSSWARALFISWNIISMYIFVSLFVSMIFESFSYVYQQSS-GMSIVSRDEIRRFK
QAWADFDPNGTGFISKEQFPRLLGELSGVFQMRIYDGDFTVRTIKEDCTVHP--------
-----------GDPVRPGARVVEGIDLDKLAERVSQIPVAEIRRRRERMNVFYQEVMLTA
DPDR--GIPFTACLFLLAHYNVITDSRSLRLEEFLRRRARLQRVQETIRRNTVVGFFDTL
HWSRRFKKITEMKRDSRLG----------GPPSLPVPEIFIDNPDD--------------
--MLE--SSSSTQPHD--------------------------------------------
---F----TSTTPTY-SPRR-------GPPS-------LPPIDTSF-QPRDSLRSAWSFG
MDNESPGS---SPVRSPRSPRS--PRLESVDTSYP---G-------GAAATRGVSPTTPT
LTIS----------HSRQGSDAS----GMAGEQGIMESFDASAWGESIRR----------
--SFTTRRPRSGDRSDHE------------------------------------------
---------
>XP_007729555_Capronia_epimyces
--------------------------------------------------MSSRDR---T
PPKATGPPS--IPLQDLSRPPDDSSPSSNDPGSSGRGIFGHGHGHNRTRSLLT-GRRT--
------------------------------------------------------------
------------------------------------------------------------
--PNYERLE--EE-------SP------------TRGETS---FGSVGFSSR--GGS--S
RDFPIEDVEGFAAA--TVGLEFPQ-------PSTPS------------N-IAMRRPTIVT
TPAGEDLNDP------DAESMFSPPD-----TDTTPLTEGRRLTSSLRTSSSTS--RGQR
HDRQ---------------------------------------------------RRSSV
RWTD----G-ESPSLLRGPG-TRLGDDLPTLDIHAGLHRKLSTGSGISRLASSGRRESSE
-RSR------SLSPSPSP----IARANSMLREISQRVVNLSNDSDMVERSIRRKSSVREH
RR------PSTS--ASPAP-----------------------------------------
------------------------------------------------------------
-------------------------------------------DEE---SAPPPKS-PLE
KVPSVEASSS---PVF---------PLRHPNPLLGKTWGIFGPDNKLRKWLCEVLVHPWM
EPTILALIVAQTVLLAVNAASHAVYLQTRSKA-WGSNR--FDYAIFALFVVYTLELIART
IVSGF-----ISNPRE--FST---------------------IDRSLGLKKAVLQKAQTL
LAP----QHIRD------------------------------------------------
----------------------VAPTNN----DVPSQPSIVRTFTG--------------
-VPEP---GGPGHTKQQQRIRLAR--------------------RAFLRHSFNRLDFVAV
VSYWISFAMQIGRVEDSTHVYVFNMLSCLRILRLLGLTAGTSIILRSLKKAAPLLVHVAF
LIGFFWLIFGIIGVQSFKSSLRRTCVWVGDDGSGQNYTLNLAPDNVQFCGGYLHAVTGEP
MPWLKG----DGQNGTGTPKGYLCPQNSVCIEGSEGPYNGTVSFDNIAQSLELVFVIISS
NTFSDLLYYLTDSDYLAAALFFAAGIVVLSLWLVNLLVAVITSSFQIIREESKQS-AFTA
EK-------------------IDAPVLSEDPMT----NRSQLKKLFD--K----THWFWT
LLIVYDLVVQSLRSARMGDDRKTFIMNSETVVTLLLLVEIILRFLS---DWRHFFRGKRN
LVDLLLAVVTSVAQIPPIRNS-GQPYAWLTAFQIARIYRVVLAVRVTRELVMVVFGNIVG
LLNLILFVFLFTFLAAILASQLFRGDYPSVDPSGETIPV-TFFDIWNSFLGMYQIFSSEN
WTELMYNATQFNLIWDTAWLSAIFFILWFIISNLIVMNMFIAVIQESFDVSEDEKRLQQV
KAFLKQKEISSST-SGNLSLTSVFKMGRESIRHRDALEYGSATVEQLLKEAVVKDFLDEQ
E------D--GLPKRPTSAHLPQHI-L----VKPGL----------LSQYWGKITGLNHH
KEP--NPFYSSA-TTIRAN--------EEFDPRAAAKQVVTTTENRRRAQRQYLQKHPNY
NVSLFIFKPHNPIRRFCQYLVGPGRGNERVEGVSPYRPAW--------------YAFSAF
TYAAIVAMVILACITTPLYQREYHQNNNVDVTT-WFVWTDLGFAVLFTVEAIIKAIADGL
FFTPHAYSRSVWGFIDGVVLITLWINVITTMFRDNGVSRAVGAFKALRALRLLNISDTAR
DTFYSVIIIGGYKVLAAAFVSMSLLIPFAIFGVNLFNGKMQACNDGDFGYSALSNCVGEF
NSTPFNWPVLAPRQVANPW-FSFDDFGSALFILFQIVSQEGWVNVMWSGTSITGRGLQPE
PFAAQGNAVYFIIFNLLGAVFVLTLFISVFMRNYTEQTGVAFLTAEQRSWLELRKLLRQI
SPSKRSI-GETSANWKKRCYNLSIKKRGKWQRF-ITTILILHLILLTVDFYPEPSWWETL
REGLFLAFTIILIANIAIRIFGLGWHRFRRSSWDIYSILAVSGIFVTSLI---ALAKV-N
-SRGFDQLHKLFLVSVSFLLIPRNNQLDQLFKTAAASLPLIANLLATWFVLFLVYAIAFT
QAFGLTRFGENESNNVNFRTVPKALILLFRTSIGEGWNQIMEDYASIRPPLCV-REASFF
DSDCGSSNWARALFISWNIISMYIFVSLFVSMIFESFSYVYQQSS-GMSIVSRDEIRRFK
HAWADFDPNGTGFISKEQFPRLLGELSGVFQMRIYDGDFTVRSIKEDCSVQP--------
-----------GDPVRPGVRVVDGIDLDKLAERVNQIPVAEIRRRRERMNVFYQEVMLTA
DPDR--GIPFTACLFLLAHYNVITDSRSLRLEEFLRRRARLQRVQETIRRDTVMGFFDTL
HWSRKFKRARDMKRNSRLG----------APPSLPVPEIFIENPDD--------------
--NLE--SSSSTQPHD--------------------------------------------
---F----TFSTPTY-TPKK-------A-PS-------LPPIDTSF-QPRDSLRSAWSFG
PD-ESPRG---SPI------RS--PRLESVDTSYS---A-------AARA----SPTTPT
PTLS----------HSRQGSNAS----GI-GEQGIMESFDASAWGESLRR----------
--SFTTRRPRS-DRSERE------------------------------------------
---------
>XP_009160846_Exophiala_dermatitidis
--------------------------------------------------MSSRDR---T
PPKPTSPQL--IPLQDLSRPPDNPPSASEEPSTSTRGIFGHGHRHSRTRSLLT-GRRA--
------------------------------------------------------------
------------------------------------------------------------
--PNYARLD--GD-------SP------------TRTGLS---REGVGLSIR--GGS--G
RDSPLEDAEGFAAA--TVGLELPH-------PSTPP------------I-ARMRRPTIIT
TPADGEGNDH------EAESMFSPPD-----NDTTPLTEGQR-APSLKTSSSTS--RDQP
HDRK---------------------------------------------------RRASV
RWLD----G-ESPSLVRGRANSRLGDDLPTLETNAAIHRKLSTGSSIGRKGSSAVDDSSE
-RSR------SLSPSPSP---IMARANSMLREISQRVVNLSNDSDMVERSIRRKSSVRE-
RR------PSTS--VSPMA-----------------------------------------
------------------------------------------------------------
-------------------------------------------DEE---LAPPPES-PLE
KVPSMEALPV---PVQ---------PMYHPNPLLGKTWGIFGPENKLRKWLCEILVHPWT
EPIILLLIITQTVLLAVNAASRAVYLQTRKEA-WGSTG--FDYAIFALFIIYTLELIART
IVSGF-----ISNPRE--FST---------------------INRSVGVRKAVLQKAHTL
LAP----QHDRQ------------------------------------------------
----------------------VPSMAN----EAPSQPSIVRTFTG--------------
-LPEP---GGPGHTKQQQRIRLAR--------------------RAFLRHSFNRLDFVAV
VSYWISFVMQIGGIEDSSHVYVFNMLSCLRILRLLGLTAGTSIILRSLKKAAPLLVHVAF
LICFFWLIFGIIGVQSFKSSLRRTCVWVGDDGSGQNYTQNVAPDNIQFCGGYLNAQTGEP
MPWLKL----DGRNGTGTPKGYLCPQNSICVEGSQSPYNGTVSFDNIAQSLELVFVIISS
NTFSDLLYYLTDSDYLAAALFFAAGIVVLSLWLVNLLVAVITSSFQIIREESKQS-AFTA
EK-------------------IDGPHLDEDPLA----NRSQLKKMFD--K----THWFWI
LLIVYDLVVQSLRSSRMSETRRSFIMNSETVVTLLLLIEIILRFLC---DWRHFFRGKRN
CFDLFLAVVTTIIQIPPIRNS-GAAYDWLTAFQIARIYRVVLAVRVTRELVMIVFGNIVG
LLNLILFVFLFAFLAAILASQLFRGDYPPVDPSGETIPV-TFFDIWNSFLGMYQVFSSEN
WTELMYNATQFNLIWNTAWLSAIFFILWFIISNLIVLNMFIAVIQESFDVSEDEKRLQQV
KAFLKQKEISGSA-SGNLTLAAVFKMGRESIRHRDALEYGSATVEQLLKEAVVKDFLDEQ
E------G--GLQKRPTSMHLPQHI-A----VKPGL----------ISKYWGKITGLNSH
KEP--NPFYSNA-HVTRAN--------EEFDPRAAAKRVVMTTENRRRAQRQYLQRHPKY
NVSLFIFKPHNPIRRMCQYLVGPGRGSERVEGVSPYRPAW--------------YAFSAF
TYAAIVAMVILACITTPLYQREYYLNNNLSITN-WFVWTDLGFAILFSVEAIIKAIADGL
FFTPHAYFRSVWGFIDGVVLITLWINVITTMFRDDGVSRAVGAFKALRALRLLNISDTAR
DTFYSVIIIGGYKVLAAAFVSMSLLIPFAILGVNLFNGKMQACNDGDFGYSALSNCVGEY
NSTPFNWPVLAPRQVANPW-FSFDDFGSALFILFQIVSQEGWVSVMWSGTSITGRGLQPQ
PFASQGNAVYFIIFNLLGAVFVLTLFISVFMRNYTEQTGVAFLTAEQRSWLELRKLLKQI
SPSKRSI-RERSASWQKWCYNLSIKKRGKWQRF-ITTVLVLHLILLTIDFYPEPSWWETL
REGIFLMFTIILIANIAIRIFGLGWQRFRRSAWDIYSIFAVSGIFITSLI---ALARVTN
NSRGFDQLHKLFLVSVSFLLIPRNNQLDQLFKTAAASLPLIANLLATWSVLFLVYAIAFT
QTFGLTRFGDNESNNVNFRTVPKALILLFRTSIGEGWNQIMEDYAGITPPLCV-REASFF
DSDCGSSSWARALFISWNIISMYIFVSLFVSMIFESFSYVYQQSS-GMSIVSRDEIRRFK
QAWADFDPNGTGYISKEQFPRLLGELSGVFSMRIYDGDFTVQSIKEDCSVKP--------
-----------GDSVRPGARIVEGIDLDKLAERVNQIPVAEIRRRRERMNVFYHEVMLTA
DPDR--GIPFTACLFLLAHYNVITDSRSLRLEEFLRRRARLQRVQETIRRNTVVGFFDTL
HWSRKFKQAREMRRNSRLG----------GPPSLPVPEIFIDNPDD--------------
--AIEEGSSSAAQPHD--------------------------------------------
---F----TSSTPTYNTPKK------QAAPS-------LPPIDTSF-QPRDSLRSAWSFV
PD-DSPRS---SPV---RSPRS--PGFDPTDRSYS---P-------GASP----TATTPR
PSLS----------HSRHGSTATTTTGGL-GEHGIMESFDASAWGESIRR----------
--SFTTRRSRS-ERSDRIQ-----------------------------------------
---------
>XP_013259535_Exophiala_aquamarina
--------------------------------------------------MSFHDR---S
PPKATTPQS--IPLQDLARPPDNDSP-SEGQDQHGGGIIGHFHRHSRTRSLLT-GRRT--
------------------------------------------------------------
------------------------------------------------------------
--PDYSRLD--EE-------SP------------TRAGQA---YQS-GRASR--GGPRYS
DHSPVEDLDGFAAA--TVGLAFGP-------PSTPP------------N-AALPRPTIIT
TPADGDSG--------EVENLFSPPD-----SDTTPLTEGRKLHSSLQTSSSLS--RGQR
HDRS--------------------------------------------------GRGSAV
HWND----G-ASPSLQPSRM-SRLGDNLPSLNTGLGVQRKMSSASGIRRL-SSTRDLSAE
-RSR------SLSPSPSP----MARANSILRGISQRVVNLSNDSEIVEQSIRRKPSVRDQ
RR------PSAS----GAPT----------------------------------------
------------------------------------------------------------
-----------------------------------------ISDIE---DAPAATS-PLE
KVASYEVSPV---PPS-------FPPAIHPNPLLGNTWGIFGPENPLRKWLCEILVHPLT
EPTILALIVAQTVLLAVNAASDATYLETRIKS-WG-TA--FDYSIFALFVIYTLELIART
IVSGF-----ISNPRE--LST---------------------LNRSLGLRKAVLQKAETL
FAP----AQDRQ------------------------------------------------
----------------------MPARSATDDLDGPSQPSIVRTFTG--------------
-VPAP---GGPGHSKQQQRIRLAR--------------------RAFLRHSFNRLDFLAV
VSYWISLAMQLSRFENSSHVYVFNMLSCLRILRLLGLTAGTSIILRSLKKAAPLLVHVAF
LIGFFWLIFGIVGVQSFKSSLRRTCVWVGDDGSGQNYTLNIAPENIQFCGGYLDAVSGAP
MPWLFS----DGRNGSQESKGYLCPQGSLCVEGPEGPYNGTVGFDNILQSLELVFVIISS
NTFSDLLYYLTDSDYLTAALFFAAGIVVLSLWLVNLLVAVITSSFQIIREESKQS-AFTA
EK-------------------IDEPIPEDESMT----KKSRLKALLD--K----THIFWV
LVIAFSLLVQATREANMSESSEKLIMNLETVVTLLLLVEIILRFLC---DWRNFFRGKRN
CVDLFLAIVTSIIQIPAIRNS-GQAYAWLTTFQIARIYRVVLAVRVTRELIMTVFGNIVG
LINLILFVFLFTFLAAIMASQQFRGDFPPVDAAGETIQT-TFFDIWNSFIGMYIIFSSEN
WTSVMYNATQFNLRWNTAWLSAMFFILWFVVANLIVLNMFIAVIQESFDVSEDEKRLQQV
KAFLKQKEVAGPA-SGNLSLAAVFKMGRDSIRHRDPLEYGSSTVEQLLKDAVVKDFLDEQ
D------E--SISRRPTSMHLSQVA-T----VKPGF----------LSKIWTKFTGLNSH
KEP--NPFYTNT-SSTRAN--------EEFDPRAAAKRVVTGTENRRRAQRQYLQSHPRY
NVSLFIFKPNNPIRRMCQYVVGPGRGSERVEGVSPYRPAW--------------YVFSAF
TYAAIVAMVILACITTPLYQRDYYLENPMSIKN-WFIWTDLGFAVLFLIEALIKTIADGL
FFTPHAYFRSIWGVIDAVVLITLWINVATALFRDDGVSRAVGAFKALRALRLLNISDTAR
ETFYSVIVIGIYKILAAAFVSMSLLIPFAILGLNLFNGQMQACNDGDFS-GLLTNCVGEF
NSTPFNWPVLAPRTVANPW-FSFDSFGDSLFILFQIVSQEGWTGVLQSGMSITGRGLQPV
PFASQGNAVYFIIFNLLGAVFVLTLFISVFMRNYTEQTGVAFLTAEQRSWLELRKLLKQI
SPSKRSI-HHKGSTFKKWCYEASIQKRGVWQRF-ITGILLAHLALLIVDFYPEPKWWQKL
REYLFLAFTLVLIVNIAVKIIGLSWDRFRRRSWDVYSIIAVSGIFVTSVM---SLANA--
NLRTFDVLHRLFLVSVVFLLIPRNNQLDQLFKTAAASLPLILNLLATWFVLFLVFAIAFT
QAFALTRFGENENNNVNFRTVPKALILLFRISIGEGWNQIMEDYASIEPPFCV-REASFF
DSDCGSSKWARSLFIAWNIISMYIFVSLFVSMIFESFSYVYQQSS-GMSVVSRDEIRRFK
QAWAEFDPNGTRFISKEQFPRLLGELSGVFQMRIYDGDFTVGRIKEDCSVQP--------
-----------DDPPNPNRRVVDGMDLDKLADRVSQIPVAEIRQRRERMNVFYQEVLLTA
EPDR--GIPFTAVLFLLTHYNVIVDSRSLRLEEFLRRRARLQRVNETIRRNTVVGFFDTL
HWSRKFRQAVDRRRNSRLA----------SPPGLPVPEIFIEDPDD--------------
--RIDA-SSSGTEPRD--------------------------------------------
---F----TSSTPVY-GARK-------PSPN-------LPPIDTSV-QYRDSLRSPASIT
GYDESPGS---SPV------RT--TRLSSVDTSYP---G-------PARS----SPTTP-
-TLG----------HSRHGSTVS----GHNA-LGVVESFDSSAWGESIRR----------
--SFTTRRGGQRGSS---------------------------------------------
---------
>XP_016228626_Exophiala_mesophila
--------------------------------------------------MSSENR---T
PPRGTTPQS--IPLRTLSRTPDGASPPPSDDPNPPSSILGHFQRHSRTRSLLT-GRNA--
------------------------------------------------------------
------------------------------------------------------------
--PSYARLD--EE-------SP------------TRAGLS---YRNHPAPSSQEGVS---
---PIEDIDGFAAA--TVGLDFAH-------PFTPA------------AGTGVSRPTIIT
TPAERDLP--------ESDHLFSPPD-----NDTTPLTESRSFSSSLKPTDSLAPGRASR
DSRS--------------------------------------------------SGHSSL
QFAD----G--SPRLSRGRG-SHLGDDLHTLDTGMGVRRKLSSASGILRM-SSSQDDRES
-RSR------SLSPSPSP----MARANSILRGISQRVVNLSNDTDMVDQTVRRKPSIKEA
RR------PSVSAQTTDNP-----------------------------------------
------------------------------------------------------------
-------------------------------------------DVE---DAPATPT-PLE
KIPSVSEVPAISPPPM---------PIHYPNPLLGRTWGVFGPENPLRKWLCEVLVHPLT
EPFILALIVAQTVLLTVHASSDATYLETRTRA-WGSTG--YDYAMLALFSIYTLELIART
IVSGF-----ISNPRQ--LST---------------------INRSIGLKKALLLKAESL
FASARERQQQQH------------------------------------------------
----------------------KPNADDDDDDDVPINPSIVRTLTG--------------
-LPVP---GGPGHGKQQQRIRLAR--------------------RAFLRHSFNRLDFLAV
VSYWISLSMQLGRVEVTNHVYVFNMLSCLRILRLLGLTAGTSIILRSLKRAAPLLVHVAF
LIGFFWLIFGIVGVQSFKSSLRRTCVWVGDDGSGQNYTLNIAPENIQFCGGYLNAVTGAQ
MPWLTF----DGRNGTKTPKGYLCPQNSLCVESGDGPYNGTVSYDNILQSLELVFVIISS
NTFSDLMYYLTDSDYLASALFFAIGIVVLSMWLVNLLVAVITSSFQIIREESRQS-AFTP
EN-------------------IDEPVIEEDTKG----KRSQLKRWFD--K----TRLFWV
CIIAYSLIVQSLRSAKMGEDGMRFIMNSETVVTFLLLFEIILRFAC---DWRRFFKSKTN
NFDLFLAVVTSIMQIPAIRNS-GQPYAWLTAFQIARIYRIVIAIRVTRELVMTVFRNIGG
LLNLILFVFLFTFLAAILASQLFRGDFPAEDAAGDTIDV-TFFNIWNSFIGMYIVFSSEN
WTSMMYNATEFNLIWNTAWLSAIFFILWFIVSNLIVLNMFIAVIQESFDVSEDEKRLQQV
KAFLKQKEVSSST-TGNLSLTAVFKLGRDSERQREALEYGSSTVEQLLREAVVKDFLDEQ
Q------E--GISRRPTSMHIPQPA-N----VNPGL----------LSKYWGKISGLNSH
KDP--NPFYSNA-SVGRAN--------EEFDPRAVAQRVVSTAENRRKAQRQYLQRHPKY
NVSLFIFKPDNPIRKMCQYVVGPGRGSERVEGPSPYRPAW--------------YAFSAF
TYAAIVAMVILACIATPLYQRDFYLTHTRSISN-WFIWTDMAFAVFFTIEALIKTIADGL
FFTPHAYFRSVWGIIDAVVLITLWINVLTALYRDDGVSRAVGAFKALRALRLLNISNTAR
DTFYSVIVVGGYKVLAAAFVSMSLLIPFAILGLNLFNGKLQRCNDGDFS-GLLTNCVGEF
NSTPFNWPMLAPRHVSNDY-FSFDNFGDSLFILFQIASQEGWTGVMSAGMSITGLGLQPE
SFSSQGNAVYFIIFNLLGAVFVLTLFISVFMRNYTEQTGVAFLTAEQRSWLELRKLLKQI
SPSKRSF-SDQDKSWRKWCYDRSIKKKGKWQRF-ITGVLLLHLVLLIVDFYPEPRWWRSL
REYLFLLFTLILMCNIVIRIFGLSWERFRRRSWDLYSVGAVFGIFVTSIL---TLANV--
RNGTLAQIHKLFLVSIVFLLIPRNNQLDQLFKTAAASLPLITNLLATWFVLFLVYAIAFT
QAFSLTRFGDNENNNVNFRTVPKALILLFRCSIGEGWNEIMEDYASIEPPFCI-RGDSFF
ESDCGSSAWARALFISWNIISMYIFVSLFVSMIFESFSYVYQQSS-GMSVVSRDEIRRFK
QAWAEFDPEGTGFISKQQFPRFLGELSGVFSMQIYNGDFTVGSIKEDCMVQP--------
-----------GDPPKPSNRIVDGIDLDKLEERVNQIPVQEIRQRRERMEVFYQEVLLTA
EKDR--GIPFTAMLFLLTHYNVIVDSRSLRLEEFLRRRARLQRVHETIRRNTVVGFFDTL
HWSQKFRAVMRYRRNSRLG----------APPMIPVPEIFIEDPDD--------------
--AGY--EGGGTEPRD--------------------------------------------
---F----TSSTPSY-TPRK-------PSPN-------LPPIDTSF-QHGDPMRSPSSLA
YP-DSPLS---SPL------RA--ARLASVDTSYS---G-------ANRM----SPTTP-
-TLA----------HSRHGSTAS-----ETAEQGVLESFDSSAWGASLRR----------
--SFTTRRPSR-DSG---------------------------------------------
---------
>XP_013274422_Rhinocladiella_mackenziei
--------------------------------------------------MPSNDR---T
PPRVTGPQS--IPLRDLSRHPDGAFPISEEPESSGSAIRSHQHRRSRTRSLLAGGRRT--
------------------------------------------------------------
------------------------------------------------------------
--PNYARLD--EE-------SP------------TRGRSE---DRHVGLSIG--GRS--G
SDSPIEDAEGFAAA--TVGLDLQL-------PSTPP------------S-VGLRRPTIVT
TPADGDP--I------ESESLFSPPD-----TDTTPLTAGRRPPSSLKSSSSMS--RGQR
HDRQ--------------------------------------------------GKRSSV
HWTD----G-ESPSLARGRA-SHLGDDLPTLDTNTGLHRKLSTGSGISRL-ASTRGDSGE
-RSR------SLSPSPSP----MARANSMLREISQRVVNLSNDSDMVEQSIRRKSSVREH
RR------PSAS--APPVPN----------------------------------------
------------------------------------------------------------
-----------------------------------------IPDVE---DAMPAAP-PLE
KIPSVEISPA---P--PFV------PVYHPNPLLGKSWGIFGPENKLRKFLCEVLVHPLT
EPTILLLIVAQTVLLAVNAATDAVYLQTRTSR-WGSTG--FDYAIFGLFVIYTLELVART
IVSGF-----ISNPRQ--FST---------------------INRSIGLKQAVLQKAQTL
FAP----HEARR------------------------------------------------
----------------------LSNGND----DEPAQPSIVRTFTG--------------
-VPDP---GGPGHTKQQQRIRLAR--------------------RAFLRHSFNRLDFVAV
VSYWISFAMQMGRLENTSHVYVFNMLSCLRILRLLGLTAGTSIILRSLKKAAPLLVHVAF
LIGFFWLIFGIVGVQSFKSSLRRTCVWVGDDGSGQNYTLSIAPDRIQFCGGYLDAVTGDS
MPWLKS----DGRNGTGGAKGYLCPQGSLCVEGFDGPYNGTVSFDNILQSLELVFVIISS
NTFSDLLYYLTDTDYLAAALFFAAGIVVLSLWLVNLLVAVITSSFQIIREESKHS-AFTT
EK-------------------LDEPLIEDDSKS----KKSKLKNLFD--K----TRVFWI
LVIVYSLVVQSLRSANMGDGRQSFIMNSETVVTFLLLLEIILRFLC---DWRNFFRGKRN
WFDLLLAIVTTVMQIPVIRNS-GQPYAWLTAFQIARIYRVVLAVRVTRELVMVVFGNVEG
LLNLILFVFLFTFLAAILASQLFRGDFPPADAEGETIPV-TFFDIWNSFLGMYQVFSSEN
WTALVYNATQFNLIWDTAWLGAMFFILWFIIANLIVLNMFIAVIQESFDVSEDEKRLQQV
KAFLKQKEASGGA-SGNLSLAAVFKMGRDSIRHRDALEYGSAAVEQLLKEAVVKDFLDEQ
E------E--GLTKRPTSVHPTQLN-P----VKPGI----------LSKYWGMLTGLNSA
KEP--NPFYSNA-SITRAN--------EDFDPRAVAKRVVMTTENRRRAQRQYLQRHPNY
NVSLFLFKPNNPIRKLCQYVVGPGRGNERVEGVSPYRPAW--------------YAFSAF
TYAAIVAMVILACITTPLYQRDYYLQNSLSITN-WFIWTDLGFAILFTVEAVIKVIADGF
FFTPHAYFRSIWGFIDGVVLITLWINVITAMYRDDGISRAVGAFKALRALRLLNISDTAR
ETFYSVIIVGGYKVLAAAFVSMSLLIPFAILGVNLFNGQMQACNDGDFGSSTLSNCVGEF
NSTPFNWPVLAPRQVANPW-FDFDDFGSALFILFQIVSQEGWVDVMWSGTSITGRGLQPE
PFASQGNAVYFIIFNLLGAVFVLTLFISVFMRNYTEQTGVAFLTAEQRSWLELRKLLKQI
SPSKRSI-GEKSTSWKKWCYDLSIKKRGKWHRF-ITLILVIHLILLTVDFYPEPIWWEKL
REYLFLAMAIILVANVVIRMVGLSWKRFRRSSWDVYSIPVVSGIFITTLM---AVSNI--
NNQGFNQLHKLFLVSATFLLIPRNNQLDQLFKTAAASLPLIANLLATWFVLFLVYAIAFT
QTFGLTRFGENENNNVNFRTVPKALVLLFRTSIGEGWNQIMEDFAALEPPFCV-REASFF
DSDCGSPGWARALFISWNIISMYIFVSLFVSMIFESFSYVYQQSN-GMSIVSRDEIRRFK
HAWAVFDPNGTGFISKEQFPRLLGELSGVFQMRIYDGDFTVRSIKEDCSVQP--------
-----------GDPIKPSGRVVDGMDLDKLAERIRQIPVAEIRQRRERMNVFYQEVMLTA
DPNR--GIPFTACLFLLTHYNVITDSRSLRLEEFLRRRARLQRVQETIRRNTVIGFFDTL
HWSRKFQRAMDMRRNSRLG----------APPSVPVPEIFIENPDD--------------
--N----NIESTQPRD--------------------------------------------
---F----TTTTPTY-TPKK-------PSPS-------LPPIDTSF-KATDTLRSAGSLS
FD-ESPGT---SPI------RT---RLGSVDTSYP---G-------PTRS----SPTTP-
-TLS----------HSRQGSTAS----GISG-QGVMESFDASAWGESIRR----------
--SFTTRRPRK-DRE---------------------------------------------
---------
>XP_018002532_Phialophora_attinorum
-------------------------------------------------MADGHDR---T
PPRHRVPQS--IPLRNLSRPPDDESHG------------GHKPRHSRGRSILSGLNPT--
------------------------------------------------------------
------------------------------------------------------------
--SDYARLE--EDDSPVGGLSP------------SRGARD---FDDRPSS---------G
EITPLDDLGGFAAA--SVGLSLGPPALGGLRPSTPP------------S--GLRRPTITT
TGADE-----------DNEQPFSPPD-----TDTTPLTTDSRRRIGSRSLDHTN--SGQR
HDRQ--------------------------------------------------NKRSSV
HWVD----GAASLTPERGRT-SRLGDDLPSLDTGGGVARKMSSSS-------------VK
-RSR------SNTVAAGS-------------------------GDGVEA-----------
------------------------------------------------------------
------------------------------------------------------------
-------------------------------------------DVE---SAVHGTS-PLE
KTPSAEVLPP---PPP---------PTIYENPLRGKSFGIFGPENGLRKALCELLIHPLT
EPIILVLIVIQTVMLAVNAAADAVYHQSRGDA-WGTSK--FDYGILGLFIIYTIEAVARS
IVSNF-----LMNPYE--YST---------------------LDRSLGFRKAVVDKAQGL
FAP--HTKQAPK------------------------------------------------
----------------------APVQPT----EQVFQPSIVRTFTG--------------
-LPEV-KAIGPGHSKHKQRLRLAR--------------------RAFLRHSFNRLDLIAV
VSYWISLSMQLSGYEAREHVYIFNMLSSLRILRLLGLTAGTSIILRSLKKAAPLLVHVAF
LISFFWLIFGIVGVQSFKSSFRRTCVWVGDDGSGQNYTQNLAPENIQFCGGYLNATTAAE
MPWLKS----DGSNGTSHPKGFICPIGSLCVENFEGPYNGTIGFDNIYHSLEMAFVIMSS
NTFSDLMYYLTDSDYLSASLYFMAGIVVLSFWLVGLLIAVITSSFQIIREESKRS-AFDA
TP-------------------MDEPVIDEENAP----RVSQLKKLYD--K----THLFWI
AVITFDLVVQSLRSASMGPSREHFIMNTETAVTFLLVVEIIIRFAS---DWRHFFSSKRN
WTDLFLAVVTLVMQIPPIRNS-GQVYAWMSAFQIARIYRVVLAVRVTRELLMIVFGNTGG
LFNLIIFVFLFTFLAAILGSQLFRGDIPAEDAGGNNILV-EFFDIWNSFIGMYQIFSSEN
WTEPLYNVQQFNKMYMTGWLGAMFFVLWFIIANFIILNMFIAVIQESFDVSEDEKRLQQV
KAFLKQKEVTGSS-NANLSLSSIFKMGRDSMRHRDALQYGSAAVEQLLKEAVVKDFLDER
D------EPDPLSRRPTSMHLSSIP-TVGANVKPGM----------FSKYWGKLLGRSNH
-EP--NPFYSST-STDRAN--------EEFDPRSVAQQLVANADQRRRAQRQYLIKHPKY
NVSLFIFGPRNPIRRACQFVVGPGRGEERIEGVAPYKPVW--------------YGVGAF
TYACIVAMVVLACITTPLYQRTYWETHPRSITN-WFVWPDLGFAVIFTAEAIIKVIADGF
LFTPHAYYRTVWGVIDAVVVITLWINVLTTIFQDDGVSRAVGAFKALRALRLLNISDTAR
RTFHSVI-VGGYKVLAAAFVTMSLLVPFAILGLNLFNGKMDLCNDQSFS-GNLTNCIGEF
NSTPFNWPVLAPRQVANPY-YDFDDFGSSLFVLFQIASQEGWTDVMGSAMSITGKGLQYE
YFASQGNAVYFIVFNLLGAVFVLTLFISVFMRNYTEQTGVAFLTAEQRSWLELRKLLKQI
SPTKRSV-GENSKGLRRVCYNLSIKKRGKWQRF-ITSLLLLHLCILLVEFYPEPAWWDQT
REYIFLVFTLILVANIVIRIIGLSWTRFRRSTWDLYSLVSVTGCLATSIM---RVITE--
DIREIDMLHKLFMVSLVFLLIPRNNQLDQLLKTAAASFPLIANLLATWFVLFLVYAIAFT
QTFSLTRFGSTTTTNINFRDVPKALILLFRCSIGEGWNQVMEDFATIEPPYCV-QDDDFY
NSDCGSASWARALFVSWNIISMYIFVSLFVSLIFESFSYVYQRSS-GLQVITRDEIRRFK
QAWAEFDPRGRGYIPKEKFPRLLGELSGVFQMRIYDGDFTIRALMEDCRVEP--------
-----------GD-IHKRRRVVDGIDLDLLNARLSHIPLEDIRMKKQQMEVFYQEVMLSA
DPDL--GINFTSTLMILAHYNIIEDSRSLRLEEFLRRRARLQRVHESIRRNIVVGFFDTM
FWSRRFREAIAHKRNSRMG----------APPSMPVPEIIVDEMED--------------
-------GSSATEPTD--------------------------------------------
---FLHPSSAARPT--SPM--------TSPR-------LPRIDTSM-ASAWARDSPSRSS
FD-IFPTGDRISPV------RENRPRLHSVDTSYS---GGVEGRTSPARTPPR-TPTTTG
GTPS----------HSRNNSNV--------GDAGVMESFDNSAWGESIRR----------
--GLTRKRSQK-------------------------------------------------
---------
>NP_593894_Schizosaccharomyces_pombe
------------------------------------------------MSSSSN-----S
DPSSSPDNTDFIPLKD-------------------------------------NPKDT--
------------------------------------------------------------
------------------------------------------------------------
--SSYINKK-----------NP--------------------------------------
----------------FVNDSFD---------------------------------SHDD
SYLDN----------VNPFEYNVADD-----EDTISMTSDGVEFHNLGITETVD-----E
QDKI--------------------------------------------------LSELQL
AYPTV----------------SRYSE---TLDKGLLNGDKTTKGDYTSLR----------
-RFRKPFLFDKLSPY-------FTHFFSEIYAAVLRVV----------------------
---GPP------------------------------------------------------
------------------------------------------------------------
------------------------------------------------------------
----------------------------RANETPGRNL----PFSPI---LRQIYNHPLY
NIFIFVVIVLHAVLLMIRSDD----PHDKSQT--------IDYLIIVIGILYTLEMLLKI
YLFGF-----LYDGSSSFYDF---------------------IN-------SYTKK----
-TP---------------------------------------------------------
-----------------------------------------RTMS---------------
----------------------------------------------YLRHSWNRVDFVAI
VALWIS----VIGKKQQGIFRLFSMIACLRLTRLLNITRKTETILKSLKESSTPLVQVVS
FNAFFGVMIAILGVQFFKASLNRQCVWLGDY-GDQYLPTG------QFCGGHWE--NGIK
RAYLDK----NGFPSNVNPRGFICAEKSVCRVV-ENPYSNTVSFDNFFNSLELIFVIMSS
NGFTDIMYDIMDAEYFVSCLLFIISAYFLTLWLMSLVIAVVTSSFIDLQHSGKNQ-----
--------------------------KEQKSVD----KHLIRNKLCE--KYLFYSNFIWI
SFIVAQFVTLCTQTYDQTSSTANRYLIFYACVDFLLAAEVILRFFAYLPDYRLFFRRYTN
LVDIVLAVLNLVTLLPSIRKN-PVAFGWLSIFAIARIYRCILLIPYTRKIAKLLFSNFKQ
LLNLMLFLVIVLFIASLCAVRLFQ-DLP-NDGDSDDDAI-SFATTYESFLYMYQILTSEN
WTDVMFAIQARLAHLHLSWIPGAFFTLWFLFSNNVVLSMFIAVIQVNFAPSESDLKMEQL
KMYLARLLRNYNPFQASLTLNALIK--RNGSRKGKTVD--ESHYEWLYEDNIIKGFL---
--------------RVTNI-------PPKEPLKPSLDTSPELSKYSLAKLSNNFKRFVMR
DDPFSQAYFKRV-IGIRWE--------KDMNLKTAAKDMQAAKAFVRIKQTEFLKNHPKY
NDVFWVIKPSNRIRRFCQRLVMPGV-NERYGGVEPYQWVY--------------RVIQVF
IYACILTAVIIECIATPIYERDHLLNDKQHA---WFVWTEVAFATIFTIEAAIKIIADGF
CITPNAYLRSTWNCIDFFVLVTLWINLYAVLTSHALLSRAFRAFKALRVLRLINLTQTSQ
RMFHDALISGFFKIFSAAVVSATLLIPFALWAKNVFGGLLYSCNDDNVL--SASQCVLEY
ASTPNNWEVWAPRVWSNPPDYDFDRFPHALLALFEIASIEGWVDIMRSVMDITGFNNQPQ
TNASSGNAMFFVLFNLVSMIYILTLFIAIIISNYAERTGSAFFTAEQRAWLELRRKIKSM
RPSKRP--AIRPLGLRGLCYDFAVQKHGIWRRT-FTGLYIVHLLFLLTIFYPCPIAYTYV
RNSIFLILSICYTINICVKVYGLSFYYFFHSFWNMFDVVVTLGSLTCNIA---ILAKF--
ENRSLTLLQTTLLVLVTVHLIPKFDNFDQLSKTVVASLPSIFSLIATWIVLYITFAIAFN
QIFGLTKLGLNGGPNKNFRSIRNALVLLFTMTFGEGWNDVMHDY-TISYPNCV-NGDDFY
NSDCGNKPWAYGLFIAWNIISMYIFVNMFITVVFDNFSYIHTKSS-SFTNLQRNDFRQFK
DSWAPFDPMVTGYIPKRNAVKFVLSLRGVYDFRIYRDEHTLRSIISKVQSKT--------
--------GQQSVPMLENPLMGSEINLEALDQIIDTIDVNVVKERRNVLNSLCTEIMTL-
-PGN--VISFSNILMLVVLHKIVDHREAFPISDYIRRAYVLSELEKSIRMEKLLGLVETS
IIRKTFLQHMEEKKKALENPFILLSEVSEILPETPIQEVLRQHNAD--------------
------------------------------------------------------------
------------PEQLLMSTRTPSVSDRSFSIVEST--VPTIASGEGDDNHSVEDHLKVP
TD-NEPRR---SPSLKEVLLRG--------------------------------S-----
--------------HSLHSNNDRTSFDIEAGFGTAESDFQFGGATEDINRIADRIDDYLD
RDSFKG------------------------------------------------------
---------
```
