## Supplementary material for "Coding Sequence Insertions in Fungal Genomes are Intrinsically Disordered and can Impart Functionally-Important Properties on the Host Protein": MAFFT_MSAs: XP_718123.1_blasthits_MAFFT.txt

```
>XP_718123_Candida_albicans
-------MSEE-GAHIDKKAKIEDTDM-SEE--SNQQ---------VFSTVGEQAQEVD-
-------------------NAIKQTGAADAEGHPVQEVESLCMNCHKNGVTRMLLTRIPY
FREVIIMSFECPHCGFKNSEIQPAAQIAEKGARYVLKVENKKDFNRQIVKSETATVKFTE
L---DIEIPPKRGQLINVEGILQEMIDDLESDQPQRQKVQPEVYEKIDQVISKIKSFINC
DPNTVPLTVTVDDPAGNSWIEYVP-GEPTHKWAMYEYNRTAEQNVFLGLISADDVAQHRQ
AELANK-----KQA----TDSNISS-NLNKEQSQSQSQSQEEH-SNPHTTGF-KSDASEI
ENFSNEVQTFAATCSSCYKPCETHMKTVNIPHFKDVILMSTVCDHCGYKSNEVKTGGAIP
EKGKRITLKVTDPEDLARDILKSETCGLNIPELNLDLTPGTLGGRFTTIEGLLTQVLEEL
HSRVFT------QTSDSMDDETKTRWTGFFARLQDAIDGKIGFTIVMEDPLASSYIQNVY
APDN-DPNMTIEEFERTFDQNEGLGLNDIKTD----------------------------
------------------------------------------------------------
------------------------------------------------------------
------------------
>XP_002416782_Candida_dubliniensis
--------------------------M-SEE--TKQQ-------QEIFSSVGEQAQEVD-
-------------------NAIKQTGAADAEGHPVQEVESLCMNCHKNGVTRMLLTRIPY
FREVIIMSFECPHCGFKNSEIQPAAQIAEKGARYVLKVENKKDFNRQIVKSETATVRFTE
L---DIEIPPKRGQLINVEGILQEMIEDLESDQPQRQTVQPEVYEKIEQVINKIKSFINC
DPNTVPLTVTVDDPAGNSWIEYVP-GEPTHKWAMYEYNRTAEQNVFLGLISADDVAQHRQ
AELANK-----KQA----TDSNISS-NLNKEQPQSEG----EH-SNLHTTGF-KSDASEI
ENFSNEVQTFAATCSSCYKPCETHMKTVNIPHFKDVILMSTVCDHCGYKSNEVKTGGAIP
EKGKRITLKVTDPEDLARDILKSETCGLNIPELNLDLTPGTLGGRFTTIEGLLTQVLEEL
HSRVFT------QTSDSMDDETKTRWTGFFARLQDAIDGKIGFTIVMEDPLASSYIQNVY
APDN-DPNMTIEEFERTFEQNEGLGLNDIKTD----------------------------
------------------------------------------------------------
------------------------------------------------------------
------------------
>XP_002550114_Candida_tropicalis
-------MDNS-DSHIDKKIKLDNPDMSSSE--QPKK-------EEFFSTVGEQAQEVD-
-------------------NSIRQTGAEDAEGHPVQEVESLCMNCHKNGVTRMLLTRIPY
FREIIIMSFECPHCGFKNSEIQPAAQIAEKGARYIMKIEKKEDFNRQVVKSETATVRFNE
L---DIEIPPKRGQLINVEGILQEMIEDLQADQEERKKIQPEIYEKIESVINKINSFINC
EPNTLPLTITIDDPAGNSWIEYVP-GEPTHKWSMYEYNRTAEQNVFLGLISADDVAQHKQ
QELANK-----KQA----TDSNISS-NLKQEQENSTNTNNNNNDTNPRVTGF-KSDATEI
ENFENEVQTFSATCSSCYKPCETHMKTVNIPHFKDVILMSTVCDHCGYKSNEVKTGGAIP
DKGKRITLKITDPEDLARDILKSETCGLNIPELNLDLTPGTLGGRFTTIEGLLTQVAEEL
HSRVFT------QTSDSMDQETKTRWTSFFARLQDAIDGKIGFTIIMEDPLASSYIQNVY
APDN-DPNMTIEEFERTFEQNESLGLNDIKTD----------------------------
------------------------------------------------------------
------------------------------------------------------------
------------------
>XP_003868229_Candida_orthopsilosis
-------MNNS-DSHIDKKARLS---M-SEENNNNHN-------QETFANVGDQAQSVD-
-------------------NTVRQTGAADAEGHPVQEVESLCMNCHKNGTTRLLLTRIPY
FREVIIMSFECPHCGFKNSEIQPAAQVAEKGARYILKVEDKKDFNRQVVKSETATVKFNE
L---DIEIPPKRGQLINIEGILQDMIIDLEADQEERKKLQPELYQKIQEVIDKINSYINA
EPGTLPLTVSIDDPAGNSWIEYVP-GEPAHKWAMYEYNRTAEQNVFLGLISADDVAKHKQ
EEIENK-----KQA----TVANVSS-SLNKK-------------EEPSTVVG-LSDATEI
ENLENEVQTFDATCSACYKPCSTHMKSVNIPHFKEVIIMSTVCDHCGYKSNEVKTGGEIP
AKGKRIVLKITDPEDLARDILKSETCGLNIPELNLDLTPGTLGGRFTTIEGLLNQVSTEL
HTRVFT------QTSDSMDEETKTRWVTFFAKLQDAIDGKIGFTIDMVDPLAASYIQNVY
APDN-DPNMIIEEFDRTFDQNEGLGLNDIKTD----------------------------
------------------------------------------------------------
------------------------------------------------------------
------------------
>XP_001526561_Lodderomyces_elongisporus
--------MDNQDTHIDKKPRLD---MSEES-KQDQQ-------HNSFAAVGEQAQNID-
-------------------NEVRQTGAADAEGHPVQEVESLCMNCHENGVTRMLLTRIPF
FREIIIMSFECPHCGLKNSEIQPAAQIAEKGSKYVLKVEDVKDFNRQVVKSETATVRFQE
L---DIEIPPKRGQLINIEGILQEMITDLESDQEERKKLQPELYEQIGKVIDKIKLYLNG
EPGTLPLTVSVDDPAGNSWIEYKP-GEAAHKWAMYEYQRTDEQNVFLGLISADEVAQRQQ
QQLKEKEKEKEKAA----LVAKGKD-ALNNTNETQQSTSASETNHNPRATGF-LSDATDI
ENFENEVQTFAATCSTCYKPCETHMKTVNIPHFKDVVLMSTVCDNCGYKSNEVKTGGEIP
AKGKKITLKIDDPEDLKRDILKSETCGMNIPELNLDLTPGTLGGRFTTIEGLLTQVAQEL
NSRVFT------QTSDSMDEVTKQRWVEFFAKLQSAIDGKIGFTIVMEDPLAASYIQNVY
APDA-DPNMKIEEFERTHQQNEDLGLNDMKTD----------------------------
------------------------------------------------------------
------------------------------------------------------------
------------------
>XP_007372129_Spathaspora_passalidarum
-------MDHSEDSHIDKKQKVE---M-SQE--Q-EK-------EQLFTTVGEQAQEVD-
-------------------NEVRQTGAFDAQGHPVQEIESLCMNCHENGVTRMLLTKIPY
FREIILMSFECPHCHFKNSEIQPAAQIAEKGSRYVFKVENKQDFNRQIVKSETATVRFTE
L---DIEIPPKKGQLINVEGILQEMIEDLESDQPERQKVQPEIYEKINQVIAKIKSFIEA
EPNTLPLTVTIDDPAGNSWVEYVP-GSEEHKWSMYEYNRTAEQNVFLGLVSADEVAQHKL
KESQEK-----KQA----TETNVSS-TLS---------------NAPHTTGF-ISDASEI
ENFANEVQTFAATCSSCYKPCETHMKTVNIPHFKDVILMSTVCDHCGYKSNEVKTGGAIP
DKGKRTTLKVTDPEDLARDILKSETCGMNIPELNLDLTPGTLGGRFTTIEGLLTQVMEEL
HGRVFT------QSSDSMDEETKARWTSFFARLEDAVSGKIPFTIIMEDPLASSYIQNVY
APDN-DPNMVIEEFERTFEQNESLGLNDIKTD----------------------------
------------------------------------------------------------
------------------------------------------------------------
------------------
>XP_043051130_Scheffersomyces_spartinae
MKRTDSPSPNQPEEKKPKLESAINTTMSQEK--NKEQ-------KELFQSVGDIVEEQIN
TE-----------KQSVSNDAPRLTGAADAEGHPVQEIDSLCMNCHKNGVTRLLLTKIPY
FREIIIMSFECPHCGLKNNEIQPAAQIAEKGARYVLKIEEPQDFNRQVVKSETATVKFAE
L---DIEIPPKRGEFNNVEGLLTDMIENLESDQQARKDQQPEVYDKINQVITKIKSYLNG
EPNTLPLTFSIDDPAGNSWIEYKP-NEPSHKWAMYDYNRTAEQNVFLGLISADQVEQQHQ
KELESK-----RKA----TSNNISS-TLQKSESES---------DNPKSTGF-VSDATEI
ENLDNEVHTFHATCSSCYKPCETHMKTVNIPHFKDVVIMSTLCDNCGYKSNEVKTGGEIP
EKGRKITLKITDPEDMARDILKSETCGMKIPELNLDLVPGTLGGRFTTIEGLLTQVYEEL
HSRVFQ------EQSDSMEQETKQNWTVFLARLQDAIEGKIGFTIMMEDPLASSYIQNVY
APDN-DPNMTIEDYERTYEQNEDLGLNDMKTD----------------------------
------------------------------------------------------------
------------------------------------------------------------
------------------
>XP_001387386_Scheffersomyces_stipitis
--------------------------MAADE--EQKP-------QDLFTSVGEQAQEVDD
QE-----------TNVAGSNEVRQTGAEDAEGHPVQEIESLCMNCHKNGITRMLLTKIPY
FREIILMSFECTHCGFKNSEIQPAAQIAEKGSRYVLKLETKEDFNRQVVKSETASVRFSE
L---DIEIPPKRGQLSNIEGLLEEMIEDLESDQPARETMQPEIYQKIKEVITKIRSFINA
EPNTLPLTFTIDDPAGNSWIEYLP-GEPSHKWAMYEYSRTAEQNVFLGLISADDVARHQQ
EELANK-----KNA----TSKNISS-SLNKSSEKDDE-------HNPRATGF-ISDETEI
ENFENEVQTFQATCSSCFQPCSTHMKTVNIPHFKDVILMSTVCDHCGYKSNEVKTGGEIP
PRGKKITLKITDPEDLARDILKSETCGLSIPELNLDLTPGTLGGRFTTIEGLLTQVAEEL
NSRVFS------QSSDSMDEATKSRWTSFFARLQDAIDGKIPFTIIVEDPLASSYIQNVY
APDN-DPNMTIEEFERSFQQNEDLGLNDMKTD----------------------------
------------------------------------------------------------
------------------------------------------------------------
------------------
>XP_020062749_Suhomyces_tanzawaensis
--------------------------MAENK--E------------IFSSVGEQAENVDH
----------------ANNNEVVQTGALDAEGHPVQEVESLCMNCHENGTTRMLLTKIPF
FREIILMSFYCPHCHFKNSEIQPAAQIAEKGSRYILKIEEKADFSRQVVKSESATIRFSE
L---DIEIPPKRGQLTNVEGLLEEMITDLESDQEARKELQPEVYEKIKEVIAKIRSYMNA
EPNTLPLTFSVDDPAGNSWIEYLP-GEAAHKWSMYEYNRTAEQNVFLGLLSADDVARQQQ
IELENK-----KSA----TKANISS-GLKESGVK--------------SSGF-ISDETEI
ENLNNEVQTFTATCSSCYKECETHMKTVDIPHFKEVIIMSTLCDHCGYKSNEVKTGGAIP
DLGRKITLKVTDPEDLARDILKSETCGLSIPELNLDLTPGTLGGRFTTIEGLLTQVLEEL
HSRVFT------QTSDSMDDATKTRWTTFFARLQDAVDGKIPFTIIMEDPLASSYIQNVY
APDN-DPNMIIEEIERSHEQNEDLGLNDMKTD----------------------------
------------------------------------------------------------
------------------------------------------------------------
------------------
>XP_020076585_Hyphopichia_burtonii
--------------------------MSEST-----N-------PDQFTNVGEQVEVMN-
---------------TPSNQGIHLTGAADAEGHPVQEIESLCMNCHENGTTRLLLTRIPF
FREIIIMSFECPHCHFKNSEIQPAAQIAEKGSRYQLKIEAKEDFNRQIVKSETATCRFNE
L---DIEIPPKRGQLTNIEGLLSEMVSDLESDQPTRKSIQPEVYDKINEVINKIQSFLNA
EPNTLPLTFTLDDPAGNSWIEYIP-DQPSHKWSMFEYNRTAEQNVFLGLISADDVDRARQ
IEAENK-----KQA----TNSNISS-SLKKEGVTTNESENS---NNPISRSI---DNDDI
ENLSNEVQTFHATCSSCYRPSETHMKTVNIPHFKDVIIMSTVCEHCGFKSNEVKTGGEIP
DKGRKVILKVTDPEDLARDILKSETCGLVIPELNLDLTPGTLGGRFTTIEGLLNQVYEEL
HGRVFS------ETSDSMDAETKTRWTSFFAKLQDAISGRIGFTIIAEDPLAASYIQNVY
APDN-DPNMIIEDFERTHDQNEDLGLNDMKA-----------------------------
------------------------------------------------------------
------------------------------------------------------------
------------------
>XP_015467160_Debaryomyces_fabryi
-------MKRPEELGSSQEEKKQRLSMSEE------N-------KELFSNVGEQVGNM--
----------------PSQDGVSQTGAADAEGHPVQEIESMCMNCHKNGTTRLLLTRIPF
FREIIIMSFECPHCGFKNSEIQPAAQISEKGSRYVLKLEDKKDFNRQVVKSETATCKFNE
L---DIEIPPKRGQLSNIEGILNEMVSDLESDQAARKELQPEVYEKINEVITKINSFINA
EPNTLPLTFSVDDPAGNSWIEYLP-DEPSHKWSMYEYNRTAEQNVFLGLISADEVAQHRK
LESESK-----KAA----TATNVSS-SLA---------------NNPKTSGF-ISDASEI
ENLENEVQTFHATCSSCLKSCETHMKTVNIPHFKEVIIMSTVCDNCGYKSNEVKTGGEIP
LHGRRVTLKVSDPEDLARDILKGESCGLNIPELNLDLTPGTLGGRFTTIEGLLTQVYEEL
HGRVFS------QTSDSMDDSTKTRWTTFFARLQDAIEGKIGFTVIMEDPLASSYIQNVY
APEN-DPNMVIEDFERTHEQNEDLGLNDMKTD----------------------------
------------------------------------------------------------
------------------------------------------------------------
------------------
>XP_459115_Debaryomyces_hansenii
--------------------------MSEE------N-------KELFTNVGEQVETVE-
---------------QPSQDGVRQTGAADAEGHPVQEIESLCMNCHKNGTTRLLLTRIPF
FREIIIMSFECPHCGLKNSEIQPAAQISEKGSRYVLKLENKKDFNRQVVKSETATCKFNE
L---DIEIPPKRGQLSNVEGLLNEMVDDLESDQEARKELQPEVYEKINEVISKIKSFVNA
EPNTLPLTVSVDDPAGNSWIEYLP-DEPSHKWSMYEYNRTAEQNVFLGLVSADEVAQHRR
VESENK-----KAA----TASNVSS-SLA---------------SNPKASGF-ISDTSEI
ENMDNEVQTFHATCSSCLKSCETHMKTVNIPHFKDVIIMSTACDNCGYKSNEVKTGGEVP
EKGRRVTLKVNDPEDLARDILKGESCGLNIPELNLDLTPGTLGGRFTTIEGLLTQVYEEL
HSRVFS------QTSDSMDNSTKTRWTTFFARLQDAIEGKIGFTVVMEDPMASSYIQNVY
APDN-DPNMIIEDFERTHEMNEDLGLNDMKTD----------------------------
------------------------------------------------------------
------------------------------------------------------------
------------------
>XP_006686474_Yamadazyma_tenuis
--------------------------MSSGE----TN-------DDLFGTVGDQAEAVN-
-------------------QDIKK-GYQDAEGHPIHEVESLCMNCHENGTTRMLLTTIPF
FREIIIMSFECPHCGLKNSEIQPAAQIAEKGSRYILKIEDKKDFNRQVVKSESSTCKFHE
L---DIEIPPKRGQLTNVEGLLSEMIEDLESDQEARKSIQPEVYEKINQVIAKIKSYINA
EPNTLPLTFSIDDPAGNSWVEYVP-DEPSHKWSMYEYSRTAEQNVFLGLISADDVLMAKQ
EEAASK-----KAA----TDSNVSNRELGDD-------------QAVKSSGF-ISDETEI
ENLDNEVQTFHATCSSCYKPCATHMKTVNIPHFKDVIIMSTVCTNCGYKSNEVKTGGAIP
EKGRKITLKVTDPEDLARDILKSETCGMTIPELNLDLTSGTLGGRFTTIEGLLTQVKEEL
HSRVFQ------QTSDSMDDETKTRWTTFFARLQDAIDGKVGFTISMIDPLASSYIQNVY
APDN-DPNMEIEEFERSHEQNEDLGLNDMKTD----------------------------
------------------------------------------------------------
------------------------------------------------------------
------------------
>XP_001487159_Meyerozyma_guilliermondii
-------MKRSD---IDPREKDKRTKIMGD------N----------FQNVGEQVDEF--
----------------QQNEGLMQTGAEDAQGHPVQEIESMCMNCHENGTTRMLLTKIPY
FREIIVMSFECPHCGFKNSEIQPAAQIAEKGSRYLLKIENKEDFSRQVVKSETATCKFAE
L---DIEIPPKRGQLTNVEGLLTEMIDDLESDQPARKEAQPEVYEKIAEIIAKVRAYING
EPGTLPLTFTVDDPSGNSWIEYVP-DEPSHKWSMYEYNRTAEQNVFLGLISADEVAQHRL
KEASAK-----KEA----TKSNVSS-NLK---------------EDETRPG----DASDI
ENLANEVQTFHATCSSCFKPCETHMKTVNIPHFKDVIIMSTVCDNCGFRSNEVKTGGEIP
SHGRKVTLKVTDPEDLARDILKSETCGLVIPELNLDLTPGTLGGRFTTIEGLLTQVYEEL
HGRVFT------QTSDSMDDATKTRWTTFFARLQDAIDGKIGFTIVMVDPLAASYIQNVY
APDN-DPNMTIEEFERTHEQNEDLGLNDIKTD----------------------------
------------------------------------------------------------
------------------------------------------------------------
------------------
>XP_018710212_Metschnikowia_bicuspidata
-------------MP---DTP--------AQ----QQ-------QENFSSVGDQAQGID-
-------------------SSINDTGASDAQGHPVQEVESLCMNCHKNGTTRMLLTKIPF
FREIIIMSFECPHCGLKNSEIQPAAQIAEKGSRYIFKIENKEDFNRQIVKSETATCMFTE
L---ELEIPPERGQLTNIEGLLLEMVLNLSADQPARKEAQPEVYEKLAAFIERVQACLNG
DAGCLPLTFYVDDPAGNSWVEFTP-GQPSHKWSMYEYNRTAEQNVFLGLISADDVAQHRK
LESEQK-----KAA----TSTNVSS-TLNND--------------NPKSSGFTVHDHNDI
ENLSSEVQTFHATCSSCFEPCETNMKSVDIPHFKEVIIMSTFCEHCGYKSNEVKTGGAIP
DKGRKISLKITDPDDLARDILKSETCGLKIPELNLDLTPGTLGGRFTTIEGLLSQVYDEL
HSRVFT------QTSDSMEEETKQRWTSFFAKLQDASEGKIGFTVVMEDPLAASYVQNVY
APDN-DPNMTIEEYDRTEEQNEDLGLNDMKTD----------------------------
------------------------------------------------------------
------------------------------------------------------------
------------------
>XP_002617981_Clavispora_lusitaniae
-------MKRTEDAA---NSPEKKPRLEMAS----EN-------ESQFTPVGEQVQNMD-
-------------------SSVRETGAADVEGHPVQEVESMCMNCHKNGVTRMLLTRIPF
FREIIVMSFECPHCGFKNSEIQAAAQIAEKGSRYVYKIESKEDFSKQVVKSETATCSFPE
L---ELEIPPERGQLTNIEGLLTEMIDNLKADQPARKDAQPEVHDKIEAFIAKVQERLDG
KG--LPLTFYVDDPAGNSWIEYTP-GQPAHKWSMYEYNRTAEQNVFLGLISADDVAQHKK
LESEKK-----KSA----TETNVSS-QLGNE--------------NPKATGF-VSDNTDI
ENFDNEVQTFHATCSACYQPCETHMKTVNIPHFKDVIIMSTVCDHCGYKSNEVKTGGAIP
EKGRRITLKVTDPEDLARDILKSETCDMKIPDLNLDLTPGTLGGRFTTIEGLLSQVYDEL
HSRVFT------QTSDSMDDETKQRWTSFFAKLEDAAHGKIGFTIYMEDPLASSYIQNVY
APDN-DPNMVIEDFERSFQQNEDLGLNDMDAK----------------------------
------------------------------------------------------------
------------------------------------------------------------
------------------
>XP_025340545_Candida_haemuloni
-------MKRHEDTSIPSSSEDKRPRLDMPE--NTEN-------QENFTNVGDQV-----
-------------------ASVSQTGVADAQGHPVQEVESMCMRCHKNGCTRMLLTKIPF
FREIIVMSFACPHCGFRNSEIQAAAQIAEKGSRYNFKIESKEDFSRQVVKSETATCTFSE
L---ELEIPPERGQLTNIEGLLTEMISNLELDQEARKEAQPEVYEKINEFIAKVRSCLEG
EN--LPLTFYVDDPAGNSWVEYLP-GQAAHKWSMYEYNRTAEQNVFLGLISADDVAQHRL
AESNKK-----KDA----TDQNVSS-SLKNDES-----------KQPTASGF--AAESEI
ENFENEVQTFHATCSACSNPCETHMKTVNIPHFKDVIIMATVCDNCGYKSNEVKTGGAIP
EKGRKITLKITDPEDLARDILKSETCGLRIPELNLDLTPGTLGGRFTTIEGLLTQVYEEL
HSRVFT------QTSDSMDEETKQRWTSFFAKLQDANEGKIGFTINMEDPLASSYIQNVY
APDN-DPNMLIEDYERTHEQNEDLGLNDMKAD----------------------------
------------------------------------------------------------
------------------------------------------------------------
------------------
>XP_024715246_Candida_pseudohaemulonis
-------MKRQDETSPSLSSDDKKPRLDMP-----EN-------QENFASVGDQA-----
-------------------NSVTQTGISDAQGHPVQEVESMCMRCHKNGCTRMLLTKIPF
FREIIVMSFACPHCGFRNSEIQAAAQIAEKGSRYNFKIESKEDFSRQVVKSETATCTFSE
I---ELEIPPERGQLTNIEGLLTEMIANLEMDQEARKEAQPEVYEKINEFIAKVKALLAG
EN--LPLTFYVDDPAGNSWVEYQP-GQAAHKWSMYEYNRTAEQNVFLGLISADDVAQQRL
AELKQK-----KDA----TDQNVSS-SLNNTES-----------HQPTASGF--ATESEI
ENFENEVQTFHATCSACAAPCETHMKTVNIPHFKDVIIMSTVCDKCGYKSNEVKTGGAIP
EKGKRITLKITDPEDLARDILKSETCGLRIPELNLDLTPGTLGGRFTTIEGLLTQVYEEL
HSRVFT------QTSDSMDEETKQRWTSFFAKLQDANEGKIGFTINMEDPLASSYIQNVY
APDN-DPNMLIEDFERTHDQNEELGLNDMKAD----------------------------
------------------------------------------------------------
------------------------------------------------------------
------------------
>XP_025339183_Candida_duobushaemulonis
-------MKRQDETSPSSSSDDKKPRLDMP-----EN-------QENFTSVGDQA-----
-------------------NSVTQTGISDAQGHPVQEIESMCMRCHKNGCTRMLLTKIPF
FREIIVMSFACPHCGFRNSEIQAAAQIAEKGSRYNFKIESKEDFSRQVVKSETATCTFSE
I---ELEIPPERGQLTNIEGLLTEMIANLEMDQEARKESQPDVYEKINEFIAKVKALLAG
EN--LPLTFYVDDPAGNSWVEYQP-GQAAHKWSMYEYNRTAEQNVFLGLISADDVAQHRL
AESKQK-----KDA----TDQNVSS-SLNNTES-----------HPPTASGF--AAESEI
ENFENEVQTFHATCSACAAPCETHMKTVNIPHFKDVIIMSTVCDKCGYKSNEVKTGGAIP
EKGRRITLKITDPEDLARDILKSETCGLRIPELNLDLTPGTLGGRFTTIEGLLTQVYEEL
HSRVFT------QTSDSMDEETKQRWTSFFAKLQDANEGKIGFTINMEDPLASSYIQNVY
APDN-DPNMLIEDFERTHEQNEELGLNDMKAD----------------------------
------------------------------------------------------------
------------------------------------------------------------
------------------
>XP_028890707_Candida_auris
-------MKRHDETPAPSSLEDKKPRLDMVE--N-ED-------QQAFANVGDQV-----
-------------------NSVTQTGAEDAQGHPVQEVESMCMRCHKNGTTRMLLTKIPY
FREIIVMSFACPHCEFRNSEIQAAAQIAEKGSRYIFKIESKEDFSRQVVKSETATCMFTE
L---ELEIPPERGQLTNIEGLLNEMIENLQLDQEARKEAQPEVYEKIEAFLKKVKACLEG
EN--LPLTFYVDDPAGNSWVEYLP-GQPAHKWSMYEYNRTAEQNVYLGLISADDVAQHKL
AESKQK-----KEA----TDSNVSA-SLNNETD-----------SHPKVSGF--TDHSEI
ENFENEVQTFHATCSACSAPCETHMKTVNIPHFKDVIIMSTVCDRCGYKSNEVKTGGAIP
DKGRKISLKITDPEDLARDILKSETCGMKIPELSLDLTPGTLGGRFTTIEGLLTQVYEEL
HSRVFT------QTSDSMDDETKQRWTSFFAKLQDAKEGKIGFTIFMEDPLASSYIQNVY
APDN-DPNMTIEDYERTHEQNEELGLNDMKV-----------------------------
------------------------------------------------------------
------------------------------------------------------------
------------------
>NP_011727_Saccharomyces_cerevisiae
--------------------------MSEQ--K-E---------D-LFKPVGEAAAEVED
ES-------IAEQNKAND--GVKLTGAQDAMGHPVQEIESLCMNCGKNGTTRLLLTSIPY
FREIIIMSFDCPHCGFKNCEIQPASQIQEKGSRYVLKVECREDFNRQVIKSETATCKFVE
L---DIEIPAKRGQLTTVEGLLSEMIDDLSQDQEMRKSIDEALYKKIDDFIQKVKSYINC
EPNTIPITFILDDPAGNSWIEYKP-GEPQHKWSHTQYVRTDEQNVQVGIITRDQLEQRRQ
EQLKQL------AN----RERNPSE-SVKVGSANP---------------QF-LSDATDI
ENFNNEVQTFRASCPSCTQECETHMKPVNIPHFKEVIIMSTVCDHCGYKSNEVKTGGAIP
DKGRRITLYCDDAADLSRDILKSETCSMVIPELHLDIQEGTLGGRFTTLEGLLRQVYEEL
ESRIFT------QTSDSMDEATKARWVEFFAKLKEAIAGKVKFTVIMEDPLAGSYIQNVY
APDP-DPNMTIEDYERTKEQNEDLGLSDIKVE----------------------------
------------------------------------------------------------
------------------------------------------------------------
------------------
>XP_018222415_Saccharomyces_eubayanus
--------------------------MSEQ--K-E---------D-LFKPVGDAAAEIQN
EN-----------QEAGD--GVQLTGAEDAMGHPVQEIESLCMNCGKNGTTRLLLTSIPY
FREIIIMSFECPHCMFKNCEIQPASEIQEKGSRYTLKVECREDFNREVIKSETATCKFVE
L---DIEIPAKKGQLTTVEGLLSEMIEDLSQDQEMRKSIDESLYNKIDEFIKKVRSYMDC
EPNTIPVTFVLDDPAGNSWIEYKP-GEPQHKWSHTQYVRTDEQNVQVGIITRDQLEQRRQ
EKLKAL------AN----RERNPSQ-TVKVGSSTP---------------QF-ISDATDI
ENFNNEVQTFRAACPSCTQECETHMKPVDIPHFKEVIIMSTVCDHCGYKSNEVKTGGAIP
EKGRKITLYCDDAADLSRDILKSESCSMVVPELHLDIQEGTLGGRFTTLEGLLRQVYEEL
EXRIFT------QTSDSMDEATKTRWVEFFARLKDAIAGKVKFTVIMEDPLAGSYIQNVY
APDP-DPNMTIEDYERTKEQNEDLGLSDIKVD----------------------------
------------------------------------------------------------
------------------------------------------------------------
------------------
>XP_033766546_Saccharomyces_paradoxus
--------------------------MSEQ--K-E---------D-LFKPVGEAAAEIED
EN-------MADQGQAND--GVKLTGAQDAMGHPVQEIESLCMNCGKNGTTRLLLTSIPY
FREIIIMSFDCPHCGFKNCEIQPASQIQEKGSRYVLKVECREDFNRQVIKSETATCKFVE
L---DIEIPAKRGQLTTVEGLLSEMIDDLSQDQDMRKSIDENLYKKIDDFIQKVKSYINC
EPNTIPVTFVLDDPAGNSWIEYKP-GEPQHKWSHTQYVRTDEQNVQVGIITRDQLEQRRQ
EQLKQL------AN----RERNPSE-SVKVGSANP---------------QF-LSDATDI
ENFNNEVQTFRASCPSCTQECETHMKPVNIPHFKEVIIMSTVCDHCGYKSNEVKTGGAIP
DKGRRITLYCDDAADLSRDILKSETCSMVIPELHLDIQEGTLGGRFTTLEGLLRQVYEEL
ESRIFT------QTSDSMDEATKARWVEFFAKLKEAIAGKVKFTVVMEDPLAGSYIQNVY
APDP-DPNMTIEDYERTKEQNEDLGLSDIKVE----------------------------
------------------------------------------------------------
------------------------------------------------------------
------------------
>XP_003673677_Naumovozyma_castellii
--------------------------MSQEQKK-E---------E-FFKPVGEAAQEVQQ
EV-----------NADES--DVKLTGAADAMGHPVQEIESLCMNCGKNGTTRLLLTSIPY
FREIILMSFECPHCGLRNSEIQPASEIQEKGSKYLLKVENKEDFNRQVIKSETASCKFLE
L---DMEIPPKRGQLTTVEGLLSEMIDDLESDQEMRKKIDEKLYDQIATFINKVKSFINC
EEGTLPLTFILDDPAGNSWIEYKP-GEPQHKWSHTQYVRSDEQNVQVGILTRDQLEQRRR
DKLAEL------SN----RERNPSE-SVKVGTAAAAA-------EEAKGEKY-ISDATDI
ENYANEVQTFRASCPSCMSECETHMKPVNIPHFKEVIIMSTVCDKCGYKSNEVKTGGAIP
EKGRKITLYCDDPADLSRDVLKSESCSMTIPELHLDIQEGTLGGRFTTLEGLMRQVYEEL
ESRVFS------QTSDSMDQATKDRWVAFFQRLQDALAGKVKFTVIMEDPLAGSYIQNVY
APDP-DPNMTIEDYERTKQQNEDLGLADMKV-----------------------------
------------------------------------------------------------
------------------------------------------------------------
------------------
>XP_003669792_Naumovozyma_dairenensis
--------------------------MSEQEKK-E---------DTLFQTVGEAAQEIQD
ET-----------TAPDD--GVTATGAEDAMGHPVQEIESLCMNCHKNGTTRLLLTSIPY
FREVVLMSFECPHCGLKNSEIQPASTIQEKGAKYLLKVECKEDFNREVIKSETASCKFVE
L---DIEIPPKRGQLTTVEGLLSEMIDDLQSDQEMRKKIDENLYNQIDAVIKKVRSYINC
EPNTVPLTFILDDPAGNSWIEYKP-GEPQHKWSSTQYVRSDEQNVQVGILTEDQYEQRRR
AKLAEL------SK----RERNKPE-SVKIGTGDT---------------EF-LSDATDI
ENFSNEVQTFRSSCPSCTTECETHMKPVNIPHFKEVILMSTVCDHCGYKSNEVKTGGAIP
EKGRKITLYCDDPADLSRDILKSETCSMTVPELHLDIQEGTLGGRFTTLEGILKQVYDEL
ESRVFS------QTSDSMDEATKERWVSFFGRLKEAIAGKVKFTVIMVDPLAGSYIQNVY
APDA-DPNMTIEDYERTKEQNDELGLSDIKVDQ---------------------------
------------------------------------------------------------
------------------------------------------------------------
------------------
>XP_003955841_Kazachstania_africana
--------------------------MVEE--N-K---------ESLFKPVGETAEELQE
PA------------QTQD--GVVLTGAADAMGHPVQEIESLCMNCHENGTTRLLLTSIPY
FREVVIMSFECEHCGLKNSEIQPASSIQEKGSKYILKIEDKEDFNRQVVKAETASCKFVE
L---DIEIPPKRGVLTTVEGLLEEMIDDLESDQEQRKQIDENLYNQIKDFIEKVKSYIDC
KEGTLPLTFALDDPAGNSWIEYKP-GEAQHKWSHSEYIRTDQQNVDIGIITRDQLEDRRK
EQVAAL------AN----RERNKSQ-ASTVLKSSE---------------AF-LSDATDI
ENFNNEVQTFTASCPSCMQSCDTHMKPVNIPHFKEVIIMSTVCEHCGYKSNEVKTGGAIP
AQGRKITLLCDDPSDLSRDILKSETCSLVVPELHLDIQQGTLGGRFTTLEGLLRQVYEEL
ESRVFT------QTSDSMDEETKQRWVTFFAKLKDATDGKVKFTVIMEDPLAGSYIQNVY
APDP-DPNMTIEDYDRTEEENEDLGLKDMEVN----------------------------
------------------------------------------------------------
------------------------------------------------------------
------------------
>XP_022465373_Kazachstania_naganishii
--------------------------MPED----------------MFKPVGEQAEEAEQ
V-------------------GVRLTGAEDAMGHPVQEIESLCMNCGEDGTTRLLLTSIPY
FREVVIMSFECPHCGLKNSEIQPASQIQELGSKYLLKIEQKEDFNRQVIKSETATCKFAE
L---DIEIPPKRGVLTTVEGLLEEMIEDLQSDQELRKKQHPELYTQIEQVIAKVKSCINA
EQGTLPLTFTLDDPAGNSWIEYKP-GEPQHKWSHTQYPRTDEQNVLVGIITQDQLEQRRR
DRAQAA------QKARDTAERNPSQ-AETLKG------------------KF-VSDQTDI
ENFNNEVQTFAATCPSCGGACDTHMKPVNIPHFKEVIIMSTVCDKCGYKSNEVKTGGAIP
DKGRKITLYCDDPSDLSRDILKSESCTLSCPELHLDIQEGTLGGRFTTLEGLLRQVYEEL
QARVFT------VSSDSMDDATKQNWEKFFANLQDAIDGKVKFTVVMTDPLAGSYIQNVY
APDA-DPNMTIEDYERTKEQNDELGLSDMKV-----------------------------
------------------------------------------------------------
------------------------------------------------------------
------------------
>XP_448257_Candida_glabrata
--------------------------MSED--K-------------LFKPVGEAANEVQE
EN--------------DN--GVSLTGASDAMGHPVQEIESLCMNCEKNGVTRLLLTSIPY
FREVVLMSFECPHCGFKNSEIQPASQIQEKGSKYQLKVESKEDFNRQVVKSETATCKFVE
L---DVEIPAKRGQLTTVEGLLSEMIEDIEQDQEMRKSIDENLYNQIAEFIKKVRSYINC
EPGTLPLTFILDDPSGNSWIEYKP-GEPQHKWSHVQYVRSDEQNVVVGILTEDQYEQRRR
AKLEEL------SN----KGRNPSE-SVKVGSANA---------------EF-LSDATDI
ENFNNEVQTFRASCPSCTQECETHMKPVNIPHFKEVIIMSTTCEHCGYKSNEVKTGGSIP
EKGRKITLLCDDPADLSRDILKSETCSLHIPELHLDIQEGTLGGRFTTLEGLLKQVYEEL
ESRVFT------QTSDSMDEATKQRWVDFFAKLKEALDGKVHFTVIMEDPLAGSYIQNVY
APDP-DPNMKIEDYERTQQQNEDLGLNDMKTDAN--------------------------
------------------------------------------------------------
------------------------------------------------------------
------------------
>XP_004182037_Tetrapisispora_blattae
--------------------------MSEK--K-E---------D-LFKPVGEAAEEVEH
EN--------------DT--GVTLTGAEDSMGHPVQEIESLCMNCHENGTTRLLLTTIPY
FREIVLMSFECPHCGFKNSEIQPASQIEEKGSKYLLKVESREDFNRQVIKSESATCKFIE
L---DIEIPAKRGQLTTVEGLLSEMIEDLESDQETRKSIDENLYNQIDAVIKKIKSYINC
EPNTVPLTFIVDDPAGNSWIEYKP-GEPQHKWSHTQYIRSDEDNVAVGIITRDQLEERRQ
AKLKEL------SK----RERNKSE-ATENKT------------------QF-LSDETDI
ENFNNEVQTFKGGCPSCTKECETHMKPVNIPHFKEVIIMSTKCENCGYKSNEVKTGGAIP
EKGRKITLFCDDAADLSRDILKSETCSMVVPELNLDIQEGTLGGRFTTLEGLLRQVYEEL
EARVFS------QTSDSMDEETKKRWMDFFAKLKEAIAGKLNFTVIMTDPLAGSYIQNVY
APDE-DPNMKIEDFVRTDRQNEDLGLTNMEV-----------------------------
------------------------------------------------------------
------------------------------------------------------------
------------------
>XP_003684002_Tetrapisispora_phaffii
--------------------------MSKDSEK-S---------EELFKPVGEAAEEVSN
AQ------------QQGGVDGVVITGAEDAMGHPVQEIESLCMNCGENGTTRLLLTSIPY
FKEVVLMSFECPHCNLKNSEIQPASQIEEKGSKYLLKIENKDDFNRQIVKSESASCKFVE
L---DIEIPPKKGQLTTVEGLLEEMIEDLEADQEARKSVDEELWKKINEFIKKVRDAIAC
EEGLLPMTFILDDPAGNSWIEFVP-GEPQHKWSHTQYIRNDDQNVQVGIITRDQLEQRRQ
EQLAEL------SN----RERNQSQ-SVKVGSAAN---------------QF-LSDATDI
ENYSNEVQTFRTACPSCLQECETHMKPVDIPHFKEVIIMATTCDNCGYKSNEVKTGGAIP
EKGKKITLYCDDSADLSRDILKSESCALSIPELNLDIHEGTLGGRFTTLEGLLEQVSEEL
RSRVFS------QTSDSMNEETKQRWESFFGKLKEALEGKVKFTVIMTDPTAGSYIQNVY
APDP-DPNMKIEEFERSAEQNDDLGLTGMDVN----------------------------
------------------------------------------------------------
------------------------------------------------------------
------------------
>XP_001647046_Vanderwaltozyma_polyspora
--------------------------MSETNEK-Q---------ENLFKPVGEAAEEISA
ET-------GASGSRSTDEHGVTLTGAEDAMGHPVQEIESLCMNCHENGTTRLLLTSIPY
FREIVIMSFECPHCNFKNAEIQPASQIEEKGSKYTLKIENREDFDRQVIKSESANCKFVE
L---DIEIPPKRGQLTTVEGLLTEMIDDLSSDQESRKAIDEALWQKIEDFIARVRKFINC
EEGTVPLTFILDDPAGNSWIEYKP-GEPQHKWSHVQYIRSDEQNVQVGIITRDQLEQRRQ
QKLQEL------SN----RERNPSE-SVKVGTTAS---------------EF-LSDATDI
ENFNNEVQTFRAPCSSCGEECETHMKPVNIPHFKEVIIMSTTCDKCGYKSNEVKTGGAIP
DKGRVITLYCDDAADLSRDILKSESCSLVVPELHLDIQEGTLGGRFTTLEGLLKQVRDEL
ESRVFT------QTSDSMDEATKERWTSFFKNLDEALEGKRTFTVIMTDPLAGSYIQNVY
APDP-DPNMKIEDFERTAEQNDELGLSHMKV-----------------------------
------------------------------------------------------------
------------------------------------------------------------
------------------
>XP_003681964_Torulaspora_delbrueckii
--------------------------MSEKSEETRSNTEH----ENLFRPVGEAVEEVQE
EA-----------DNDGEVAEVKLTGAADAMGHPVQEIESLCMNCHENGTTRLLLTSIPY
FRDVVIMSFECPHCGLKNSEIQPASEIQEKGCKYVLKVEEAKDFNRQVIKSETASCKFVE
L---DIEIPAKRGQLTTVEGLLSEMIEDLESDQETRKTIDESLYQKIEEFITKVKDYMEC
KPGTLPLTFVLDDPAGNSWTEYTP-GEPLHKWSRMEYPRTDDQNVQVGIITRDQLEQRRR
EKLQEL------SN----RERNPPQ-SVTVGAGNS---------------QF-LSDATDI
ENFNNEVQTFRASCPSCMNECETHMKPVNIPHFKEVIIMSTVCDKCGYRSNEVKTGGAIP
AQGRRITLLCDDAADLSRDILKSESCSLTIPELSVEVQQGTLGGRFTTLEGLLRQVYDEL
HSRVFS------QTSDSMEEQTKERWLSFFGKMKDALDGKVAFTVIMEDPLAGSYIQNVY
APDP-DPNMKIEDYERTQQQNEDYGLSDMMVEQQ--------------------------
------------------------------------------------------------
------------------------------------------------------------
------------------
>XP_037142762_Zygotorulaspora_mrakii
------------------------MSLQETGQK-EAEQVG----NGLFKPVGEAVEDMQE
ESKFNGVSDGGEMEANQD--LVRTTDASDSMGHPIQEIESLCMNCHQNGTTRLLLTSIPY
FREVVLMSFECPHCGFKNSEIQSASAIQEKGSKYILKIENSEDFNREIIKSENATCKFVE
L---DIEIPAKKGQLTTVEGLLNEMIEDLESDQPARKAIDENLHDRIDEFIKKVRSYMNC
EPNTVPLTFVLDDPAGNSWIEYKP-GEPLHKWSHAEYLRTDEQNVEVGIITKDQLEQRRK
EKLEEL------SN----RDRNPSQ-SVKVDSTSS---------------NF-LSDATEI
ENFNNEVQTFKITCPSCMHECECHMKPVNIPHFKEVIIMSTVCEHCGYRSNEVKTGGAIP
EKGRKITLYCDDPADLSRDILKSESCSMTIPELSVEIQEGTLGGRFTTLEGILKQVYDEL
ESRVFS------QTSDSMDEPTKQRWLAFFDKLKSALDGKVKFNVIMVDPLAGSYIQNVY
APDP-DPNMTIEDYERTEQQNDDYGLNDMKVDQQ--------------------------
------------------------------------------------------------
------------------------------------------------------------
------------------
>XP_002497264_Zygosaccharomyces_rouxii
--------------------------MSGP----Q---------ENLFKPVGDTVEEINV
DE-----------APEQEQVQVKNTGAADAMGHPVQEIESLCMNCHADGTTRLLLTSIPF
FREIVIMSFECPECGFKNSEIQPASQIQEKGAKYMLKVENQSDFNREVIKSETATCKFLE
L---DIEIPAKRGQLTTVEGLLSEMIDDLAADQEARKSIDENLHDKIQEVIERVRSYIDC
KPGTLPLTFILDDPAGNSWIEYRP-GEPLHKWSHTDYFRNDEQNVLVGIITRDQLEMRRQ
EKLSEL------SN----RERNPSE-AVKVGSSAS---------------EF-LSDATEI
ENFDNEVQTFRASCPSCVRECETHMKPVNIPHFKEVIIMSTVCDNCGYRSNEVKTGGAIP
DKGRKTVLYCDDPADLSRDILKSETCTLTIPELHVEIQQGTLGGRFTTLEGLLQQVYEEL
ETRVYS------QTSDSMDEATKQRWQGFFGNLKEALEGKRKFTVIMEDPLAGSYIQNVY
APDE-DPNMNISDYERTREQDEDLGLNDIKVDQ---------------------------
------------------------------------------------------------
------------------------------------------------------------
------------------
>XP_003645022_Eremothecium_cymbalariae
--------------------------MSEE--------------SELFQAVGDVASEVDD
H-------------------GLRKTGALDSMGHPVQEIESLCMNCHGEGTTKLLLTFIPH
FKEIVVMSFECPACGFKNSEIQPASEIQEKGSKYTFKIETKQDFNRQVIKSETGTCKFEG
L---DLEIPAKRGQLTTVEGLLAEMVDDLACSQEARKDVDEVLYNQIEQFVAKVRATINC
EEGTLPVTLTLDDPAGNSWIEYSP-GESTEKWDHTEYARTAEDNLAVGIITREQYEEHRQ
------------------RDRSAAK-NKT---------------------TF-LSDATDI
ENFHNEVQTFRATCSSCTRPCDTHMKPVNIPHFKEVIIMSTVCEHCGYKSNEVKTGGAIP
DKGRRITLFCDDADDLSRDVLKSETCTINIPELRLDIQQGTLGGRFTTLEGLLRQVYQEL
ESRVFT------QTSDSMDEETKQRWQSFFGRLKEALEGNIKFTVIMEDPLAGSYIQNIY
APDP-DPNMKIEDYDRTAQQNEDLGLTDMDVNPVS-------------------------
------------------------------------------------------------
------------------------------------------------------------
------------------
>NP_983267_Eremothecium_gossypii
--------------------------MTDQSAK-----------EELFKPVGEAVEDTVN
DE----------TGLR-------DTGAADAMGHPVQEIESLCMNCHEDGITRLLLTSIPY
FREIVIMSFECPHCGLKNSEIQPASEIQEKGARYQLKVEEKADFDRQVIKAETAASRFVE
L---DLEIPPKRGQLTTVEGLLTEMIEDLDADQAARKEVDENLYDQIAQFIAKVRAALSC
EPGTLPLTFTLDDPAGNSWIEYKP-GEAAPKWSKTEYLRSDEQNVQVGIITRDQLEQRRQ
EKRAEL------SQ----RERNKSQ-AAQA--------------------GL-LSDATDI
ENFHNEVQTFTATCPSCVHPCDTHMKPVNIPHFKEVIIMSTVCEHCGYKSNEVKTGGAIP
DKGRKITLICDDAEDLSRDILKSETCSVSIPELHLDIQQGTLGGKFTTLEGLLTQVYEEL
ESRVFT------QTSDSMDEATRNRWTSFFSKLREAIDGKIKFTVIMEDPLAGSYIQNVY
APDA-DPNMTIEDYERTAEQNEDLGLNDIDVGEH--------------------------
------------------------------------------------------------
------------------------------------------------------------
------------------
>XP_454680_Kluyveromyces_lactis
--------------------------MP----------------EDLFKPVGEIVEDAEH
ANEGQQGTTQNGENQADDT-GLVQTGAFDAMGHPVQEIPSLCMNCHKMGTTRLLLTRIPY
FREVVLMSFACEHCGFKNCEIQPASEIQEKGSKYMLKVEEKDDFNRQVIKSETASCKFVE
L---DLEIPGKRGQLTTVEGLLSEMVDDLESDQPLREKIDKPLYDQIQAFIDKVKDTIAC
KDGTLPITFVIDDPTGNSWIEYKP-GEAAHKWSHAEYTRSDEQNVQIGLITRDQLEERRK
EERERI-----EAE----RERNPSV-AK-KEGAAAQG--------------F-LSDATDI
ENFSNEVQTFRASCPNCLQQCDTHMKRVNIPHFKEVIIMSSICDHCGYKSNEVKTGGAIP
EKGRKITLYCDEPDDLSRDILKGENCKMSIPELSLDIQEGTLGGRFTTLEGLLRQVYEEL
ESRVFT------QTSDSMDEPTKQRWVSFFGRLQDALAGKVKFTVHMEDPLAGSYIQNVY
APDP-DPNMTIEDYERTPEQNEELGLTEMKVD----------------------------
------------------------------------------------------------
------------------------------------------------------------
------------------
>XP_022677156_Kluyveromyces_marxianus
--------------------------MG----------------EDLFKPVGEIVEETE-
------GNVNGNENE-NDN-GLVQTGAFDAMGHPVQEIQSLCMNCHKMGTTRMLLTRIPY
FREVVLMSFECPECGFKNSEIQPASEIQEKGSKYMLKVEGKEDFNRQVIKSETASCKFVE
L---ELEIPGKRGQLTTVEGLLSEMVDDLEGDQEMRKKIDENLYEQIQKFIEKVRDTIAC
KEGTLPLTFVLDDPTGNSWIEYKP-GEAAHKWSHSEYARTDEQNVQIGLMSREQYEEKRE
QERERI------AQ----RERNPSV-AKEQEKEQGQG-------KEH---KF-LSDATDI
ENFNSEVQSFSVSCPNCLQLCDTHMKPVNIPHFKEVIIMSTVCPNCGYKSNEVKTGGAIP
EKGRRIKLYCDDPEDLSRDILKGENCKMNIPELNLDIQEGTLGGRFTTLEGLLRQVYDEL
ESRVFT------QTSDSMDEETKARWVAFFARLKDAINGKVKFTVIMEDPLAGSYIQNVY
APDP-DPNMTIEDYDRTPQQNDELGLTQMKV-----------------------------
------------------------------------------------------------
------------------------------------------------------------
------------------
>XP_022629369_Lachancea_lanzarotensis
--------------------------MTGDSEANR---------QDLFQPVGESVQEI--
DQ----------QGQQPNVVVPTNTGAADAEGHPVQEIESLCMNCHEDGITRLLLTSIPY
FKEVVLMSFECPHCGFKNSEIQPAAQIMEKGSRYTLKIEEKSDFNRQVVKSETATCKFQE
L---DIEIPARRGQLTTVEGLLSEMLEDLQSDQPARKAIDENLYNQIDNFISKVKSYLNC
EPGTLPLTFTLDDPAGNSWIEYQP-GEPAHKWSQAQYVRSGEQNVQVGLLSPDQLEQQRR
EEQEKL------AD----RERNPSE-AQKP--------------------TF-ISDETEI
ENFNNEVQTFRSTCSSCGQPCDTHMKPVNIPHFKEVIIMSTVCEHCGFKSNEVKTGGAIP
SQGRRISLVCDDPEDLSRDILKSETCSMTVPELSLDIQQGTLGGRFTTLEGLLKQVYDEL
RTRVFT------QTSDSMDEETKARWENFFATLENGLNGKMKFTVIMEDPLAGSYIQNVY
APDA-DPNMTIEDYDRTPEQNEDLGLNDMITD----------------------------
------------------------------------------------------------
------------------------------------------------------------
------------------
>XP_002552324_Lachancea_thermotolerans
--------------------MKRPEDHTLASENNKKVHTMPQDQENLFKPVGEFAREV--
DQ-------PQGQGAQPDVAAPTNTGASDAEGHPVQEIESLCMNCHKNGTTRLLLTSIPY
FREVVLMSFECPFCGFKNSEMQPASAIQEKGCKYMLKIEQKSDFNRQVIKAETASCKFQE
L---DIEIPAKKGQLTTVEGLLMEMIEDLAADQPARKTIDETLYSKIEEFIAKVRSYVAC
EPGTLPLTFTLDDPAGNSWIEFKP-DEPAHKWSQTQYVRSDEQNVQIGIISREQLEQQRE
EQRAKV------AD----KERNPSV-AQKS--------------------SF-LSDETDI
ENFNNEVQTFTAACPSCSRPCDTHMKPVNIPHFKEVIIMSTVCENCGYKSNEVKTGGAIP
EKGRKITLICDDPEDLSRDILKSETCSMTVPELHLDIQQGTLGGRFTTLEGILRQVKDEL
TNRVFT------QTSDSMDEETKNRWESFFARLQDGLDGKVKFTVIMEDPLAGSYIQNVY
APDP-DPNMTIEDYDRTDEQNEELGLNDIKLN----------------------------
------------------------------------------------------------
------------------------------------------------------------
------------------
>XP_020060720_Aspergillus_aculeatus
----------------------------MSADDEQVA----------FQKPGDLVDRNEE
TG--------------------------------AMTVESLCMNCEQNGRTTFLLIRIPY
FRDVILEAFECEHCHFKNNSIKSASQIQEKGSIYHLEVENETDLQRQVVRSDVSVFKLES
L---GIEMPKGEGQLTTVEGVIRKIYDNLSSEQDLRKEQAPELYNALVPIIEKLEKILEG
Q-G-FPFTISLDDPSGNSWIAPTT-QDSGHKYRRRDYLRTHEQNEELGISGDPNAVQHQS
-----------------------------------------------------TGQEEDE
EIVDGKEYSIPAECPACLKSCEVNLRKVNIPYFREVLLWATVCEHCGYKSSDVKTGGEVP
EKGKRITLSVEKEVDLARDILKSDTCALYSEELEVRVEPGTLGGRFTTVEGLLTEIRDQL
HGQIFDFADT--SAGDSMATDDKAKWERFFKRLDAAIAGEMKFVITLEDPMASSYVQDLC
APAK-DEQITTEDYIRTDEEEEELGLKDMKTEGYEADAEQKEEQEEKPAEQQ--------
------------------------------------------------------------
------------------------------------------------------------
------------------
>XP_001268149_Aspergillus_clavatus
----------------------------MSTGAENNASQETVVVESQFHKPGDLVEQNDD
TG--------------------------------VMSVESLCMNCHENGMTRLLLLRVPF
FRDIILESFECEHCGHRDNSVKSAGQIQEKGTKYTLDIEDEEDFQRQVIRSDVSVFKVES
L---GIEMPKGESQLTTVEGVIQKIHENLSSEQPLRKEQAPELHDALVPIIEKLEKIMNR
E-G-FPFTISLDDPTGNSWIAPTT-HDKGNKYRRRDYPRTHEQNEELGIAADPEAVNNEG
I---AA-----------------------------------------------EGGIDDS
EIVEGQVYSLPAECPGCTKPCFVNMKKVNIPYFKEVFIWGTVCDHCGYRTSEVKTGGEVP
DKGKRISLKVENEVDLSRDILKSDTCALHSEELEVTVQPGTLGGRFTTVEGLLTEIRDQL
HGQIYDVDDTSNTGGDSMADSDKAKWERFFSRLGDAISGKMKFNITLEDPMANSYVQDLC
APAV-DPQISTEEYTRTEEEEEELGLKDMKTEGYEQDEEDEKA---KDEQQS--------
------------------------------------------------------------
------------------------------------------------------------
------------------
>XP_001258173_Aspergillus_fischeri
----------------------------MATKEESAAPQGNVVVESQFQKPGDLVEKNED
TG--------------------------------VMSVESLCMNCHENGVTRLLLLRVPF
FRDIILESFECEHCSHRDNSVKSAGQIQEKGTKYTLDVENEEDFQRQVIRSDVSIFRIES
L---GIEMPKGESQLTTVEGVIQRIYENLSSDQPLRKEQAPELHDALVPIIEKLEKILKR
E-G-FPFTISLDDPTGNSWIAPNT-QDKTNKYRRRDYPRTHEQNEELGIAADPEAQKNEG
V---NV-----------------------------------------------EGEIDDS
EIVEGQVYSLPAECPGCTKACFVNMKKVNIPYFKEVFIWGTVCDHCGYRTSEVKTGGEVP
EKGKRITLRVENEVDLSRDILKSDTCALHSDELEVTVQPGTLGGRFTTVEGLLTEIRDQL
HGQIFDVDDTTNSGGDSMAASDKEKWERFFSRLNDAISGKMKFVITLEDPMANSYVQDLC
APAP-DPQITTEEYTRTEEEEEELGLRDMKVEGYEQEQKEEKPAEEADEQKS--------
------------------------------------------------------------
------------------------------------------------------------
------------------
>XP_041144073_Aspergillus_flavus
----------------------------MSV--EDKPVQQEAPVESQFQKPGDLVERDED
TG--------------------------------VMSLESLCMNCHENGTTRLLLLRVPY
FRDIILESFECPHCHFKDNSVKSAGQIQEKGAKYTLTVQGENDLQRQVVRSDTSIFKVES
L---GIEMPKGESQFTTVEGVIQKIYESLSSEQPLRKAQAPELHDALVPIIENLQKILNR
D-G-FPFTVSLDDPTGNSWIAPTI-NDTGNNYKRRDYPRTHEQNEELGISADPNAVEHEA
-----------------------------------------------------SGEWEDS
EIVDGQVYSLPTECPGCTKPGFVNMKKVNIPYFKEVIIWSTSCEHCGYRTSEVKTGGEVP
EKGKRITLRVENEVDLSRDILKSDTCALHSEELEVTVQPGTLGGRFTTVEGLLTEIRDQL
HGQIFDVDDASGAGGDSMASDTKEKWTRFFSRLDAAINGDMKFVITLEDPMANSYVQDLC
APAV-DHQITTEEYTRTEEEEEELGLKDMKLEGYEEDT--EKKEEDNTEQKS--------
------------------------------------------------------------
------------------------------------------------------------
------------------
>XP_750935_Aspergillus_fumigatus
----------------------------MSTEGESAAPQGNVVVESQFQKPGDLVERNDD
TG--------------------------------VMSVESLCMNCHENGVTRLLLLRVPF
FRDIILESFECEHCGHRDNSVKSAGQIQEKGTKYTLDVENEEDFQRQVIRSDVSIFRVES
L---GIEMPKGESQLTTVEGVIQRIYENLSSDQPLRKEQAPELHDALVPIIEKLEKILKR
E-G-FPFTISLDDPTGNSWIAPNT-QDKTNKYRRRDYPRTHEQNEELGIAADPEAQKNEG
I---NV-----------------------------------------------EGEIDDS
EIVEGQVYSLPAECPGCTKACFVNMKKVNIPYFKEVFIWGTVCDHCGYRTSEVKTGGEVP
EKGKRITLRVENEVDLSRDILKSDTCALHSEELEVTVQPGTLGGRFTTVEGLLTEIRDQL
HGQIFDVDDTTNSGGDSMAASDKEKWERFFSRLNDAISGKMKFVITLEDPMANSYVQDLC
APAP-DPQITTEEYTRTEEEEEELGLKDMKVEGYEQEQKEEKPAEEADERKS--------
------------------------------------------------------------
------------------------------------------------------------
------------------
>XP_660059_Aspergillus_nidulans
----------------------------MSADEQ-VAKE--EV----FQKPGDLVERNEE
TG--------------------------------VMQVESLCMNCHENGITRLLLLRVPF
FRDIILESFECEHCHFKDNSVKSAGQIQEKGSVYTLDVENEEDMQRQVIRSDVSIFKVES
L---GIEMPKGESQLTTVEGVIQKIHESLSSEQPLRKVQAPELHDALVPIIDKLQKILDR
E-G-YPFTVSLDDPTGNSWIAPTT-HDTGHKYRRRDYARTHEQNEQLGIASDPEALKNEG
----KT-----------------------------------------------IGNLDDV
DIVDGKVYSLPADCPACAKECTVNMQKVDIPYFKEVFILSNVCEHCGYRSSDVKTGGEVP
EKGKRITLSVETITDLHRDILKSDTCALHSEELEVTVQPGTLGGRFTTVEGLLTEIRDQL
KGQIYDIDDSTQSGGDSMSATDKEKWARFFDRLDSAIKGDLKFSITLEDPMANSYVQDLC
APAA-DPQLKTEEYTRTEEEEEELGLKDMKVEGYEAEANEKDGEENKARTFPFCSISISC
GNPITTSRLVASAIPIYPLTSPWDIPPPAAAITLRLTRSEVYDSMPSTVYLAGIAWLGLE
RATDPDFYRLELVPNKGAQAILGYNFNTKNRATDNPVGRELELQPAAAGVKGPTYLRMEA
WNPASYLNGAGPARDARP
>XP_001393207_Aspergillus_niger
----------------------------MSADAD--------TTESQFQKIGDIVERNDD
TG--------------------------------LMQVESLCMNCHENGTTRLLLLRVPF
FRDLILESFECPHCFFKNNSIKSAGQIQELGCKYTLEVENAEDLQRQVVRSDVAVFKIES
L---GIEMPK-EAQLTTVEGLVQRIHESLSSEQPLRKVQAPEVHDALVPLIQKLEDYLNG
T-G-FPFTISLDDYTGNSWIAPNT-ADKGNKYKRTEYPRTQAQNEELGLSSDS---QPAG
IKRVDG-----------------------------------------------FGDPEDL
DLVDG-VYSLPANCPGCAKDCEVNMQKISIPHFKEVFIWATVCPHCGYKSNEVKTGGAIP
EKGTRITLSVQNEVDLNRDVLKSNSCSMYSEELELEVQSGTLGSRFTTIEGILTEIRDQL
TSTIFDVEDTARQGGDSMPGDEKSKWDSFFARLEKAISGELKFTITLVDPLSNSYVQDLC
APAA-DPQLTVEEYTRTEEEEEEFGLKDMKTEGYEQDAEENKQ-----------------
------------------------------------------------------------
------------------------------------------------------------
------------------
>XP_015409841_Aspergillus_nomiae
----------------------------MSV--EDKPVQQEAPVESQFQKPGDLVERNED
TG--------------------------------VMSLESLCMNCHENGTTRLLLLRVPY
FRDIILESFECPHCHFKDNSVKSAGQIQEKGAKYTLTVQDENDLQRQVVRSDVSIFKVES
L---GIEMPKGESQFTTVEGVIQKIYESLSSEQPLRKAQAPELHDALVPIIENLQKILNR
E-G-FPFAVSLDDPTGNSWIAPSI-NDSGNNYKRRDYPRTHEQNEELGISADPNAVQHEG
-----------------------------------------------------PGEFDDS
EIVDGQVYSLPTECPGCTKPGFVNMKKVNIPYFKEVIIWSTSCEHCGYRTSEVKTGGEVP
EKGKRITLSVENEVDLSRDILKSDTCALHSEELEVTVQPGTLGGRFTTVEGLLTEIRDQL
HGQIFDIDDASGAGGDSMASETKEKWTRFFSRLDAAINGDMKFVITLEDPMANSYVQDLC
APAV-DPQITSEDYTRTEEEEEELGLKDMKLEGYEEDA--EKKEE-SAEQKS--------
------------------------------------------------------------
------------------------------------------------------------
------------------
>XP_001820801_Aspergillus_oryzae
----------------------------MSV--EDKPVQQEAPVESQFQKPGDLVERDED
TG--------------------------------VMSLESLCMNCHENGTTRLLLLRVPY
FRDIILESFECPHCHFKDNSVKSAGQIQEKGAKYTLTVQGENDLQRQVVRSDTSIFKVES
L---GIEMPKGESQFTTVEGVIQKIYESLSSEQPLRKAQAPELHDALVPIIENLQKILNR
D-G-FPFTVSLDDPTGNSWIAPTI-NDTGNNYKRRDYPRTHEQNEELGISADPNAVEHEA
-----------------------------------------------------SGEWEDS
EIVDGQVYSLPTECPGCTKPGFVNMKKVNIPYFKEVIIWSTSCEHCGYRTSEVKTGGEVP
EKGKRITLRVENEVDLSRDILKSDTCALHSEELEVTVQPGTLGGRFTTVEGLLTEIRDQL
HGQIFDVDDASGAGGDSMASDTKEKWTRFFSRLDAAINGDMKFVITLEDPMANSYVQDLC
APAV-DHQITTEEYTRTEEEEEELGLKDMKLEGYEEDT--EKKEEDNTEQKS--------
------------------------------------------------------------
------------------------------------------------------------
------------------
>XP_040640108_Aspergillus_ruber
----------------------------MSG-----DTQTNDASQSAFQKPGDLVDRNDD
TG--------------------------------VMQLESLCMNCHENGMTKLLLLRVPF
FRDIILESFECEHCNFRNNSVKSAGQIQEQGSMYTLNVEGDEDLRRQVIRSDTSTFKLES
L---GIEMPKGDSQMTTVEGVIARIHDNLASEQPLRKTQAPELHDALAPIIERLEKMMNR
E-E-FPFIISLDDPTGNSWIAPNP-LDKGAKYRRRDYPRTHEQNEELGIAGDAAAVAAET
-----A-----------------------------------------------EIDADDS
EIVDGKVYSLPSECPGCSKSCFVNMKKVNIPYFKEVYLWGTVCEHCGYRTSDVKTGGEVP
EKGKKITLRVENAIDLSRDILKSDTCALHSDELEVTVEPGTLGGRFTTVEGLLTEIRDQL
KGQIYDVDDTAQTGGDSMESSDKDKWARFFSRLDSAIEGKMPFVITLQDPLANSYVQDLS
APAA-DPQLTIVEYTRTDEEEDDLGLKDMKTEGYEEDA--EKKDQGNGEQKS--------
------------------------------------------------------------
------------------------------------------------------------
------------------
>XP_040708428_Aspergillus_sydowii
----------------------------MSMDDQPVAKE--EVPGSQFQKPGDLVERDEE
TG--------------------------------VMQVESLCMNCHENGTTRLLLLRVPF
FRDIILESFECEHCHTKDNSVKSAGQIQEKGSVYTLDVENEDDLQRQVIRSDVSIFKVES
L---GIEMPKGESQLTTVEGVIQKIHESLSGEQPLRKVQAPELHDALQPIIDKLQKILDR
E-G-YPFTVSLDDPTGNSWIAPTT-QDTGRNYRRRDYARTHQQNEELGIAADPEAVKNEG
----EA-----------------------------------------------FGNPEDL
DIIDGKVYSLPAECPACSKNCVVNMQKVDIPYFKEVFIWSNVCDHCGYRSSDVKTGGEVP
EKGKRITLSVESIVDLHRDILKSDTCALLSEELEVTVQPGTLGGRFTTVEGLLTEIRDQL
KGQIYDIDDSTQSGGDSMAESDKDKWARFFARLDSAIKGEMKFVITLEDPMANSYVQDLC
APEP-DHQMKTEEYTRTEEEEEELGLKDMKVEGYEEDEQDKDKKDE--------------
------------------------------------------------------------
------------VENKS-------------------------------------------
------------------
>XP_001211537_Aspergillus_terreus
----------------------------MST--EDKPV--EAP---QFQKPGDLVERDED
TG--------------------------------VMQLESLCMNCHENGTTRLLLLRVPF
FRDIILESFECEHCHFKDNSVKSAGQIQEKGAKYTLDVENETDMQRQVIRSDTSIFKVES
L---GIEMPKGDSQLTTVEGVIQRIYESLSSEQPLRKTQAPELHDALEPIIEKLKKMLDR
E-G-YPFTVSLDDPTGNSWIAPTT-EDSAHKYKRQDYPRTHEQNEALGIAADPNAVQNEG
-----------------------------------------------------GVDLDDV
DIVDGQVYSLPSECPGCTKPCFVNMKKVNIPYFKEVIIWSTACEHCGYRTSDVKTGGEVP
EKGKRITLKVENEVDLSRDILKSDTCALHSDELEVTVQPGTLGGRFTTVEGLLTEIRDQL
HGQIFDIDDTTGSGGDSMATSDKEKWTRFFNRLDQAINGELKFVITLEDPMANSYVQDLC
APAP-DHQITIEEYTRTDEEEEELGLKDMKVEGYEEDA--EKTED--AEQKS--------
------------------------------------------------------------
------------------------------------------------------------
------------------
>XP_022490749_Penicillium_arizonense
----------------------------MVDKSDNDALE--AQFESQFQKPGDLVERDDD
TG--------------------------------LMQVESLCMNCHKNGITRLLLIRIPY
INDCILESFSCEHCNFSDNSIKSAGEIQQRGSKYTLVVENEQDLSRQVVRSDYSSF--TV
HITNDIELPRGKGQLTNVEGVIQQIHEGLSGEQELRKEQAPELHDALVPIIARLKKILDR
DDA-FPFTVSLDDPTGNSWIAPNT-SDRGLKYKRQEYSRTHEQNEELGISNDANAVAAE-
SSEMD------------------------------------------------AGNPDDL
DIVDGQVYTLPAECPGCAKPCEVRVKKIFIPHFKDVMIFATHCSHCGFRSSDVKTGGEVP
EKGKRITLQVNSIVDLSRDILKSDTCALRSEELDLSVEPGTLGGRFTTVEGILTEVKDQL
EG---NVMDTVNDGGDSMPSDDKVKWERFFDRLDQAIKGDLKFVITLEDPMANSYVQDLC
SPAV-DPQITIEDYTRTAEEEDDLGLTDMKTEGYE--QDEEKKGE---------------
------------------------------------------------------------
------------------------------------------------------------
------------------
>XP_014535700_Penicillium_digitatum
----------------------------MVSKADNDALE--AQFESQFQKPGDLVERDED
TG--------------------------------AMSIESLCMNCHEQGVTRLLLLRVPY
FRDIILESFECEHCHLKNNSIKSAGQIQERGTVYTLRVENEEDLQRQVIRSDVSGFKLIT
KLGNEIEVPKGTGQLTNVEGMVQLIHENLSGEQDLRKDQAPELYNALVPIIASLEKIMNR
EDA-FPFTISLDDLTGNSWIAPNS-TDRGNKYTRHEYPRTHEQNEELGISADANAISQEN
TAQVD------------------------------------------------AGDPEDL
DIVDGQVYTIPAECPGCNKEAEVNIKKVNIPYFKEVLLFGTNCGHCGYKSSAIKTGGEVP
EKGKRITLKVNNEVDLSRDILKSDTAGLYSPELDLDVQPGTLGGRFTTVEGLLVEIRDQL
KGAIFDVDDSTNSGGDSMVSSDKDKWQRFFSRLDQAINGELKFTITLQDPMASSYVQDLC
SPAI-DHQITTEDYTRSAEEEDDLGLTDMKTEGYE--QRE-----TDAAKVDATPKE---
------------------------------------------------------------
------------------------------------------------------------
------------------
>XP_016597382_Penicillium_expansum
----------------------------MVSKADNDALE--AQFESQFQKPGDLVERDED
TG--------------------------------AMSIDSLCMNCHEQGVTRLLLLRVPY
FRDIILESFECEHCHLKNNSIKSAGQIQERGTVYTLRVENEEDLQRQVIRSDVSGFKLTT
KLGNEIEVPKGTGQLTNVEGMVQLIHENLSGEQDLRKDQAPELYNALVPIIASLEKIMSR
EDA-FPFTISLDDLTGNSWIAPNS-TDRGNKYTRHEYPRTHEQNEELGISADANAVSQED
TAQVG------------------------------------------------AGDPEDL
DIVDGQVYTIPAECPGCNKEAEVNIKKVNIPYFKEVLLFGTNCGHCGYKSSAIKTGGEVP
EKGKRITLQVDNEVDLSRDILKSDTAGLYSPELDLDVQPGTLGGRFTTVEGLLVEIRDQL
KGAIFDVDDSTHSGGDSMVSTDKDKWQRFFSRLDQAINGELKFAITLQDPMASSYVQDIC
SPAI-DHQITTEDYTRSAEEEDDLGLTDMKTEGYE--QGE-----IDAAKADAAQKE---
------------------------------------------------------------
------------------------------------------------------------
------------------
>XP_040651333_Penicillium_griseofulvum
----------------------------MVSKADNDALE--AQFESQFQKPGDLVERDED
TG--------------------------------AMTIDSLCMNCHEQGVTRLLLLRVPY
FRDIILESFECEHCFLKNNSIKSAGQIQERGTVYTLRVENEEDLQRQVIRSDVSAFKLTT
KLGNEIEVPKGTGQLTNVEGMVQLIHENLSGEQELRKEQAPELYNALVPIIASLEKIMNR
EDA-FPFTISLDDLTGNSWIAPNS-ADRGNKYTRREYPRTHEQNEELGISADANAVKQED
TAQLD------------------------------------------------AGDPDDL
DIVDGQVYTIPAECPGCNKEAEVNIKKVNIPYFKEVLLFGTNCGHCGYKSSAIKTGGEVP
EKGKRITLQVNNEVDLSRDILKSDSAGLYSPELDLDVQPGTLGGRFTTVEGLLVEIRDQL
KGAIFDVDDSTRSGGDSMVSSDKDKWQRFFSRLDQAISGELKFTITLQDPMASSYVQDIC
SPAV-DPQITTEEYTRSAEEEDDLGLTDMKTEGYE--QDE-----AEAKKE---------
------------------------------------------------------------
------------------------------------------------------------
------------------
>XP_038933665_Penicillium_roqueforti
--------------------------MVTVSKADNDALE--AQFESQFQKPGDLVERDDD
TG--------------------------------AMSIESLCMNCHEQGVTRLLLLRVPY
FRDIILESFECEHCHFKNNSIKSAGQIQERGTVYTLRVENEEDLQRQVIRSDVSGFKLTT
KEGKEIEVPKGTGQLTNVEGMVQLIHENLSGEQDLRKEQAPELYNALVPVIASLEKIMKR
EDA-FPFTITLDDLTGNSWIAPNA-NDRGNKYKRHEYPRTHEQNEELGISADENAVNKED
TAEVG------------------------------------------------AGDPDDL
DIVDGQVYSIPAECPGCNKQAEVNIKKVNIPYFKEVLLFGTNCDHCGYKSSAIKTGGEVP
EKGRRITLEVKNEVDLSRDILKSDSAGLYSPELDLDVQPGTLGGRFTTVEGLLVEIRDQL
KGAIFDVDDSAHSGGDSMVSSDKDKWQRFFSRLDQAINGELKFTITLQDPMASSYVQDLC
SPAA-DPQITIEDYTRSAEEEDDLGLTHMKTEGYEEAEAEAAKAKADAAKADATTTDATQ
KE----------------------------------------------------------
------------------------------------------------------------
------------------
>XP_002569004_Penicillium_rubens
----------------------------MVSKADNDALE--AQFESQFQKPGDLVERDED
TG--------------------------------AMAIESLCMNCHEQGMTRLLLLRVPY
FRDVILESFECEHCHFKNNTIKSAGQIQERGTVYTLRVENEQDLQRQVIRSDVSSFKLTT
KLGNEIEVPKGTGQLTNVEGMVQLIHENLAGEQDLRKEQAPELHDALVPIIASLEKIMTR
EDA-FPFTVSVDDLTGNSWIAPNS-TDRGNKYKRHEYPRTREQNEELGISADANAVSQED
TAQFD------------------------------------------------SGNPEDL
DIVDGQVYSIPAECPGCTKEAEVNIKKVNIPYFKEVLLFGTNCGHCGYKSSAIKTGGEVP
EKGKRITLQVDNQVDLSRDILKSDTAGLYSPELDLDVQPGTLGGRFTTVEGLLVEIRDQL
KGAIFDVDDSTRSGGDSMVSSDKDKWQRFFSRLDQAINGELKFAITLQDPMASSYVQDLC
SPAI-DHQITTEEYTRSAEEEDDLGLTDMKTEGYE--QDE-----ADAAEKE--------
------------------------------------------------------------
------------------------------------------------------------
------------------
>XP_040815021_Penicillium_solitum
----------------------------MVSKADNDALE--AQFESQFQKPGDLVERDDD
TG--------------------------------AMSIESLCMNCHKQGVTRLLLLRVPY
FRDIILESFECEHCHLKNNSIKSAGQIQERGTVYTLRVENEEDLQRQVIRSDVSGFKLTT
KLGNEIEVPKGTGQLTNVEGMVQLIHENLSGEQDLRKDQAPELHAALVPIIDSLEKILSR
EDA-FPFTIALDDLTGNSWIAPNS-NDRGNKYKRQEYPRTHEQNEELGISADANAVSQED
TAQVE------------------------------------------------AGDPEDL
DIVDGQVYTIPAECPGCNKEAEVNIKKVNIPYFKEVLLFGTNCGHCGYKSSAIKTGGEVP
EKGKRITLQVDNEVDLSRDILKSDTAGLYSPELDLDVQPGTLGGRFTTVEGLLVEIRDQL
KGAIFDVDDSTRSGGDSMVSSDKDKWQRFFSRLDQAISGELKFAITLQDPMASSYVQDLC
SPAI-DHQITTEDYTRSAEEEDDLGLTDMKTEGYEEAQAK-----ADAAKADAAQKE---
------------------------------------------------------------
------------------------------------------------------------
------------------
>XP_022579443_Penicilliopsis_zonata
----------------------------MSAEDQ-VSQQGVEVEENAFQKPGDIVERDDE
TG--------------------------------VMQLESLCMNCHDNGTTRLLLLRVPF
FRDIILESFECPHCHFRDNSVKSAGQIQEKGSKYTLDVETEADLQRQVIRSDVSIFKLES
L---GIEMPKGEGQLTNVEGVVQKIHETLKSEQPLRKEQAPELHDALEPIIEKLEKILNR
E-G-FPFTISLDDPTGNSWIAPSP-NDKAHQYRRRDYPRTHEQNEELGISTDPEAVQNEG
IALTQS-----------------------------------------------AGDPEDL
DIIDGKVYTLPAECPGCTKPCVVNMQKVNIPYFKEVFIWSTVCDHCGYRSNEVKTGGEIP
DKGKRITLKVDTIEDLSRDILKSDTCGMFSPELEMSVEPGTLGGRFTTVEGLLTEVRDQL
RGQIFDLDDTSFAGGDSMAGSEKETWDRFFKRLDAAISGELKFVITLEDPLANSYVQNLC
APDP-DPKITSEEYIRSEEEEDELGLRDMKS-----------------------------
------------------------------------------------------------
------------------------------------------------------------
------------------
>XP_016624992_Cladophialophora_bantiana
--------------------------------------------MAESEAPTVVRADPNE
VG--------------------------------VYEIESLCMNCRDEGITRILPIKIPY
FKEILLESFSCDHCGWKNNTVKSAGQIQEKGTKFTFRLDNMADLQRQVVRADTGVFRVED
L---GLEMPPAPGQFTNLEGMISKIKTDLESDQPARKDADPALHTSLVTVIQKLGEMLQG
N-S-FPITVSLDDISGNSFIEPSP-NDKGTKYTRTDYFRSREQNVQLGLVVDED-TTEN-
-----------------------------------------------------GGGMEGV
DIVNDEVYELHAECPACGKPCTVNMKKTNIPHFKEVIIMATVCDHCGFRTSDVKTGGAIP
EKGKRITLEVKSIEDLSRDILKSESCVLKSHDLGLEVQPGTLGGRFTTVEGLLTQVRDQL
HSQIFDVGDEDLAGGDSMTADTRSRWDSFFAKLDAGIKAEFPYSITLEDPLANSFVQLNV
DSGE-DPQVKIEEYERTDEEMEDLGLKDMKTEGYEKSKK---------------------
------------------------------------------------------------
------------------------------------------------------------
------------------
>XP_008729775_Cladophialophora_carrionii
--------------------------------------------MADPEAPSVVHADPNE
TG--------------------------------VYEIQSLCMNCRDEGITRILPIKIPF
FKEILLESFSCDHCGWKNNTVKSAGEIQEKAAKFTFRLDTPGDLQRQVVRSDTGVFRIED
I---GLEMPPAPGQFTNLEGLISKIKTDLETDQPARKETSLELYNALQAIIEKLEKMLEG
S-G-FPFTVSLDDISGNSFIEPST-EDKGAKYVRTDYLRSHQQNVQLGLVVDDD-DNTN-
-----------------------------------------------------GDAMEGV
DIVDNEVYELHAECPACGKPCTVNMKKTNIPHFKEVIIMATVCEHCGFRTSDVKTGGAVP
ENGKRITLEVKTLEDMSRDVLKSESCVLKSDDLGLEVQPGTLGGRFTTLEGLLTQVRDQL
HGQIYNIGDEDLAGGDSMTADTKSKWDSFFDKLDSAIKAKFPYSITLEDPLANSFVQLNV
DSGE-DPQVKTEEYERTEEEMEDLGLKDMKTENYENDD----------------------
------------------------------------------------------------
------------------------------------------------------------
------------------
>XP_016254284_Cladophialophora_immunda
--------------------------------------------MADTEAPTVVHADPNE
TG--------------------------------VYEIESLCMNCRDEGITRILPIKIPY
FKEILLESFSCDHCGWKNNTVKSAGQIQEKGARFTFRLDSMADFQRQIIRGDTGIFRIED
L---GLETPPAPGQFTNLEGMIMKIKTDLESDQPARKEVNPAMYNSLENVIQKLENMLQG
N-G-FPFTVSLDDISGNSFIEPSP-EDKGSKYSRTDYLRSHEQNVQLGLVVDDD-ETED-
-----------------------------------------------------GAGMDGV
DIVDNEVYELHAECPACGKPCTVNMKKTNIPHFKEVIIMATVCDHCGFRTSDVKTGGAVP
DKGKRITLDVKTIEDMSRDILKSESCVLKSQDLGLEVQPGTLGGRFTTVEGLLTQVRDQL
HSQIFNVGDEDLAGGDSMTPATRTRWDNFFAKLDAAIAAKFPFSITLEDPLANSFVQLNA
DPGK-DPQVKVEEYERTDEEMEDLGLKDMKTEGYENEGQQS-------------------
------------------------------------------------------------
------------------------------------------------------------
------------------
>XP_007740316_Cladophialophora_psammophila
--------------------------------------------MAESEAPTVIRADPNE
VG--------------------------------VYEIESLCMNCRDEGITRILPIKIPY
FKEILLESFSCDHCGWKNNTVKSAGQIQEKGTKFTFRLDNMADFQRQVVRADTGVFRVED
L---GLEMLPAPGQFTNLEGMISKIKTDLESDQAARKDADPALYTSLETVIQKLGEMLQG
N-S-FPITVSLDDISGNSFIEPSP-NDKGTKYTRTDYFRSREQNVQLGLVVDED-TTDN-
-----------------------------------------------------GGGMEGV
DIVNDEVYELHAECPACGKPCTVNMKKTNIPHFKEVIIMATVCDYCGFRTSDVKTGGAVP
EKGKRITLEVKSIEDMSRDILKSESCVLKSHDLGLEVQPGTLGGRFTTVEGLLTQVRDQL
HGQIFDVGDEDLAGGDSMTADTRSRWDNFFAKLDAAIKAEFPYSITLEDPLANSFVQLNV
DSGE-DPQVKTEEYERTDEEMEDLGLKDMKTEGYEKGQE---------------------
------------------------------------------------------------
------------------------------------------------------------
------------------
>XP_018690628_Fonsecaea_erecta
--------------------------------------------MADSDAPAVVHVDPTE
TG--------------------------------VYEIESLCMNCRDEGITRILPIKIPY
FKEILLESFSCDHCGWKNNTVKSAGQIQEKGAKFTFRLDDMADFQRQIVRGDTGIFRIED
L---GLETPPAPGQFTNLEGMITKIKTDLESDQPARKEVNPGLYNSLETVIQKLGNMLQG
N-S-FPFTVTLDDISGNSFIEPSP-DDKGTKYSRTDYLRSHEQNVQLGLVVDDD-ATED-
-----------------------------------------------------TGGMEGV
DIVDNEVYELHAECPACGKPCTVNMKKTNIPHFKEVIIMATVCDHCGFRTSDVKTGGAVP
DKGKRITLEIKTIEDMSRDILKSESCVLKSQDLGLEVQPGTLGGRFTTVEGLLTQVRDQL
HSQIFDVGDADIAGGDSMTADTRSRWDSFFAKLDNAIAAKFPYSITLEDPLANSFVQLNA
DPGK-DPQVKVEEYERTEEEMEDLGLKDMKTEGYEKEDEQS-------------------
------------------------------------------------------------
------------------------------------------------------------
------------------
>XP_022513539_Fonsecaea_monophora
--------------------------------------------MADSETPTVVHADPNE
TG--------------------------------VYEIESLCMNCRDEGITRILPIKIPY
FKEILLESFSCDHCGWRNNTVKSAGQIQEKGAKFIFRLDNMADFQRQIVRGDTGVFRIED
L---GLETPPAPGQFTNLEGMITKIKTDLESDQPARKEVNPALYDSLETVIQKLGSMLQG
N-S-FPFTVSVDDISGNSFIEPSP-DDKGSKYSRTDYLRSHEQNVQLGLVVDDE-ETQD-
-----------------------------------------------------NGGMEGV
DIVDNEVYELHAECPACGKPCTVNMKKTNIPHFKEVIIMATVCEHCGFRTSDVKTGGAIP
DKGKRITLDVKTIEDMSRDILKSESCVLKSQDLGLEVQPGTLGGRFTTVEGLLTQVRDQL
HSQIFDVGDADLAGGDSMTTDTRSRWDNFFAKLDAAIAAKFPFSITLEDPLANSFVQLNA
DPGK-DPQVKVEEYERTDEEMEELGLKDMKTEGYEKESQQP-------------------
------------------------------------------------------------
------------------------------------------------------------
------------------
>XP_016635277_Fonsecaea_multimorphosa
--------------------------------------------MADSEAPTVVHADPNE
TG--------------------------------VYEIESLCMNCRDEGITRILPIKIPH
FKEILLESFSCDHCGWKNNTVKSAGQIQEKGAKFTFRLDKMADFERQIVRGDTGIFRIED
L---GLETPPAPGQFTNLEGMITKIKTDLESDQPARKEVNPDLYNSLERVIQKLENMLQG
N-S-FPFTVSLDDISGNSFIEPSP-DDKGPKYSRTDYLRSHEQNVQLGLVVDDD-AAEE-
-----------------------------------------------------GGGMEGV
DIVDNEVYELHAECPACGKPCTVNMKKTNIPHFKEVIIMATVCEHCGFRTSDVKTGGAIP
DKGKRITLDVKTIEDMSRDILKSESCALKSQDLGLEVQPGTLGGRFTTVEGLLTQVRDQL
HSQIFDVGDEDLAGGDSMTADTRSRWDNFFAKLDAAIAAKFPYSITLEDPLANSFVQLNA
DPGK-DPQVRVEEYERTDEEMEDLGLKDMKTEGYERQAQQS-------------------
------------------------------------------------------------
------------------------------------------------------------
------------------
>XP_022499752_Fonsecaea_nubica
--------------------------------------------MADSETPTVVHADPNE
TG--------------------------------VYEIESLCMNCRDEGITRILPIKIPY
FKEILLESFSCDHCGWKNNTVKSAGQIQEKGAKFIFRLDNMADFQRQIVRGDTGVFRIED
L---GLETPPAPGQFTNLEGMITKIKTDLESDQPARKEVNPALYNSLETVIQKLGSMLQG
N-S-FPFTVSVDDISGNSFIEPSP-DDKGSKYSRTDYLRSHEQNVQLGLVVDDE-ETQD-
-----------------------------------------------------NGGMEGV
DIVDNEVYELHAECPACGKPCTVNMKKTNIPHFKEVIIMATVCEHCGFRTSDVKTGGAIP
DKGKRITLDVKTIEDMSRDILKSESCALKSQDLGLEVQPGTLGGRFTTVEGLLTQVRDQL
HSQIFDVGDADLAGGDSMTTDTRSRWDNFFAKLDAAIAAKFPFSITLEDPLANSFVQLNA
DPGK-DPQVKVEEYERTDEEMEELGLKDMKTEGYEKEGQQP-------------------
------------------------------------------------------------
------------------------------------------------------------
------------------
>XP_013285955_Fonsecaea_pedrosoi
--------------------------------------------MADSETPTVVHADPNE
TG--------------------------------VYEIESLCMNCRDEGITRILPIKIPY
FKEILLESFSCDHCGWRNNTVKSAGQIQEKGAKFIFRLDNMADFQRQIVRGDTGVFRIED
L---GLETPPAPGQFTNLEGMITKIKTDLESDQPARKEVNPALYDSLETVIQKLGSMLQG
N-S-FPFTVSVDDISGNSFIEPSP-DDKGSKYSRTDYLRSHEQNVQLGLVVDDE-ETQD-
-----------------------------------------------------NGGMEGV
DIVDNEVYELHAECPACGKPCTVNMKKTNIPHFKEVIIMATVCEHCGFRTSDVKTGGAIP
DKGKRITLDVKTIEDMSRDILKSESCVLKSQDLGLEVQPGTLGGRFTTVEGLLTQVRDQL
HSQIFDVGDADLAGGDSMTTDTRSRWDNFFAKLDAAIAAKFPFSITLEDPLANSFVQLNA
DPGK-DPQVKVEEYERTDEEMEELGLKDMKTEGYEKESQQP-------------------
------------------------------------------------------------
------------------------------------------------------------
------------------
>XP_007760464_Cladophialophora_yegresii
--------------------------------------------MADAEAPSVVHADPNE
TG--------------------------------VYEIESLCMNCRDEGITRILPIKIPF
FKEILLESFSCDHCGWKNNTVKSAGEIQEKGAKFTFRLDTTGDLQRQVVRSDTGVFRIED
L---GLEMPPAPGQFTNLEGLISKIKTDLETDQPARKETSVELYNALQAIIEELEKMLEG
S-G-FPFTVSLDDISGNSFIEPST-EDKGAKYVRTDYLRSHQQNVQLGLVVDDD-DNAD-
-----------------------------------------------------GNAMEGV
DIVDNEVYELHAECPACGKPCTVNMKKTNIPHFKEVIIMATVCEHCGFRTSDVKTGGAVP
EKGKRITLEVKTLEDMSRDVLKSESCVLKSHDLGLEVQPGTLGGRFTTLEGLLTQVRDQL
HGQIYNIGDEDLAGGDSMTADTKSRWDSFFDKLDSAIKAKFPYSITLEDPLANSFVQLNV
DSGE-DPQVKTEEYERTEEEMEDLGLKDMKTENYENDN----------------------
------------------------------------------------------------
------------------------------------------------------------
------------------
>XP_016233908_Exophiala_spinifera
--------------------------------------------MAETSAPEVVHAEPNE
TG--------------------------------LYEIESLCMNCRDNGVTRILPIKIPF
FREILLESFSCDHCGWKNNTVKSAGQIQEKGTKYTFKLDKEADFQRQVVRSDNGVFRLED
I---DLEMPPAPGQFTNIEGLISKIKTDLEYDQPARKEASPDLYHALEAILEKIRNMLEG
K-A-FPFTVSLDDISGNSFIEPSP-EDKGSKYIRHDYLRTNAQNAQLGLLADEDVEDSA-
-----------------------------------------------------GGGMEGV
DIVDDQVYELHAECPACSKPCTVNMKKTNIPHFKEVIIMATVCDHCGYRTSDVKTGGAIP
EKGKRITLEIRTVEDMSRDILKSESCVLKSHDLGLEVQPGTLGGRFTTVEGLLTQVRDQL
HGQIFDVEDEGLAPGDSMSSETKSRWDAFFSKLDKAIKAEFPYSITLEDPLANSFVQKNV
DSGE-DPQIKSEEYERTEEEMEDLGLNDMKTEGYEEDSSA--------------------
------------------------------------------------------------
------------------------------------------------------------
------------------
>XP_016258051_Exophiala_oligosperma
--------------------------------------------MADASAPQVVHAEPNE
TG--------------------------------LYELESLCMNCRDNGVTRILPIKIPF
FKEILLESFSCDHCGWKNNTVKSAGQIQEKGTKYTFKLDKAADFQRQVVRSDNGIFKLED
I---DLEMPSAPGQFTNIEGLVSKIKTDLEYDQPARKEATPDLYNALQAIIEKIRNMLEG
K-A-FPFTVSLDDMSGNSFIEPSP-EDKGSKYIRHDYLRTNAQNAKLGLLADEDVEGPA-
-----------------------------------------------------GDSMEGV
DIVDDQVYELHAECPACSKSCTVNMKKTNIPHFKEVIIMATVCDHCGYRTSDVKTGGAIP
EKGKRITLDIRTVEDMSRDILKSESCVLKSQDLGLEVQPGTLGGRFTTVEGLLSQVRDQL
HGQIFDVEDEGLAPGDSMSSDTKARWDAFFSKLDKAIKAEFPYSITLEDPLANSFVQKNV
DSGE-DPQIKSEEYERTAEEMEDLGLNDMKTEGYEQE-----------------------
------------------------------------------------------------
------------------------------------------------------------
------------------
>XP_013321389_Exophiala_xenobiotica
--------------------------------------------MASPSDPEVVQAEPNE
TG--------------------------------VYEIESLCMNCRDNGVTRILPIKIPF
FKEILLESFSCDHCGWKNNTVKSAGQIQEKGTKYTFRLDKMADLQRQVVRSDSGTFKVED
I---DLEMPPAPGQFTNLEGLISKIKTDLEYGQPARKEANPDLYQALESIIGKLAKMLDG
S-G-FPFTVSLDDISGNSFIEPSP-DDKGAKYIRQDYLRTNSQNAQLGLLADEEVQDVS-
-----------------------------------------------------AGGMEGV
DIVDDQVYELHAECPACSKPCTVNMKKTNIPHFKEVIIMATVCDHCGYRTSDVKTGGAIP
EKGKRITLEIKTIEDMSRDILKSESCVLKSSDLGLEVQPGTLGGRFTTVEGLLTQVRDQL
HGQIFDFGDEDLAPGDSMASETKARWDNFFLKLDRAIKADFPYSIILEDPLANSFVQKNV
DSGD-DPQIKTEEYERTEEEMEDLGLKDMKTENYQDDSDD--------------------
------------------------------------------------------------
------------------------------------------------------------
------------------
>XP_007721608_Capronia_coronata
--------------------------------------------MAATGTPSVVHVDPNE
AG--------------------------------VYEIESLCMNCRDEGVTRILPIKIPY
FKDILLESFSCEHCGWENKTVKSAGEIQPTGTKYSFRLDKSEDFQRQIVRSDTGVFRIED
I---DLEMPPGPGQLTNLEGMITKIKTDLEYDQPERKQTNPDLYNALDAVIQKVDKMLQG
E-A-FPFTVSVDDPSGNSFIEPSP-EDKGNKYIRTDYIRTRSQNAMLGLIADDE-VEKE-
-----------------------------------------------------GVSMDDV
DIIDNTVYELHSECPACSKPCTVNMKKTNVPHFKDVIIMATVCDYCGYKTNEVKTGGEIP
EKGRRITLDVKTVEDLSRDILKSETCALKSDDLGLEVQPGTLGGRFTTVEGLLTQVRDQL
HNQIFDVGGEDLAPGDSMAAESKERWDKFFGKLDRAIKAEFPYTITLEDPLANSYVQKNV
DPGQVDPQIREEEYTRTDEENEELGLNDMKTEGYEK----TDGATS--------------
------------------------------------------------------------
------------------------------------------------------------
------------------
>XP_007729258_Capronia_epimyces
--------------------------------------------MAATGTPSVVHVDPNE
VG--------------------------------VYEIQSLCMNCRDQGVTRILPIKIPY
FKDVLLESFSCEHCGWENKTVKSAGQIQEKGSRYTFRLDKPQDLQRQIVRSDTGVFRIED
L---DLEMPPGPGQLTNLEGIIIKIKTDLEYDQPERKKTTPDVYNALEAIIQRLGKMLQG
E-A-FPFTVSVDDPSGNSFVEPSP-DDKGSKYSRLDYPRTRAQNAQLGLIADDE-IEKG-
-----------------------------------------------------DDGLNDV
DVINDQIYELHSECPACSKPCTINMKKTNVPHFKDVIIMATVCDYCGYKTNDVKTGGEIP
EKGRRITLDVKTVEDLSRDILKSETCALKSQDLGLEVQPGTLGGRFTTVEGLLTQVREQL
HNQIFDIGDGDLAPGDSMADQTKERWGKFFDKLDRAIKAEFPYSITLEDPLANSYVQKRV
DSGE-DPQIKSEEYQRSDEDNEDLGLTDMKTEGYETAN--ANGST---------------
------------------------------------------------------------
------------------------------------------------------------
------------------
>XP_009154517_Exophiala_dermatitidis
--------------------------------------------MSEIEAPTVVHVDPNE
AG--------------------------------IYEIPSLCMNCRDEGITRILPIKIPY
FKDILLESFYCEHCGWENKTVKSAGQIQEAGSKYTFRLDEPKDLQRQIVRSDTGVFRIED
L---DLEMPPGPGQLTNLEGIITKIKTDLEYDQPERKQTNPELYNALQGIIQKLDDMLQG
K-A-FPFVVTVDDPSGNSFIEPSPEEDKGNKYKRLDYIRTRAQNAQLGLIADDE-VEKD-
-----------------------------------------------------GVGMDDV
DIVDNQVYELHSECPACSKPCTVNMKKTNIPHFKDVIIMATVCDYCGYKTNDVKTGGEIP
EKGRRITLDVKNIEDMSRDILKSETCVLKSDDLGLEVQPGTLGGRFTTVEGLLTQVRDQL
HSQIFDLGDSDLAPGDSMPAETKERWDKFFDKLDRAIKAEFPYSITLEDPLANSYVQKNV
DSGD-DPQIRTEEYERTDEENEDLGLKDMKVEGYENDNATTNGTAS--------------
------------------------------------------------------------
------------------------------------------------------------
------------------
>XP_013256588_Exophiala_aquamarina
--------------------------------------------MAENNPPGVIHADPNE
TG--------------------------------VYEIESLCMNCRDNGVTRILPIKIPF
FKEILLESFSCDHCGWRNNTVKSAGQIQEKGSRYTFKLEETKDFQRQVVRSDTGIFRLED
L---DLEMPSAPGQFTNLESMLSKIQTDLAYDQPARKETNPDLYKALEGIIQKLTRMLEG
T-A-FPFTVSLDDISGNSFIEPSP-ADKDSKYSRHDYLRSHAQNVQLGLATEDDTTDTN-
-----------------------------------------------------GGGMEGV
DVVDNEIYELHSECPACSKPCTVNMKRTNIPHFKEVILIATVCDHCGYRTSDVKTGGAIP
EKGKRITLAIRTLEDMSRDILKSESCALRSADLGLEVQPGTLGGRFTTVEGLLTQVRDQL
HGQIFNMGDEDLSGGDSMTSDTKGRWDHFFNTLDRAIKAEFSYSITLEDPLANSFVQKNV
DEGE-DPQITTEEYERTEEEIDDLGLKEMKTEGYEEEAAIHQ------------------
------------------------------------------------------------
------------------------------------------------------------
------------------
>XP_016225302_Exophiala_mesophila
--------------------------------------------MANTNAPGVIHADPNE
TG--------------------------------VYEIESLCMNCHDNGMTRILPIKIPF
FKDILLESFSCDHCGWKNNTVKSAGQIQEKGSKYTFRLDNVKDLQRQVVRSDTGIFRIET
I---DLEMPAAPGQLTNLESMILKIKTDLEFDQPTRKEASPEVFTALESIIQKLDGMLQG
D-A-FPVTVSLDDISGNSFIEPSP-EDKESKYSRQDYLRTHEQNAQLGLAADTE--DDE-
-----------------------------------------------------GGGMEGV
TVVDDEVFELHSECPACSKPCTVNMKKTNIPHFKEVIIMATVCDHCGYRTSDVKTGGEIP
EKGKRIVLQIKTIEDMSRDILKSESCVLRSLDLGLEVQPGTLGGRFTTVEGLLSQVREQL
HGQIFNVGDEDLSGGDSMTSETKTRWDQFFDKLDRAIKAEFEYSITLEDPLANSFVQLNV
DSGN-DPQISTEEYERTQEEKDDLGLSDMKTEGYENDQGE--------------------
------------------------------------------------------------
------------------------------------------------------------
------------------
>XP_013267140_Rhinocladiella_mackenziei
-----------------------------------------------MRIPT--------
--------------------------------------RREFMKLKVYGITRILPIKIPF
FKEILLESFSCDHCGWKNNTVKSAGQIQEKGSKYTFRLDKMEDFQRQIVRSDTGIFRLED
I---DLEMPPAPGQLTNLESIILKIKTDLEYDQPTRKGTSLELYHALEMIIQKLQTMLDG
N-G-FPFTVSVDDISGNSFIEPSP-EDKDSKYTRTDYFRTHEQNAQLGLGADDDAENTD-
-----------------------------------------------------GGGMEGV
SIVDNEVYELHAECPACSKPCTVNMKKTNIPHFKEVIIIATVCGHCGYRTNDVKTGGAVP
EKGKRITLEIKTIEDMSRDILKSETCVLKSLDLGLEVQPGTLGGRFTTVEGLLTQVRDQL
HGQIFDVGNEDLVGGDSMSDETRSRWDQFFGKLDRAIKAEFPYSITLEDPLANSFVQKNV
DSGE-DPQIMTEEYERTEEEMEDLGLKDMKTEGYENENGDGKVPATQ-------------
------------------------------------------------------------
------------------------------------------------------------
------------------
>XP_017998415_Phialophora_attinorum
-----------------------------------------------MATEDVVHADPND
VG--------------------------------LYEIESLCMSCEENGMTRILPIKIPF
FKDILLESFSCEHCGFSNNTVKSAGEIQAKGSRYTFKLQQPADFQRQIVRNDTGIFRIEN
I---DLEMPPGPGQFTNLEGLFTKIQTDLQHDQPIRLATQKELHDALEVIIDKLKAMLAG
T-A-FPITVTIDDPSGNSFIAPST-DDTHGQYARHDYIRTHAQNIQLGLATDDDNGEADQ
I----------------------------------------------------TDAMAGV
NVVDAEIYELPTTCPACTKPCTINAKRTNIPHFKEVIIMATVCDECGYRTSDVKTGGAVP
EKGKRITLQVRTLVDLSRDILKSETAALKSTALGLEVQPGTLGGRFTTVEGLLAQVREQL
HGQIFDT-DGDLAGGDSMASETRQQWDGFFDKLDRAMKAEVEFDVTLEDPLANSFVQKNV
DGDEKDPQIQVEEYERTDEENEELGLNDMNVEGYESGHEREQVEEREAEREREAEAASTN
GHAEDDAAATATTTADGRA-----------------------------------------
------------------------------------------------------------
------------------
>NP_594291_Schizosaccharomyces_pombe
--------------------------MAEEKK------------EELFTSIGNAAQNV--
------------------------STAEDREGNGVQEVESLCMECGKNGTTKLLLTVIPY
FREVVLMSFECPHCGFKNAQVQHAETIQPEGSKITFHVEDKEDLNRTVVKSQEAIVSIPE
I---QLEIPGRLGQLTTIEGILSNVVDDLSKEQESRKESAPQLYDQINAFIEKVNSL---
RSGSVPFTITVDDITGNSWIEMKP-GRDGDRWSQVSYKRTLEQNTKLGLVDTDQPEDVKT
------------------QTNNASN-TLK-------------------------HDATAV
EVDPNEVHTFHATCPSCSHQCDTHMKLLDIPHFKEVIIMSTVCDRCGYRSNEVKTGGEIP
PKGRKITLKVMDAEDLSRDILKSETASLKIPELGLDLFPGTLGGRFTTIEGLLAQVYDEL
YGRVFS------QETDSMTPEQVANWQQFLCNLTAAREGATQFTLILDDPLSQSYLQNYY
APDP-DPNMTIEEYERSFQVNEELGLNDMKTENYEKDGGKK-------------------
------------------------------------------------------------
------------------------------------------------------------
------------------
```
