## Supplementary material for "Coding Sequence Insertions in Fungal Genomes are Intrinsically Disordered and can Impart Functionally-Important Properties on the Host Protein": MAFFT_MSAs: XP_718124.1_blasthits_MAFFT.txt

```
>XP_718124_Candida_albicans
------------------------------------------------------------
--MNLLNNC-DEVSSS-------SSKTTNNFNNLINSTTAEPPQPQ--------------
----------------PQPQGLSTSTTTTSVSTRHHS-----PDIVYSSHTKSTLISKAP
SDFIQTQPSSPEPTS---------------------------------------------
----------SIQTISNQITDDLPNQE----VS----------------------VVTPF
LVKHISD--------ANMIPKD----------NFHKYCYRHNPDI-------TC-NKHTD
EA------RMKLIQD---QLDKLP-NGDQQAITHVWSIFSAAPVQHRQLILQGLLSQCCF
PQLSFISQEVSSLIKIDFISTLPQEISLKILCYLDCRSLCNAAQVSRKWKSLADDDRVWH
YMCQQHIDRKCPNCGWGLPLMHMK-RAREM--TDDDN--IKPI--KRNDE----------
----------------------QQQQQQQQ--QQGSSQAQSQVLDGEGQPDRKKVKLDT-
EDNHQKVVPTSVVVRKRPWKSVYSERFKLEKNWRKGTHTIKTFTGHSDGVTCLQFNRKYL
MTGSYDTTIKIWKIDSGECVKTLTGHTKGVRALVFDNQKLISGGLDSTIKVWNYHTGQCI
ATYRGHEDAVVSVDFTNKSIVSGSADHTVRVWHVDSRTCYTLRGHTDWVNHVKIHSASNT
IFSASDDTTIRMWDMNSNECIKVFGGMENNGHIGQVQCIIPFTYKE-E-LIE--------
DE-----SESDSENNQNSTTTT---------TTTSAAATATATAMGATLGTNNISLPNDT
ATINRSTFTPSNNNTATTATTPN---S-YPTHFLTSALDNTIKLWDVATGKCIRTQFGHI
EGVWSIAADTFRIISGAHDRLIKVWDLQNGKCLHTFSNN---------------------
----------------------------------SSVSCVGLSDSRFVAGLENGEVKM--
-----------------------------YCFD---------------------------
--------------------------------------
>XP_002416783_Candida_dubliniensis
------------------------------------------------------------
--MNLLNNC-DEVSSS-------SSKTTNNFNNLINSTTTEP------------------
----------------SQTQSTSSSTTTTSVSTTHYL-----PDTIYSSHTKSTIISKTP
SDFIQTQPSSPEATS---------------------------------------------
----------SIQTISNQITDDLPNQE----VS----------------------VVTPF
LVKHISD--------ANMIPKD----------NFHKYCYRHNPDI-------TC-NKHTD
EV------RMKLIQD---QLDKLP-NGDQQAITHVWSIFSAAPVQHRQLILQGLLSQCCF
PQLSFISQEVSSLIKIDFISTLPQEISLKILCYLDCRSLCNAAQVSRKWKSLADDDRVWH
YMCQQHIDRKCPNCGWGLPLMHMK-RAREM--TDDDN--IKPI--KRNDE----------
----------------------QQQQQQQQQPQQGSS--QSQVLDAEGQPDKKKLKLDTP
EDNHKKTIPPSVVVKKRPWKSVYSERFKLEKNWRKGTHTIKTFTGHSDGVTCLQFNRKYL
MTGSYDTTIKIWKIDSGECVKTLTGHTKGVRALVFDNQKLITGGLDSTIKVWNYHTGQCI
ATYRGHDDAVIAVDFTNKSIVSGSADHTVRVWHVDSRTCYTLRGHTDWVNHVKIHSASNT
IFSASDDTTVRMWDMNSNQCIKVFGGMENNGHIGQVQCIIPFTYKE-E-LIE--------
DE-----SESDSENNQHSAAAT---------TT--------------TLGNSNISLSNDE
ATINRTTFTSHNNNTATST---N---S-YPTHFLTSALDNTIKLWDVATGKCIRTQFGHI
EGVWSIAADTFRIISGAHDRLIKVWDLQNGKCLHTFTNN---------------------
----------------------------------SSVSCVGLSDSRFVAGLENGEVKM--
-----------------------------YCFD---------------------------
--------------------------------------
>XP_002550115_Candida_tropicalis
------------------------------------------------------------
--MDFNQNC-DKVSSS-------V--TTDSFNNLINSTTVD-------------------
------------------------SGSNENFHHHHHLNHHSRKQSTSSSSSKSTLINQTP
LDFIQTKPTSPTPGS---------------------------------------------
----------SSSSSTSMTTEQQEQQEQQEDVS----------------------VVTPF
LMKHISD--------QNLIPKD----------NFHKYCYRHNPEV-------TC-NKQTD
EV------RMKLIQE---KLELLP-NRDQEAISHVWSIFSAAPVHHRQLILQGLLSQCCF
PQLSFISQEVSQLIKIDFISTLPQEIALKILCYLDCRSLCNAAQVSRKWKLLADDDRVWH
HMCQQHIDRKCPNCGWGLPLMHMK-RAREMSTTEEGN--IQP------------------
------------------------NSQGNDATPTTSTTTASGV--TEGEPERKKLK-TAP
EVNRTKTI----VAKKRPWKSVYSERYKLEKNWRKGLFTVKTFTGHSDGVTCLQFNRKYL
MTGSYDTTIKIWKIDTGECIKTLTGHTKGVRSLVFDNQKLITGGLDATIKVWNYHTGECI
ATYRGHDDAIVSVDFTNKSIVSGSADHTVRVWHVDSRTCYTLRGHTDWVNCVKIHSPSNT
VFSASDDTTIRMWDLTTNQCLKVFGGMENNGHIGQVQCVIPFTYKE-E-LIE--------
DE-----SESESESSKPSTTLS---------E----------------------SIPRLT
PQPDSSSSSSSQIATMTTTSNTN---CLYPTHLLTSSLDNTIKLWDVKTGKCIRTQFGHI
EGVWSIAADTFRIISGAHDRLIKVWDLQNGKCLHTFSNN---------------------
----------------------------------SSVSCVGLSDSKFVAGLENGEVKM--
-----------------------------YSFE---------------------------
--------------------------------------
>XP_003868228_Candida_orthopsilosis
------------------------------------------------------------
--MNLQNNCASDEQVS-------PHATTSNFNHIINSTVSSNEDTA--------------
----------------SRSGSRHATPALSRQGSPSILPPHSSIKSTIVT--DS-------
---------APNDLKAQALVPPSPPS----------------------------------
----------NSSS-------NSPVAVPNQDVS----------------------VVTPF
LVKHISD--------QSLIPKD----------NFHKYCYRHNPDI-------TC-NKQTD
EV------KMKKLQE---KLEDLP-NRDQEAISHVWSIFSAAPEHHRKLILQGILTQCCF
PQLSFVSQEVASLIKIDFISTLPQEIALKILCYLDCNSLCNAAQVSRKWKTLADDDRVWH
HMCEQHIDRKCPNCGWGLPLMHMK-RARDM--TE-EE--IKPI--KRNED----------
---------------------------AAREAGDASQQGPISAQRYSDEPDRKKLKVDPK
PTTSPV-------LKKRPWKSVYSERFKLEKNWRKGVYKMKSFIGHKDGITCLQFNRKYL
MTGSYDSTIKIWKIETGECVKTLTGHTKGVRSLVFDNQKLITGGLDSTIKVWNYHTGQCI
ATYRGHDDAVVSVDFSNKSIVSGSADSTVRVWHVDSRTCYTLRGHTDWVNCVKIHPGSNT
IFSASDDTTIRMWDMNTNQCLKIFGGMENNGHIGQVQCVIPLTYKD-E-LIE--------
DA-----SEGESEHEQSGKERQ---------QQ--------------QQQPGSLSLPTQS
APQHTTTNTSSSVRNLVPATNS------FPTHILTSSLDNTIKLWDVSTGKCIRTQFGHI
EGVWSIAADTFRIISGAHDRMIKVWDLQNGKCLHTFGNA---------------------
----------------------------------ASVSCVALSDSKFVSGLENGEVKM--
-----------------------------YCFD---------------------------
--------------------------------------
>XP_001526562_Lodderomyces_elongisporus
------------------------------------------------------------
--MDLNNSCLPEQSST-------SSNSLGDLVSTSTAIPSNNNNNN--------------
----------------NNNNNMSFNRLLS-------LPPHSSTKSTIVA--DSTNVTSHP
H---ESNSYSVNTRSSHIITSISEPAHSVESENEINSAITAAADATTRGLIPGANRDADA
DADAEAEADVDVEATLLSNNVTPHQ-----DVS----------------------VVTPF
LVKHISN--------QNLIPKD----------NFHTYCYRHNPDI-------LC-NKQTD
ER------KMKQIQN---KLENLP-HRDQQAISHVWSIFSAAPVHHRQLILQGLLTQCCF
PQLSFISQEVSSLIKIDFISILPQEISLKILCYLDCNSLCNAAQVSRKWKSLADDDRVWH
HMCEQHIDRKCPNCGWGLPLMHMK-RAREM--TE-DD--IKPI--RRTSEGEAQLSQEVS
GNTTQNNNNSNSNNNANTNNADISVNTSQRRRASQSSQ---------DEPLHKKPRSNSS
STTTKPVHSP--LLRKRPWKAVYSERFKLEKNWRKGVYSMKSFVGHTDGVTCLQFNRKYL
MTGSYDTTIKIWKIETGECVKTLTGHTKGVRSLVFDNQKLITGGLDSTIKVWNYHTGQCI
ATYRGHDDAVVSVDFSNKSIVSGSADHTVRVWHVDSRTCYTLRGHTDWVNCVKIHPASNT
IFSASDDTTIRMWDLTTNQCLKIFGGVENNGHIGQVQCVIPLTYKD-Q-LVE--------
DV-----SDTEDDQAVGESATT---------AS--------------VSASASTSSSSSS
PVPLASTAASTNTTTPAV---N------YPTHLLTSSLDNTIKLWDVATGKCIRTQFGHI
EGVWSIAADTFRIVSGAHDRMVKVWDLQNGKCLHSFGNS---------------------
----------------------------------SSVSCVGLSDSRFVSGMENGEVKM--
-----------------------------YCFD---------------------------
--------------------------------------
>XP_007372128_Spathaspora_passalidarum
------------------------------------------------------------
------------------------------------------------------------
------------------------------------------MDTLEAS--QITPVLENK
SIIMEKENNSPT------------------------------------------------
----------STKTVDIQVEQTTQVEQPQEENS----------------------AITPF
LITHLSN--------QNLIPRD----------NFHKYCYRHNPDV-------TC-NKLTD
DI------KMKDIQN---RLERLP-NRDQEAISHVWSIFNAAPVPQQKLILQGLLSQCCF
PQLSFLSQEISSLIRIDFISALPQEISLKILCYLDCRSLCNAAQVSRKWKSLADDDRVWH
HMCEQHIDRKCPNCGWGLPLMHMK-RAREM--QEDDD--IRPI-KRRHSE----------
-------------------------ASAVKTAITAAKK---------E------------
PAPTPPV------IRKRPWKAVYSERYKLEKNWRKGIYTVKSFTGHTDGVTCLQFNRKYL
MTGSYDTTIKIWKIETGECLKTLTGHTKGVRSLVFDNQKLITGGLDSTIKVWNYHTGECI
ATYRGHDDAVVSVDFSNKSIVSGSADHTVRIWHVDSRTCYTLRGHTDWVNCVKIHSASNT
LFSASDDTTIRMWDMNTNQCLRVFGGASSNGHIAQVQCVIPFVYRQ-A-LVE--------
DD-----PGSESEGE-----------------------------------------TDLQ
HPPLLDSVQ--NDQPHEPLPAN------YPTHLLTSSLDNTIKLWDVQTGKCIRTQFGHI
EGVWSINSDTFRIISGAHDRLIKVWDLQNGKCLHTFGND---------------------
----------------------------------SSVSCVGLSDSRFAAGLESGHVKM--
-----------------------------YFFD---------------------------
--------------------------------------
>XP_043051129_Scheffersomyces_spartinae
------------------------------------------------------------
MDLNLRD----------------CHTGTPDYDQILELATSHHAFPSVPVSSSRARLVNQT
NGEIVVVPLPRQLLLNPQEETHTTTTSSSSCLCPPPVTPPSPSDTLRMPVVASSSSSSRA
SHSDIQRSSTPHFSTSLKKEESDSIKIPVVAATTIPRPDGTFVPLGPGDNVGSSSSGMST
VSTALSSPAVTATNSTKVLNNGAAVLKHSREATPSREGTPLLHTSCATTPTTAILVVTPF
LVKHIGD--------QTQIPKD----------NFHEYCYRHNPDI-------TC-NKLVD
EQ------KLKELQH---QLEKLP-SRDQEAISHVWSIFSAAPRQHRTLILQGLLTQCCF
PQLLFISQEVSVLIRIDFISILPVEIALKILCYLDCRSLCMAAQVSKKWKSLADDDRVWH
HMCEQHIDRKCPNCGWGLPLMHMK-RNRDV--TTLEP--KK----RAASD----------
---------------------------------VGESSRPRIEELDQDLPNIKRVKLDAE
ATVVAPTAAV--VRRKRPWKEVYSERFMLEKNWRKGFFKVRMFRGHSDGVTCLQFNRKYL
VTGSYDTSIKIWRVDTGECIRTLTGHTKGVRSLAFDSQKLITGGLDLTIKVWNYHTGQCI
STYRGHDDAVVSVDFHNKTIVSGSADKTVKVWHVDSRTCYTLRGHLDWVNCVKIHPPSST
VFLASDDTTIRMWDLKSNRCLRVFGGMDKEGHIGQVQCVIPFTYKD-E-MIE--------
DH-----NDSDSESASNTAESNAFERAEDNVNHINHNNNNNGNMHGNNRDDARQNVTNLG
EESTTSEENTSSEDVNQCELSLD---VQYPTHLLTCSLDNTIKLWDVRTGRCIRTQFGHI
EGVWSISADTFRIISGAHDRLIKVWDLQDGKCLHTFSND---------------------
----------------------------------SSISCVGLSDSRFAAGLENGDVKM--
-----------------------------YCFDEEC------------------------
--------------------------------------
>XP_001387792_Scheffersomyces_stipitis
------------------------------------------------------------
--MNLQESCIPQE-------------------------GSSS------------------
----------------------------------------SKFDSL--------------
------------------LTTAS-------------------------------------
----------NTES----------------DVS----------------------VVTPF
LVKHISD--------QSLIPKD----------NFHKYCYRHNPDI-------TC-NKRTD
ED------KMKKIQT---ALDKLP-SRDQEAIAHVWSIFSAAPSAHRQIILNGILTQCCF
PQLSYVAQEVSSLIRIDFISTLPVEISLKILCYLDCNSLCNAAQVSRKWKSLADDDRVWH
HMCEQHIDRKCPNCGWGLPLMHMK-RAREM--TE-ED--IKPILKRRIEE----------
------------------------ITNAKRMKLS-SSQ---------E-----------S
PQPQKQ-------LKKRPWKSVYSERFKLEKNWRKGIYTVKKFLGHTDGVTCLQFNRKYL
MTGSYDTTIKIWKIETGECLKTLTGHTKGVRSLVFDSQKLITGGLDSTIKVWNYHTGQCI
ATYKGHEDAVVSVDFSNKSIVSGSADHTVKVWHVDSRTCYTLRGHTDWVNCVKIHPQSNT
IFSASDDTTIRMWDLQNNQCLRVFGGMDKNGHIGQVQSVIPFTYKE-E-LIE--------
DG-----SESESESNHLHNSSH---------NR--------------TGGGSISGVATGN
-EP-AENLDEVDELPWNP---N------YPTHLLTSSLDNTIKLWDVKTGKCIRTQFGHI
EGVWSIAADTFRIISGAHDRLIKVWDLQNGRCLHTFGNN---------------------
----------------------------------ASVSCVGLSDSRFAAGLESGAVKM--
-----------------------------YCFD---------------------------
--------------------------------------
>XP_020062748_Suhomyces_tanzawaensis
------------------------------------------------------------
--MNLHENCTPKDDAI-------VSRSYESILSATASSGTSG------------------
----------------------------------------SSLNAADAS--EYSYISATP
NPYEDTDNNGPETDHKHSVTTSSTKSRFIN------------------------------
----------NTDSTALSKLQTPPPQPQNDEVS----------------------VVTPF
LVKHIND--------QSKIPKD----------NFHKYCYRHNPEI-------TC-NKSTD
EA------RMKRIQT---SLDRLP-SRDQEAITHVWSIFSASPLQHRELILKGLLSQCCF
PQLSFISQEVSSLIRIDFLSTLPMEISLKILCYLDCRSLCNAAQVSRKWKALADDDRVWH
HMCEQHIDRKCPNCGWGLPLMHMK-RAREM--TD-ED--IKPIIKRKIEE----------
------------------------LEAPNHEGSSASSQ---------ESVENPSKKLKTS
PEEVKQK------MKRRPWKSVYSERFKLEKNWRKGIYTTTTFKGHTDGVTCLQFNRKYL
MTGSYDATIKIWKVDTGECLKTLSGHTKGVRSLVFDSQKLITGGLDSTIKVWNYHTGQCI
ATYRGHDDAVVSVDFANKSIVSGSADHTIKVWHVDSRTCYTLRGHTDWVNCVKIHPASNT
VFSASDDTTIRMWDLQSNQCLRVFGGMDNNGHLGQVQSVIPFTYKE-N-LIE--------
DG-----HDSDAEGQ-----SH---------RE--------------NADTTEENETDGN
LRP-CDGAD--DELASNP---N------YPTHLITCSLDNTIKLWCVKTGKCIRTQFGHI
EGVWSINADTFRIISGAHDRLIKVWDLQNGKCLHTFAND---------------------
----------------------------------SYVSCVGLSDSKFAAGLENGLVKM--
-----------------------------YSFE---------------------------
--------------------------------------
>XP_020076584_Hyphopichia_burtonii
------------------------------------------------------------
--MNLQDICVPKDSDA----PGSASSTTHNFDSILSNSLSSSKTTS--------------
----------------LSNNSESTKSELIHSESNSLTSSSKAKRDQQLEIQKKLAVQNQP
SDLPILKTSDP-------------------------------------------------
----------NIDT--------------EKDMS----------------------VVTPF
LVKHISD--------QTMIPKD----------NFHRYCYRHNPDV-------IC-NKRTD
EA------KMKKIQQ---QLEKLP-SRDQEAISHVWSIFSAAPDHHRSLILQGILTQCCF
PQLSFISQEVSSLIRIDFISTLPMEISLKILCYLDCASLCNAAQVSRKWKSLADDDRVWH
HMCEQHIDRKCPNCGWGLPLMHMK-RAREA-----------PI--RTSSE----------
-----------------------------------------------VEDEINRLK----
---SKQQVQQKAVLKKRPWKSVYSERFKLEKNWRKGIYKISHFNSHTDGVTCLQFNRKYL
MTGSYDATIKIWRVDTGECLRTLTGHTKGVKSLVFDSQKLITGGLDSTIKVWNYHTGQCI
STYRGHDDSVSSVDFLNKTIVSGSMDNTVKVWHVDSRTCYTLRGHTDGVNSVKIHLLSNT
VFSASDDTTIRMWDLNTNNCLRIFGGIDNNGHIGQVQCVIPLIYKD-K-LIE--------
DD-----NESDSEINHWDHQQH---------HH-----------------------QPQQ
NQPQSNNDFSSVNNADLPENPN------YPTHLLTSSLDNTIKVWDVKTGKCVRTQFGHI
EGVWSISADTFRIISGAHDRLVKVWDLQNGKCLHTFGNN---------------------
----------------------------------ASVGCVGLSDSSFVTGLDNGCVKM--
-----------------------------YSFE---------------------------
--------------------------------------
>XP_015467161_Debaryomyces_fabryi
------------------------------------------------------------
--MNLQDICIPKDTKY-EHQTPLLYSTTESFDNILSNS----------------------
------------------------------------VLPSKQYLSSNESGDGSVGTNEHN
NQSRG-------------------------------------------------------
----------NS-EDVREISTVAQPSHPESKVS----------------------VVTPF
LVKHISD--------QSMIPKD----------NFHRYCYRHNPDV-------TC-NKQTD
EV------KMKKIQK---QMEKLP-SRDQEAINHVWSIFSAAPDPHRSLILQGLLSQCCF
PQLSFISQEVSSLIKIDFISTLPMEISLKILCYLDCASLCNAAQVSRKWKCLADDDRVWH
HMCEQHIDRKCPNCGWGLPLMHMQ-RARNMNYDEYNN--KK----RKLEN----------
---------------------------VESSNGSNSSE---------VELEIKRMKVTRD
EQDKQRK-----LLKKRPWKSVYSERFKLEKNWRKGIYKIKTFEGHTDGVTCLQFNRKYL
MTGSYDNTVKIWKVETGECLRTLTGHTQPIRSLVFDSQKLITGGLDSTIKVWNYHTGECI
STYRGHDAAVVSVDFLNKTIVSGSADHTVKVWHVDSRTCYTLRGHTDWVNSVKIHPLSNT
AFSASDDTTIRMWDLQNNQCLRIFGGVENNGHLGHVQCVIPLIYKD-K-LIQ--------
DN-----NESDTENNGDSTSND---------LN---------------------------
-----SNQDLQNEEINNIQLPGN---KNYPTHLLTSSLDNTIKLWDVRTGKCIRTQFGHI
EGVWSISADTFRIISGAHDRLIKVWDLQNGKCLHTFGSN---------------------
----------------------------------SIVSCVGLSDSRFAAALENGCVKM--
-----------------------------YCFD---------------------------
--------------------------------------
>XP_459117_Debaryomyces_hansenii
------------------------------------------------------------
--MNLQDICIPKDSKYGEHQAPSSYSTTESFDNILSSS----------------------
------------------------------------VLPHKQSSSSNVNGESSSRVNGHN
NQIQG-------------------------------------------------------
----------DSVEDVREINTVTQASQSEGKVS----------------------VVTPF
LVKHISD--------QSMIPKD----------NFHRYCYRHNPDV-------TC-NKQTD
EV------KMKNIQK---QMEKLP-SRDQEAINHVWSIFSAAPDPHRSLILQGLLSQCCF
PQLSFISQEVSSLIKIDFISTLPMEISLKILCYLDCASLCNAAQVSRKWKCLADDDRVWH
HMCEQHIDRKCPNCGWGLPLMHMQ-RARHMNNDEHNS--KK----RKLET----------
---------------------------VEPSNGSNSSE---------VELEIKKMKVTQD
EQDKQRK-----LLKKRPWKSVYSERFKLEKNWRKGIYKIKTFEGHTDGVTCLQFNRKYL
MTGSYDNTVKIWKVETGECLRTLTGHTKPIRSLVFDSQKLITGGLDSTIKVWNYHTGECI
STYRGHDAAVVSVDFSKKTIVSGSADHTVKVWHVDSRTCYTLRGHTDWVNSVKIHPLSNT
AFSASDDTTIRMWDLQNNQCLRIFGGVDNNGHLGHVQCVIPLIYKD-K-LIQ--------
DN-----NESDGENNEGITHNN---------LN---------------------------
-----ANQEDLNEEINNTQLADN---KNYPTHLLTSSLDNTIKLWDVKTGKCIRTQFGHI
EGVWSISADTFRIISGAHDRLIKVWDLQNGKCLHTFGNN---------------------
----------------------------------SIVSCVGLSDSRFAAALENGCVKM--
-----------------------------YCFD---------------------------
--------------------------------------
>XP_006686475_Yamadazyma_tenuis
------------------------------------------------------------
------------------------------------------------------------
------------------------------------------------------------
------------------------------------------------------------
---------------------MERSKRERQNES----------------------VLTPF
LTKHIGD--------SAQLPED----------TYHKYCYRHNPDV-------HR-NKMSE
VS------KMVKIQQ---DLEQLA-PEDQQAITHVWSIFSAAPNQYRRLILQGILSQCCF
PTLSFVSSEVSSLIRIDFIANLPVEISLKILCYLDCASLCNAAQVCKKWKSLADDDRVWH
HMCEQHIDRKCPSCGWGLPLMHMK-RAREE-YDQYHN--RK----RKIEE----------
---------------------------------------------VDDDTDKEKKK---E
ESDKENVAVIDKEVKKRPWKSVYSERYKVEKNWRKGLYVCREFVGHKDGITCLQFNVKYL
ITGSYDATIKIWDIQTGACLRTLAGHTKGIRSLVFDNQKLISCGLDSTIKVWNYHTGQCV
STYRGHEDAVVSVDFSDKTIVSGSADNTVKVWHVDSRTCYTLRGHTDWVNSVKIHSQSHT
AFSASDDTTVKMWDLETHKCLKTFGGVESNGHVGQVQCVIPFTYKD-K-LIN--------
DVDLGNISDVDEDND---------------------------------------------
----NDNEISDGGFVEIVTDPNE---KNYPTHLLTSSLDNTIKVWDVKTGKCIRTQFGHI
EGVWSISADTFRIVSGAHDRMIKVWDLQDGKCLHTWCGD---------------------
----------------------------------ASVSCVGLSDSKFAAGCDNGVVKL--
-----------------------------FCFD---------------------------
--------------------------------------
>XP_001487160_Meyerozyma_guilliermondii
------------------------------------------------------------
--MNFSEPCDDT-----------KSNTTENFHQILHNGVASQ------------------
----------------------------------------DFIHSSPSAGTTKSNLIERN
STISE-------------------------------------------------------
----------SASASESATESTGSGLHRNRNVS----------------------VVTPF
LAKHLSD--------QNQIPRD----------NYYRYCYRHNPEV-------TC-NKEAD
DS------KMTYIQK---SLEKLP-SRDQEAINHVWSIFNAAPDTHRRLILRGMLSQCCF
PQLSFVSQEVSSLIRIDFLSALPSEISLKILCYLDCASLCNAAQVSRKWKSLADDDRVWH
HMCEQHIDRKCPNCGWGLPLMHMK-RAREMNDED-----------SKLSA----------
------------------------SPVTSPTSTMSSVGEKREHESDEVENELKRIKMSQN
EHARQKK-----VLKKRPWKSVYSERYKLEKNWRKGLCTIKTFQGHTDGVTCLQFNQKYL
MTGSYDATVKIWRVDTGECIRTLTGHKKGIRSLAFDGQKLITSGLDSTIKVWNYHTGNCI
STYRGHTDAVVSVDFLNKTIVSGSADHTVKVWHVDSRTCYTLRGHTDWVNSVKIHALSNT
VFSASDDTTVRMWDLENNNCLRVFGGVNNNGHIGQVQCVIPFIYNN-E-LVE--------
DV-----YESDTGLNQPSRSNE---------SV------------------------NLS
GDSDPSEQFASDSEINNTPLPEK---LGYPTHLLTCSLDNTIKLWEVKSGKCIRTQFGHI
DVVWSLSADTFRIISGAHDRLVKVWDLQNGRCLHTFSNN---------------------
----------------------------------SSVSCVGLSDSRFAAGLENGTVKM--
-----------------------------WSFD---------------------------
--------------------------------------
>XP_018710211_Metschnikowia_bicuspidata
------------------------------------------------------------
--MDQVSCCVPRQKPD--------------------------------------------
-----------------------------------EKSLPRQPEGPQHTPLPTEFWCEHS
PETQNEIPTQP-------------------------------------------------
----------PTKRSSSALEAENPALRQGQNES----------------------VVTPF
LLEHIDD--------QSNIPKD----------NIHKFCYRHNPDI-------AC-NKQAD
VV------KMESIQS---CLELLP-PRDREAISHVWLIFSAAPHPQRALMLKGLVSQCCF
PQLSTISQEINQLIRIDFIATLPVEISLKILCYLDCKSLCEAAQVSRKWKELADDDRVWH
HMCEQHIDRKCPNCGWGLPLMHMR-RARERLQGTEHD--PK----RRKGD----------
------------------------------------------------------------
---------AATIVKKRPWKSVYSERYQLEKNWRKGTYKITEFIGHTDGITCLQFNTKIL
ILGLYDSAVRVWNIDTGECIRTLMGHSTGVRSLSFDCHKLITGGYDSTIKVWNYRTGECI
STYRGHENTVCSVDSLNRTIVSGSADSTVKVWHVDTRTCYTLRGHTECVNSVKYHEPSNT
VFSASDDTTVRMWDLNTNLCIRVFGGLGNKGHVGQIETVIPFVYKFDD-LVV--------
DK-----LESDAEEALSLTQQQ----------------------------YEHQQQIQQQ
QTEQELRTLSLSTALTTPEFVEN---PDYPTHLLTSSLDNTIKLWDVKTGKCIRTQFGHI
EGVWSISADTFRIVSGAHDKLIKVWDLQNGKCLHTFGND---------------------
----------------------------------SSVISVALSSNRFVAGLENGKIKM--
-----------------------------YNFE---------------------------
--------------------------------------
>XP_002617982_Clavispora_lusitaniae
MGVHINSYQSLPVPGATVFIATLLFSFKDAYTYFITKQLSNKRYSQVTFPQTNSYSRPAS
STMNLFDPCLSHDTT--------SNKTTQNLTAILQKGVS--------------------
-----------------------------------------------------APENESE
------QWNEPEKE----------------------------------------------
----------IISDCKA----------ENEDQS----------------------VVTSF
LAKHITD--------HSNIPKD----------NIHKFCYRHNPDI-------VC-NKQAD
AA------KMKSIQS---ELEKLP-LRDQEAVSHVWSIFSAAPHAHRSLILRGLLSQCCF
PQLSTISQEISQLVRIDFIATLPVEISLKILCYLDCQSLCNAAQVSRKWKELADDDRVWH
HMCEQHIDRKCPNCGWGLPLMHMK-RAREI--C---E--TEPDAKRRKT-----------
------------------------------------------------------------
---------------KRPWKSVYSERYSLEKNWRNGTYTIQQFQGHTDGVTCLRFNRKYL
ISGSYDATVKVWDVDSGTCIRTLTGHQKGVRALVFDSQKLITGGLDSTIKVWNYHTGECI
STYRGHDDAVSSVDFSNKTIVSGSADCTVKVWHVDSRTCYTLRGHSDSVNCVKIDVASNT
VFSASDDTTVKMWDLATNQCLRVFGGVGSNGHVGQVETVIPFVYKGGD-LIT--------
DS-----NESDSEGAG----------------------------------------RPSR
QEENTSVCS---------ELPED---GNYPTHILTSSLDNTIKLWDVRTGKCIRTQFGHI
EGVWSISADTFRIVSGAHDRLVKVWDLQDGKCLHTFGNN---------------------
----------------------------------ASVSCVGLSSHSFAAGLENGNIKM--
-----------------------------YNFS---------------------------
--------------------------------------
>XP_025340546_Candida_haemuloni
------------------------------------------------------------
--MNLHDVCSSDD----------SEETTKHFDLILNKGLSRT------------------
---------------------------------------------------TKAPKAENQ
LSIRQSGWSESTAE----------------------------------------------
----------ITPQPEDPKGSLSPPVPATEEMS----------------------VVTPF
LAKHIAD--------HNNIPSD----------NFHKYCYRHNPEI-------MC-NKQAD
AA------KMKNIQQ---ELEKLP-SRDQEAISHVWSIFSAAPHSHRSLILRGLLTQCCF
PQLSTISQEISQLIRIDFIATLPVEISLKILCYLDCKSLCNAAQVSRKWKELADDDRVWH
HMCEQHIDRKCPNCGWGLPLMHMK-RAREY--NNDDE--SPGGEKRRKTE----------
------------------------------------------------------------
-------------CKKRPWKSVYSERYQLEKNWRNGSYVLKTFQGHKDGITCLQFNRKYL
ISGSYDATIKVWNVDTGECIRTLTGHSKGVRALAFDSQKLFTGGLDSTVKVWNYHSGNCI
ATYRGHEDAVSSVDFSGKTIVSGSADCTVKVWHVDSRTCFTLRGHSDCVNCVKIHEPSNT
VFSASDDTTVKMWDLRNNQCLRVFGGIENNGHVGQVETVIPFKYVSGD-LIE--------
DE-----NESDSDNTGNHLRHQ----------------------------QHQYEQQTHH
QSQHGSSSSPSSAPEPLPELAEG---QDYPTHLLTSSLDNTIKLWDVKTGKCVRTQFGHI
EGVWSISADTFRIVSGAHDRLVKVWDLQDGKCLHTFGNN---------------------
----------------------------------ASVSCVGLSSNNFVAGLENGMIKM--
-----------------------------YNFTS--------------------------
--------------------------------------
>XP_024715245_Candida_pseudohaemulonis
------------------------------------------------------------
--MNLHDVCSSDD----------SEETTKHLDLILNKGLSRT------------------
---------------------------------------------------TKAPKAENQ
LSIRQSAWKESTAE----------------------------------------------
----------ITPQPED-QSPLPPPAPATEDMS----------------------VVTPF
LAKHIAD--------HNNIPSD----------NFHRYCYRHNPEI-------MC-NKQAD
AA------KMKHIQQ---ELEKLP-SRDQEAISHVWSIFSAAPHSHRSLILRGLLTQCCF
PQLSTISQEISQLIRIDFIATLPVEISLKILCYLDCKSLCNAAQVSRKWKELADDDRVWH
HMCEQHIDRKCPNCGWGLPLMHMK-RAREY--NNEEE--GSGSNKRRKAE----------
------------------------------------------------------------
-------------CKKRPWKSVYSERYQLEKNWRNGSYVLKTFQGHKDGITCLQFNRKYL
MSGSYDATIKIWNVDTGECIKTLAGHSKGVRALAFDSQKLITGGLDSTVKVWNYHSGKCI
ATYRGHEDAVSSVDFSGKTIVSGSADCTVKVWHVDSRTCFTLRGHSDCVNCVKIHEPSNT
VFSASDDTTVKMWDLNNNQCLRVFGGIENNGHVGQVETVIPFKYLSGD-LIE--------
DD-----NDSDSDNTGNHLRHQ----------------------------QHQYEQQTQH
QNQQGASSQERPGPEPLPDLPEG---QDYPTHLLTSSLDNTIKLWDVKTGKCVRTQFGHI
EGVWSISADTFRIVSGAHDRLVKVWDLQDGKCLHTFGNN---------------------
----------------------------------ASVSCVGLSSNNFVAGLENGMIKM--
-----------------------------YNFQC--------------------------
--------------------------------------
>XP_025339184_Candida_duobushaemulonis
------------------------------------------------------------
--MNLYDVCSSDD----------SEETTKHLDSILNKGLSRT------------------
---------------------------------------------------TKAPKAENQ
LSIRQSAWKESTAE----------------------------------------------
----------ITPQPED-QSPLPPPAPATEDMS----------------------VVTPF
LAKHIAD--------HNNIPSD----------NFHKYCYRHNPEI-------MC-NKQAD
AA------KMKHIQQ---ELEKLP-SRDQEAITHVWSIFSAAPHSHRSLILRGLLTQCCF
PQLSTISQEISQFIRIDFIATLPVEISLKILCYLDCKSLCNAAQVSRKWKELADDDRVWH
HMCEQHIDRKCPNCGWGLPLMHMK-RAREY--NNEEE--GSSSTKRRKAE----------
------------------------------------------------------------
-------------CKKRPWKSVYSERYQLEKNWRNGSYVLKTFQGHKDGITCLQFNRKYL
MSGSYDATIKIWNVDTGECIKTLAGHSKGVRALAFDSQKLITGGLDSTVKVWNYHSGKCI
ATYRGHEDAVSSVDFSGKTIVSGSADCTVKVWHVDSRTCFTLRGHSDCVNCVKIHEPSNT
VFSASDDTTVKMWDLNNNQCLRVFGGIENNGHVGQVETVIPFKYLSGD-LIE--------
DD-----NDSDSDNTGNHLRHQ----------------------------QHQYEQQTQH
QNQQGASTQERQGPEPLPDLPEG---QDYPTHLLTSSLDNTIKLWDVKTGKCVRTQFGHI
EGVWSISADTFRIVSGAHDRLVKVWDLQDGKCLHTFGNN---------------------
----------------------------------ASVSCVGLSSNNFVAGLENGMIKM--
-----------------------------YNFQC--------------------------
--------------------------------------
>XP_028890708_Candida_auris
------------------------------------------------------------
--MNLHDACSSDG----------SEDATKHLSSILEKGLSRT------------------
---------------------------------------------------SKAVKAENQ
LSVRQSAWSDSTAE----------------------------------------------
----------ITPQPEEPQGPSPPPQPPTEEMS----------------------VVTPF
LAKHIAD--------HNNIPSD----------NFHKYCYRHNPEI-------MC-NKQAD
AV------KMKAIQH---ELEKLP-SRDQEAISHVWSIFSAAPHSHRSLILRGLLTQCCF
PQLSTISQEISQLIRIDFIATLPVEISLKILCYLDCKSLCNAAQVSRKWKELADDDRVWH
HMCEQHIDRKCPNCGWGLPLMHMK-RAREY--SNDDD--SSGNAKRRKAD----------
------------------------------------------------------------
-------------CKKRPWKSVYSERYQLEKNWRNGSYVLKTFQGHKDGITCLQFNRKYL
MSGSYDATIKIWNMETGECLKTLTGHSKGVRALAFDSQKLITGGLDSTVKVWNYHSGKCI
ATYRGHEDAVSSVDFSGKTIVSGSADCTVKVWHVDSRTCFTLRGHSDCVNCVKIHEPSNT
VFSASDDTTVKMWDLKNNQCLRVFGGLENNGHVGQVETVIPFKYVSGD-LIE--------
DE-----NESENENSGNHLLHQ----------------------------QHQYEQQTHH
QNHQTNSSQSPSRPEPLPELPEG---PDYPTHLLTSSLDNTIKLWDVKTGKCVRTQFGHI
EGVWSISADTFRIVSGAHDRLVKVWDLQDGKCLHTFGNN---------------------
----------------------------------ASVSCVGLSSNIFVAGLENGMIKM--
-----------------------------YNFTC--------------------------
--------------------------------------
>NP_012218_Saccharomyces_cerevisiae
------------------------------------------------------------
------------------------------------------------------------
-------MRRERQRMMSFEDKDKDDLDNSNSN-----------NSSEMTDTAMMPPLKRL
L--ITGSSDD--------------------------------------------------
----------LAQGSSGKKKMTM-ATRSPSSSPDLATNDSGTRV-QP-------------
------------------LPEY----------NFTKFCYRHNPDIQFSPTHTAC-YKQ-D
LK------RTQEINA---NIAKLP-LQEQSDIHHIISKYSNSNDKIRKLILDGILSTSCF
PQLSYISSLVTHMIKIDFISILPQELSLKILSYLDCQSLCNATRVCRKWQKLADDDRVWY
HMCEQHIDRKCPNCGWGLPLLHMK-RARIQQ-----------------------------
------------------------------------------------------NSTGSS
--SNADIQTQTTR----PWKVIYRERFKVESNWRKGHCRIQEFKGHMDGVLTLQFNYRLL
FTGSYDSTIGIWDLFTGKLIRRLSGHSDGVKTLYFDDRKLITGSLDKTIRVWNYITGECI
STYRGHSDSVLSVDSYQKVIVSGSADKTVKVWHVESRTCYTLRGHTEWVNCVKLHPKSFS
CFSCSDDTTIRMWDIRTNSCLKVF-----RGHVGQVQKIIPLTIKDVENLAT--------
D--NTSDGSSPQDDPTMTDGAD---------------------------------ESDTP
SNEQE------------TVLDEN---IPYPTHLLSCGLDNTIKLWDVKTGKCIRTQFGHV
EGVWDIAADNFRIISGSHDGSIKVWDLQSGKCMHTFNGRRLQR---E-------------
---------------------TQHTQTQSLGDKVAPIACVCIGDSECFSGDEFGCVKM--
-----------------------------YKFDLND------------------------
--------------------------------------
>XP_018221564_Saccharomyces_eubayanus
------------------------------------------------------------
------------------------------------------------------------
-------MRRQLQWMAGSENEDQDGLDNENNS-----------NTSEMTDTAMMPPLKRV
L--QADGSDD--------------------------------------------------
--------------GSGKKQMTTSATMSPTLSPTLSTNDSGTRV-QP-------------
------------------LPEY----------NFTKFCYRHNPEIQFSPTHTAC-YKQ-D
LK------RTQEINA---NIAKLP-LQEQSDIHHIISKYNNSNDKIRKLILDGILSTSCF
PQLSYISSHVTHMIKIDFISILPQELSLKILSYLDCQSLCNATRVCRKWQTLADDDRVWY
HMCEQHIDRKCPNCGWGLPLLHMK-RARIQQ-----------------------------
------------------------------------------------------GSSGSS
---------EGTR----PWKVIYRERFKVESNWRKGHCRIQEFKGHMDGVLTLQFNFRLL
FTGSYDSTIGIWDLFTGKLIRRLSGHTDGVKTLYFDDRKLITGSLDKTIRVWNYITGECI
STYRGHSDSVLSVDSYQKVIVSGSADKTVKVWHVESRTCYTLRGHTEWVNCVKLHPKSFS
CFSCSDDTTIRMWDIRTNSCLKVF-----RGHVGQVQKIIPLTIKDAENLAT--------
D--NTSS----QNDQAMASDPN---------------------------------ASETP
SSEQEA-----------ATLDET---IPYPTHLLSCGLDNTIKLWEVRTGKCIRTQFGHV
EGVWDIAADNFRIISGSHDGSIKIWDLQSGKCMHTFQGRRLQR---D-------------
---------------------TQPTQTQSLGDKVAPIACVCIGDSECFSGDEFGCVKM--
-----------------------------YKFDLND------------------------
--------------------------------------
>XP_033766998_Saccharomyces_paradoxus
------------------------------------------------------------
------------------------------------------------------------
-------MRRQTQRMMSFEDEDKEDVDN---N-----------NSSEMTDTAMMPPLKRL
L--IAGSGED--------------------------------------------------
----------LPQGSSGKKKMTM-ATRLPSSSPDLATNDSGTRV-QP-------------
------------------LPEY----------NFTKFCYRHNPDIQFSPTHTAC-YKQ-D
LK------RTQEINA---NIAKLP-LQEQSDIHHIISKYSNSNDKIRKLILDGILSTSCF
PQLSYISSHVTHMIKIDFISILPQELSLKILSYLDCQSLCNATRVCRKWQKLADDDRVWY
HMCEQHIDRKCPNCGWGLPLLHMK-RARIQQ-----------------------------
------------------------------------------------------SNAGSN
--SNTEIQTQTTR----PWKVIYRERFKVESNWRKGHCRIQEFKGHMDGVLTLQFNYRLL
FTGSYDSTIGIWDLFTGKLIRRLSGHSDGVKTLYFDDRKLITGSLDKTIRVWNYITGECI
STYRGHSDSVLSVDSYQKVIVSGSADKTVKVWHVESRTCYTLRGHTEWVNCVKLHPKSFS
CFSCSDDTTIRMWDIRTNSCLKVF-----RGHVGQVQKIIPLTIKDVENLAT--------
D--NTSDGSSLQDDSIMADGVG---------------------------------ESDTP
SDEQE------------TVLDEN---IPYPTHLLSCGLDNTIKLWDVKTGKCIRTQFGHV
EGVWDIAADNFRIISGSHDGSIKVWDLQSGRCMHTFNGRRLQR---E-------------
---------------------TQPTQTQSLGDKVAPIACVCIGDSECFSGDEFGCVKM--
-----------------------------YKFDLSD------------------------
--------------------------------------
>XP_003674281_Naumovozyma_castellii
------------------------------------------------------------
------------------------------------------------------------
--------------------------------------------------------MKRK
I-----------------------------------------------------------
-------------NSNDNEIERELIRSNK-----------EQRI-TPT------------
------F--------SSALPQF----------NFTKFCYRHNPEILSSPTHTAC-YNQ-D
LK------RFKDLND---NITKLP-AQEQAEIHHIISKFNKSNDKLRKLILDGILASSCF
PQLSYISSQVSNMIRIDFISILPQELSLKILSYLDCQSLCNATKVCRKWQILADDDRVWY
HMCEQHIDRKCPNCGWGLPLLHMK-RARFVK-----------------------------
-------------------------------NASICAT----------------NNT-CT
--KDSNGKL--MR----PWKVIYRERFKVESNWRKGNCQVQEFKGHMDGVLTLQFNYRLL
FTGSYDSTVAIWDLCSNKLIRRLSGHTDGVKTLYFDEAKLVTGSLDKTIRVWNYKTGECI
STYRGHTDSVMSVDAFKKIIVSGSADKTVKIWHVESRTCYTLRGHTEWVNCVKLHPKSFT
CFSGSDDTTIRMWDIRTNSCLKVF-----RGHVGQVQKVIPLTIIDAENLVV--------
D--NISGSNEGDDEPASTTTPT------------------------------AAIAAEAA
TNDEEN-----------QTLDKS---IPYPTHLLSCSLDNTIKLWDVQTGQCIRTQFGHV
EGVWDIAADNFRIISGSHDGSIKIWDLQSGKCMHTFHGKRLQP---QDEEGS--------
----------THLASTSNATGTSTSTANPVQNKVSPIACVSIGDSEFFSGDELGCVKM--
-----------------------------YKFD---------------------------
--------------------------------------
>XP_003667662_Naumovozyma_dairenensis
------------------------------------------------------------
------------------------------------------------------------
----------MLTELVNNTSKNNNNNTNSNSNSNNNEKIINNLNNGHIASSMLSSPNKRK
IDAIIDSNSN--------------------------------------------------
----------SNSNSNSNSKMTNSIQDNTSLSSETHDQTHEQRLPTPKKVKSIKKQLKES
SLSTNLS--------SKTLPEF----------NFTKFCYRHNPDIQKSPTHTSC-YEH-D
IQ------KFKEINE---NINKLENNQEKIEINKIINKFKFSNDKIRKLIIDGILTSSCF
PQLSYISTQLTKIIKIDFISILPKELSLKILSYLDCQSLCNSTSVCKKWKLLADDDRVWY
HMCEQHIDRKCPNCGWGLPLLHMK-RARFIK-----------------------------
--------------------------------SNTCPTNMAPSMNGSPNNNNNNNNTACS
IVAASNAKINNTR----PWKVIYRERFKVESNWRKGICQIQEFKGHLDGVLTLQFNYRLL
FTGSYDSTIAIWDLCSNKLIRRLSGHTDGVKTLHFDDQKLVTGSLDKTIRVWNYKTGQCI
STYRGHTDSIMSVDSYKKIIVSGSADKTIKVWHVESRTCYTLRGHTEWVNCVKLHPKSFT
CFSGSDDTTIRMWDIRTNSCLKIF-----KGHVGQVQKVIPLTIIDVENLVT--------
DSEDITAS---DDDVAMTNDTT---------------------------------TNEPT
TNNNDNANGVDENLPQTQTLDES---IPYPTHLLSCSLDNTIKLWDVKTGKCIRTQFGHV
EGVWDIAADNFRIISGSHDGSIKIWDLQSGKCMHTFHGKKLQP---QDDSNSNNNNNGNN
NNINNNNNNNTHEASNNGTTANNTSPIPTAINKFLQFHVL-----ELVIRNSLAVMKLVV
SKCINLINEKHSMIRTLTRYTSKKKSSHYFLF----------------------------
--------------------------------------
>XP_003959103_Kazachstania_africana
------------------------------------------------------------
------------------------------------------------------------
-----------------------------------MENINIDIPKGSNNDFISQEKRTYD
TIKDDDD-----------------------------------------------------
--------------NERRIKKSTN------T-----------------------------
------------------LPEF----------NINKFCYRHDPDIQSSPTHTAC-YKQ-D
LK------KLREINQ---SLSKLP-INEQSEIHHIFSKFNKSNDKIRKLIIDGILSSCCF
PQLSYISTEINDMIKIDFISILPQELSLKILSYLDCQSLCNSMLVCSKWNILANNNMIWY
HMCKQHIDKKCPNCGWGLPSLLKKKRKNNTD-----------------------------
----------------------------------------------------TTVTNTHN
-----------------PWKIIYKDRFKVELNWRKANCEIIDFKGHLDGVLSLQFNYKYL
FTGSYDSTVAIWDLYNNILIRRLNGHTDGVKALYFDDKKLITGSLDKTIKIWNYVTGQCI
STYRGHTDSVMSVDAFKKIIVSGSADKTVKVWHIESRTCYTLKGHTEWVNCVKLHPKSFT
CFSCSDDTTIRMWDIRTNTCIKVF-----KGHVGQVQKVIPLTIIDIENLVS--------
D-------ISNDED-----------------------------------------SDENN
ED--DELNQ---------PLDDS---IPYPTHLLSCSLDNTIKLWNVKTGKCIRTQFGHV
EGVWDIAADNFRIISGSHDGCLKVWDLQNGQCLHTFQGRRLQK-----------------
--------DTVQQQQQQQDENATGSNNNSCDGKTSPISCVSIGDSEFFSGDESGYVKM--
-----------------------------YRFDHETT-----------------------
--------------------------------------
>XP_022464166_Kazachstania_naganishii
------------------------------------------------------------
------------------------------------------------------------
-------------MVMVSSGDVSEDSAGIGRKR-------FGVDEVESVDDLSVPSRKRQ
ALSVLDD-----------------------------------------------------
--------------TNKSTVPGTV------S-----------------------------
------------------PPAF----------NFNRFCYRHDPDIQHSLTHTSC-YKQ-D
LK------RVKKIND---RISKLP-IQEQSEIHHIISKFNNSNDRLRTLILDGLLNSCCF
PQLSYVSSELKDMIKIDFISILPQELSLKILSYLDCQSLCQATKVCRRWKVLADDDRVWY
HMCQQHIDRKCPNCGWGLPLLHMKNRAKAIK-----------------------------
-----------------------------------------GKQQKQVEEDSQEAEKQMN
-----------------PWKIIYRDRFKVELNWRKGKCMVKEFKGHMDGILSMKFNFRFL
FTGSYDGTVAIWDLFTGKLIRRLNGHQDGVKTLFFDGQKLITGSLDKTIRVWNYMTGECI
STYRGHTNSVMSVDSFKKIIVSGSADKTVKVWHVESRTCYTLRGHSEWVNCVKLHPKSFC
CFSCSDDTTIRMWDIRTNTCLKVF-----TGHVGQVQKVIPLTILDIENLVM--------
D-------SNSADD-----------------------------------------ETVTG
VD--ESVNEETPPLVVGSQLDGT---IPYPTHLLSCSLDNTIKLWEVKSGKCIRTQFGHV
EGVWDIAADNFRIVSGSHDGSIKIWDLQSGRCMHTFHGKNLQKEGMVASSSGDVGGENPT
TTTAEGTTPASPATAAQTTTTTNGTSNT-AAAKISPIACVDIGDSEFFSGDELGYVKM--
-----------------------------YKFDYDDNPQLG-------------------
--------------------------------------
>XP_448808_Candida_glabrata
------------------------------------------------------------
------------------------------------------------------------
-----------MEVRQVKHSRDDTEAEGAKRRKMPYDEQIQMLAEEEEEDT-----MKRD
M------GDA--------------------------------------------------
----------LATSTESQSGVSV-------------------------------------
------------------LPRD----------NFQRYCYRHNPEIQTSNTHELC-YKQ-D
MQ------RIKMINN---KISQLACPKEQADIHHIISKYTNSNDKVRKLILDGILTSSCF
PQLSYIAQHINTMIKIDFISVLPQELSLKILGYLDCQSLCNASMVCKNWHLLADDDRVWY
HMCEQHIDRKCPNCGWGLPLLHMK-RARVCYIKAKNP--NTTVNDRKMIQ----------
--------DNDNRISPLTDRTQGNESPGATFSTNVCTTAS--------------NNTVSG
SKSSGQGQQENGRCRQKSWKMVYRERFKVESNWRKGLCTIQEFKGHMDGVLTLQFNYRLL
FTGSYDTTVAIWDLFTGKLIRRLTGHSDGVKTLYFDDQKLITGSLDKTIRVWNYITGECI
STYRGHTDSVMSVDSHKKIIVSGSADKTVKVWHVESRTCYTLKGHTEWVNCVKLHPKSFS
CYSCSDDTTIRMWDIRTNTCLRVF-----RGHVGQVQKVIPLTIIDAQNLVTHERKPGEE
D--DIASNGTGEDDP------------------------------------------ENG
VNGQ-------------RELDKK---MPYPTHLLSCALDNTIKLWEVRSGRCIRTQFGHV
EGVWDIAADNFRIISGSHDGSIKIWDLQSGKCMHTFHGRKLKG---SDVN----------
---------------------TSSNPDHDERTKSAPVACVCIGDSECFSGDEFGCVKM--
-----------------------------YKFDSQD------------------------
--------------------------------------
>XP_004180429_Tetrapisispora_blattae
------------------------------------------------------------
------------------------------------------------------------
----------------------------------------------------MKESKKRS
HEENEEN-----------------------------------------------------
--------------TNKRPRPG--------------------------------------
------------------VPEY----------NFNKFCYRHNPDVQSLST-TDC-KMK-D
LE------KMDEINS---KVQKLG-DEDKKNVQRIFEVFNNANPTIRKLIIDGILMESCS
PQLSYISSQLVNLIKIDFISVLPREISLKILRYLDCQSLCNAAIVSRSWQRLADDDSVWY
HMCEQHIDKKCRNCGWGLPLLHMK-RVRMCN-----------------------------
----------------------EVCQVKDLSGGMKCTTVN--------------------
-----------------PWKNVYRERYKVESNWRRGCCQIREFKGHMDGVLTLQFNYRLL
FTGSYDSTIAIWDLYSGKLIRRLNGHSDGIKTLYFDENKLITGSLDKTIRVWDYKGGRCI
STYKGHSDSILSVDCYKKLIVSGSADCSVKVWHIERRTCYTLKGHTEWVNCVKLHPTSFS
CFSASDDCTIRMWDLRSNKCLKVF-----KGHVGQVQKVIPLSIKDIEGLVV--------
D-----------DEVQS--------------------------------------SASAQ
STADEPCDD---------PLDTS---IPYPTHLLSCSLDNTIKLWDVYTGKCVRTQFGHV
EGVWDIAADNFRIVSGSHDGCVKVWDLQSGRCTNSFQGTQRVE-----------------
-----------ESSSTESPQSGPGPHPHEPPAKLVPIACVALGDSQFLSGDELGCVKL--
-----------------------------YNFDI--------------------------
--------------------------------------
>XP_003684705_Tetrapisispora_phaffii
------------------------------------------------------------
----------------------------------------------------------MW
QFQKKNTNVNVKNISKKSPTSGNIKSKAVKSSDDINEKQKYIMNLDSSIPPFESHSDNKR
GIDIVEENDV--------------------------------------------------
----------QSDNDNTNKKKVKVYHGTDFTEDTKNNDIVQSS-----------------
------------------LPEY----------NFTKFCYRHNPENKLSTTKNMC-YNQ-D
LK------RFSEINK---NISKLP-TNEQSELHHMMSYFSNSNAKTRKLILDGLLASCCF
PQLSYVMSQVSSMIKIDFISTLPREISCKILNYLDCQSLCNAAAVCKSWHELADDDKVWY
HMCEQHIDRKCPNCGWGLPLLHMK-RARFSS-----------------------------
-------------------------EKENKVLVTTYKGTNANSQNPKNESQHTTNNQIAK
-----------------PWKVIYRERYKVESNWRRGKFKVQEFKGHMDSVLTLQFTHRLL
FTGSYDSTVAAWDLYTGKLIRRFVGSFDGVKTLHFDGQKLVTGSLDKTIKVWNYLTGECI
STYRGHTDSVMSVDSFKKIIVSGSADKTVKVWHVESRSCYTLRGHTEWVNSVKLHPKSFC
LFSCSDDTTIRMWDIRTNVCLKVF-----RGHVGQVQKVIPLTIIDIENLVV--------
DPKIIVD------------------------------------------------EENNN
ENNENNENNENREGNESITLDSS---LSYPTHLLSCSLDNTIKLWDVQTGKCIRTQFGHV
EGVWDIAADNFRIISGSHDGSIKIWDLQSGKCMHTFQGMSLYT-----------------
--------GAGANVANNNGDDSTRTNGQDNKTQASPIACVGIGDSEFFCGDETGCVKM--
-----------------------------CTFDI--------------------------
--------------------------------------
>XP_001643987_Vanderwaltozyma_polyspora
------------------------------------------------------------
------------------------------------------------------------
--------------------------------------MGKDIDKGDNHDEMMS--RKRK
A-----------------------------------------------------------
--------------PDSNHSKGELLK----------------------------------
------------------PPQY----------NFTRFCYRHNPENKSSPTKKLC-YKQ-D
LK------RFSDFND---RISKLN-RQEQSDVHNIISVFTKSNDKLRKLIFDGLLASSCF
PQLSYVMSQVSNMIKIDFISTLPQEISLKILSYLDCQSLCNAAIVCRSWKNLADDDRVWY
RLCEQHIDRKCPNCGWGLPLLHMK-RARCMP------------PRTNINQ----------
--------HNGIVEVQPSGTSNAQNSIEDISNNTNHSHSNINHNHNNHSINNKNNKNNNN
SHSNYDEGNQPVPCKTKPWKVIYRERYKVEYNWRKGNFILQEFKGHMDGVLTLQFNYRLL
FTGSYDSTIAIWDLSTGKLLRRLTGNGDGVKTLHFDDQKLITGSLDKTIRVWNYVTGECI
STYRGHTDSVMSIDSYKKIIVSGSADKTVKVWHIESRACYTLRGHTEWVNCVKLHPKSFS
CFSCSDDTTIRMWDIRSNSCLKVF-----RGHVGQVQKVIPLTILDVENLVV--------
D--------QVPDNLSSS-------------------------------------ETQES
NDEEDTSEN--------VKLDES---LPYPTHLLSCSLDNTIKLWDVKTGNCIRTQFGHV
EGVWDIAADNFRIISGSHDGTIKIWDLQSGKCMHTFAGGKFSE--------------HSV
THVTNSGNNNSNDTSSNNEVVNTAATNTNKSTTAPPIACVGIGDSEFFCGDELGCVKM--
-----------------------------FRFDGDTLP----------------------
--------------------------------------
>XP_003683283_Torulaspora_delbrueckii
------------------------------------------------------------
------------------------------------------------------------
----------------------------------------MGVEE-------MSESKKRK
TEESVDG-----------------------------------------------------
--------------VHKVVKSGSA------E-----------------------------
------------------LPMF----------NLQRFCYRHNPDIQSSPTNTAC-YKQ-D
LK------RFKNIND---RITQLP-KEEREEMHHILSTFAKSNDRLRKLMLDGLLTASCF
PQLSYVASQVQNMIKIDFIGILPQEISLKILCYLDCQSLCSAAKVCRRWKTMADDDRVWY
RMCEQHIDRKCPNCGWGLPLLHMK-RARFPQ-----------------------------
-------------------------------KQSGCSEVITGAKIPQCAAKDNTNISGAT
-----------------PWKVIYRDRFKVECNWRKGHCEIQEFKGHMDGVLTLQFSSRLL
FTGSYDSTVAIWDLCSGRLIRRLSRHGDGVKALHFDEQKLVTGSLDKTIRVWNYITGECI
STYRGHTDSVLSVDSYKKIIVSGSADKTVKVWHVESRTCYSLRGHTEWVNCVKLHPKSFL
CFSCSDDTTIRMWDIRTNACLRVF-----RGHVGQVQKVIPLTIVDIDNLVV--------
D-------DRQINR-----------------------------------------STQEE
DT--EEDQD---------VLKED---LPYPTHLLSCSLDNTIKMWDIRTGKCVRTQFGHV
EGVWDIAADNFRIVSGSHDGKVKLWDLQSGKCIHTFQGKSLQE-----------------
-------------------PRESVNDQS--PHKVSPIACVGIGDSEFFTGDEMGYVKR--
-----------------------------YNFDIT-------------------------
--------------------------------------
>XP_037145580_Zygotorulaspora_mrakii
------------------------------------------------------------
------------------------------------------------------------
---------------MMGSNSNSDNSGSSTYSSNSSDEMIEHIRK-----------KHNR
DEDQKDN-----------------------------------------------------
--------------AKKRQKGSTV------S-----------------------------
------------------LPQF----------NLQKFCYRHNPDIQSPENNTAC-HKQ-D
LK------RFQEVNQ---KISQLP-VKEQSVVHHTISTFTKSNDKIRKLILDGLLTASCF
PQLSYIATQVQNMIKIDFISVLPREVSLKILCYLDCQSLCNAAKVCRRWQVMADGDRVWH
HMCQQHIDRKCPNCGWGLPLLHMK-RAREPQ-----------------------------
--------------------------------STCCNNGQSTGKKPV-----------KT
-----------------PWKVIYRDRFKVESNWRRGHCSIQEFKGHMDGVLALHFNSRLL
FTGSYDSTVAIWDLCSGSLIRRLSGHTDGVKALYFDGQKLITGSLDKTIRVWNYMTGECI
STYRGHTDSILSVDSYRKIIVSGSADTTVKVWHVESRTCYSLRGHTEWVNCVKLHPKSFL
CFSCSDDTTIRMWDIRTNSCLRVF-----EGHVGQVQKVLPLVIIDIENLVV--------
D-------EPVEDP-----------------------------------------EAQHQ
DQEVEPADD---------ILKEN---LPYPTHILSCSLDNTIKLWDIKTGKCIRTQFGHV
EGVWDIAADNFRIVSGSHDGKVKVWDLQSGKCIHTFQGKCLQQ-----------------
-------------------NENQSTDNTNCTYKVSPIACVGIGDSEFFTGDEMGFVKR--
-----------------------------FRFDTDET-----------------------
--------------------------------------
>XP_002497157_Zygosaccharomyces_rouxii
------------------------------------------------------------
------------------------------------------------------------
----------------MTLQADSIDSSASNSSRNENNNLRMSISEDESAMSDLHESKRSH
KDSNKGGGGD--------------------------------------------------
----------DGEPTRKKSKSNGSLNVRMVK-----------------------------
------------------LPQF----------NLQKFCYRHNPDVQSSPTHTDC-YKQ-D
LQ------RFKQVND---EISKLS-SAQQSEVHHVVSTYTKSNDKMRKLILDGILTGSCF
PQLSYVASEVQRMIKIDFISTLPIELSLKILCYLDCQSLCNAARVCRGWQVLANDDKVWY
RMCEQHIDRKCPNCGWGLPLLHMK-RARAPQ-----------------------------
--------------------------------QSDC-----GGKV-------------TT
-----------------PWKVIYRDRFKVESNWRKGTCLIKEFKGHMDGVLALQFNTRYL
FTGSYDSTIAIWDLCTGRLVRRLSSHTDGVKALYFDDQKLITGSLDKTIRVWNYLTGECI
STYRGHTDSVLSVDSYKKIIVSGSADKTVKVWHVESRTCYSLRGHTEWVNCVKLHPKSFL
CFSCSDDTTIRMWDIRTNVCLKVF-----RGHLGQVQKVVPLTIIDSENLVV--------
D-------DKAEDD-----------------------------------------GEEQG
DD--ENAQD---------VLTEN---LPYPTHLLSCSLDNTIKLWDIKKGRCIRTQFGHV
EGVWDLAADNFRIVSGSHDGKVKVWDLQSGKCIHTFQGKSLEQ-----------------
--------------------RSDGTEPA--VHKVAPIACVGIGDSEFFSGDELGYVKM--
-----------------------------YKFDED-------------------------
--------------------------------------
>XP_003646221_Eremothecium_cymbalariae
------------------------------------------------------------
------------------------------------------------------------
-------------------METAAAYNLQQNCKDKLVEKRGASNDEEGVG---------R
KITEDENDRS--------------------------------------------------
-------------------------KRQKA------------------------------
------------------PPRY----------NFTRYCYRHNPDIWASSSHGQC-VQR-D
QQ------QQREWEK---KVAELPYAKDRQLVKQTVAEFESGTGQLRNLMLEGILLKICF
PQLSFLSSQVQRLIKIDFISVLPKEVSLKILGYLDCQSLCSAAAVCKRWKDLADDDSVWY
HMCEQHIDRKCPNCGWGLPLLHMK-RARYIE-----------------------------
-------------AGEGALSCKGQT---------------------------------CA
KSSLA---------KMRPWKVVYRERFKVESNWRKGVYKVQEFMGHMDGVLSLQFTHSLL
FTGSYDSTVAIWDLCSGKLLRRLTGHTDGVKCVRFDDQKLITGSLDKTIRVWNYVTGKCV
STYRGHQDSVLSVDSFRKIIVSGSADKTVKVWHVESRTCYTLRGHTKWINCVKLHPKSFT
CFSGSDDTTIRMWDIRTNTCIKIF-----RGHVGQVQKVIPLNLVD-ENLVQ--------
DAEDATVISDVENTD----------------------------------------VEDPT
V-NPE-------------NWDDS---LPYPNYLLSCSLDNTIKLWDVKTSKCIRTQFGHV
EGVWDIAADNFRIVSGSHDRTCKVWDLQTGKCMHTFTGNQ--------------------
----------------------------------APIACVGIGDSEFVSGDELGCVKL--
-----------------------------YAFDNLL------------------------
--------------------------------------
>NP_984014_Eremothecium_gossypii
------------------------------------------------------------
------------------------------------------------------------
-------------------MSNSTAGHLQQD-GGHMSNKREAAE----------------
--VDAEMQPA--------------------------------------------------
-------------------------TKQLR------------------------------
------------------APQY----------NFVRYCYRHNPDIQAAPTQVRC-VRQ-E
QQ------RREEWQA---RVGELSSEGERQVVQEAVRLFDSSNDKLRKLMLEGMLLKSCF
PQLSFISTQLQKLIKIDFISALPEEVALKILGYLDCQSLCSAAAVCRRWQELADDDTVWY
HMCEQHIDRKCPKCGWGLPLLHMK-RARYIK-----------------------------
-------------SDKASAS-KGEG----------------------------------E
DAPQS---------RMRPWKVVYRERFKVESNWRKGIYRIQEFKGHMDGVLSLQLTNKLL
LTGSYDSTVAIWDLATGKLIRRLSGHTDGVKALRFDDQKLITGSLDKTIRVWNYVTGACV
STYRGHQDSVLSVDSFRKLIVSGSADKTVKVWHVESRTCYTLRGHTGWVNCVKLHPKSFT
CFSGSDDMTIRMWDIRTNTCVRVF-----HGHVGQVQKVIPLTL-G-SDLIE--------
DPKDAVVPPDA-TAP----------------------------------------AHDPS
V-QAA-------------NFDHS---LPYPTHLLSCSLDNTIKLWNVKTGACIRTQFGHV
EGVWDIAADNFRIVSGSHDRSCKVWDLQTGKCMHTFVGIH--------------------
----------------------------------APVACVGIGDSEFVSGDELGCVKL--
-----------------------------YNFDTT-------------------------
--------------------------------------
>XP_456304_Kluyveromyces_lactis
------------------------------------------------------------
------------------------------------------------------------
-----------------------MEFNLQQTCRPDLKRKFEDVDS-------NGVSDQRQ
DTDGKGEILR--------------------------------------------------
------------------NKASKVNQNNEE------------IQLPSE------------
------------------MPQF----------NFFKFCYRHNPDIQHTCKDSMV-F-Q-D
QV------RSEKWME---KMKALDKESDRAIIKQTLDNFQHSNDKIRRLMLEGILQLCCF
PQLSYIADEVKQLIKIDFISTLPEELSLKILGYLDCQSLCIASLTCKRWKTLADDDRVWY
HMCEQHIDRKCPNCGWGLPLLHMK-RARYLP-----------------------------
-------------VNEAHVHNQNGNQFQNVANGNGNEIGGG---------KSLINPGNSP
NQTV-AARARNSRYYTRPWKVIYRERFQVESNWRNGRCRIQLFKGHMDGVLSLKFNHRLL
FTGSYDSTVAIWDTKSGNLIRRLTGHTDGVKGIYFDDQKMITASLDKTIRVWNYITGSCI
STYRGHQDSVLSVDSYKKIIVSASADKTVKVWHVESRTCYTLRGHTEWVNCVKLHPKSFT
CYSSSDDKTLRMWDIRTNSCIKVF-----RGHVGQVQKVIPLTIKDTENLVV--------
DEKI-EKVPNPEL------------------------------------------EEDFA
DDCTG-------------IFDPN---LKYPTHLLSCSLDNTIKLWEVSSGRCIRTQFGHV
EGVWDIAADNFRIVSGSHDKSIKVWDLQNGKCIQTFTGHK--------------------
----------------------------------APIVCVGIGDSSFVSGDELGEVKM--
-----------------------------WHFDDI-------------------------
--------------------------------------
>XP_022676184_Kluyveromyces_marxianus
------------------------------------------------------------
------------------------------------------------------------
--------------------MSNTEFDLHQSCKPVLKRGFDEVDAATLVNEGNGNKNKKS
TALVRNKALK--------------------------------------------------
----------STAGLKDDNKSSHNGHNKKEQEHEHEEDGEENVILSNK------------
------------------MPEF----------NFIKYCYRHNPDVQHSCKDSMV-F-Q-D
QL------RLERWNQ---KINALEKDSDRDKIRQTLQNFQNSNEKIRKLMLEGILQLCCF
PQLSYIADEVKQLIKIDFISTLPEELSLKILGYLDCQSLCTAALVCKRWKVLADDDRVWY
HMCEQHIDRKCPNCGWGLPLLHMK-RARFLP-----------------------------
-------------VNEAHVYNQNGTQNNATSNNNTRESTPGATATIVPSTRSACNP--VP
QTAVEKTRAKNSRYYTRPWKVIYRERFQVESNWRNGRCRIQVFKGHMDGVLSLRYNHRLL
FTGSYDSTVAIWDTKSGNLIRRLTGHTDGVKGIYFDDQKMITASLDKTIRVWNYITGSCI
STYRGHQDSVLSVDSYKKIIVSGSADKTVKVWHVESRTCYTLRGHTEWVNCVKLHPKSFT
CYSCSDDKTLRMWDIRTNSCIKVF-----RGHVGQVQKVIPLTIKDVANLVV--------
DKDLPEERHNAEQDPQALGNQQ------------------------------NQNQENEQ
DDCTG-------------VLDPN---LKYPTHLLSCSLDNTIKLWEVRTGKCVRTQFGHV
EGVWDIAADNFRIVSGSHDKNVKIWDLQNGKCIQTFTGHK--------------------
----------------------------------APIVCVGIGDSSFASGDELGEVKM--
-----------------------------WHFDDI-------------------------
--------------------------------------
>XP_022629675_Lachancea_lanzarotensis
------------------------------------------------------------
--------------------------------------------MIATSIENGDGLEGL-
-RSKRTISDVEKSCVNGPENGNSKKPDIPNTQT------EEEEEEVGEVV----------
GSEEDEEERI--------------------------------------------------
----------ATA------------KRVCR------------------------------
------------------LPAY----------NFLKFCYRHNPDIQQSPTHTAC-FQQ-D
EK------RRARLQD---KIERLEPIQQQQ-VSSALSGFLDCSDKTRRLVLEGILTNCCF
PQLSFMASEIQSLIKIDFISILPEEVSLKILGFLDCQSLCNATQVSRRWKKMADDDRVWY
HMCQQHIDRKCPNCGWGLPLLHMK-RARFIE-----------------------------
-------------TGDPAAK-KNKT---------------------------------EC
KD-LANCTVSKGGRKTRPWKVIYQERYKVESNWRKGKAHVQEFKGHMDGVLALQFNYRLL
FTASYDSTVAIWNLATGKLVRRLTGHRDGVKALYFDDQKLITGSLDRTIRVWNYATGSCI
STYRGHSDSVLSVDSCKKIIVSGSADKTVKVWHVDSRTCYTLRGHSEWVGCVKLHPSSFT
CFSGSDDTTIRMWDIRSNTCIKTF-----RGHVGQVQKVLPLNIVDTEHLVV--------
DPSYEAKVAP--EEE----------------------------------------GEDSD
SGRSG-------------AWDDS---MPYPSHLLSCSLDNTIKLWDVRTGVCVRTHFGHL
EGIWDIAADNFRIVSGAHDKTVKVWDLQSGKCIHTFDSHQ--------------------
----------------------------------APITCVGIGDSEFVSGDELGCVKM--
-----------------------------YRFD---------------------------
--------------------------------------
>XP_002551635_Lachancea_thermotolerans
------------------------------------------------------------
-------------------------MSQSNHSASNKTTITVEDKHIGTCIKGIKKLESLP
WRRRRKLTVMLEEFPN--QMGALIKPEVRSTQSTNMHAKEEAPDAANSSVVASGRLNGKR
GLEEYEEDQP--------------------------------------------------
----------STAEVSSEASAQNVNKRRRG------------------------------
------------------LPQY----------NFLRFCYRHNPDIQQSPTHTAC-RKQ-D
QQ------RHSLLQR---KIEKLEPEEQRQ-VQNVLSTFTSCNDKMRKLLLEGMLTNCCF
PQLSFVASEVQNMIKIDFISTLPEEVSLKILGYLDCESLCNAARVCRRWKQLADDDKVWY
HMCQQHIDRKCPNCGWGLPLLHMK-RARFID-----------------------------
-------------S-----T-EQKS---------------------------------DP
KDACATAAASGGHRKTRPWKVIYRERFKVESNWRKGAAHIQDFKGHMDGVLTLQFNYRLL
FTGSYDSTVAIWDLATGKLVRRLTGHRDGVKTLYFDDQKLITGSLDRTIRVWNYVTGACV
STYRGHSDSVLSVDSYKKIIVSGSADKTVKMWHVESRTCYTLRGHSEWVGCVKLHPKSFT
CFSGSDDTTIRMWDIRSNTCLKVF-----RGHVGQVQKVLPLNILDTENLVT--------
DPASEAQRND--EPA----------------------------------------ANDPS
EGQLA-------------PLDDS---LPYPSHLLSCSLDNTIKLWDVRTGKCVRTHFGHL
EGIWDIAADNFRIISGAHDKTVKVWDLQSGKCIHTFDSHH--------------------
----------------------------------APITCVGIGDSEFVSGDELGCVKL--
-----------------------------HRFD---------------------------
--------------------------------------
>XP_020052922_Aspergillus_aculeatus
------------------------------------------------------------
------------------------------------------------------------
-----------------MENAR-----------------------QEDDMIVPSQSSLQ-
---------------SI-------------------------------------------
----------F----GGPAEVVAYSNDADSDNHQHEPH-SPSE-LKATSATLGDQSVAPF
LARHVPEQYGALGP-QNKGLMELSG-------ADSRYCYRHRPDR-------KC-RRQAD
EP------TMDKLQR---ELETLP-QSDQQGIAHVWSLFSAAPAKHRKLLLQGIMAQCCF
PQLSFISATVRDLIRIDFIAALPPEISFKILCYLDTTSLCKAAQVSRRWRALADDDVVWH
RMCEQHIHRKCKKCGWGLPLLDRK-RLRESKREIELR--AT-------------------
-NWDISGPAAGAADACNAE-TDAAAVVPASPANPAKRKPDSSEEQSALVKRHCSSLAPAP
GLG---NDDAYFKTRYRPWKEVYKDRFKVGTNWKYGRCSIKVFKGHTNGVMCLQFEDNIL
ATGSYDATIKIWDTETGQELRTLRGHESGIRCLQFDDTKLISGSMDRTVKVWNWRTGECI
STYTGHRGGIIGLHFDATILASASVDKTVKIWNFEDKSTCLLRGHTDWVNAVRVDSMSRT
VFSASDDCTVRLWDLDSKTCIRTF-----HGHVGQVQQVIPLPREFE--FEEHDAEC---
ENDN-VSTISGDTEPASLQATL---------------------------------GLESN
S-------VMSQSSPFGPAFADG--RPAPPRYIVTSALDSTIRLWETSTGRCLRTFFGHL
EGVWALAADTLRIVSGAEDRMVKIWDPRTGKCERTFTGHS--------------------
----------------------------------GPVTCMGLGDSRFATGSEDCEVRM--
-----------------------------YSFQS--------------------------
--------------------------------------
>XP_001275741_Aspergillus_clavatus
------------------------------------------------------------
------------------------------------------------------------
-----------------MDTQRLS-LRKENGSAHSLLQDQTGL--KENTMNIPRDSSFN-
---------------SI-------------------------------------------
----------F-----GPSE-VVDDAGTDRDFKHES-H-KFSI-TRAMPEKLAGKNIAPF
LAKHIPEQYAPLGS-HAGEPVESSG-------ANSRYCYRHRPDL-------KC-RRQAD
EP------TMDKLQRIAKELETLP-QRDQQGIAHAWSIFSAAPAKHRKLLLQGIMAQCCF
PQLSFISASVRDLIRIDFLTALPPEISFKILCYLDTTSLCKAAQVSRRWRALADDDVVWH
RMCEQHIHRKCKKCGWGLPLLDRK-RLRESKRQIELR--AA-------------------
-TWDISEQSTE---------DETGSPAPESASSNAKRKPESDDEDTALVKRHCTSIVPRL
EKE---KDGDYFITRYRPWKEVYKDRFKVGTNWKYGRCSVKVFKGHTNGIMCLQFEDNIL
ATGSYDATIKIWDTETGEELRTLRGHESGIRCLQFDDTKLISGSMDRSLKVWNWRTGECI
STYTGHRGGVIGLHFDATILASASVDKTVKIWNFEDKSTCLLRGHTDWVNAVRVDTNSRT
VFSASDDCTIRLWDLDTKTCIRTF-----HGHVGQVQQVIPLPREFE--FEDHDAEC---
ENDN-VSVTSGDSPAASPRGIP---------------------------------GLDAG
T-------SETQSSPFGPAFDNG--RPAPPRYIVTSALDSTIRLWETSTGRCLRTFFGHL
EGVWALAADTLRIVSGAEDRMVKIWDPRTGKCERTFTGHS--------------------
----------------------------------GPVTCIGLGDSRFATGSEDCEVRM--
-----------------------------YGFQS--------------------------
--------------------------------------
>XP_001260870_Aspergillus_fischeri
------------------------------------------------------------
------------------------------------------------------------
-----------------MDAHELS-FRDGHGSSTSTMKDECAS--EEKALYLPGDSSFA-
---------------SV-------------------------------------------
----------F-----GPSE-TVEDVETGPESTQDKPH-SFNT-QKPIREKLAGKNVAPF
LARHIPEQYAPLGS-QTGQPVEISS-------ANSKYCYRHRPDL-------KC-RRQAD
EP------TMDKLQR-----------SDQQGIAHAWSIFSAAPAKHRKLILQGIMAQCCF
PQLSFISATVRDLIRIDFLTALPPEISFKILCYLDTTSLCKAAQVSRRWRALADDDVVWH
RMCEQHIHRKCKKCGWGLPLLDRK-RLRESKREIERR--AA-------------------
-TWDVSEQPAE---------TESNSATIDTAASGSKRKPESDKEDTAMVKRQCTSIVS--
QSE---QNEDYFKTRYRPWKEVYKDRFKVGTNWKYGRCSIRVFKGHSNGIMCLQFEDNIL
ATGSYDATIKIWDTETGEELRTLKGHRSGIRCLQFDDTKLISGSMDHTLKVWNWRTGECI
STYSGHRGGVVGLHFDATILASGSVDKTVKIWNFEDKSTCLLRGHTDWVNAVRVDSASRT
VFSASDDCTVKLWDLDTKSCIRTF-----HGHVGQVQQVVPLPREFE--FEDHDVEC---
ENDN-VSVTSGDSPAASPQAIP---------------------------------GFDAQ
T-------SDTPSSAFGPAFDDG--RPSPPRYIVTSALDSTIRLWETSSGRCLRTFFGHL
EGVWALAADTLRIVSGAEDRMVKIWDPRTGKCERTFTGHS--------------------
----------------------------------GPVTCIGLGDSRFATGSEDCEVRM--
-----------------------------YSFQT--------------------------
--------------------------------------
>XP_041145353_Aspergillus_flavus
------------------------------------------------------------
------------------------------------------------------------
------MQSDDRSVREGSDSSQTF-LMKMAQPTGELTHPS-----QQQQQQLLQQQSFR-
---------------SI-------------------------------------------
----------F----GGASD-TAEEIDTETDSNHRRPH-SFGA-AATTPAKLANKNVAPF
LVKHIPEQYGPLGSRRTDKLEDLSS-------PNSKFCYRHRPDL-------KC-RRQAD
EP------SMDKLQR---ELETLP-PSDQQGIAHVWSLFSAAPAKHRKLILQGIMAQCCF
PQLSFVSATVRDLIRIDFLTALPPEISFKILCYLDTTSLCKAAQVSSRWRALADDDVVWH
RMCEQHIHRKCKKCGWGLPLLERK-RLRESKREIELR--AT-------------------
-TWDVSGPAQNAGGA------ECSAP-HADDVITQKRKADSSDDETAIVKRHCSSLDARP
E-----PDEDYYTTRYRPWKEVYKDRFKVGTNWKYGRCSTKVFKGHTNGVMCLQFEDNIL
ATGSYDATIKIWDTETGEELRTLRGHQSGIRCLQFDDTKLISGSMDRSLKVWNWRTGECI
STYTGHRGGVIGLHFDATILASASVDKTVKIWNFEDKSTFLLRGHTDWVNAVRVDTTSRT
VFSASDDCTVRLWDLDTKACLRTF-----HGHVGQVQQVVPLPREFE--FEDHDAEC---
DNDN-MSTTSGDTESNSLQATL---------------------------------GLES-
--------NATETSVFGPSFDNG--RPAPPRYIVTSALDSTIRLWETTTGRCLRTFFGHL
EGVWALGADTLRIVSGAEDRMVKIWDPRTGKCERTFTGHS--------------------
----------------------------------GPVTCIGLGDSRFATGSEDCEVRM--
-----------------------------YSFRN--------------------------
--------------------------------------
>XP_755744_Aspergillus_fumigatus
------------------------------------------------------------
------------------------------------------------------------
-----------------MDAHELS-FRDGHGSSTSTMKDGCAS--AEKPHYLPGDSSFT-
---------------SV-------------------------------------------
----------F-----GPSE-TVEDVETEPGSTQDKPH-SFNT-QKPIRENLAGKNVAPF
LARHIPEQYAPLGS-QGGQPVEISS-------ANSKYCYRHRPDL-------KC-RRQAD
EP------TMDKLQR---ELETLP-QSDQQGIAHAWSIFSAAPAKHRKLILQGIMAQCCF
PQLSFISATVRDLIRIDFLTALPPEISFKILCYLDTTSLCKAAQVSRRWRALADDDVVWH
RMCEQHIHRKCKKCGWGLPLLDRK-RLRESKREIERR--AA-------------------
-TWDVSKQPAG---------IEGSSATIETAAAGSKRKPESGKEDTAMVKRQCTSIVS--
QSE---QNEDYFKTRYRPWKEVYKDRFKVGTNWKYGRCSTRVFKGHSNGIMCLQFEDNIL
ATGSYDATIKIWDTETGEELRTLKGHQSGIRCLQFDDTKLISGSMDHTLKVWNWRTGECI
STYSGHRGGVVGLHFDATILASGSVDKTVKIWNFEDKSTCLLRGHTDWVNAVRVDSASRT
VFSASDDCTVKLWDLDTKSCIRTF-----HGHVGQVQQVVPLPREFE--FEDHDVEC---
ENDN-VSVTSGDSPAASPQALP---------------------------------GFDGQ
T-------SDTPSSAFGPAFDDG--RPSPPRYIVTSALDSTIRLWETSSGRCLRTFFGHL
EGVWALAADTLRIVSGAEDRMVKIWDPRTGKCERTFTGHS--------------------
----------------------------------GPVTCIGLGDSRFATGSEDCEVRM--
-----------------------------YSFQT--------------------------
--------------------------------------
>XP_663963_Aspergillus_nidulans
------------------------------------------------------------
------------------------------------------------------------
-------------------------MSTE-DNHDSQILTARHRS-DA------SEQSFK-
---------------SL-------------------------------------------
----------F----GGPSS-E-DGKETEPDTHDH-NH-SFSN--AKAPAKFANQNVAPF
LARHIPEQYAPLGA-QSILPADLSS-------ANSKYCYRHRPDQ-------KC-RRQAD
EP------SMDKLQR---ELESLP-QGDQQSISHVWSLFSAAPAKHRKLILQGIMAQCCF
PQLSYISATVRDLIRIDFITALPPEIAFKILCYLDTTSLCKASQVSRGWRALADDDVVWH
RMCEQHIHRKCKKCGWGLPLLDRK-RLRESKREIELR--AT-------------------
-TWDKGVVGPRSP------------DASAESPPSGKRKLE--DDEVAVVKRHCSSLGSDA
GVD---KDSDFFKTRYRPWKEVYKDRFKVGTNWKYGRCSIKTFKGHTNGVMCLQFEDNIL
ATGSYDTTIKIWDTETGEELRTLRGHESGIRCLQFDDTKLISGSMDRTIKVWNWRTGECI
STYTGHRGGVIGLHFDASILASGSVDKTVKIWNFEDKSTFSLRGHTDWVNAVRVDTSSRT
VFSASDDCTVRLWDLDTKTCIRTF-----HGHVGQVQQVVPLPREFE--FEEHDAEC---
ENDD-LSTTSGDADPPSIQASM---------------------------------GLEPN
A-------AYSQSSAFGTSFDNG--RAAPPRYMVTSALDSTIRLWETTTGRCLRTFFGHL
EGVWALGADTLRIVSGAEDRMIKIWDPRTGKCERTFTGHS--------------------
----------------------------------GPVTCIGLGDSRFATGSEDCEVRM--
-----------------------------YSFQS--------------------------
--------------------------------------
>XP_001399618_Aspergillus_niger
------------------------------------------------------------
------------------------------------------------------------
-----------------MESTR-----------------------PQEDKTMSSPPPFT-
---------------SI-------------------------------------------
----------F----GGPAE-SAEEIDADADNSQLKPH-NRSN-VTATSAKLVGKSVAPF
LAKHVPDQYAPLGS-QNREPAALSS-------ANSRYCYRHRPDR-------KC-RRQAD
EP------TMDKLQR---ELESLP-QSDQQGIAHVWSLFSAAPAKHRKLILQGIMAQCCF
PQLSFISTTVRDLIRIDFIAALPPEISFKILCYLDTTSLCKAAQVSRRWRALADDDVVWH
RMCEQHIHRKCKKCGWGLPLLDRK-RLRESKREIEIR--AT-------------------
-TWDVNGTSPKATPAL--P-EDASPV--ADSSGTGKRKPEPSEEETAVVKRHCQSLAMRP
E-G---SED-YFKTRYRPWKEVYKDRFKVGTNWKYGRCSIRIFKGHTNGVMCLQFEDNIL
ATGSYDATIKIWDTDTGQEIRTLRGHESGIRCLQFDDTKLISGSMDGSVKVWNWRTGDCI
STYTGHRGGVIGLHFDATILASASVDKTVKIWNFEDKSTCLLRGHTDWVNAVRVDTASRT
VFSASDDCTVRLWDLDTKSCIRTF-----HGHVGQVQQVVPLPREFE--FEEHDVEC---
ENDN-LSTVSGDTEPASLQATL---------------------------------GLESN
A-------VISQSSPFGPSFESG--RTAPPRYIVTSALDSTIRLWETSTGRCLRTFFGHL
EGVWALAADTLRIVSGAEDRMIKIWDPRTGKCERTFTGHS--------------------
----------------------------------GPVTCIGLGDSRFATGSEDCEVRM--
-----------------------------YSFQS--------------------------
--------------------------------------
>XP_015412564_Aspergillus_nomiae
------------------------------------------------------------
------------------------------------------------------------
------MQFDDRSVREGSDSSQTF-LMKMAQPTREPTHPSHEQSLQQQQQQ--QQQSFQ-
---------------SI-------------------------------------------
----------F----GGASD-TAEEIEPETDSNHRKPH-SFGA-AATTPAKLANENVTPF
LVKHIPEQYDPLGSRRTDKLEDLSS-------PNSKFCYRHRPDL-------KC-RRQAD
EP------SMDKLQR---ELETLP-PRDQQGIAHVWSLFSAAPAKHRKLILQGIMAQCCF
PQLSFVSATVRDLIRIDFLTALPPEISFKILCYLDTTSLCKAAQVSSRWRALADDDVVWH
RMCEQHIHRKCKKCGWGLPLLERK-RLRESKREIELR--AT-------------------
-NWDVSGPAQNAGGA------ECSAT-HADDSNTQKRKADLSDDETAIVKRHCSSLDARS
E-----PDDDYYTTRYRPWKEVYKDRFKVGTNWKYGRCSTKVFKGHTNGVMCLQFEDNIL
ATGSYDATIKIWDTETGEELRTLRGHQSGIRCLQFDDTKLISGSMDRSLKVWNWRTGECI
STYTGHRGGVIGLHFDASILASASVDKTVKVWNFEDKSTFLLRGHTDWVNAVRVDTTSRT
VFSASDDCTVRLWDLDTKTCLRTF-----HGHVGQVQQVVPLPREFE--FEEHDAEC---
DNDN-MSTTSGDTEPAALQAAL---------------------------------GLES-
--------NLSEMSVFGPSFDNG--RPAPPRYIVTSALDSTIRLWETTTGRCLRTFFGHL
EGVWALGADTLRIVSGAEDRMVKIWDPRTGKCERTFTGHS--------------------
----------------------------------GPVTCIGLGDSRFATGSEDGEVRM--
-----------------------------YSFRS--------------------------
--------------------------------------
>XP_001821629_Aspergillus_oryzae
------------------------------------------------------------
------------------------------------------------------------
------MQSDDRSVREGSDSSQTF-LMKMAQPTGELTHPS-----QQQQLQ-LQQQSFQ-
---------------SI-------------------------------------------
----------F----GGASD-TTEEIDTETDSNHRRPH-SFGA-AATTPAKLANKNVAPF
LVKHIPEQYGPLGSRRTDKLEDLSS-------PNSKFCYRHRPDL-------KC-RRQAD
EP------SMDKLQR---ELETLP-PSDQQGIAHVWSLFSAAPAKHRKLILQGIMAQCCF
PQLSFVSATVRDLIRIDFLTALPPEISFKILCYLDTTSLCKAAQVSSRWRALADDDVVWH
RMCEQHIHRKCKKCGWGLPLLERK-RLRESKREIELR--AT-------------------
-TWDVSGPAQNAGGA------ECSAP-HADDVITQKRKADSSDDETAIVKRHCSSLDARP
E-----PDEDYYTTRYRPWKEVYKDRFKVGTNWKYGRCSTKVFKGHTNGVMCLQFEDNIL
ATGSYDATIKIWDTETGEELRTLRGHQSGIRCLQFDDTKLISGSMDRSLKVWNWRTGECI
STYTGHRGGVIGLHFDATILASASVDKTVKIWNFEDKSTFLLRGHTDWVNAVRVDTTSRT
VFSASDDCTVRLWDLDTKACLRTF-----HGHVGQVQQVVPLPREFE--FEDHDAEC---
DNDN-MSTTSGDTESNSLQATL---------------------------------GLES-
--------NATETSVFGPSFDNG--RPAPPRYIVTSALDSTIRLWETTTGRCLRTFFGHL
EGVWALGADTLRIVSGAEDRMVKIWDPRTGKCERTFTGHS--------------------
----------------------------------GPVTCIGLGDSRFATGSEDCEVRM--
-----------------------------YSFRN--------------------------
--------------------------------------
>XP_040633940_Aspergillus_ruber
------------------------------------------------------------
------------------------------------------------------------
---------------MAVELSR--------------------------------ESPSK-
---------------SI-------------------------------------------
----------F-----GPSDMVRESDGDDSDCSQSTPHYSSSA-TPTTPAKLANKNIAPF
LAKHIPEQYAPLGS-RAGEQSDSYK-------ANSKYCYRHRPDL-------KC-RRQAD
EP------SMDKLQH---DLETLP-QSDQQGIAHVWSLFSAAPAKHRKLMLQGIMSQCCF
PQLSFVSATVRDLIRIDFMTALPPEIAFKILCYLDTTSLCKAAQVSRRWRALADDDVVWH
RMCEQHIHRKCKKCGWGLPLLERK-RLRESKREIEMRATAT-------------------
-TWDVSGPSPTLTAAQDTESREESPA--ASECAGTKRKPESSEDETAMVKRHCTSLSSGT
EKAGTENADDYYKTKYRPWKDVYKDRFKVGTNWKYGRCSIKTFRGHTNGIMCLQFEDNIL
ATGSYDATIKIWDTETGEELQTLRGHESGIRCLQFDDTKLISGSMDRSLKVWNWRTGECI
STYSGHRGGVIGLHFDSTILASASVDKTVKIWNFEDKSTCLLRGHSDWVNAVRVDTKSRT
VFSASDDCTVRLWDLDTKNCIRVF-----HGHVGQVQQVVPLPREFE--FEEHDAEC---
ENDN-MSTTSGDSDPASLQATL---------------------------------GLEP-
----------NELSAFGPSFDNG--RPAPPRYMVTSALDSTIRLWETTTGRCLRTFFGHL
EGVWALGADTLRIVTGAEDRMVKIWDPRTGKCERTFTGHS--------------------
----------------------------------GPITCIGLGDSRFATGSEDCEVRM--
-----------------------------YSFRS--------------------------
--------------------------------------
>XP_040702923_Aspergillus_sydowii
------------------------------------------------------------
------------------------------------------------------------
-------------------------MSTSGDNVVSHVLTERHRSNDASAGSQDSQTTFK-
---------------SL-------------------------------------------
----------F----GGTSP-EAEEKDMEFDTHQHATH-GFSN-VTKAPAKLATQNVAPF
LAKHIPEQYGPLGA-RSILPDQLNS-------TNSKYCYRHRPDL-------KC-RRQAD
EP------SMDKLQR---ELESLP-QSDQQSISHVWSLFSAAPAKHRKLLLQGIMAQCCF
PQLSYISAAVRDLIRIDFITALPPEISFKILCYLDTTSLCKAAQVSRGWRALADDDVVWH
RMCEQHIHRKCKKCGWGLPLLDRK-RLRESKREIELR--AT-------------------
-NWDMGSTDAESP-------RETQTDQPTESSSSGKRKLE--EDEVAVVKRHCSSLGPES
--E---KDDDFFRTRYRPWKEVYKDRFKVGTNWKYGRCSIRSFKGHTNGVMCLQFEDNIL
ATGSYDTTIKIWDTETGEELRTLRGHESGIRCLQFDDTKLISGSMDRTIKVWNWRTGECI
STYTGHRGGVIGLHFDASILASASVDKSIKIWNFEDKSTFLLRGHTDWVNSVRVDTPSRT
VFSASDDCTVRLWDLDTKSCIRTF-----QGHVGQVQQVVPLPREFE--FEDHDAEC---
DNDDHLSTTSGDTAPRSIQASM---------------------------------GLEPN
A-------AYSQSSVFGPSFDNG--RSAPPRYMVTSALDSTIRLWETTTGRCLRTFFGHL
EGVWALGADTLRIVSGAEDRMIKIWDPRTGKCERTFTGHS--------------------
----------------------------------GPVTCIGLGDSRFATGSEDCEVRM--
-----------------------------YSFSS--------------------------
--------------------------------------
>XP_001208767_Aspergillus_terreus
------------------------------------------------------------
------------------------------------------------------------
-----------------MDSTQV---------------------------------SFK-
---------------SI-------------------------------------------
----------F----GGTPE-PTDEVDAEPDPTQHGPH-SFNN-VTTTSAKLADENVAPF
LAKHIPEQYAPLGS-RTGKPEDLSS-------ANSKYCYRHRPDL-------KC-RRQAD
EP------SMDKLQR---DLETLP-QSDQQGIAHIWSLFSAAPAKHRKLILQGLMAQCCF
PQLSFVSATVRDLIRIDFLTALPPEISFKILCYLDTTSLCKAAQVSRRWRALADDDVVWH
RMCEQHIHRKCKKCGWGLPLLERK-RLRESKREIELR--AT-------------------
-TWDISGPSPTVTSTGEQQ-REQSAA--PESSSSGKRKQDTSDEETAVVKRQCSSLAPDS
E-----NDDAFFKKRYRPWKEVYKDRFKVGTNWKYGRCSTKIFKGHTNGVMCLQFEDNIL
ATGSYDATIKIWDTETGEELRTLYGHESGIRCLQFDDTKLISGSMDRSLKVWNWRTGECI
STYTGHRGGVIGLHFDATILASASVDKTVKIWNFEDKSTCLLRGHTDWVNAVRVDTTSRT
VFSASDDCTVRLWDLDTKQCIRTF-----HGHVGQVQQVIPLPREFE--FEEHDAEC---
ENDN-VSTVSDDPGSPAPQTTF---------------------------------GVSSI
E-------PASQSSMFGPSFDNG--RPAPPRYIVTSALDSTIRLWETTTGRCLRTFFGHL
EGVWALGADTLRIVSGAEDRMVKIWDPRTGKCERTFTGHS--------------------
----------------------------------GPVTCIGLGDSRFATGSEDCEVRM--
-----------------------------YSFQS--------------------------
--------------------------------------
>XP_022485476_Penicillium_arizonense
------------------------------------------------------------
------------------------------------------------------------
-----------------------------------------------MSDTPENRFAQQ-
---------------TL-------------------------------------------
----------TPAATVGPSA--------NADSNRSPPRKGSD---TQTLEERARQNVASF
LTKYQPRQYAPLRS-QINTAAEHRP-------VNASYCYRHQPDS-------KC-RRQAD
EQ------SMTRLQS---DLDTLP-QSDQQGIAHVWSLFSAAPAKQRTLMLQGILAQCCF
PQLSYISASVRELIRIDFLAALPPELSFKILRYLDTASLCRAAQVSRRWNALADDDVVWH
RMCEQHIRRKCNKCGWGLPLLDRK-RLREAKREIELR--AT-------------------
-NWGHNQPAGGSTENTINE----SCSTV-EAPVGGKRKVESDDQSTALTKRHCASPAQAL
E-----EDESYFKTRYRPWKDVYRDRFVVGMNWKHKRCSVKVFKGHRDSVMCLQFEDNIL
MTGSYDATIKIWDTDTGEELRTLRGHTAGVRCLQFDDTKLITGSLDRSIRVWNWRTGECI
SKYNGHTEAVIALHFDCTLLASASVDRTVKIWNFKDKSTFVLP-HPEGVNAVKIDTPSRT
VLTACDDGAARLWDLDTKTCIRLF-----HNHIGAVQQVIALPREIE--LESHLADC---
ENDH-VSTSSQNGDAV-NILSP---------------------------------ILEAK
S-------LSIQPSSFGSSFDQEESRLEPPRYIITSGVDATIRLWETSTGRCLRTFFGHL
EGIWALSADTLRIASGGMDRMVKIWDPRVPTCQDTFEGHS--------------------
----------------------------------AAVNCIGLSDSRFITGGDDYHVRM--
-----------------------------YDFRAS-------------------------
--------------------------------------
>XP_014531998_Penicillium_digitatum
------------------------------------------------------------
------------------------------------------------------------
-----------------------------------------------MADAQAHSSTHQ-
---------------SL-------------------------------------------
----------V-FANSGVSA--------NADFNRSLQRKDTDK-TTQTLEELARQNVAPF
LAKYQPRQYAPFRS-QVPTPSEQNF-------VNASYCYRHQPDS-------KCGRRQAD
EQ------SMTQLQS---ELNLLP-QSDQQGIAHVWSLYSAAPAKQRTLMLQGILAQSCF
PQLSYISASVRELIRIDFLGALPPELSFKILRYLDTASLCRAAQVSSRWRALADDDVVWH
RMCEQHIRRKCNKCGWGLPLLDRK-RLREAKREIELR--AT-------------------
-NWGNNEPAVGSTEAAMIE----SCSIV-ELAASGKRKMESDDDVSALAKRHCASLHQAH
E-----EDESYFKTRYRPWKEVYRDRFVVGMNWKHKRCSVKVFKGHRDSVMCLQFEDNIL
MTGSYDATVKIWDTDTGEELRTLKGHVAGVRCLQFDDTKLITGSLDRSIRIWNWRTGECI
SKYNGHAEAVIALHFDSTLLASASVDRTVKIWNFKDKSTFVLP-HPQGVNAVKIDSASRT
VLTACDDGAARLWDLDTKSCIRVF-----HNHIGAVQQVIALPREIE--LENHLADC---
ENDH-VSTSSQNGDNILSTLSP---------------------------------LLEAK
S-------LSCPNSPFGSSFDEDQGRIEPPRYILTSGVDTTIRLWETSTGRCLRTFFGHL
EGIWALSADTLRIASGGMDRMVKIWDPRIPTGQDTYEGHS--------------------
----------------------------------AAVNCIGLSDSRFITGGDDYQVRM--
-----------------------------YDFRA--------------------------
--------------------------------------
>XP_016597179_Penicillium_expansum
------------------------------------------------------------
------------------------------------------------------------
-----------------------------------------------MADVPEPSSTQQ-
---------------SL-------------------------------------------
----------V-LANSGVSA--------NADSSRSLQRKDTDS-TTQTPEELARQNVAPF
LAKYQPRQYAPFRS-QVSAPSEQNL-------VNASYCYRHQPDS-------KCGRRQAD
EQ------SMTQLQS---DLNLLP-QSDQQGIAHVWSLYSAAPAKQRTLMLQGILAQSCF
PQLSYISASVRELIRIDFLAALPPELSFKILRYLDTASLCRAAQVSPRWRALADDDVVWH
RMCEQHIRRKCNKCGWGLPLLDRK-RLREAKREIELR--AT-------------------
-NWGNNEPTVGSTEAAMVE----SCSTV-VPAASGKRKMES-DEVSALAKRHCASLPQTP
E-----EDEGYFKTRYRPWKEVYRDRFVVGMNWKHKRCSVKVFKGHRDSVMCLQFEDNIL
MTGSYDATVKIWDTDTGEELRTLKGHVAGVRCLQFDDTKLITGSLDRSIRVWNWRTGECI
SKYNGHAEAVIALHFDSTLLASASVDRTVKIWNFKDKSTFVLP-HPQGVNAVKIDSASRT
VLTACDDGAARLWDLDTKTCIRVF-----HNHIGAVQQVIALPREIE--LENHLADC---
ENDH-VSTSSQNGDNIMSTLSP---------------------------------LLEAK
S-------LSLQNSPFGSSFDQDQGRIEPPRYILTSGVDTTIRLWETSTGRCLRTFFGHL
EGIWALSADTLRIASGGMDRMVKIWDPRVPTGQDTYEGHS--------------------
----------------------------------AAVNCIGLSDSRFITGGDDYQVRM--
-----------------------------YDFRA--------------------------
--------------------------------------
>XP_040646986_Penicillium_griseofulvum
------------------------------------------------------------
------------------------------------------------------------
-----------------------------------------------MADAQDPSSAQK-
---------------SL-------------------------------------------
----------V-VANSGVNA--------NADSNRSLPRKETDN-STQTLEELARQNVAPF
LAKYQPRQYAPLRS-QISTPSQQHL-------VNASYCYRHQPDS-------KCSRRQAD
EQ------SMTQLQS---DLNLLP-QSDQQGISHVWSLFSAAPAKQRTLMLQGILAQCCF
PQLSYISASVRELIRIDFLAALPPELSFKILRYLDTASLCRAAQVSHRWRALADDDVVWH
RMCEQHIRRKCNKCGWGLPLLDRK-RLREAKREIELR--AS-------------------
-NWGNDEPAVGSSDTALVE----PCSTV-ELPANGKRKMESSEDVSGLAKRHCASPPQPP
E-----EDENYFKTRYRPWKEVYRDRFVVGMNWKHKRCTVKVFKGHRDSVMCLQFEDNIL
MTGSYDATVKIWDTDTGEELRTLKGHMAGVRCLQFDDTKLITGSLDRSIRIWNWRTGECI
SKYNGHAEAVIALHFDCTLLASASVDRTVKIWNFKDKSTFVLP-HPQGVNAVKIDSLSRT
VLTACDDGAARLWDLDTKTCIRVF-----HNHIGAVQQVVALPREIE--LENHLADC---
ENDH-VSTSSQNGDNILSALSP---------------------------------LLEAK
S-------LSLQNSPFGSSFDQDQGRVEPPRYIITSGVDTTIRLWETSTGRCLRTFFGHL
EGIWALSADTLRIASGGMDRMVKIWDPRVPTGQDTYEGHS--------------------
----------------------------------AAVNCIGLSDSRFITGGDDYQVRM--
-----------------------------YDFRA--------------------------
--------------------------------------
>XP_038924703_Penicillium_roqueforti
------------------------------------------------------------
------------------------------------------------------------
-----------------------------------------------MADKPESSSTQQ-
---------------SL-------------------------------------------
----------V-IANAGVSA--------NADSNRSPPGKNTDN-TTQTLDELGRQNVAPF
LEKYQPRQYAPLRS-QVSAPSEHHV-------VNASYCYRHQPDS-------KCGRRQAD
EQ------SMTQLQS---ELNLLP-QCDQRGISHVWSLFSAAPAKQRTLMLQGILAQSCF
PQLSYISASVRELIRIDFLGALPPELSFKILRYLDTASLCRAAQVSSRWRALADDDVVWH
RMCEQHIRRKCNKCGWGLPLLDRK-RLREAKREIELR--AT-------------------
-NWGNNEPAAGSTEAAMVE----SCSTVEEPRVSGKRKMES-DEVSVLAKRHCASLPQSP
E-----EDDNYFKTRYRPWKEVYRDRFVVGMNWKHKRCSVKVFKGHRDSVMCLQFEDNIL
MTGSYDATVKIWDTDTGEELRTLKGHVAGVRCLQFDDTKLITGSLDRSIRIWNWRTGECI
SKYNGHAEAVIALHFDCTLLASASVDRTVKIWNFKDKSTFVLP-HPQGVNAVKIDSASRT
VLTACDDGAARLWDLDTKTCIRVF-----HNHIGAVQQVLALPREIE--LENHLADC---
ENDH-VSTSSQNGDNILSTLSP---------------------------------LLEAK
S-------LSLPNSPFGSSFDQDQGRVEPPRYIITSGVDTTIRLWETSTGRCLRTFFGHL
EGIWALSADTLRIASGGMDRMVKIWDPRVPTGQDTYEGHS--------------------
----------------------------------AAVNCIGLSDSRFITGGDDYQVRM--
-----------------------------YDFRASSGQ----------------------
--------------------------------------
>XP_002558093_Penicillium_rubens
------------------------------------------------------------
------------------------------------------------------------
-----------------------------------------------MADRPEPSSTQQ-
---------------SL-------------------------------------------
----------V-VPDAGVSA--------NADSNRSLPRKDTDN-TTQTLEELARQNVAPF
LAKYQPRQYAPLRS-QVSAPSERHM-------VNAGYCYRHQPDS-------KCSRRQAD
EQ------SMTQLQS---ELNLLP-QSDQQGIAHVWSLFSAAPAKQRTLMLQGILAQSCF
PQLSYISASVRELIRIDFLAALPPELSFKILRYLDTASLCRAAQVSPRWRALADDDVVWH
RMCEQHIRRKCNKCGWGLPLLDRK-RLREAKREIELR--AT-------------------
-NWGNNKPAVGSSEAAMVE----SCSTV-QPPASGKRTLESDEEAAALAKRHCASSPQSP
E-----VDESYFKTRYRPWKEVYRDRFVVGMNWKHKRCSIKVFKGHRDSVMCLQFEDNIL
MTGSYDATVKIWDTDTGEELRTLKGHVAGVRCLQFDDTKLITGSLDRSIRVWNWRTGECI
SKYNGHAEAVIALHFDCTLLASASVDRTVKIWNFKDKSTFVLP-HPQGVNAVKIDSVSRT
VLTACDDGAARLWDLDTKTCIRVF-----HNHIGAVQQVIALPREIE--LENHLADC---
ENDH-VGTSSQGGDNILSTLSP---------------------------------LLEAT
S-------PSHPNSPFGSSFDQDQDRIESPRYILTSGVDTTIRLWETSTGRCLRTFFGHL
EGIWALSADTLRIASGGMDRMVKIWDPRIPTGQDTYEGHS--------------------
----------------------------------AAVNCIGLSDSRFITGGDDYQVRM--
-----------------------------YDFRA--------------------------
--------------------------------------
>XP_040817518_Penicillium_solitum
------------------------------------------------------------
------------------------------------------------------------
-----------------------------------------------MANAPEPSSTQR-
---------------SL-------------------------------------------
----------V-IANSGVSA--------NADSNRSLQRRDPDS-TSQTLEELARQNVAPF
LEKYQPRQYAPFRS-QVSNRSEQNL-------VNASYCYRHQPDS-------KCGRRQAD
EQ------SMTQLQS---ELNLLP-QSDQQGIAHVWSLFSAAPAKQRTLMLQGILAQSCF
PQLSYISASVRELIRIDFLGALPPELSFKILRYLDTASLCRAAQVSPRWRALADDDVVWH
RMCEQHIRRKCNKCGWGLPLLDRK-RLREAKREIELR--AT-------------------
-NWGNNKPDVGSTEAAMVE----SCSTV-EPAASGKRKLESDDQASALAKRHCASPPQSP
E-----EDESYFKTRYRPWKEVYRDRFVVGMNWKHKRCSVKVFKGHRDSVMCLQFEDNIL
MTGSYDATVKIWDTDTGEELRTLKGHVAGVRCLQFDDTKLITGSLDRSIRVWNWRTGECI
SKYNGHAEAVIALHFDSTLLASASVDRTVKIWNFKDKSTFVLP-HPQGVNAVKIDSVSRT
VLTACDDGAARLWDLDTKTCIRVF-----HNHIGAVQQVIALPREIE--LENHLADC---
ENDH-VSTSSQNGDNIMSTLSP---------------------------------LLEAK
S-------LSLQNSPFGSSFDQDQGRIEPPRYILTSGVDTTIRLWETSTGRCLRTFFGHL
EGIWALSADTLRIASGGMDRMVKIWDPRVPTGQDTYEGHS--------------------
----------------------------------AAVNCIGLSDSRFITGGDDYQVRM--
-----------------------------YDFRA--------------------------
--------------------------------------
>XP_022581800_Penicilliopsis_zonata
------------------------------------------------------------
------------------------------------------------------------
---------------MTQGARRPG-FQKVGSDWARAELDRTLLCLGLNVRRVEGDFSIKR
SPPVDGTMGESDGEHSI-------------------------------------------
----------F-----GPTR-TSDENNEFAESTPKPLQKTLNKPFNMTPSKLADANVAPF
LAKHIPEQYAPLGP-QPGDSVESAM-------ASSRFCYRHRPDL-------KC-RRQAD
EP------TMDKLQH---DLESLP-QRDRQGIAHVWSLFSAAPPKQRKLMLQGILSQCCF
PQLSFISETVDNLVRIDFLAVLPPELSFKILCYLDTASLCKAAQVSRRWKVLADDDVVWH
RMCEQHIHRKCKKCGWGLPLLDRK-RLRDSKREIELR--AT-------------------
-NFNMNAAISASSPSHTAD-TPCSQSEVATINKNKRKSDDIPAEEEAAVKRPCTSIPSAP
E-----EDGDFYTRRRIPWKSVYMKRWKVGNNWRHGRCNVKTFRGHTNGVMCLQFEDNIL
ATGSYDMTIKIWDTDTGKELRTLRGHRAGIRCLQFDDTKLISGSRDGVLKIWNWRTGACI
GTHIGHQDGIIGLHFDGGILATASVDTTVKIWNFEGKSTHVLRGHTDWVNAVRIDASSRT
VFSASDDCTVRIWDLDTKQCLRIF-----HGHVGQVQQVALLPREFELDYEEHDAQC---
ENDNHSVLSAAATDSPSPHRTE---------------------------------D-DAD
S-------VELQTDSFGPFFSSSGDRPEPPRYMITSALDSTVRLWDTMTGKCLRTFFGHV
EGVWALSVDNLRVVTGAEDRMVKLWDPRTGLNEGTFTGHL--------------------
----------------------------------GPVTCVGLGDSRFASGSEDCDVRV--
-----------------------------YSFEDDEV-----------------------
--------------------------------------
>XP_016619923_Cladophialophora_bantiana
------------------------------------------------------------
------------------------------------------------------------
-----------MPFDLLDKHHQRGVLTETE----WEEPARKRLRT--------NSSE-D-
------------------------------------------------------------
-------------QGRH-------------GATKDKSI------TIASTAKHADQNVAPF
LAKHIPSQYAPLG--NAGKPATHHYDPMKD--PNSKFCYRHRPDM-------LC-RRQAD
EP------SMDKLQK---ELDTLS-QEDRQGIVQMWSLFSAAPSKHRNLMLQGILAQCCF
PQLSFLSANVRELIRIDFISALPSEVAFRILSFLDTTSLCKAAQVSRRWRQLADDDVVWH
RMCEQHIDRKCTKCGWGLPLLERK-MLRATKRQIELR--AAS------------------
-NLSLDSDPPTSSQSVE--------MSDTESHHD-----SSSDGRLSPVVSRRPPLGT--
------SESEYYR-RTRPWKDVYKDRFKVGTNWKYGRCSVKILKGHTNGVMALQFCDNIL
ATGSYDATIKIWDLDTGKELRTLTGHTMGIRCLQFDDNKLISGSLDKTLKVWNWRTGECI
STYNGHTKGVIAVHFDSNILVSGSVDNTARVWNFQDRSVFTLRGHTDWVNSVKVDSASRT
IFTASDDCTVKLWDLDTKKCIHTY-----EGHVGQVQQVFPLPAEFEPGTNE--QE----
EDEE-QLSDPG---TPNSSTTV---------------------------------LDENG
GFPIV----SSKDLSINSLFTSQPDRTYPPHYMLTSALDSTIRLWDVHSGRCIRKFFGHV
EGVWAVAADTLRIVSGAEDRMVKVWDPRTGKCERTFTGHA--------------------
----------------------------------GPVTCIGLSDSRMCSGGEDGEVRV--
-----------------------------YNFTG--------------------------
--------------------------------------
>XP_008730958_Cladophialophora_carrionii
------------------------------------------------------------
------------------------------------------------------------
-----------MPFDLIEEHRRRL-LAEEQTEADWEEPARKRQRL--------NPAEED-
------------------------------------------------------------
-------------KER-----------------KDKSI------TIASTAKHADQAVAPF
LAKHIPSQYAPLG--KVGNPAFHHFDPLKDPNPNSKFCYRHRPDM-------LC-RRQAD
EM------TMDKLQK---GLETLS-QEDRQGIVQVWSLFSAAPSKHRNLMLQGVLAQCCF
PQLSFLSANVRDLIRIDFLSALPSEVAFRILSFLDTTSLCKAAQVSRRWRQLADDDVVWH
RMCEQHIDRKCTKCGWGLPLLERK-ILRATKRQIELR--AAS------------------
-NLPLDSHPPALAQP-D--------VSDTESHHD-----SASEGPLSPTLTRRPPLCS--
------SESEYFR-KTRPWKDVYKDRFKVGTNWKYGRCSIRILKGHTNGVMALQFCDNIL
ATGSYDATIKIWDLDTGKELSTLKGHTMGIRCLQFDDNKLISGSMDKTLKVWNWRTGECI
STYNGHTDGVIALHFDSNILASGSVDHTAKVWNFQDRSVFTLRGHSDWVNSVKVDSASRT
IFTASDDCTVKLWDLDTKKCIHTF-----EGHVGQVQQVLPLPAEFEVDVDEADQD----
DEEQ-DQSAPG---SPDSHVTV---------------------------------LDENG
GFPLAIPSSSSHSLNMSSLFSLQSDRTPPPRYMLTSALDSTIRLWDVHSGRCVRKFFGHV
EGVWAVAADTLRIVSGAEDRMVKVWDPRTGKCERTFTGHA--------------------
----------------------------------GPVTCVGLSDSRMCSGGEDGEVRV--
-----------------------------YNFTA--------------------------
--------------------------------------
>XP_016245470_Cladophialophora_immunda
------------------------------------------------------------
------------------------------------------------------------
-----------MPFDLIDKHRRQG-LVDTE----WEEPARKRLRM--------NPSE-D-
------------------------------------------------------------
-------------EERH-------------AATKDKSI------TIASTAKHADQNVAPF
LAKHIPSQYAPLG--RAGKLATHHFDPMKD--PNSKFCYRHRPDM-------LC-RRQAD
EP------SMDKLQK---ELDTLS-QEDRQGIVQMWSLFSAAPSKHRNLMLQGILAQCCF
PQLSFLSANVRELIRIDFISALPSEVAFRILSFLDTTSLCKAAQVSRRWRQLADDDVVWH
RMCEQHIDRKCTKCGWGLPLLERK-MLRATKRQIELR--AAS------------------
-NLPLDSEPPASSQSVE--------MSDTESHHD-----SSSDGRLSPVATRRPPLGT--
------SDSDYLR-KTRPWKDVYKDRFKVGTNWKYGRCSIKILKGHTNGVMALQFYDNIL
ATGSYDATIKIWDLDTGKELRTLSGHTMGIRCLQFDDNKLISGSLDKTLKVWNWRTGECI
STYNGHTEGVIALHFDSNILVSGSVDHTARVWNFQDRSVFTLRGHTDWVNSVKIDSASRT
IFTASDDCTVKLWDLDTKKCIHTF-----EGHVGQVQQVLPLPTEFEPGTDV--QE----
DDDE-QVSDPG---TPDSSTTI---------------------------------LDENG
GFPIV----SSKDMGINSLFTSQPDRTRPPHYMLTSALDSTIRLWDVHSGRCIRKFFGHV
EGVWAVAADTLRIVSGAEDRMVKVWDPRTGKCERTFTGHA--------------------
----------------------------------GPVTCIGLSDSRMCSGGEDGEVRV--
-----------------------------YNFTG--------------------------
--------------------------------------
>XP_007746059_Cladophialophora_psammophila
------------------------------------------------------------
------------------------------------------------------------
-----------MPFDLLDKHHQRGVLAETE----WEEPARKRLRT--------NSSE-D-
------------------------------------------------------------
-------------QGRH-------------AATKDKSI------TIASTAKHADQNVAPF
LAKHIPSQYAPLG--NAGKPATHHYDPMKD--PNSKFCYRHRPDM-------LC-RRQAD
EP------SMDKLQK---ELDTLS-QEDRQGIVQMWSLFSAAPSKHRNLMLQGILAQCCF
PQLSFLSANVRELIRIDFLSALPSEVAFRILSFLDTTSLCKAAQVSRRWRQLADDDVVWH
RMCEQHIDRKCTKCGWGLPLLERK-MLRATKRQIELR--AAS------------------
-HLSLDSDPPTSSQSVE--------MSDTESHHD-----SSSDGRLSPVASRRPPLGT--
------SESEYYR-RTRPWKDVYKDRFKVGTNWKYGRCSVKILKGHTNGVMALQFCDNIL
ATGSYDATIKIWDLDTGKELRTLTGHTMGIRCLQFDDNKLISGSLDNTLKVWNWRTGECI
STYSGHTKGVIAVHFDSNILVSGSVDNTARVWNFQDRSVFTLRGHTDWVNSVKVDSASRT
IFTASDDCTVKLWDLDTKKCIHTY-----EGHVGQVQQVFPLPAEFEPGTNE--HG----
DDEE-QLSDPG---TPNSSTTV---------------------------------LDENG
GFPIV----SSKDLSIHSLFTSQPDRTYPPHYMLTSALDSTIRLWDVHSGRCIRKFFGHV
EGVWAVAADTLRIVSGAEDRMVKVWDPRTGKCERTFTGHA--------------------
----------------------------------GPVTCIGLSDSRMCSGGEDGEVRV--
-----------------------------YNFTG--------------------------
--------------------------------------
>XP_018688100_Fonsecaea_erecta
------------------------------------------------------------
------------------------------------------------------------
-----------MPFDLLDKHRRLD-LEDTE----WEGPARKRLRV--------NPSETE-
------------------------------------------------------------
-------------EDRY-------------AATKDKSI------TIASTAKHADQNVAPF
LAKHIPSQYAPLG--KAGKPATHNFDPMKD--PNSKFCYRHRPDT-------LC-RRQAD
EP------SMDKLQK---ELDTLS-QEDRQGIVQMWSLFSAAPSKHRNLMLQGILAQCCF
PQLSFLSANVRELIRIDFLSALPSEVAFRILSFLDTTSLCKAAQVSRKWRQLADDDVVWH
RMCEQHIDRKCTKCGWGLPLLERK-MLRATKRQIELR--AAS------------------
-NLPLDSDPSGSSQSVD--------MSDTESHLD-----SSSDGRLSPVAARRPPLGT--
------SDSEYFR-RTRPWKDVYKDRFKVGTNWKYGRCSIKILKGHTNGVMALQFCDNIL
ATGSYDATIKIWDLDTGRELRTLSGHTMGIRCLQFDDNKLISGSLDKTLKVWNWRTGECI
STYNGHTEGVIALHFDSNILVSGSVDNTARVWNFQDRCVFTLRGHTDWVNSVKIDSASRT
IFTASDDCTAKLWDLDTKKCIHTF-----EGHVGQVQQVLPLPAEFEPGTDI--QE----
DDEE-QLSDPG---TPNSSTTI---------------------------------LDENG
GFPIV----SSKDMGINSLFASQPDRTHPPHYMLTSALDSTIRLWDVHSGRCIRKFFGHV
EGVWAVAADTLRIVSGAEDRMVKVWDPRTGKCERTFTGHA--------------------
----------------------------------GPVTCIDLSDSRMCSGGEDGEVRV--
-----------------------------YNFTG--------------------------
--------------------------------------
>XP_022506870_Fonsecaea_monophora
------------------------------------------------------------
------------------------------------------------------------
-----------MPFDLLDQHRRQG-LADSE----WEEPVRKRLRM--------NPSE-D-
------------------------------------------------------------
-------------DERH-------------AATKDKSI------TIASTAKHADQNVAQF
LAKHIPSQYAPLG--KVGRPATQHYDPMKD--PNSKFCYRHRPDM-------LC-RRQAD
EP------SMDKLQK---ELDTLS-QEDRQGIVQMWSLFSAAPSKHRNLMLQGILAQCCF
PQLSFLSANVRELIRIDFLSALPSEVAFRILSFLDTTSLCKAAQVSRKWRQLADDDVVWH
RMCEQHIDRKCTKCGWGLPLLERK-MLRATKRQIELR--AAS------------------
-NLAFDANVPTSSQSVE--------ISDTDSHHD-----SSSDGRLSPVAARRPPLGT--
------SDSEYFR-KTRPWKDVYKDRFKVGTNWKYGRCSIKILKGHTNGVMALQFYDNIL
ATGSYDATIKIWDLDTGKELRTLTGHTMGIRCLQFDDNKLISGSLDKTLKVWNWRTGECI
STYNGHTEGVIALHFDSNILVSGSVDHTARVWNFQDRSVFTLRGHTDWVNSVQIDSASRT
IFTASDDCTVKLWDLDTKKCIHTF-----EGHVGQVQQVLPLPAEFEPGTDV--QE----
DDEE-QVSDPG---SPDSSTTV---------------------------------MDENG
GFPIV----SFKDIGINNLFASQPDRPHPPHYMLTSALDSTIRLWDVHSGRCIRKFFGHV
EGVWAVAADTLRIVSGAEDRMVKVWDPRTGKCERTFTGHA--------------------
----------------------------------GPVTCIGLSDSRMCSGGEDGEVRV--
-----------------------------YNFT---------------------------
--------------------------------------
>XP_016630654_Fonsecaea_multimorphosa
------------------------------------------------------------
------------------------------------------------------------
-----------MPFDLFDKYRRQG-VVETE----WEEPARKRLRM--------NPSE-E-
------------------------------------------------------------
-------------EERH-------------AATKDKSI------TIASTAKHADQNVAPF
LARHIPSQYAPLG--KAGKPAAHHFDPMKD--PNSKFCYRHRPDT-------LC-RRQAD
EP------SMDKLQK---ELDTLS-QEDRQGIVQMWSLFSAAPSKHRNLMLQGILAQCCF
PQLSFLSANVRELIRIDFISALPSEVAFRILSFLDTTSLCKAAQVSRKWRQLADDDVVWH
RMCEQHIDRKCTKCGWGLPLLERK-MLRATKRQIELR--AAS------------------
-NLPLDSEPPALSQSVD--------MSDTESYHD-----SSSDGRLSPVATRRPPLGT--
------SDSEYFR-RTRPWKDVYKDRFKVGTNWKYGRCSIKILKGHTNGVMALQFCDNIL
ATGSYDATIKIWDLDTGKELRTLSGHTMGIRCLQFDDNKLISGSLDKTLKVWNWRTGECI
STYNGHTEGVIALHFDSNILVSGSVDNTARVWNFQDRSVFTLRGHTDWVNSVKVDSASRT
IFTASDDCTVKLWDLDTKKCIHTF-----EGHVGQVQQALPLPAEFEPGTDV--QE----
DDEE-QLSDPG---TPNSSDTI---------------------------------LDENG
GFPTV----SSRDMGINSLFSSQPDRTYPPHYMLTSALDSTIRLWDVHSGRCIRKFFGHV
EGVWAVAADTLRIVSGAEDRMVKVWDPRTGKCERTFTGHA--------------------
----------------------------------GPVTCIGLSDSRMCSGGEDGEVRV--
-----------------------------YNFTG--------------------------
--------------------------------------
>XP_022501666_Fonsecaea_nubica
------------------------------------------------------------
------------------------------------------------------------
-----------MPFDLLDQHRRQG-LADSE----WEEPARKRLRM--------NPSE-D-
------------------------------------------------------------
-------------DERH-------------AATKDKSI------TIASTAKHADQNVAQF
LAKHIPSQYAPLG--KVGRPATQHYDPMKD--PNSKFCYRHRPDM-------LC-RRQAD
EP------SMDKLQK---ELDTLS-QEDRQGIVQMWSLFSAAPSKHRNLMLQGILAQCCF
PQLSFLSANVRELIRIDFLSALPSEVAFRILSFLDTTSLCKAAQVSRKWRQLADDDVVWH
RMCEQHIDRKCTKCGWGLPLLERK-MLRATKRQIELR--AAS------------------
-NLSFDANVPTSSQSVE--------ISDTDSHHD-----SSSDGRLSPVAARRPPLGT--
------SDSEYFR-KTRPWKDVYKDRFKVGTNWKYGRCSIKILKGHTNGVMALQFYDNIL
ATGSYDATIKIWDLDTGKELRTLTGHTMGIRCLQFDDNKLISGSLDKTLKVWNWRTGECI
STYNGHTEGVIALHFDSNILVSGSVDHTARVWNFQDRSVFTLRGHTDWVNSVQIDSASRT
IFTASDDCTVKLWDLDTKKCIHTF-----EGHVGQVQQVLPLPAEFEPGTDV--QE----
DDEE-QVSDPG---SPDSSTTV---------------------------------MDENG
GFPIV----SFRDIGINNLFTSQPDRPHPPHYMLTSALDSTIRLWDVHSGRCIRKFFGHV
EGVWAVAADTLRIVSGAEDRMVKVWDPRTGKCERTFTGHA--------------------
----------------------------------GPVTCIGLSDSRMCSGGEDGEVRV--
-----------------------------YNFT---------------------------
--------------------------------------
>XP_013280374_Fonsecaea_pedrosoi
------------------------------------------------------------
------------------------------------------------------------
-----------MPFDLLDQHRRQG-LADSE----WEEPARKRLRM--------NPSE-D-
------------------------------------------------------------
-------------DERH-------------AATKDKSI------TIASTAKHADQNVAQF
LAKHIPSQYAPLG--KVGRPATQHYDPMKD--PNSKFCYRHRPDM-------LC-RRQAD
EP------SMDKLQK---ELDTLS-QEDRQGIVQMWSLFSAAPSKHRNLMLQGILAQCCF
PQLSFLSANVRELIRIDFLSALPSEVAFRILSFLDTTSLCKAAQVSRKWRQLADDDVVWH
RMCEQHIDRKCTKCGWGLPLLERK-MLRATKRQIELR--AAS------------------
-NLAFDANVPASSQSVE--------ISDTDSHHD-----SSSDGRLSPVAARRPPLGT--
------SDSEYFR-KTRPWKDVYKDRFKVGTNWKYGRCSIKILKGHTNGVMALQFYDNIL
ATGSYDATIKIWDLDTGKELRTLTGHTMGIRCLQFDDNKLISGSLDKTLKVWNWRTGECI
STYNGHTEGVIALHFDSNILVSGSVDHTARVWNFQDRSVFTLRGHTDWVNSVQIDSASRT
IFTASDDCTVKLWDLDTKKCIHTF-----EGHVGQVQQVLPLPAEFEPGTDV--QE----
DDEE-QVSDPG---SPDSSTTV---------------------------------MDENG
GFPIV----SFKDIGINNLFASQPDRPHPPHYMLTSALDSTIRLWDVHSGRCIRKFFGHV
EGVWAVAADTLRIVSGAEDRMVKVWDPRTGKCERTFTGHA--------------------
----------------------------------GPVTCIGLSDSRMCSGGEDGEVRV--
-----------------------------YNFT---------------------------
--------------------------------------
>XP_007762033_Cladophialophora_yegresii
------------------------------------------------------------
------------------------------------------------------------
-----------MPFDLIEGHRRRL-LSEEQTEGDWEEPMWKRQRL--------NPADED-
------------------------------------------------------------
-------------KER-----------------KDKSI------TIASTAKHADQAVAPF
LAKHIPSQYAPLG--KVGNPSFHRFDPLKDPNPNSKFCYRHRPDM-------LC-RRQAD
EM------TMDKLQK---GLETLS-QEDRQGIVQVWSLFSAAPSKHRNLMLQGILAQCCF
PQLSFLSANVRELIRIDFLSALPSEVAFRILSFLDTTSLCKAAQVSRRWRQLADDDVVWH
RMCEQHIDRKCKKCGLGLPLLERK-ILRATKRQIELR--AAS------------------
-NLPLDSCPPAMSQP-E--------ASDTESHHD-----SASDGQLSPILSRRPLLCS--
------SESEYFR-KTRPWKDVYKDRFKVGTNWKYGRCSIRILKGHTNGVMALQFCDNIL
ATGSYDATIKIWDLDTGKELSTLKGHTMGIRCLQFDDNKLISGSLDKTLKVWNWRTGECI
STYNGHTGGVIALHFDSNILASGSVDHTAKVWNFQDRSVFTLRGHTDWVNSVKVDSASRT
IFTASDDCTVKLWDLDTKKCIHTF-----EGHVGQVQQVLPLPAEFEAGVDEADQD----
DEEQ-EQSDPG---SPDSHVTV---------------------------------LDENG
GFPLAIPSSSSHSLNMSSLFSLQSDRPPPPRYMLTSALDSTIRLWDVHSGRCVRKFFGHV
EGVWAIAADTLRLVSGAEDRMVKVWDPRTGKCERTFTGHA--------------------
----------------------------------GPVTCIGLSDSRMCSGGEDGEVRV--
-----------------------------YNFTA--------------------------
--------------------------------------
>XP_016235083_Exophiala_spinifera
------------------------------------------------------------
------------------------------------------------------------
-----------MPFDLLERHQPRS-MTEED----WEEPARKRLRP--------NPTE-E-
------------------------------------------------------------
-------------KDFHDHAA---------DGSKDKSI------TIASTAKHARQTVAPF
LAKHIPSQYAPLG--KIDQPVG---EASKD--SNSKFCYRHRPDM-------LC-RRQAD
EP------SMDKLQH---DLDALS-QEDRQGIVQVWSLFSAAPSKHRNLMLQGILAQCCF
PQLSFLSANVQKLIRIDFISALPPEVAFRILCFLDTTSLCKAAQVSRKWRQLADDDVVWH
RMCEQHIDRKCTKCGWGLPLLERK-MLRATKRQIELR--AAG------------------
-THLIEEHSASSSQSAD-NGPVPSSVSDSESHHDVSDIEKSSDGRLSPVSVRKPPLGS--
------CDGE-HK-RTRPWKDVYKDRFKVGTNWKYGRCSIKILKGHSNGVMSLQLCDNIL
ATGSYDSTIKIWNVDTGTELRTLTGHTMGIRCLQFDDNKLISGSLDKTLKVWNWRTGECI
ATYQGHSGGVVALHFDSNILVSGSVDHTARVWNFEDRSVFTLRGHKDWVNSVKIDTASRT
IFTASDDCTIKLWDLDTKKCIHTF-----EGHVGQVQQVLPLPAEFEAE-----ED----
QDQD-EDSEPG---SPVSPTVT---------------------------------KANQK
MLSLCI--DHT------GQFASEPDRPRPPRYMLTSALDSTIRLWDVHSGRCIRKFFGHV
EGVWTIAADTLRFVSGAEDGMVKVWDPRSGKCERTFTGHA--------------------
----------------------------------GPVTCIGLSDSRMCSGGEDGEVRV--
-----------------------------YNFTA--------------------------
--------------------------------------
>XP_016261416_Exophiala_oligosperma
------------------------------------------------------------
------------------------------------------------------------
-----------MPFDLLERHQGRT-PAEPD----WEEPSRKRLRP--------NPTE-E-
------------------------------------------------------------
-------------EDYHDHAP---------DGSKDKSI------TIASTAKHARQTVAPF
LAKHIPSQYAPLG--KDDKAVG---ETRKD--PNTKFCYRHRPDM-------LC-RRQAD
EP------SMDKLQQ---DLDTLS-QEDRQGIVQVWSLFSAAPSRHRNLMLQGILAQCCF
PQLSFLSANVQKLIRIDFISALPPEVAFRILCFLDTTSLCKAAQVSRKWRQLADDDVVWH
RMCEQHIDRKCTKCGWGLPLLERK-MLRASKRQIELR--AAG------------------
-THVAEEHSSSSSQTVD-NGPGPSTVSDSEDRHDVSDIEKSSDGRLSPVSVRRPPLGT--
------SDSE-YK-RTRPWKDVYKDRFKVGTNWKYGRCSIKILKGHSNGVMSLQLCDNIL
ATGSYDSTIKIWDLDTGTELRTLTGHTMGIRCLQFDDNKLISGSLDKTLKVWNWRTGECI
ATYQGHSGGVVALHFDSNILVSGSVDHTARVWNFQDRSVCTLRGHKDWVNSVKIDTASRT
IFTASDDCTVKLWDLDTKKCIHTF-----EGHVGQVQQVLPLPAEFEAD-----ED----
QDQD-EDSESG---SPVSPTAA---------------------------------KINRK
MLSMCI--DHT------GQFASEPDRPQPPRYMLTSALDSTIRLWDVHSGRCIRKFFGHV
EGVWAIAADTLRFVSGAEDGMVKIWDPRSGKCERTFTGHA--------------------
----------------------------------GPVTCIGLSDSRMCSGGEDGEVRV--
-----------------------------YNFTA--------------------------
--------------------------------------
>XP_013319848_Exophiala_xenobiotica
------------------------------------------------------------
------------------------------------------------------------
-----------MPFDLVEKHARHS-LVETE----WEEPARKRLRH--------NPIE-E-
------------------------------------------------------------
-------------EDYHEHTAHA---EHLQDASKDKSI------TIQSTAKHARQTVAPF
LAKHIPSQYAPLG--KNGMPAG---ET-KD--PNSKFCYRHRPDM-------LC-RRQAD
EP------SMDKLQK---DLDALS-QEDRQGIVQVWSLFSAAPSKHRNLMLQGILAQCCF
PQLSFLSANVQKLIRIDFVSALPPEVAFRILCFLDTTSLCKAAQVSRRWRQLADDDVVWH
RMCEQHIDRKCTKCGWGLPLLERK-MLRASKRQIELR--AAG------------------
-SLLRDSDSASSSQTLE-NRSEPSAAIDDESHHDYSDLEKSSDGRLSPVTIRRPPLGT--
------TDSE-YR-RTRPWKDVYKDRFKVGTNWKYGRCSIKILKGHSNGVMSLQLCDNIL
ATGSYDATIKIWDLDTGAELRTLRGHTMGIRCLQFDDNKLISGSLDKSLKVWNWRTGECI
ATYHGHSEGVVALHFDSNILVSGSVDHTARVWNFQDRSVFTLRGHTDWVNSVKIDTASRT
IFTASDDCTVKLWDLDTKKCIHTF-----EGHVGQVQQVLPLPPEFEAD-----AE----
ENPD-QDSDAG---SPDSHTSI---------------------------------PPPDD
MQSMCI--DHV------GLFSSEPTRAQPPRYMLTSALDSTIRLWDVHSGRCIRKFFGHV
EGVWAVAADTLRFVSGAEDRMVKVWDPRTGKCERTFTGHA--------------------
----------------------------------GPVTCIGLSDSRMCSGGEDGEVRV--
-----------------------------YNFTA--------------------------
--------------------------------------
>XP_007722942_Capronia_coronata
------------------------------------------------------------
------------------------------------------------------------
-----------MSFTLHEKHQRGD-MAARD----WEEHVRKRLRL--------DPQEAG-
---------------E--------------------------------------------
-------------HDHCEQPQRS---QHASDASKDKSI------TIASTAKHAHRTVAPF
LAKHIPSQYAPLG--KAGLSAG-TFDETKD--PNSKFCYRHRPDL-------LC-RRQAD
EP------SMDKLQK---GLEALS-QEDRQGIVQVWSLFSAAPSKHRNLMLQGILAQCCF
PQLSFLSANVRELIRIDFISALPPEVAFRILCFLDTTSLCKAAQVSRRWRQLADDDVVWH
RMCEQHIDRKCTKCGWGLPLLERK-MLRASKRQIELR--AAG------------------
-QLNRDVLPLLDAVDER----GDYASAKNDSQQEQSDIEKSSDGRLSPVAARKSPSVA--
------GDSEFCR-KTRPWKDVYKDRFRVGTNWKYGRCSIKILRGHSNGVMSLQFYDNIL
ATGSYDATIKIWNLDTGEELRTLRGHAMGIRCLQFDDNKLISGSLDKTLKVWNWRTGECI
ATYNGHTEGVIALHFDSSILVSGSIDHTARVWNFQDRSVFTLRGHTDWVNSVKIDTASRT
IFTASDDCTVKLWDLDTKKCIHTF-----EGHVGQVQQVLPLPAEFEA------EE----
EEDQ-EESDPG---SPNSHLTV---------------------------------DSENG
AFPTSFHTDHS------GLFCSQPDRPQPPRYMLTSALDSTIRLWDVHSGRCIRKFFGHV
EGVWAIAADTLRIVSGAEDRMVKVWDPRSGKCERTFTGHA--------------------
----------------------------------GPVTCIGLSDSRMCSGGEDGEVRV--
-----------------------------YNFTA--------------------------
--------------------------------------
>XP_007734846_Capronia_epimyces
------------------------------------------------------------
------------------------------------------------------------
-----------MSVALVAKHARDD-MAGPE----WEESARKRQRP--------NPQEEQ-
---------------EE-------------------------------------------
----------Q--EDHCEQSSHSHHAQHVPDASKDKSI------TIASTAKHARKTVAPF
LAKHIPSQYAPLS--KSGNPAG-TFEETKD--PNSKFCYRHRPDV-------LC-RRQAD
EP------SMDKLQK---GLEALS-QEDRQGIVQVWSLFSAAPSKHRNLMLQGILAQCCF
PQLSFLSANVRELIRIDFISALPPEVAFRILCFLDTTSLCKAAQVSRRWSQLADDDVVWH
RMCEQHIDRKCTKCGWGLPLLERK-MLRASKRQIELR--AAG------------------
-KLSLEAGPSDNADNER----GVSAACDIENHGDKSDIEKLADGRLSPVASRRPPLSS--
------SDSESSR-KTRPWKDVYKDRFRVGTNWKYGRCSIKILKGHSNGVMSLQVYDNIL
ATGSYDATIKIWNLDTGEELRTLKGHAMGIRCLQFDDNKLISGSLDKTLKVWNWRTGECI
ATYNGHSEGVIALHFDSSILVSGSIDHTARVWNFQDRSVFTLRGHTDWVNSVKIDTASRT
IFTASDDCTVKLWDLDTKKCIHTF-----EGHVGQVQQVLPLPPEFEA------DE----
EEDQ-AESDPG---SPNSHLTV---------------------------------DSENG
GFSASFHTDHA------GLFCSQPDRPQPPRYMITSALDSTIRLWDVHSGRCIRKFFGHV
EGVWAVAADTLRLVSGSEDSMVKVWDPRSGKCERTFTGHA--------------------
----------------------------------GPVTCVGLSDSRMCSGGEDGEVRV--
-----------------------------YNFTA--------------------------
--------------------------------------
>XP_009161522_Exophiala_dermatitidis
------------------------------------------------------------
----------------------------------------------------MSTTCKSS
FALSNALVSIDMPFDLHTKHPRED-MADTE----WEEPARKRLRP--------NPQQDE-
---------------ED-------------------------------------------
----------HKCEDHCEDTRHL---QHVLDTQKDKSI------TIASTAKHARQTVAPF
LAKHIPSQYAPLG--KPGRPPG-IFQENKD--ANSKFCYRHRPDL-------LC-RRQAD
EP------SMDKLQK---ELEALS-QEDRQGIVQVWSLFSAAPSKHRNLMLQGILAQCCF
SQLSFLSANVRELIRIDFISALPPEVAFRILCFLDTTSLCKAAQVSRRWRELADDDVVWH
RMCEQHIDRKCTKCGWGLPLLERR-RLRASKRQIELR--AAG------------------
-NTALTPDLVKDEDAQP----GAPVSSESECLYEHSDIEKSSDGRLSPVATRRPPLGA--
------SDSESCR-KTRPWKDVYKDRFKVGTNWKYGRCSIKILRGHSNGVMSLQFYDNIL
ATGSYDATIKIWNLDTGEELRTLRGHAMGIRCLQFDDNKLISGSLDKTLKVWNWRTGECI
ATYNGHTEGVIALHFDSSILVSGSVDHTARVWNFQDRSVFTLRGHTDWVNSVKIDTASRT
IFTASDDCTVKLWDLDTKKCIHTF-----EGHVGQVQQVLPLPREFEA------DE----
EEDQ-EESEPG---TPNSHLTV---------------------------------DTENG
GFPTSFHTDHA------GLFCSQPDRPQPPRYMLTSALDSTIRLWDVHSGRCIRKFFGHV
EGVWAIAADTLRIVSGAEDRMVKVWDPRSGKCERTFTGHA--------------------
----------------------------------GPVTCIGLSDSRMCSGGEDGEVRV--
-----------------------------YNFTA--------------------------
--------------------------------------
>XP_013255114_Exophiala_aquamarina
------------------------------------------------------------
------------------------------------------------------------
---------------MTEKHRRQS-LVHDE----WNEAARKRLRV--------TPTR---
------------------------------------------------------------
-------------DDYHDNHDH----DAITDSAKD--F------TIASTAKHARETVAPF
LAKHIPAQYAPLG--QSNAPQP-SFKARKD--TNSKFCYRHRPDK-------LC-RRQVD
EP------SMEKLQH---DLESLD-QQDRQGIVQVWSLFSAAPSKYRNLMLKGILAQCCF
PQLSFLSANVRELIRIDFLSALPSEVSFRILCFLDTTSLCKAAQVSRKWRQLADDDVVWH
RMCEQHIDRKCTQCGWGLPLLERK-LLRSSKRQIELR--AAGIAAEGFAYTGADSQERGQ
SSAPLD----NDSL-SE-------ATVVEDPQTE-----AA-----SPMVLRRPRFGT--
------SDSEQLR-ATRPWKDVYKDRFKVGTNWKYGRCSIDILKGHSNGVMTLQLFDNFL
ATGSYDATIKIWNIETGEELKTLRGHTMGIRCLQFDENKLISGSLDKSLKVWNWRTGECI
STFNGHSEGVIALHFDSDILVSGSVDNTARVWNFRDKSVFTLRGHTDWINSVKIDSSSRT
IFTASDDCTVKLWDLDRKKCIHTF-----EGHVGQVQTVLPLPAEFEV------EECQV-
EDDD-ECSEPE---SPHSQSTT---------------------------------ESTYG
GFKIMTNRERHI-----NLFANESHRPQPPRYMITSALDSTIRLWDVHSGRCIKKFFGHV
EGVWAVAADTLRIVSGAEDRMVKIWDPRTGKCERTFTGHA--------------------
----------------------------------GPVTCIALSESRMVSGGEDGEVRV--
-----------------------------YNFTA--------------------------
--------------------------------------
>XP_016223612_Exophiala_mesophila
------------------------------------------------------------
------------------------------------------------------------
---------------MFEKHSRQP-SISEE----RVESARKRLRAGTLDENFSNPIY---
------------------------------------------------------------
-------------SDQEQDSDN----DP--NSSKD--F------SIASNSKHARQTVAPF
LAKHIPSQYAPLG--KI-TPSS-SFNPNND--ANSKFCYRHRPDK-------LC-RRQVD
EP------SMDKLQK---DLDALS-PEDRQGIVQVWSLFSAAPSKYRKLMLQGVLAQCCF
PQLSFLSANVRDLIRIDFLSALPSEVSFRILCFLDTTSLCKAAQVSRKWRQLADDDVVWH
RMCEQHIDRKCTECGWGLPMLERK-LLRSSKRQIELR--AAGIAAEGF------------
--PPLEQVPSDDSLPAS-------ATSNHDSHGD-----SCTDSHLSPRAARRPGLSS--
------FDSE-LR-RTRPWKDVYKDRFKVGTNWKYGRCSTKVLKGHSNGVMALQLLDNIL
ATGSYDSTIKLWNIDTGEELRTLRGHTMGIRCLQFDENKLISGSLDKTLKVWNWRTGECI
STYNGHTAGVIALHFDSDILVSGSVDNTARVWNFRDKSVFTLRGHSDWVNSVKIDSASRT
IFTASDDCTVKLWDLDSKKCIHTF-----EGHVGQVQSVLPLPAEFEV------DEAQPG
EGED-QLDDPG---SPSSQSTN---------------------------------ESVYG
GFKVMTYRDRQK-----TLFDADVHRPQPPRYMLTSALDSTLRLWDVHSGRCIKKFFGHV
EGVWAVAADTLRIVSGAEDRMVKVWDPRTGKCERTFTGHA--------------------
----------------------------------GPVTCIDLSDSRMVSGGEDGEVRV--
-----------------------------YNFVD--------------------------
--------------------------------------
>XP_013271020_Rhinocladiella_mackenziei
------------------------------------------------------------
------------------------------------------------------------
-----------MPFDLLENRRRLD-LVDTE----WEEPARKRLRA--------NPSK-E-
------------------------------------------------------------
-------------EDHDEPSSHS---QHVPDASKDKSI------TIASTAKHAHQTVAPF
LAKHIPSQYAPLG--KAVPPPGTR-DTIRD--PNSKFCYRHRPDM-------LC-RRQAD
EP------SMDKLQR---GLDALS-QEDRQGIVQVWSLFSAAPSKHRNLMLQGILAQCCF
PQLSFLSANVRELIRIDFLSALPTEVSFRILCFLDTVSLCKAAQVSRRWRQLADDDVVWH
RMCEQHIDRKCTKCGWGLPLLERK-MLRASKRQIELR--AAG------------------
-NMSIDAPPSAASQSSDRGGASPSIASDHESHYDHADIGRSSDGRLSPVAARRPPLVA--
------NDCESSR-RPRPWKDIYKDRFKVGTNWKHGRCSIKILKGHSNGVMALQFCDNIL
ATGSYDATIKIWDLDTGQDLRTLRGHAMGIRCLQFDDNKLISGSLDKTLKVWNWRTGECI
STYNGHTEGVIALHFDSNILVSGSIDHTARVWNFEDRSVFTLRGHTDWVNSVKIDTASRT
IFTASDDCTVKLWDLDTKKCIHTF-----EGHVGQVQQVLPLPDEVEVE-----EQ----
EEDD-PESDPG---TPDSHLTV---------------------------------HSENG
VFQTLPHRDYG------GLFCSHPGRPQPPKYMLTSALDSTIRLWDVHSGKCVRKFFGHV
EGVWAVAADTLRIVSGAEDRMVKVWDPRTGKCERTFTGHA--------------------
----------------------------------GPVTCIGLSDSRMCSGGEDGEVRV--
-----------------------------YNFTA--------------------------
--------------------------------------
>XP_017994442_Phialophora_attinorum
------------------------------------------------------------
------------------------------------------------------------
---------------MNAAFRSLE-VEEWQDARGWDESPRKRMRSNSNGDHVHSHIHSS-
------------------------------------------------------------
-------------EDHEHEHDN--------DVARHKIM------VSASTAKMASNAVAPF
LAKHVPTQYAPIG--GVNQKQI-EVEKTVD--PNSKYCYRHRPDM-------LC-RKQAD
EP------TMEALQK---DLEAMP-EEDRQGIVQTWSLFSAAPAKHRKLMLQGILAQCCF
PQLSYLSANVRELIRIDFLAALPAEVSFRILSFLDTTSLCKAAQVSSKWRQLADDDVVWH
HMCEQHIDRKCTKCGWGLPLLDRK-RLRATKRQMQLR--AAG---RGLNEWSPAITPIPE
EDLPLDA---------------------------VTDLEKTSDGRLSPISVRQKS-SA--
------GDVDYFK-KTRPWKDVYKDRFKVGTNWKYGRCNIKVLRGHSNGVMALQFVDNIL
ATGSYDCTIKIWDLDNGEVIRTLTGHRSGIRCLQIDDTKLISGSLDKTLKVWNWRTGECL
ATHYGHTEGVISLHFDQKLVASGSADHTVRVWNFKDKEVSILRGHTDWVNSVHINSASRT
LFTASDDCTVNLWDLDTHRIIRTY-----EGHVGHVQQVIPLPPEFVADDPVDDHI----
STDS-RSFDDGHEEQPELRRTA---------------------------------SVESY
A----------------ALFPSQPDRPLPPRYILTSALDNTIRLWETSSGRCVRTYFGHV
EGVWTIAADTLRIVSGSHDRTVKVWDPRSGKAEKTFVGHA--------------------
----------------------------------GPVTCIGLSDGRICSGGEDGEVRV--
-----------------------------YDFAA--------------------------
--------------------------------------
>NP_593310_Schizosaccharomyces_pombe
------------------------------------------------------------
------------------------------------------------------------
------------------------------------------------------------
------------------------------------------------------------
------------------------------------------------------------
-------MTTGYESVPTSEPSDNLA-------PRAELWQRHLLE-----------KKEGD
QSISVSAFNISSMHN---ELSGLS-EKSRQRVEAVWAAFSEASCSERKLALQGILNNCSS
SLLSFASSTLDSLVRLDFLSLLPVEISFRILSFLDARSLCQAAQVSKHWKELADDDVIWH
RMCEQHINRKCEKCGWGLPLLERN-TLYAAKASIQKR-----------------------
---------------------YERLTKRGVDQAHESSPVKKAKLDDYPTSSNEETISSVK
PPSPNSDSKFFLPFKTRPWKEVYAERCRVECNWRHGRCRQVVLSGHSDGVMCLQLVRNIL
ASGSYDATIRLWNLATFQQVALLEGHSSGVTCLQFDQCKLISGSMDKTIRIWNYRTSECI
SILHGHTDSVLCLTFDSTLLVSGSADCTVKLWHFSGGKRITLRGHTGPVNSVRIIRDRGL
VLSGSDDSTIKIWSLETNTCLHTF-----SAHIGPVQSL---------------------
------------------------------------------------------------
--------------------------ALADSRLFSCSLDGTIKQWDIEKKKCVHTLFGHI
EGVWEIAADHLRLISGAHDGVVKVWE--ACECVHTLKNHS--------------------
----------------------------------EPVTSVALGDCEVVSGSEDGKIYL--
-----------------------------WLFNNAPNESPVSTQSVPISSLNGQRSNSSV
QRALSSVPNYSSSLSNISTRNLNIPPSNANNDDVSIQS
```
