## Supplementary material for "Coding Sequence Insertions in Fungal Genomes are Intrinsically Disordered and can Impart Functionally-Important Properties on the Host Protein": MAFFT_MSAs: XP_718144.1_blasthits_MAFFT.txt

```
>XP_718144_Candida_albicans
---------------------------------------MNFLIRNTIIGQTCNSKQ-IF
YKHARTL-----------------------------AIKSSL---TSSIRYPLQPSLHNN
LNANTINFPLVKSFIRHN-------SS------------------------KPQKSLSSP
EQIKEKALETLEK---------------SPATELVHK---------T-AEE---------
---------------PKKSIWEKVKHEAKHYWDGTKLLGYEVKVSTKLLLKLMAGYELSR
RESNQLQRTIVDVVRLVPFAMFVIIPFAELLLPIALKIFPNLLPSTYESTVDRQKKLAKL
KKTRKAASEFIKNTM--AESGGLKLS-KKITDQERENFVQFFHCI-SMGKNPDR------
QQLIQVARLFKNDQVLDNLSRPQLVAMCNYMNLRPFGTDSILRYQIRHRLLNIIKDDKVI
DYEGVDSLSILELQLACSQRGIKTSDKSPAR-LRDDLETWLDLRLRQKIPSTLLILSSAY
TYGD---------------------------------KGNSIESYYDALLAVLSSIPDEV
YNVAKLELSD-D------------------------------------------------
------------------------------------------------------------
-----------------------------------------SKLKLNILKEQEEMIEEEN
EREKDTVT---------------KVKDKIKL-DDYEETASEGIKIE-ADDPVEG-KNGNE
TQKKEESSSTKESNQDKVSTSKEPTKKEEVKV-----------------------
>XP_002416799_Candida_dubliniensis
---------------------------------------MNFLIRNTIIGQTCNSKQ-IF
YKHARTL-----------------------------AIKSSL---TSSIRYPLQPSLHNN
LNSNTINFPLVKSFIRHN-------ST------------------------KPEKPSLSS
EQIKEKALETLEK---------------SPATELVHK---------A-VEE---------
---------------PKKSIWEKVKHEAKHYWHGTKLLGYEIKVSTKLLVKLMAGYELSR
RESNQLQRTIVDVVRLVPFAMFVIIPFAELLLPIALKIFPNLLPSTYESTVDRQKKLAKL
KKTRKAASEFIKNTM--AESGGLKLS-KKITDQERENFVQFFHCI-SMGKNPDR------
QQLIQVARLFKNDQVLDNLSRPQLVAMCNYMNLRPFGTDSILRYQIRHRLLNIIKDDKVI
DYEGVDSLSMLELQLACSQRGIKTSDKSPAR-LRDDLETWLDLRLRQKIPSTLLILSSAY
TYGD---------------------------------KGNSIESYYDALLAVLSSIPDEV
YNVAKLELSD-D------------------------------------------------
------------------------------------------------------------
-----------------------------------------SKLKLNILKEQEEMIEEEN
EREKDTVT---------------KVKDKIKL-DDYEETASEGIKIE-ADDPVEG-KNDNE
TQKQEESSSGKESNQDPVSESKKPIKKEEVKV-----------------------
>XP_002550135_Candida_tropicalis
---------------------------------------MTFLIRSSIIGQSVHGKQHIL
HRQTRNL-----------------------------IIKSCL---VNSRRYPLQPNLHNN
INGNTINYSLVKSLVRFN-------SS------------------KITPSDKPKQD--SP
EKVEDKALETLEK---------------SPTTELVKK---------VEPEE---------
---------------KKKSIWEKVKHEAQHYWHGTKLLGYEIKVSTKLLIKLMAGYELSR
RESNQLQRTIVDVVRLVPFAMFVIIPFAELLLPVALKIFPNLLPSTYESTVDKQKKLAKL
KKTRNSASEYIKKTM--AQSGGLKLS-KKITDQEKENFVGFFHCI-SMGKNPSR------
EQLIQVARLFKNDQVLDNLSRTQLVAMCKYMNLRPFGTDSILRYQIRHRLLNIIKDDKVI
DYEGVDTLTIPELQLACSQRGIKTSDSSPAK-LRDDLETWLDLRLRQKIPSTLLILASAY
TYGD---------------------------------KNHSIESYYDALLAVLSSIPDEV
YNVAKLELSD-D------------------------------------------------
------------------------------------------------------------
-----------------------------------------SKLKLNILKEQEEMIEEEN
QREKGTVN---------------RVKDEIKL-DEYEETASDGIKIE-EDKPEEK-KKEEE
LKKEEAAKELKEA------------VKEDNKA-----------------------
>XP_003868158_Candida_orthopsilosis
---------------------------------MSSSSILRKEITGCN-----------G
LLTRRIL-----------------------------SHRGANIMHYGYTRYPLSPKLHAD
S----------VNWVRLQ-------STAPPPSPVKDAKLASKQGNQTLSSKSESTA--DS
EKAREKQIDTKALEKLEN----------SPTNELVQKE--------EAKDK---------
---------------PKPTLWEKVKHEAQHYWSGTKLLGYEVKVSTKLLTKLIAGYGLSR
REANQLQRTIVDVVRLVPFAVFVLIPFAELLLPVALKLFPNMLPSTYESKTDRQNKRNKL
KKTRNAASEYIKQTM--EQS-GLKLS-KKITDAERENFVQFFHAI-SMGKNPTR------
EQLIQVARLFKNDQVLDNLSRHQLVAMCKYMSLRPFGTDSILRYQIRHRLLTIIKDDKAI
DYEGVESLSIPELQMACSQRGIKTSDVSPGR-MREDLETWLDLRLRQKIPSTLLILSSAY
TYGD---------------------------------N-QTTDSYYDALLAVLSSIPDEV
YNVAKLELSD-D------------------------------------------------
------------------------------------------------------------
-----------------------------------------SKLKLNILKEQDELIEEEN
EREKGTVN---------------KLKDDINL-DEYEDTATEGVNYEQDQE--EK-ELENG
LNKELENEDTKKEVHNKAVEDPTAPIRSEHAKDEEIEKHDDEKVKNEKA------
>XP_001526578_Lodderomyces_elongisporus
-------------------------------------------MSSTASILRTRSSGYNG
QLFQRIL-----------------------------SRSYTQVRAISHARYPLRPQTHLH
THSQLLICSTYQS-ARFQ-------ST------------------KSDIKEQPTKSETKD
IKKEDEQGDTKALEKLEN----------TPTTALVEETEQP-----SSSKQ---------
---------------KKLTTWEKVKHEAKHYWTGTKLLGYEIKVSTKLIFKMMSGYPLSR
RETNQLETTIRDLGRLVPFMMFLIVPFAEFLLPVALKYFPNLLPSTYESKQDREKKRLKL
KKSIKGASDYIRTSV--EAS-GLKLS-KKISVEEKAAFIQFFHAI-SIGKNPTK------
EQLIRVARLFKNDQVLDNLSRHQLVAMCKYMALRPFGTNSILRYQIRHRLLNIIKDDRAI
DYEGVDSLTIPELQMACSQRGIKTSDVSPGR-LREDLETWLDLRLRQKIPSTLLILSTAF
TYGD---------------------------------KDRGADTYYNALLAVLSSIPDEV
YNVAKAELAADD------------------------------------------------
------------------------------------------------------------
-----------------------------------------SELKLDILKEQNELIEEEN
QSEKDTVN---------------NVKDDIHL-DEYEDTANEGLASEPDSDPDSQ-KEVKG
TQKKEKSEP--TAEEKELEESLKSQEKEDPKVQENAEKDESSRVKPDDKNKFASL
>XP_007372114_Spathaspora_passalidarum
----------------------------------MISPFFRTRSIGRF-------SNDII
LTSTRNL-----------------------------VLKSAV---IGNTKYPLRPQLHSN
VNKNTVNFALIHS-VRFQ-------ST-------------------KQPEQKKAEE--KP
AKKGEQVKTVI-----------------------------------VKEEE---------
---------------PKPSLWEKIKHEAQHYWHGTKLLGYEIKVSTKLMLKMMSGYGLSR
RESNQLQRTIVDVARLVPFSMFVIIPFAELLLPVALKLFPNLLPSTYESNVDRQKKKNKL
KKARTSASEYIKQTV--AQS-GLKLS-KRITDKEREAFVSFFDGI-SIGKKPTS------
EELIQVARLFKNDNVLDNLSRPQLAAMAKYMSLRPFGTDAILRYQIRHRLLTIIKDDKAI
DYEGVDSLTIPELHMACSQRGIKTSDVSPAK-LREDLETWLDLRLRKKIPSTLLILSCAY
TYGD---------------------------------KSSSLDSYYDALLAVLSSIPDEV
YNVAKLELSD-D------------------------------------------------
------------------------------------------------------------
-----------------------------------------SKLKLNMLKEQSELIEEEN
LREKGIVY---------------QVKDDIKL-DEYEDTATDGMKIE-EDE--QK-EDSKE
KEKSKEKQQ----------------------------------------------
>XP_043051115_Scheffersomyces_spartinae
------------------------------------------------------------
------------------------------------------------------------
------MMVMNRTAVRYN-------AT-------------------KSSSDSKNVG--AN
KTTAPATTTTTTTTKTKEIVK-------APPKEVV-----------PVSGE---------
---------------PKKSLWEKVKHEANHYWNGTKLLGYEIKVSTRLLVKMVAGYGLTR
RETNQLQRTIVDVVRLVPFAMFIIIPFAELLLPVALKVFPNLLPLTYESSQDKAKKRASL
SKTRTSVSGYIRKTM--EESGGLKLS-KKITEEEKQAFVSFFDTI-SLGRTPSH------
EHLLRVARLFKNDQVLDNLSRPQLVAMARYMSLRPFGTETILRYQIRHRLLNIIRDDKSI
DYEGVDSLTIPELQLACQQRGIKTSDVSPGR-LRDDLSTWLDLRLRQKIPSTLLILSSTY
TYGD---------------------------------NDHGIQSYYDALLAVLSSIPDEV
YNVLKLELEGAD------------------------------------------------
------------------------------------------------------------
-----------------------------------------SKFKLQTLKEQEELIQEEN
EREKGTVN---------------QVRDNLKL-DELEESATGGMKIEL-----DP-PAEPE
VVKKNEETKV---------------------------------------------
>XP_001387785_Scheffersomyces_stipitis
------------------------------------------------------------
------------------------------------------------------------
------------------------------------------------------------
------------------------------------------------DKP---------
----------------KKSLWEKVKHEAQHYWDGTKLLGYEIKVSTKLLMKMMSGYGLSR
REANQLQRTIVDVMRLVPFSMFVLVPFAELLLPIALKLFPNLLPSTYESKQDRLQKRAKL
SKTRVSASEYIKKTM--EES-GLKLS-KKISEEEKEAFVSFFDII-SMGSHPSR------
EHLIKVARLFKNDQVLDNLSRPQLVAMTKYMSLRPFGTDSILRYQIRHRLLTIIKDDKAI
DYEGVESLTIPELQTACSQRGIKTTDVSPGR-LREDLSTWLDLRLRQKIPSSLLILSSTY
TYGE---------------------------------NAHSIESYYDALLAVLSSIPDEV
YNVAKLELSD-D------------------------------------------------
------------------------------------------------------------
-----------------------------------------SKLKLATLKEQEELINEEN
LREKDTVN---------------QVKDNIKL-DEYEDTATEGMKIE-VEE--KA-PVESK
SDSQKQT------------------------------------------------
>XP_020062732_Suhomyces_tanzawaensis
------------------------------------------------------------
------------------------------------------------------------
------------MFVRLQ-------ST-------------------N--EKKEVEK--TE
KKLNDLDKNVAS----------------AAKNK------DLV----KADK----------
----------------KASLWDKIKHEAQHYWDGTKLLGFEMKVSTKLLFKLVSGYGLSR
RESNQLQRTIVDVIRLVPFSMFVLIPFAELLLPIALKLFPNLLPSTYESKQDRVKKRAKL
SKTRVSASEYIKKTM--EES-GLKLS-KKITEAEKEAFVSFFHTI-SMGKNPTR------
EHLIQVARMFKNDQVLDNLSRPQLVAMTKYMSLRPFGTDSILRYQIRHRLLNIIKDDKAI
DYEGVDSLSVPELHIACSQRGIKTTDVSPGR-LREDLSTWLDLRLRQKIPSTLLILSSTY
TYGD---------------------------------NSHSIETYYDALLAVLSSIPDEV
YNVAKLELSD-D------------------------------------------------
------------------------------------------------------------
-----------------------------------------SKLKLNMLKEQDEMINEEN
LREKDTVN---------------QVKDNINL-DEYEDAAGEGMKVE--HE--DA-HAEEK
STKKHQDAKEESKA-----------------------------------------
>XP_020078470_Hyphopichia_burtonii
----------------------------------MSSPVLLKNSIGRL-------SSDQL
LLRALGL-----------------------------HSLSSIRLYSSRCNYPLTPGLHHN
LNSKTVNLPLIASFIRYN-------SS-------------------T--SKNPIKN--NE
DQIKNAELIKRDPTSGQPAKPESNQSLISPSTN-PEDSSNTA----VEETE---------
---------------KKKTIWEKVKHEAQHYWSGTKLLGYEIKVSTKLLFKVAAGYGLSR
RETAQLGRTIVDVIRLVPFSMFILVPFAELLLPIALKLFPNLLPSTYESKSDRKAKRAKL
SKTRVSTSDYIKKTM--EES-GLKLS-KKITEQEREAFVSFFHTI-SMGKSPTN------
EHLIQVARLFKNDQVLDNLSRPQLVAMAKYMSLRPFGSDSILRYQIRHRLLTIIKDDKAI
DYEGVESLTVPELQMACLQRGIKSIDVSPGR-LREDLATWLDLRLRQKIPSTLLILASTY
TYGD---------------------------------HGRTIETYYDALLAVLSSIPDEV
YNVAKLELSD-D------------------------------------------------
------------------------------------------------------------
-----------------------------------------SKLKLNILKEQEELINEEN
YREKDTVN---------------KVRDEINL-DEYEDTASEGMKIE--YE--DD-KSETK
NVKKTEGVKQNEGKEK---------------------------------------
>XP_015468657_Debaryomyces_fabryi
----------------------------------MIHTLLTKRTAGSI-------SNGVG
VIGTRGL-----------------------------VIKSA----TKNLRYPLKPTLHGN
LNKKTVNLPLVTSFIRYQ-------SN-------------------I--LNND-------
-KTQELVKSGGS----------------KPATE------VTK----LEEKK---------
---------------DKKSLWEKVKHEAQHYWDGTKLLGYEMKVSTKLLFKMALGYGLSR
REANQLQRTIVDVIRLVPFSMFLIIPFAELLLPVALKIFPNLLPSTYESKQDKKKKRAKL
SKTRVSTSEYIKRTM--EES-GLKLS-KKITEEEKEAFVSFFHTI-SMGKNPTR------
EHLIQVARMFKNDQVLDNLSRPQLVAMSKYMSLRPFGTDSILRYQIRHRLLTIIKDDKAI
DYEGVESLSIQELQMACSQRGIKTTDVSPGR-LRDDLATWLDLRLRQKIPSTLLILSSTY
TYGD---------------------------------GSHSIETYYDALLAVLSSIPDEV
YNVAKLELSD-D------------------------------------------------
------------------------------------------------------------
-----------------------------------------SKLKLNILKEQDELINEEN
LREKDTVN---------------KVKDNINL-DEYEDTATEGMKID--NE--ET-ESERK
NVEKIEEQKKEEESEN-PTGNETSTKKN---------------------------
>XP_459132_Debaryomyces_hansenii
----------------------------------MIHNLLTKRTAGSL-------SNGVG
VIGTRGL-----------------------------VIKSA----TRNLRYPLKPTLHGN
LNKRTVNVPLVASFIRCQ-------SN-------------------I--SNND-------
-KADELAKSDGS----------------KPATE------VTK----VDEKS---------
----------------KKSLWEKVKHEAQHYWDGTKLLGYEVKVSTKLLFKMALGYGLSR
REANQLQRTIVDVMRLVPFSMFLIIPFAELLLPIALKIFPNLLPSTYESKQDRKKKRAKL
SKTRVSTSEYIKRTM--EES-GLKLS-KKITEEEKEAFVSFFHTI-SMGKNPTR------
EHLIQVARMFRNDQVLDNLSRPQLVAMSKYMSLRPFGTDSILRYQIRHRLLTIIKDDKAI
DYEGVESLSTLELQMACSQRGIKTTDVSPAK-LRDDLATWLDLRLRQKIPSTLLILSSTY
TYGD---------------------------------GSHGLETYYDALLAVLSSIPDEV
YNVAKLELSD-D------------------------------------------------
------------------------------------------------------------
-----------------------------------------SKLKLNILKEQDELINEEN
LREKDTVN---------------KVKDNINL-DEYEDTATEGMKID--NE--EA-DPEKK
NVEKIEKEKDEEKTENASTSNETSGKKN---------------------------
>XP_006686718_Yamadazyma_tenuis
--------------------------------------MIKQILLKRALPQPLGAAQSIL
---KRGL-----------------------------MTRPA----TSAKSSPLHRQL---
----TLNNRVIQGFIRMN-------SQ----------------------APKPQSDGEPA
KDKADGA---------------------VPPKSGSEA---------VVEVA---------
---------------QKKTLWEKVKHEAHHYWDGTKLLGYEIKVSTKLMVKVFAGYGLSR
RESNQLQRTLADLVRLVPFAALILIPFAELLIPVIVRIFPNFLPSTYESTSDRKKKNAKL
YKAKKAASQYIKQTM--EES-GLKLS--KINDKEREAFVSFFDTL-SMGKQPSR------
EHLTQVARLFKNDQVLDNLSRPQLLAMAKYMNITPFGTDSILRYQIRHTLLNIIKDDKAI
DYEGVESLTIQELKYACQQRGIKTVNVSPGR-LRDDLTTWLDLRLRQKIPSTLLILSSTY
TYGE---------------------------------NSHDIESYYDALLAVLSAIPDEV
YNVAKLELSD-D------------------------------------------------
------------------------------------------------------------
-----------------------------------------SKLKLDILKEQDELINEEN
LREKDTVT---------------HVKDEIKL-DELEEAAEGGIQSEPENVSAAV-EEAQQ
STKSEETKSEETKDQPEPISTAKSSEKSRPTASM---------------------
>XP_001487172_Meyerozyma_guilliermondii
---------------------------MTIMGRQLSLGVRRIGTLYSA-------SYRLL
STNHGFA-----------------------------VSKPG----YRRLGFSPVATSRYN
L--------RPVTLLRFH-------RS-------------------K--SDKAEST--EK
TERAETILQKAETQELLPIKD-------GPSTLLAKPEDSEV----P-------------
----------------KPTLWEKVKHEVQHYWDGTKLLGYEMKVSTKLLFKLAAGYELSR
REKNQLQRTMVDVIRLVPFSMFVLIPFAELLLPVALKLFPNLLPSTYESKKDRKAKKAKL
SQTRTSTSEYIKKTM--EES-GLKLS-KKISDKEREAFVSFFHII-SNGQNPSR------
EHLIQVARLFKNDQVLDNLSRNQLVAMAKYMSLRPFGNDSILRYQIRHRLLTIIKDDKAI
DYEGVESLTIPELYTACQQRGIKTTDVSPGH-LREELATWLDLRLRQKIPSTLLILSSVY
TYGD---------------------------------KSRSTDTYYDALLAVLSSIPDEV
YNVAKLELSD-D------------------------------------------------
------------------------------------------------------------
-----------------------------------------SKLKLNILKEQDEMINEEN
YREKDTVN---------------KVKDDINL-DEYEDTASEGMKIEPEEE--DK-VAEKE
AVKKAEESNEKQTTQK---------------------------------------
>XP_018709401_Metschnikowia_bicuspidata
------------------------------------------MVSRSL-------CRSLP
FNRQLAL-----------------------------GR-------TLRPNYFPTPAAVFS
VGPRKSN-----YFARYN-------ST-------------------KAGSNSPVED--LS
KKVAPLQTVKHTELSQD-----------VAAQELVQSGQKDD----AMPAA---------
---------------PKKTIWEKVKHEVAHYWAGTKLLGYEIKISTKLLFKLASGYGLSR
RESNQLQRTIVDVARLIPFSMFLIVPFAELLLPVALKIFPNLLPSTYESSSDVKKKRARL
SKARANASEFIKKTM--EES-GLKLS-KKISEKEREEFVSFFHTI-SMGKTPAK------
EHLIKVARMFKNDQVLDNLSRHQLMAMTKYMSLRPFGTDSILRYQIRHRLLTIIKDDKAI
DYEGVDSLTVPELQLACSQRGIKTQDASPAR-LREDLDTWLDLRLRQKIPSTLLILSSAY
TYGE---------------------------------HTQGVDTYYSALLAVLSSIPDEV
YNVAKLELAD-D------------------------------------------------
------------------------------------------------------------
-----------------------------------------SKLKLDILKEQDEMINEEN
IREKDTVN---------------QIKDNIKL-DEYEETATEGMKIE-QDD--DK-SSEQS
KESAEQKPEPKK-------------------------------------------
>XP_002617686_Clavispora_lusitaniae
MEFSASFVSIFVFRSAFPFVFDLLLYNTLMASRLLTRAALARHVLSTPRAAALPFSASTS
AFAAVSV-----------------------------KSKIA-------------------
--------------TRFQ-------ST-------------------S--SKKDEKS--PS
VSAGEKDVKAGP----------------SPSTELAHKQESTSTEVIAVEAP---------
---------------PKPPLWDRIKHEVAHYWNGTKLLGYEIKVSTKLLFKVAAGYGLSR
RENNQLQRTLVDVARLIPFSMFVIVPFAELLLPVALKFFPNLLPSTYESSSDINKKRLKL
IKARTSASEFIKKTM--EEN-GLKLS-KKISEKEREAFVSFFDTI-SMGKTPTR------
EHLIQVARMFKNDQVLDNLSRPQLLAMAKYMSLRPYGTDSILRYQIRHRLLTIIKDDKAI
DYEGVESLTVPELQMACSQRGIRTQDVSPGR-LREDLDTWLDLRLRQKIPSTLLILSSTY
TYGE---------------------------------HNSGIDTYYDALLAVLSSIPDEV
YNVAKLELSH-D------------------------------------------------
------------------------------------------------------------
-----------------------------------------SKLKLNILKEQDEMIQEEN
LREKDTVN---------------HVKDNIKL-DEYEETATEGMKIE-QDEPGEK-SSESE
KTEQDKSDKHESAEPNSSEKSETKAEKNEAKASS---------------------
>XP_025343732_Candida_haemuloni
-----------------------------MNPSVLSKGLLARHVLSSP-------SRRLL
SRAALVL-----------------------------PASYG----Y--------------
---------LPARQVRYQ-------ST-------------------K--TATPEQE--KT
QQHEKQVIKVSE----------------GPSTE-ITETSEKK----PAEKP---------
----------------KPTLWEKIKHEASHYWSGTKLLGYEIKVSTKLLVKMVSGYGLSR
RENNQLQRTIVDVIRLVPFSMFVLIPFAELLLPVALKIFPNLLPSTYQSKSDLKKKRADL
SKKRVSASDYIKKTM--EES-GLKLS-KKISEEEKQAFVNFFDII-SMGKSPKR------
EHLIQVARMFKNDQVLDNLSRPQLVAMAKYMSLRPFGTDSILRYQIRHRLLTIIKDDKAI
DYEGVESLTVPELQVACSQRGIKTQDVSPGR-LREDLETWLDLRLRQKIPSTLLILSSAY
TYGE---------------------------------HTQGIDTYYDALLAVLSSIPDEV
YNVAKLSMSD-D------------------------------------------------
------------------------------------------------------------
-----------------------------------------SKLKLDILKEQDEMINEEN
LREKDTVN---------------NIKDEIQL-DEYEDTAGEGMKIE-EDQ--EK-KDSEK
KTEENEKEEKEKPAEKNE----SSDKK----------------------------
>XP_024712375_Candida_pseudohaemulonis
------------------------------------------------------------
-------------------------------------MSYG----R--------------
---------LPARQVRLQ-------ST-------------------K--T---EEK--KP
---DTLVIRKQD----------------VPSTE-VAESTEKK----AAEKA---------
----------------KPTLWEKVKHEASHYWNGTKLLGYEMKVSTKLLVKMVSGYGLSR
RENNQLQRTIVDVIRLVPFSMFVLVPFAELLLPVALKIFPNLLPSTYQSKLDIKKKRADL
SKRRVNASDYIKKTM--EES-GLKLS-KKISEEEKQAFVGFFDII-SMGKTPDR------
EHLTRVARMFKNDQVLDNLSRPQLVAMAKYMSLRPFGTDSILRYQIRHRLLTIIKDDKAI
DYEGVESLTVPELHVACSQRGIKTQDVSPGR-LREDLDTWLDLRLRQKIPSTLLILSSAY
TYGE---------------------------------HTQGIDTYYDALLAVLSSIPDEV
YNVAKLSMSD-D------------------------------------------------
------------------------------------------------------------
-----------------------------------------SKLKLDILKEQDEMINEEN
LREKDTVN---------------NIKDEIQL-DEYEDTASEGMKIE-EDE--SK-NDKEK
DEKNSEKNSEKKSEESDASATISGDKK----------------------------
>XP_025336053_Candida_duobushaemulonis
------------------------------------------------------------
-------------------------------------MSYG----R--------------
---------LPARQVRHQ-------ST-------------------K--T---EET--KP
---DTSVIRKQD----------------GPSTE-VAESAEKK----AAEKA---------
----------------KPTLWEKVKHEASHYWNGTKLLGYEIKVSTKLLVKMVSGYGLSR
RENNQLQRTIVDVIRLVPFSMFVLVPFAELLLPVALKIFPNLLPSTYQSKSDIKKKRADL
SKRRVNASDYIKKTM--EES-GLKLS--KISEEEKQAFVGFFDII-SMGKTPDR------
EHLTRVARMFKNDQVLDNLSRPQLVAMAKYMSLRPFGTDSILRYQIRHRLLTIIKDDKAI
DYEGVESLTVPELHVACSQRGIKTQDVSPGR-LREDLDTWLDLRLRQKIPSTLLILSSAY
TYGE---------------------------------HTQGIDTYYDALLAVLSSIPDEV
YNVAKLSMSD-D------------------------------------------------
------------------------------------------------------------
-----------------------------------------SKLKLDILKEQDEMINEEN
LREKDTVN---------------NIKDEIQL-DEYEDTASEGMKIE-EDE--SK-GGKEK
DNEKSEKNSEKKSEESDAGTTVSGDKK----------------------------
>XP_028889478_Candida_auris
---------------------------------MLSRGLLVRHVRCSP-------SRLAL
ARASVVL-----------------------------VPVNG----R--------------
---------LVASPVRFQ-------ST-------------------K--SAISEKE--SG
KV-ANEVIRKAD----------------GPSTEVVAEGSESK----PVEKT---------
----------------KPTIWEKVKHEAAHYWHGTKLLGYEIKVSTKLLIKMVSGYGLSR
RENNQLQRTIVDVIRLVPFSMFVLVPFAELLLPVALKIFPNLLPSTYQSKSDIKKKRADL
SKKRVSASEYIKKTM--EES-GLKLS-KKISEEEKQAFVSFFDII-SMGKTPER------
EHLIKVARMFKNDQVLDNLSRPQLVAMAKYMSLRPFGTDSILRYQIRHRLLTIIKDDKAI
DYEGVESLTIPELHVACSQRGIKTQDVSPGR-LREDLETWLDLRLRQKIPSTLLILSSAY
TYGE---------------------------------HTQGIDTYYDALLAVLSSIPDEV
YNVAKLSMSD-D------------------------------------------------
------------------------------------------------------------
-----------------------------------------SKLKLNILKEQDEMINEEN
LREKDTVN---------------NIKDNIQL-DEYEDTASEGMKIE-EDG--SN-KEKDA
NEKGDDK---------------SSDKK----------------------------
>NP_014615_Saccharomyces_cerevisiae
-------------------------------------------------MLNF-----AS
RA--SCV-----------------------------TRRQASLYFV-KNQ------GP--
-R--LIASTI-----------------------PS---------------CHWPLRAQGV
QPNYPLSLRFYSTDKSKSVTKP--VAPTSTDA----------------------PAK---
---------------PKETLMVKVKHALKHYANGTKLLGYEIKVSTKLLIKFAQGYELSR
RERNQLRRTMGDVFRLIPFSAFLIIPFAELFLPFALKLFPNLLPSTYESGKDKQAKRNKL
IEIRKKTSEFLHETL--EESNLITYN-TIENAEKKQKFLNFFRKLYSAKE--GKIMTFQH
DEISAIAQMFKNDSVLDNLSRPQLAAMSKFMSLRPFGNDNMLRYQIRSKLKDIMNDDKTI
DYEGVESLSQEELYQACVSRGMKAYGVSKED-LVDNLKVWLELRLRQKIPSVLMVLSSTF
TFGG---------LPK--ENYSKAFSPLAEKKETKSKYDDLLDLYYDGILQVLSSIPDPV
YNVAKLDVSESKSSAAETEAE-----KQVAE--------------KKIKTEE-----KPE
ETAIPKEEATAKES--VIATTASAVTPKL-VVVNEKAETAKTE------EISQE------
-----------------KENAEPT-DSAEATEAEEKKTSDDNEFKLNVLKEQEELIKKEE
EEAKQRAS------------REH-VPDDINL-DEEEEAKSVPPIPADQAAKTFVIKKD--
-------------------------------------------------------
>XP_018221758_Saccharomyces_eubayanus
-------------------------------------------------MLNF-----AS
RT--SCV-----------------------------ARRQASLHLI-KFQ------GP--
-R--LIASTA-----------------------PM---------------CHWPSGTQEL
QPYCYSSLRFYSSEKTKTAVKP--AASTSTDA----------------------PVK---
---------------PKETLMVKVKHALKHYVNGTKLLGYELKVSTKLLVKFAQGYELSR
RERNQLKRTMGDVFRLVPFSAFLIIPFAELFLPFALKLFPNLLPSTYESGKDKQAKRNKL
IEIRKKTSEFLHETL--EESNLITYN-TIENAEKKQKFLNFFQKLYSAKE--GKIMSFQH
DEISAIAQMFKNDSVLDNLSRPQLAAMSKFMSLRPFGNDNMLRYQIRSKLKDIMNDDKII
DYEGVQSLSQEELYQACVSRGMKAYGASKED-LTDNLKVWLELRLRQKIPSVLMVLSSTF
TFGG---------LPK--ENYSKAFSPLAEKKETKSKYDDLLDLYYDGILQVLSSIPDPV
YNVAKLDVSESKSSSAETEAE-----KQAAE--------------KKAKEEGEEEAVKPK
ETAIPNKDTTSKDA--TLVTTSPAVAPKL-VKINEKEETTMTE------AQAEE------
-----------------KQETATA-DSAETAETSEKKTSDDNEFKLNVLKEQEELIKKEE
EEAKQRAS------------REH-VPDDINL-DEEEEAKSVPPIPADQAAKTSVVKKD--
-------------------------------------------------------
>XP_033769869_Saccharomyces_paradoxus
------------------------------MLRYRSLPIKRVIPHPAPGIALISSRSMIM
RSRVIPL-----------------------------------------------------
-------------------------L---------------NPKFSRCNSSASENSKKEL
KTT-------NGSQESTTKVSPVKEK----------------------------------
---------------EKLPFKVKMQNALRHYWDGSKLLGLEIKISSKLLMKSAAGYPLTR
RENLQLKRTTQDIVRLVPFAAFLIIPFAELLLPFALKLFPNLLPSTYESSKKRENKLENL
RNTRKLMSEIIKNNK--SHF----KP-NNISEEQKALFNRFYTHVRATGVPESR------
QQLIEVARLFTDDTVLDNVTRPYLIALAKYMNLQPFGTDVMLRYRIRYKMLELKKDDLSI
YYEDAEQLSLSELKTACASRGIRSVDVEPSV-LYSNLRLWLNMRLKDKIPSTLLIMATAY
NYGN-----------------V-----------------QSKESLYDALCDVLIGIPDEL
YHEVKVNVVK-EDEAS--------------------------------------------
------------------------------------------------------------
-----------------------------------------AKQKLKQLREQEEIMKEEE
QQEENAIV---------------SVKDELSL-DDQDKNIDAAAPDVKPQGTKFI-EGTAA
IKEK---------------------------------------------------
>XP_003674105_Naumovozyma_castellii
-----------------------------------------MLLRGIRPIRSKA----TG
LPLQPFI-----------------------------------------------------
-------------------------AL--------------NTRRFNSTKLKPQNSKPAL
DP-----------KNAVQVSKE---V----------------------------------
---------------VKLPLWTRVKKELHHYWDGTKLLGLEIKISSRLLIKMSGGYALTR
REMIQLKRTTQDIVRLVPFAAFILIPFAELLLPVALKLFPNLLPSTYESKKDKESKIASL
KKTREVMSGIIKENK--VHF----KP-NDITDEQKAVFNSFYKHVRETGEPESR------
EQLITVAKLFTDDTVLDNLTRPYLVAMAKYMNLQPFGTDVMLRYRIRYKMLDLKKDDLSI
YYEDAEQLESTELRSAAASRGIRISNVTDER-LRSNLRIWLNMRLKDKIPSTLLIMATAY
NFGD-----------------V-----------------NSKKSLYDALCDVLSGIPDEL
YHEVKVNVVK-EADVT--------------------------------------------
------------------------------------------------------------
-----------------------------------------PKQKLVQLKEQVEIMQEEE
QQEEGAIV---------------RVKDELSL-DDLDKKHQEQVET---VQTKPE-DNKAD
IKTKTQDITEEKSKKNM--------------------------------------
>XP_003667861_Naumovozyma_dairenensis
------------------------------------------MLKNSSSIIYKRLSVNNN
FPLRLRL-----------------------------------------------------
-------------------------SLIPSNLSSPIYIGQTHSYRLNSTYTK---SPTPD
DPN----------KKVTEVKTT---I----------------------------------
---------------VKPPLWTRVKHELHHYWDGTKLLGLEIKISSKLLIKMSAGYALSR
RELLQLKRTTQDIVRLVPFAAFVLIPFAELLLPVALKLFPNLLPSTYESSKSKASKINSL
RKTRELMSNIIKENK--VHF----KP-NDISSEQKAVFNQFYKHVRATGEPESR------
EQLIHVAKLFTDDTVLDNLTRPYLVAMAKYMNLQPFGTDVMLRYRIRYKMLDLKKDDLSI
YYEDAEQLDSAELRMACTSRGIRVSNISDDN-LRNNLRIWLNMRLKDKIPSTLLIMATAY
NFGD-----------------V-----------------KSKKSLYDALCDVLSGIPDEL
YHEVKVNIVK-EEEVS--------------------------------------------
------------------------------------------------------------
-----------------------------------------AKQKLAQLKEQEEIMKEEE
QQEEGAIV---------------RVKDDISL-DALDQQHEEQSEMKTEINVQKN-NESED
NSHHTKDVNK---------------------------------------------
>XP_003955110_Kazachstania_africana
----------------------------------------------------MFSSRLYG
LSNELMI-----------------------------------------------------
-------------------------G---------------GGRLLPSSTMMVQISRTNK
IAAFNPYSIRLNSTSSKLASKGKNEQ----------------------------------
---------------AKSSLWMKVKHEASHYWNGTKLLGFEIKISSRLLMKMLAGNSLSR
RENLQLKRTTKDVVRLVPFSAFVLIPFAELLLPIALKLFPNLLPSTYESKKDKESKLENL
RKTREVVTEIIRENK--SHF----KP-IGISDNQKKIFNDFYTHVRETGEPESR------
KQLIEVAKLFTDDTVLDNLTRPHLVALAKYMNIQPFGNDVILRYRIRYKMLELKKDDFSI
FYEDAENLTPVELKNACASRGIRIKNVNDST-LRDNLRLWLNMRLKDKIPSTLLILATSY
NYGD-----------------V-----------------SSKKSLYDSLCDVLSGLPDEL
YHEVEVNVVN-ENTVT--------------------------------------------
------------------------------------------------------------
-----------------------------------------AKEKLEQLKEQDEIMKEEE
EQEGESVV---------------RVEDKLNL-DEVDQSHGTDQRLLDTKSKDSK-TINGE
-------------------------------------------------------
>XP_022466970_Kazachstania_naganishii
------------------------------------------------------------
------------------------------------------------------------
MTVGVLGRRV--------------------------------------------------
--NVVVAARAYAAGESGGAVKKAEAVKETEKKLVKTTPVP--------------VSR---
---------------AKPSLLVRIRNELKHYAHGTRLLGYEVKVSTGLLAKFIRGSELSR
RETNQLRRTMGDVLRLIPFSAFLIVPFAELLLPVALKLFPNLLPSTYESGSQRQKKVTRL
IEIRKKTSALLHQTLGKQTEPLINYDAALQTHENKLAFSQFFYRLHQAKRVPSQTTYFSY
GEINSVAKMFKNDSVLDNLSRTQLTAMSKFMSVTPFGTDNMLRYHIRHKLKKIIQDDKTI
DYEGVDHLTKDELYTACVSRGVKAYGVDQDV-LRDHLRAWLQLRLRMRVPSVLMVLSSTF
TFGRSTGQGQEAQLPYP-LHNVRASDPEVHEKEM-TRYDRILDTYYDGILQVLGSIPDPV
YNVAKLDLSETM------------------------------------------------
------------------------------------------------------------
-----------------GGDQEPATAGDETEDGEQTPKKDDSEFKLNVLKEQQELIRREQ
EEATARKS------------QEDSNTDTTTL-DEDDATKQQPPVPLAQAAKTAVDKRH--
-------------------------------------------------------
>XP_445617_Candida_glabrata
-------------------------------------------MMLKRGIRKSYAGITPM
IRNEAAM-----------------------------------------------------
-------------------------TARFGVYGTLTAYSALGRSFSST------------
-------------PMYLQMKKSETES----------------------------------
---------------KKLTIWDKVKKEARHYWDGTKLLGFEIKISSRILMKSMTGYALTR
REMLQLKRTISDIIRLVPFAAFVLIPFAELLLPIALKIFPNMLPSTYESRSSKQKKLDNL
RKTRELVSEIMRENK--TQL----KP-TGINEEQKTVFNSFYEHVRATGEPESR------
EQLVTVARMFTDDTVLDNLTRPHLVAMAKYMNLQPFGTDVMLRYRIRYKMLQLKNDDVTL
YYEGLDQLNEAELKMACASRGIRSAQVEDEVKLRESLRVWLSMRLKEKIPSTLLVLATAY
NYGE-----------------VLPTNIGRSPADSAAESTDNTSSLYDALCDVLSGIPDEL
YHEVKVNVVH-HDE----------------------------------------------
------------------------------------------------------------
-----------------------------------------PAQKLNQLKEQAEIMREEE
QQEKNELV---------------HVQDKLSL-DELDPVQEKK------------------
-------------------------------------------------------
>XP_004179858_Tetrapisispora_blattae
-------------------------------------------MLKANTLLISKCIQRCA
LKNVPST-----------------------------------------------------
-------------------------SIISSRSFVLKNYQTSYKRFNSTNTANKPEIKTEI
KNEESNSIEEIPSNKRVKIT-----V----------------------------------
---------------KKAPLWDRVKHEAKHYWDGTKLLGLETKISFKLLLKLLAGYELTR
REMLQFKRTTQDIVRLVPFAAFVIIPFAELLLPVALKIFPNLLPSTYESQKEKISKLESL
RKTRRLMSKFMNEKK--PHF----KP-TDITDDQKIIFNNFYRKVFETGKPESR------
EQLIQVARLYKDDTVLDNVTRPYLIALAKYINLKPFGTDVMLRYRIRSKLLELRQDDLSI
FYEGVDQLTPVELLNACSSRGIRSFNVKESI-LRDNLKIWLNMRIKDKIPSTLLVMATAS
NYGD-----------------I-----------------TSSKSLYDALCDTLSSVPDEL
YDEVKVNVVQ-EGESH--------------------------------------------
------------------------------------------------------------
-----------------------------------------PSEKIAHLKDQVEFMKDEA
EQQKTEPV---------------SVKDDLSL-DEVDVQQQEQVNSKLEPVESSN-KKDEM
S------------------------------------------------------
>XP_003686884_Tetrapisispora_phaffii
------------------MLLCCSLTTTFHLCRTLDHHWLIALSSTITTMFSR-------
--GLATL-----------------------------SKNRIGIKSTAAVQLCLDNCIPYS
THNALLYNTL----------------------------------------ASTAVRNRYL
G------VRLYSTPPSTE------------------------------------QKK---
---------------EKPPLMQRIKHEVKHYVNGTKLLGYEIKVSTKLLIKFSQGYELTR
REQNQLKRTISDVFRLIPFSAFVIIPFAELLLPIALKIFPNLLPSTYESVTDKDQKRVKL
LETRRKTSKFLHETL--EESNLLNYN-SIENVEKRKIFISFFKKLYNSKN--DSSIKFEH
EEIMTIANMFKNDTVLDNLSRPQLMAICKFMSITPFGNDNLLRYQIRYKLKSIMHDDIII
DYEGVKSLSPEELHQACVSRGIKAFGTSQEE-LTNTLSVWLHLRLKEKVPSVLMMLSSTY
VYGGKSVEDISSKIIKK-SPSSTKSAPVSDTTKSAATYNELLELYYEGILQVLSSIPDPV
YNVAKLDVTESKSEAAEQ---------------------------KAAEKSQKNVQPSPT
ETAAPQTAKTSTPSKPSPAAAETTATPSGAKDTVSTKSGKKPEGVETVPELKTEAKLVTP
KLANKDVKVVASAPTGSKTEEDP-------------ESADSSAFKLRVLKEQDELIKKEE
DELRARKV------------REQ-IADDINL-DDVE--KEAVP-PKTEQPKNNKKNECR-
-------------------------------------------------------
>XP_001647488_Vanderwaltozyma_polyspora
-------------------------------------------------MFNR-------
--SLSLI-----------------------------AKGQ----------------QPQQ
QH-ALLSRTL----------------------------------------IGTFRGSKQV
GLPSIVSLRYYSAAKNGE------------------------------------PEK---
---------------VKEPLMERIKHEVKHYVNGTKLLGYEIKISTKLLIKFGQGYELTR
RETNQLKRTISDVFRLIPFSAFIIIPFAELLLPIALKIFPNLLPSTYESGKDKQLKRDKL
LDTRRKTSNFLHETL--EESNLLNYN-SIENTEKKQAFLNFFRKLYDEAN-KDKSDIFSH
QEILKIANMFKNDTILDNLSRPQLVAICKFMSLRPFGNDNLIRYQIRHKLKSIMQDDITI
DYEGVQSLSPEELHQACVSRGIKAFGTSQED-LQNFLKVWLELRLRQKVPSVLMVLCSTY
TFGG-TTSDIANKVISAVDPSSPKT-----------RYNEILDLYYEGIFQVLSSIPDPV
YNVAKLDVTESKPTEDDL---------------------------KQAEE----IKATPT
EAATESTTKVESPVE-TPAESPKTTEPTTIKETIEKEQ----------PKVETE------
-----------------QTDEKPV-------EIETTSKPDDSEFKLSVLKEQEEMIKKEE
MEAKARKT------------RDQVVTDDINL-DEEE--ATALP-KSDKMTPEEIKSK---
-------------------------------------------------------
>XP_003682368_Torulaspora_delbrueckii
------------------------------------------MKLASSTLINCRLSVANA
---HKYV-----------------------------------------------------
-------------------------GLL-----------QWNARRLNTSSSKPVSKPSST
EVS----------KSPI-TAKP---V----------------------------------
---------------DKPSLWSRIKHEAKHYRDGTKLLGFEIKISSRLLLKSSAGYELSR
RELLQLKRTTSDIVRLVPFAAFVLVPFAELLLPIALKLFPNLLPSTYESVKDKQSKLESL
RKTRKLVSGIIKGNI--SHF----KP-TDISEEHKKVFNEFYQHVRQTGEPESR------
QQLIQVARLFKDDTVLDNVTRSYLVALAKYINLRPFGTDVMLRYRIRYKMLELKKDDLSI
YYEGVEQLSPTELFNACASRGIKCNNVEDSV-LRDNLKIWLNMRLKDKIPSTLLIMATAY
NYGE-----------------I-----------------TSKKSLYDALCDVLSGIPDEL
YHEVKVNVVQ-EDSIS--------------------------------------------
------------------------------------------------------------
-----------------------------------------PKQKLLQLKEQEEIMKEEE
QQEKNAIV---------------RVRDQLSL-DDLDHQDQQGKES-----SKKR-QEKH-
-------------------------------------------------------
>XP_037144450_Zygotorulaspora_mrakii
-------------------------------------------------MFRYNTSEAAV
RTAFSTV-----------------------------SKKQLGFRLASKKT------SPWA
AS--IVASSMIHRRYVTLSNE---------RQEPSISDVESIPRAKAGKNASSPLSSPSV
KSGVAKAANASASNTSNASSAA--NAPNTPNAASSSAVPPSSAASSSPAPNVSKPKK---
---------------TKEPLMQRIKHEIKHYVNGTKLLGFEIKVSTKLLFKFVQGYELTR
REINQLKRTMGDIFRLVPFSAFLIIPFAELLLPVALKIFPNLLPSTYESGKDKQAKRNKL
IEIRKKTSDFLHDTL--EESSLLSYN-SIESTEKKKTFLNFFKKLYSPKD--GKANVFTH
EEILTVAKMFKNDTVLDNLSRPQLVAMSKFMSITPFGNDNMLRYQIRHSLKKIMGDDKVI
DYEGINSLSTDEIYLACVSRGVKAYGVPTEE-LKENLKVWLDLRLRQKVPSVLLVLSSTY
TFGG---------LEKRHEMNQKAYSPIAEEKEKKNRYDELMDVYYDGILQVLSSIPDPV
YNVAKLDVSESKSPAAPTPPA-----TVASEHSDSGPVASANEVLKSLKEAGK----EPN
DFA-----EAAEEA--QQATKAAEKQPSVAVKTSEPAKEEQTE------EVEKQ------
-----------------HEEEEPI-SR-----------TDENEFKLNVLKEQEALIKKEQ
EEAKERTS------------ALP-ISDDITL-DEDD--KSQPPIPTDQAPETKVIKKE--
-------------------------------------------------------
>XP_002498182_Zygosaccharomyces_rouxii
------------------------------------------MAKRISQKLSF-----IS
TTIHSWI-------------------------------RSVTFKV-----------GPRH
FQ--IFYKSI----FIMLSTKIIGSVRPAARVVPL-----------------YPLRYSQL
Q-------RYQSNVKQNSSSNSGVNANTTTNA-----------------TKAAKP-K---
---------------PKEPLSQRIKHEVKHYVNGTKLLGYEIKISAKLLFKFMQGYELSR
RETNQLRRTTSDVFRLVPFSAFILVPFAELLLPIALKIFPNLLPSTYESGTDKQKKTDSL
IDVRRKTSNFLRETL--EESNLLSYN-SIETAEKKKKFLTFFKKLYSPKD--GKTNVFTH
DEILLVAQMFKNDSVLDNLSRPQLVAMSKFMSITPFGNDNVLRYRIRHKLKQIMEDDRII
DYEGIGSLSEYEIYQACVSRGVKAYGVSKEE-LVDNLKVWLELRLRHKVPSVLLVLSSTF
TFGG---------LEKKQVLDSKAYSPQVEHKEQKSRYDELMDLYYDGILHVLSSIPDPV
YNVAKLDVSESKQPSATVTKEAALARAQAAE--------------SALQSAIEKQAPEGI
ERAKRAVTEANEEL--AKAEAAAQETPSQPAPEAEPATKEKPEVKEPAPAAEKV------
-----------------KTEAEPKPEEKEEEEEEVVPTTDDNEFKLRVLKEQEELIKKET
EDAKARKT------------AEH-LSDDITL-DEED--KPTTPIPAEEGAKKSVIEKKN-
-------------------------------------------------------
>XP_003644311_Eremothecium_cymbalariae
------------------------------------MHAVCVARLNANRCIIPASRLLIQ
CHRNVDI-----------------------------------------------------
-------------------------K---------------NHRFYSMG--NKEDSPNNQ
PPS-------KPSQSTGTIVKATNTT----------------------------------
---------------NKPSLWSRVKHEARHYWDGTKLLGLEIKISVKLALKMSAGYELSR
RELLQLKRTTRDVIRLVPFSAFVIIPFAELLLPIALKLFPNLLPSTYESKTAKQTKLENL
RKTRAVMSEIIKEKK--SHF----KP-RNITDEQKMVFNRFYKHVREAGEPESR------
EQLIKVARLFTDDTVLDNLTRPHLVAISKYINLQPFGTDVMLRYRIRYKMLELKKDDFAL
YYEGINSLDSNELRTACASRGIRSVNVDESV-LRENLDIWLKLRLKDKIPSTLLLMATAY
TYGD-----------------I-----------------GSRKSLYDALCDVLSGIPDEL
YHEVKVNVVE-EDKAT--------------------------------------------
------------------------------------------------------------
-----------------------------------------SKSKMVQLREQEEIMKEEE
QQERDAVV---------------KVRDQLSL-DDVDNQADDMTLKTANSTHEED-HSSDA
KTSESNKP-----------------------------------------------
>NP_982573_Eremothecium_gossypii
------------------------------------MSRILLATRPCKGVTPYALRPVLA
SRYNL-I-----------------------------------------------------
-------------------------S---------------GRRLMATGPAPKSDSKLPA
KPA-------SPAEA----------A----------------------------------
---------------PKPSLWSRVKHEAQHYWDGTKLLGLEVKISFKLVMKMSAGYELSR
REMLQLKRTTTDVVRLVPFSAFVIIPFAELLLPIALKLFPNMLPSTYESKTDKQKKLENL
RKTRAVMSEIIKEKK--SHF----KP-SDITESQKMIFNSFYKHVRETGEPESR------
EQLIQVARLFSDDTVLDNLTRPHLVAIAKYINLQPFGTDVMLRYRIRYKMLQLKKDDFAL
FYEGVDLLNSAELRTACASRGIRNLNVEDAV-LRDNLNIWLNMRLKEKIPSTLLIMATAY
TYGD-----------------I-----------------SSQKTLYDALCDVLSGIPDEL
YHEVKVNVVE-EDDAT--------------------------------------------
------------------------------------------------------------
-----------------------------------------NKSKMAQLREQEEIMREEE
QQEKDAVV---------------KVRDQLRL-DDLDEPAAAIPEPVAD---KEP-TTGDA
--TKDGKPPQHTAK-----------------------------------------
>XP_452034_Kluyveromyces_lactis
------------------------------------MRYVLRSIALGRGLRAPSRSFIIG
PTRQFPL-----------------------------------------------------
-------------------------AV--------------APRYYSQETPKQKQPVQPQ
QPS---TALQHQPKPALPVKKEA--E----------------------------------
---------------PKLSLWAKVKHEAQHYWDGTKLLGLEVKIAMRLVMKMSAGYELSR
REKIQLKRTTQDMIRLVPFSAFVIVPFAELLLPIALKLFPNLLPSTYESKKDKQTKLESL
RKTRSVMSEIIKENK--SHF----KP-SNITEEQKLVFNSFYKHVRETGEPESR------
EQLIQVARLFTDDTVLDNLTRPYLVAIAKYINLQPFGTDVMLRYRIRYKMLELKTDDLAI
YYEGVESLDAIELRTACASRGIRNLNVEESV-LRDNLKIWLNMRLKDKIPSTLLVMATAY
TYGD-----------------I-----------------GSKKTLYDALCDVLSGIPDEL
YHEVKVNVVE-EDSAT--------------------------------------------
------------------------------------------------------------
-----------------------------------------NKSKMAQLKEQVEIMKEEE
QQEKDAVV---------------RVKDELSL-DAVDAKTVSQTEKAAPQDGEKK-PHNAR
TESESTEATKKN-------------------------------------------
>XP_022677910_Kluyveromyces_marxianus
----------------------------------------MRLYSEGKN-----------
------------------------------------------------------------
----------------------------------------------AEEKVQQAGQQQQQ
QKSATVTAVQKPAQTTLPAKKEA--E----------------------------------
---------------PKLSLWGKVKHEAQHYWDGTKLLGLEVKIAMRLVMKMSAGYELSR
REKIQLKRTTQDMIRLVPFSAFVIVPFAELLLPIALKLFPNLLPSTYESKKDKQTKLESL
RKTRSVMSKIMKENK--SHF----KP-NNITEEQKLVFNNFYKHVRETGEPESR------
EQLIQVARLFTDDTVLDNITRPHLVAIAKYINLQPFGTDVMLRYRIRYKMLELKKDDLAI
YYEGVESLDAIELRTACASRGIRNLNVEESV-LRDNLRIWLNMRLKDKIPSTLLIMATAY
TYGD-----------------I-----------------GSKKTLYDALCDVLSGIPDEL
YHEVKVNVVE-ESSAT--------------------------------------------
------------------------------------------------------------
-----------------------------------------NKSKMAQLKEQMEIMKEEE
QQEKDAVV---------------RVKDELSL-DEVDAKTVNQSSEA------KK-ESDAR
AEQEEAKEKKKDI------------------------------------------
>XP_022626586_Lachancea_lanzarotensis
-------------------------------MTTSLKYGTQVLLR-ARGLAVKPRS----
------L-----------------------------------------------------
-------------------------GS--------------QCRTFAS-----------Q
NPN-------ENKNAPLDLQVVDNEA----------------------------------
---------------PKPPLWSRIKHEVHHYWDGTKLLGLEIKIASRLLMKSAAGHQLSR
RENLQLKRTTQDVVRLVPFSAFVLVPFAELLLPIALKLFPNMLPSTYESKKEKLSKLSSL
RETRGLVSGIIKDQK--THY----KP-GDISMDQKAVFNRFYTHVRATGEPESR------
QQLIHVARLFTDDTVLDNATRPYLVALAKYINLQPFGTDVMLRYRIRYKMLELKKDDFSL
FYEGVSALDSAELRTACASRGIRNLNVEDSV-LRNNLEIWLTMRLKDKIPSTLLIMATAY
TYGD-----------------V-----------------SSRKSLYDALCDVLSGIPDEL
YHEVKVNVVE-EEAAT--------------------------------------------
------------------------------------------------------------
-----------------------------------------NSAKMAQIKEQEEIMKEEE
SQEKGSLV---------------RIRDELSL-DEIDRQ--------------------DQ
LSGGSNKAK----------------------------------------------
>XP_002554800_Lachancea_thermotolerans
--------------------------------MFIVKYRPPVISRVGRRTAV--LK----
------L-----------------------------------------------------
-------------------------GI--------------TPRTYTS-----------Q
VPN-------PSKK-PTELAKVDQDA----------------------------------
---------------VKLSLWDKVKHEVHHYWDGTKLLGLEMKISFRLLMKTAAGHQLSR
RETLQLKRTTQDVVRLVPFSAFVLVPFAELLLPVALKLFPNMLPSTYESKKDKLSKLTSL
RQTRGLVSSIIKEQN--SHF----KP-NDINDEQKLVFNSFYKHVRATGEPESR------
QQLIHVARLFKDDTVLDNVTRPYLVALAKYINLQPFGTDVMLRYRIRFKMLELKKDDFAI
FYEGVQSLDSAELRTACASRGIRNLNVEDSV-LRDNLSIWLNMRLKDKIPSTLLIMATAY
TYGD-----------------V-----------------SSKKTLYDALCDVLSGIPDEL
YHEVKVNVVE-EENAT--------------------------------------------
------------------------------------------------------------
-----------------------------------------SKSRMAQIKEQEEIMKEEE
QQEKDALV---------------RVRDELNL-DDVDKQ--------------------AQ
L---QDKRRD---------------------------------------------
>XP_020055724_Aspergillus_aculeatus
----------------------------------------MSVTLRSASLMRGSGALR--
--SNLVV-----------------------------RPRLT-GALAANTAANLRLNSR-G
LPSHISALAILVPHQRGY-------ATEPSSSTSSSS-DPLPPPGFNAEQAKKPLAAEQ-
Q-------QQQPAKQVVSASEQSVKAPTKTS-GTETSNELTTAKSA-DADKK--------
------TDEKKET--KKLTLGQKIKKEAQHYWDGTKLLATEVKISSRLALKMAAGYELSR
REHRQLRRTVSDLGRLVPFSMFVIIPFAELLLPVALKLFPNMLPSTYEGQKGREKKALKL
SSTRKEVSGFLKDTL--RES-GLPVT-A--ATVKNEEFTEFFKKIRTTGESPTP------
EDVIKVCKIFKDDLTLDNLSRPQLVGICKYMNLNSFGTDAMLRYTIRHRMRQIKRDDRAI
FYEGVESLSVPELQMACASRGIRTHGVSPAR-LREDLSVWLDLRLKQGVPSTLLVLSNAY
VYAQ-----------------G--------------GKEAEMSTQIEALQSVLSSIPEEL
FHEIELEVHNAEGAAT--------------------------------------------
------------------------------------------------------------
-----------------------------------------NKQRLEVIREQQELIEEEN
SQNSENEE-----------KGVSAPKDIEDIDDDKDEVKY-----RS----RSQ-ASEAS
EAVKEGDRVEESPAQ-EAAAA-AKEEKK---------------------------
>XP_001270842_Aspergillus_clavatus
----------------------------------------MSVTMRSARLMRSNSVLR--
--PSLTI-----------------------------RPRYN-GALGAASAANLRFNGR-G
LPTHLQAIAILVPQQRGY-------ATETSTSTSSQS-N-LPPPGFNAEQAKKPIPQSNA
SQP----AAAHGSTQVARKPEIPLAAANSV--DLKKQGELEAAKKALTEEEKKV------
------AEAKKDQ--KKLTIGQKIKKEVQHYWDGTKLLATEVKISSRLALKMAAGYELSR
REHRQLQRTVRDLGRLIPFSMFVIIPFAELLLPIALKLFPNLLPSTYEGQTAREKKALNL
SSTRQEVSAFLKNTL--RES-GLPVT-P--AAVRNEEFAEFFKKIRTTGETPST------
QDVIKVCKIFKDDLTLDNLSRPQLVAICKYMNLNSFGTDAMLRYNIRHRMRQIKRDDRAI
FYEGVESLSVPELQMACASRGIRTHGISPAR-LREDLSMWLDLRLKQGVPSTLLVLSNAY
SYAQ-----------------G--------------GKEAEMASQIEALQSVLSSIPEEL
FHEIELEVHNAEGAAT--------------------------------------------
------------------------------------------------------------
-----------------------------------------NKQRLEVIMEQQELIEEEN
EQNSKHED-----------KGVSAPKDTEDI-DDKEDVKF-----ETSDNLEKQ-TNEAV
EAEKEGEKVEETQTE-DLAAK-AKDEKKGAASQ----------------------
>XP_001263617_Aspergillus_fischeri
----------------------------------------MSVTMRSARLMRTNS-VR--
--PSLIV-----------------------------RPRYN-GALGAASAANLRFNGR-G
FPTHLQAIAILVSHQRGY-------ATETSTSTSSPS-NPLPPPGFNAEQAKKPIPKEDA
SRL----AADNGNTQVASKSETPLASENSV--DVQKRAELEAAKKGLADDDKKV------
------TEAKKEQ--KKLTIGQKIKKEVQHYWDGTKLLATEVRISSRLALKMAAGYELSR
REYRQLQRTVKDLGRLIPFSMFIIIPFAELLLPVALKLFPNLLPSTYEGQKAREKKALNL
SSTRQEVSTFLKNTL--RES-GLPVT-P--AAVRNEEFGEFFKKIRTTGETPST------
EDVIKVCKIFKDDLTLDNLSRPQLVAICKYMNLNSFGTDAMLRYNIRHRMRQIKRDDRAI
FYEGVDSLSVPELQMACASRGIRTHGISPAR-LREDLAMWLDLRLKQGVPSTLLVLSNAY
AYAQ-----------------G--------------GKEAEMASQIEALKSVLSSIPEEL
FHEIELEVHNAEGAAT--------------------------------------------
------------------------------------------------------------
-----------------------------------------NKQRLEVIKEQQELIEEEN
EQNSKHEE-----------KGVTTPKDIEDI-DETEDAKF-----EASNSQEKQ-SNEAV
EAEKEGDKAEQTQSE-DLAAK-EKDEKKGGSSQ----------------------
>XP_041140533_Aspergillus_flavus
----------------------------------------MSVSIRSARLVRNNAALR--
--PSLIA-----------------------------RPRFT-GALGAVSAANLRINGR-G
LPSHIQALAILVPH-HGY-------ATEQSTST-SSS--SFPPPGFNAEQAKKPIVP---
E-------PAKNDQQVVPKSELPVTPKNNAQ-SKDKSSEAGAVKEA--------------
------AEEKKEQ--KKLTIGQKIKKEAQHYWDGTKLLATEVKISSRLALKMAAGYELSR
REHRQLQRTVKDLGRLVPFSMFVIIPFAELLLPVALKLFPNMLPSTYEGQKAREKKALNL
SSTRKEVSGFLKDTL--KES-GLPVT-A--ATVKNEEFAEFFKKIRTTGEAPST------
EDVIKVCKVFKDDLTLDNLSRPQLVGICKYMNLNSFGTDAMLRYNIRHRMRQIKRDDRAI
FYEGVESLSVPELQMACASRGIRTHGVSPAR-LRDDLSTWLDLRLKQGVPSTLLVLSNAY
VYAQ-----------------G--------------GKETEMSSQIEALQAVLSSIPEEL
FHEIELEVHNAEGAAT--------------------------------------------
------------------------------------------------------------
-----------------------------------------NKQRLEVIKEQQELIEEEN
EQNSENEE-----------KGVAAPKDHEDI-DDKEEVTI-----EA--KYQGQ-SGEAA
EAVAEGEKVEEAQLK-DPSTQ-AKDGKKETTSA----------------------
>XP_754791_Aspergillus_fumigatus
-------------------MGLRRVLNDIITSNFDCHTYSSSARLKPLRDQDYNS-LRDC
CAPSAILARHPEHFMPLDFGNVRHNEIGQAYAHQFFRPRYT-GALGAASAANLRFNER-G
FPTHLQAIAILVSHQRGY-------ATETSTSTSSPS-NPLPPPGFNAEQAKKPIPKEDV
SRL----AADNGNTQVAPKSETPLASENSV--DVQKRAELEAAKKGLADDDKKV------
------TEAKKEQ--KKLTIGQKIKKEVQHYWDGTKLLATEVRISSRLALKMAAGYELSR
REYRQLQRTVKDLGRLIPFSMFVIIPFAELLLPVALKLFPNLLPSTYEGQKAREKKALNL
SSTRQEVSTFLKNTL--RES-GLPVT-P--AAVKNEEFGEFFKKIRTTGETPST------
EDVIKVCKIFKDDLTLDNLSRPQLVAICKYMNLNSFGTDAMLRYNIRHRMRQIKRDDRAI
FYEGVDSLSVPELQMACASRGIRTHGISPAR-LREDLAMWLDLRLKQGVPSTLLVLSNAY
AYAQ-----------------G--------------GKEAEMASQIEALKSVLSSIPEEL
FHEIELEVHNAEGAAT--------------------------------------------
------------------------------------------------------------
-----------------------------------------NKQRLEVIKEQQELIEEEN
EQNSKHEE-----------KGVTTPKDIEDI-DETEDAKF-----EASNSQEKQ-SNEAV
EAEKEGDKAEQTQSE-DLAAK-EKEEKKGGSSQ----------------------
>XP_660543_Aspergillus_nidulans
----------------------------------------MSVSMRSARLVRSNPVLR--
--PNSIA-----------------------------RQRYA-GAFGAA-ATGLRFNSR-N
FPSQVTALAILVPK-RGY-------ATEQSTNTSGPS--NLPPPGFNAEQAKKPISVDQA
Q-P----ASAKANQDTIPKGEVSVQSQN-AQ-STSKESGLASKSVAEDKDKKAV------
------EEPKKES--KKLTIGQKIKKEIQHYWDGTKLLATEVRISSRLALKMAGGYELSR
REHRQLKRTVTDLGRLIPFSMFVIIPFAELLLPVALKLFPNLLPSTYEGKSAREKKALSL
SSTRKEVSTFLKNTL--KES-GLPVT-A--ASVKNDEFAEFFKKIRSTGETPSA------
EDVIKVCKIFKDDLTLDNLSRPQLVGICKYMNLNTFGTDAMLRYNIRHRMRQIKRDDRAI
FYEGIDSLSVPELQMACASRGIRTHGVSPAR-LRDDLSQWLDLRLKQGVPSTLLVLSNAY
VYAQ-----------------G--------------GKEAEMSSQIESLQAVLSSIPEEL
FHEIELEVHNAEGAAT--------------------------------------------
------------------------------------------------------------
-----------------------------------------NKQRLEVIKEQQELIEEEN
QQNSENEE-----------KGVAAPKDTENI-D--EDHKY-----ET-----TQ-SGEAS
EAMQEGEKAEK--DA-EPAVQ-EKKDTK---------------------------
>XP_001400308_Aspergillus_niger
----------------------------------------MSVTMRSASLVRGNAVLR--
--PNMLA-----------------------------RQRLS-GALAASTAANLRFNGR-G
LPSQLSAIAILVPQQRGY-------ATDPSTSSSSSS-NSFPPPGFNAEQAKKPLPPDTV
Q-------PSKDVQKVTPNSGQSISSQIAAQ-NNGKSAELTTAKSA-DLDGK--------
------KEEKKET--KKLTIGQKIKKEAQHYWDGTKLLATEVRISSRLALKMAAGYELSR
REHRQLQRTVKDLGRLVPFSMFVIIPFAELLLPIALKLFPNMLPSTYEGQKAREKKALSL
SSTRKEVSGFLKNTL--RES-GLPVT-A--ATVKNEEFAEFFKKIRTTGESPTP------
DDVIKVCKIFKDDLTLDNLSRPQLVGICKYMNLNSFGTDAMLRYNIRHRMRQIKRDDRAI
FHEGVESLSVPELQMACASRGIRTHGVSPAR-LREDMSMWLDLRLKQGVPSTLLVLSNAY
VYAQ-----------------G--------------GKEAEMSSQIEALQSVLSSIPEEL
FHEIELEVHNAEGAAT--------------------------------------------
------------------------------------------------------------
-----------------------------------------NKQRLEVIKEQQELIEEEN
EQNSENEE-----------KGVSAPKDIEDI-DDKDDVKY-----EA--KYKTQ-AGEAN
EAVQEGEKAEEA----QQSTQ-AKEEKK---------------------------
>XP_015410895_Aspergillus_nomiae
----------------------------------------MSVSIRSARLVRNNAALR--
--PSLIA-----------------------------RPRFT-GALGASSAANLRINGR-G
LPSHIQALAILVPH-RGY-------STEQSTSTSSSS--SFPPPGFNAEQAKKPIVS---
E-------PAKNDQQVVPKPELPVTPKSDAQSSKDKSGNAGAVKEA--------------
------AEEKKEQ--KKLTIGQKIKKEAQHYWDGTKLLATEVKISSRLALKMAAGYELSR
REHRQLQRTVKDLGRLVPFSMFVIIPFAELLLPVALKLFPNMLPSTYEGQKAREKKALSL
SSTRKEVSAFLKDTL--KES-GLPVT-A--ATVKNDEFAEFFKKIRTTGEAPST------
EDVIKVCKVFKDDLTLDNLSRPQLVGICKYMNLNSFGTDAMLRYNIRHRMRQIKRDDRAI
FYEGVESLSVPELQMACASRGIRTHGVSPAR-LRDDISTWLDLRLKQGVPSTLLVLSNAY
VYAQ-----------------G--------------GKETEMSSQIEALQSVLSSIPEEL
FHEIELEVHNAEGAAT--------------------------------------------
------------------------------------------------------------
-----------------------------------------NKQRLEVIKEQQELIEEEN
EQNSENEE-----------KGVAAPKDHEDI-DDKEEVTI-----EA--KYQGQ-SGEAA
EAVAEGEKVEEAQLR-DPSTQ-AKEGKKETTSA----------------------
>XP_001818378_Aspergillus_oryzae
----------------------------------------MSVSIRSARLVRNNAALR--
--PSLIA-----------------------------RPRFT-GALGAVSAANLRINGR-G
LPSHIQALAILVPH-HGY-------ATEQSTST-SSS--SFPPPGFNAEQAKKPIVP---
E-------PAKNDQQVVPKSELPVTPKNNAQ-SKDKSSEAGAVKEA--------------
------AEEKKEQ--KKLTIGQKIKKEAQHYWDGTKLLATEVKISSRLALKMAAGYELSR
REHRQLQRTVKDLGRLVPFSMFVIIPFAELLLPVALKLFPNMLPSTYEGQKAREKKALNL
SSTRKEVSGFLKDTL--KES-GLPVT-A--ATVKNEEFAEFFKKIRTTGEAPST------
EDVIKVCKVFKDDLTLDNLSRPQLVGICKYMNLNSFGTDAMLRYNIRHRMRQIKRDDRAI
FYEGVESLSVPELQMACASRGIRTHGVSPAR-LRDDLSTWLDLRLKQGVPSTLLVLSNAY
VYAQ-----------------G--------------GKETEMSSQIEALQAVLSSIPEEL
FHEIELEVHNAEGAAT--------------------------------------------
------------------------------------------------------------
-----------------------------------------NKQRLEVIKEQQELIEEEN
EQNSENEE-----------KGVAAPKDHEDI-DDKEEVTI-----EA--KYQGQ-SGEAA
EAVAEGEKVEEAQLK-DPSTQ-AKDGKKETTSA----------------------
>XP_040642918_Aspergillus_ruber
----------------------------------------MSVALRSSRLVRSNAVLR--
--PNLAS-----------------------------RTRLTSSALGAASTANLRLNAR-G
LPSHVTALALLVPQTRGY-------ATEHSTSNSTSS-ESFPPPGFNAEQAKKPIQKEES
Q--------TKDLQKADKTTPAPA--------KNGDAKESELVKGG-DVDKK--------
------ASEKKDQ--KNLTIGQKIKKEVQHYWDGTKLLGTEVRISSRLALKMARGYELTR
REHRQLQRTTKDLGRLVPFSMFIIIPFAELLLPIALKLFPNMLPSTYEGAKVRETKALSL
SSTRKEVSSFLKNTL--KET-GLPVT-A--TTLRNEEFADFFRKIRSTGESPST------
QDVIKVCKIFKDDLTLDNLSRPQLVGICKYMNLNSFGTDAMLRYNIRHRMRQIKRDDRAI
FYEGVESLSVPELQMASASRGIRTHGVSPAR-LRDDLSMWLDLRLKQGVPSTLLVLSNAY
VYAQ-----------------G--------------GKEAEMSSQIEALQSVLSSIPEEL
YHEIELEVHNAEGAAT--------------------------------------------
------------------------------------------------------------
-----------------------------------------NKQRLEVIKEQEELIEEEN
EQNSENEE-----------KGVAAPKDTEDI-DDKEDSS-------------TQ-SAEAT
EAANEGQQADV-----NSQAQ-AKEEQKSS-------------------------
>XP_040704640_Aspergillus_sydowii
----------------------------------------MSVTMRSARLVRTNPVLR--
--PNFIA-----------------------------RPRYS-GALGAVNATTLRLTGR-D
LPSQVSALAILVPK-RGY-------ATEQSTSTSSSS--DLPPPGFNAEQAKKPIPADQA
K-S----ASAKAGQQTKPEDALSVPAQNVAQ-SKGKESDLVTKAAA-GEGKKVG------
------EEAKKEA--KKLTIGQKIKKEVQHYWDGTKLLATEVRISSRLALKMAGGYELSR
REHRQLKRTVIDLGRLVPFSMFVLIPFAELLLPVALKLFPNLLPSTYEGNSTREKKALSL
SSTRKEFSTFLKNTL--KES-GLPVT-A--ATVRNEEFAEFFKKIRTTGEAPSR------
QDVIKVCKIFKDDLTLDNLSRPQLVGICKYMNLNAFGTDAMLRYNIRHRMRQIKRDDRAI
FYEGVESLSVPELQMACASRGIRTHGVSPAR-LREDITQWLDLRLKQGVPSTLLVLSNAY
VYAQ-----------------G--------------GKEAEMSTQIESLQSVLSSIPEEL
FHEIELEVHNAEGAAT--------------------------------------------
------------------------------------------------------------
-----------------------------------------NKQRLEVIKEQQELIEEEN
QQNEENEE-----------KGVAAPKDTENI-D--EE-KH-----EA-----SQ-SGEAS
EALAEGEKAEETTNT-EPSVEAEKKESK---------------------------
>XP_001209012_Aspergillus_terreus
----------------------------------------MSVTMRSASLMRGNSVLR--
--PGLIA-----------------------------RPRFP-GALGAASTASLRFNGR-G
LPSHVQAIALLVSHQRGY-------ATEQSTSHSNPS--DLPPPGFNAEQAKKPIPSNTE
Q-------STDRNQQLDRRPDQSVASK-----ADGKSTPDTAVSKA-SEENKKV------
------TEEKKEQ--KKLTIGQKIKKEAQHYWDGTKLLATEVRISSRLALKMAAGYELSR
REHRQLQRTVKDLGRLVPFSMFIIIPFAELLLPVALKLFPNLLPSTYEGQNAREKKALNL
SSTRKEVSTFLKDTL--RES-GLPVT-A--ATVKNEEFAEFFKKIRTTGETPST------
EDVIKVCKIFKDDLTLDNLSRPQLVGICKYMNLNSFGTDAMLRYNIRHRMRQIKRDDRAI
FYEGVSSLSVPELQMACASRGIRTHGVSPAR-LREDLSMWLDLRLKQGVPSTLLVLSNAY
VYAQ-----------------G--------------GKEAEMSSQIESLQAVLSSIPEEL
FHEIELEVHNAEGAAT--------------------------------------------
------------------------------------------------------------
-----------------------------------------NKQRLEVIKEQQELIEEE-
--NSENEE-----------KGVAAPKDIEDI-DEKEDVKF-----EA-----SQ-SGEAA
EAIREGEQAEQ-----QSKDT-AATDKKNTSA-----------------------
>XP_022489492_Penicillium_arizonense
--------------------------------------------MRSTGLVRGTPAFR--
--AALVG-----------------------------RHRSSAPSPASVAARNLLRNGR-S
LPSQVSALAILIPQ-RGY-------ATEQTTS-NSSQ--SYPPPGFNAEQAKKPLPLDQT
T---------------QSPSAVAKPQ-SETS-PVSKT-QSGTVTKSTAEDQK--------
------VAEKKNA--KKLTLGQKVKKEIQHYWDGTKLLATEVKISSRLALKMAGGYELSR
REHRQLQRTTKDLGRLVPFSMFLIVPFAELLLPVALKMFPNLLPSTYEGQKARETKALNL
SSTRKEVSGFLRNTL--RET-GLPLT-M--ATVKNDEFADFFRKIRTTGESPST------
EDVIKVCKIFKDDLTLDNLSRPQLVGICRYMNLNSFGTDAMLRYTIRHRMRQIKRDDRAI
FYEGVDSLSVPELQMASASRGIRTHGVSPAR-LREDLGMWLELRLKQGVPSTLLVLSNAY
LYTQ-----------------G--------------GKESEMASQIDALKAVLSSIPEEL
FHEIELEVHNAEGAAT--------------------------------------------
------------------------------------------------------------
-----------------------------------------NKQRLEVIKEQEELIEEEN
EQNSENEG-----------KGVAAPKDTEDI-DEKEEAKV-----EATDGADKQ-TSEAN
EAMAEGDRAEKTSD--------SKEAKKGESS-----------------------
>XP_014538775_Penicillium_digitatum
----------------------------------------MSATMRATGLVRGTPAFR--
--SALIS-----------------------------RSRSSALSPASIAARSLLRNGR-D
LPSQVSAIAILMPQ-RGY-------ATEQSTSNNSSQ--NYPPPGFNAEQAKKPLSQDQT
A---------------QSQSTVAQNPPVETQSAVSKSASAGVVATTSPGDQK--------
------LTEKKPV--KKLTLGQKIKKELQHYWDGTKLLSTEVKISSRLALKMAGGYELSR
REHRQLQRTTKDLGRLVPFSVFLIVPFAELLLPVALKLFPNMLPSTYEGQKARDAKALNL
RSTRKEVSGFLRNTI--RET-GLPLT-A--ATVKNDEFTDFFRKIRTTGESPST------
EDVIKVCKVFKDDLTLDNLSRPQLVGICRYMNLNSFGTDAMLRYTIRHRMRQIKRDDRAI
FYEGVDSLSVPELQMASASRGIRTHGVSPAR-LREDLGMWLELRLKQGVPSTLLVLSNAY
LYTQ-----------------G--------------GKESEFASQIDALKSVLSSIPEEL
FHEIELEVHNAEGAAT--------------------------------------------
------------------------------------------------------------
-----------------------------------------NKQRLEVIKEQEELIEEEN
EQNSENES-----------TGVSAPKDIEDI-DEKEEAKV-----EALSDGARQ-SAEAN
EALVEGQRAEKATE--------SKDAKKGESS-----------------------
>XP_016599254_Penicillium_expansum
----------------------------------------MSATMRSTGLVRGTPAFR--
--SALIG-----------------------------RGRSSALSPASIAARSLLQNGR-D
LPSQVSALAILMPQ-RGY-------ATEPSTSNNSSQ--NYPPPGFNAEQAKKPLSQEQT
A---------------QSQSTVAQTQPAETQSVASKSAPAGVVAKTNPEDQK--------
------LAEKKPA--KKLTLGQKVKKELQHYWDGTKLLSTEVKISSRLALKMAGGYELSR
REHRQLQRTTKDLGRLVPFSMFLIVPFAELLLPVALKLFPNMLPSTYEGQKARDAKALNL
RSTRKEVSGFLRNTI--RET-GLPLT-A--ATVKNDEFTDFFRKIRTTGESPST------
EDVIKVCKIFKDDLTLDNLSRPQLVGICRYMNLNSFGTDAMLRYTIRHRMRQIKRDDRAI
FYEGVDSLSVPELQMASASRGIRTHGVSPAR-LREDLGMWLELRLKQGVPSTLLVLSNAY
LYTQ-----------------G--------------GKESEFASQIDALKSVLSSIPEEL
FHEIELEVHNAEGAAT--------------------------------------------
------------------------------------------------------------
-----------------------------------------NKQRLEVIKEQEELIEEEN
EQNSENES-----------TGVSAPKDIEDI-DEKEETKV-----DALTNGAKQ-SAEAS
EALAEGERAEKATE--------SKDAKKSESS-----------------------
>XP_040644345_Penicillium_griseofulvum
----------------------------------------MSATMRSTGLVRGTPAFR--
--SALIN-----------------------------RSRCNALSPASVAARGLLQNGR-N
LPSQVSALAILIPQ-RGY-------ATEQSTSNNSSQ--NYPPPGFNAEQAKKPISQDQT
T---------------QSQSTAGKTQPTETQPAASKS-SAGVVSKTNPEDQK--------
------LAEKKSA--KKLTLGQKVKKELQHYWDGTKLLATEVKISSRLALKMAGGYELSR
REHRQLQRTTKDLGRLVPFSMFLIVPFAELLLPVALKIFPNMLPSTYEGQKARDTKALNL
SSTRKEVSGFLRNTL--RET-GLPFT-A--STVKNEEFTDFFRKIRTTGETPST------
EDIIKVCKIFKDDLTLDNLSRPQLVGICRYMNLNSFGTDAMLRYTIRHRMRQIKRDDRAI
FYEGVDSLSVPELQMASASRGIRTHGVSPAR-LREDLGMWLELRLKQGVPSTLLVLSNAY
LYTQ-----------------G--------------GKESEMASQIDALKSVLSSIPEEL
FHEIELEVHNAEGAAT--------------------------------------------
------------------------------------------------------------
-----------------------------------------NKQRLEVIKEQEELIEEES
KQNSENEG-----------KGVSAPKDIDDI-DEKEEAKI-----EATSDGAKQ-TAEAN
EAMAEGERAEKIPE--------SKDTKKSESL-----------------------
>XP_038927085_Penicillium_roqueforti
--------------------------------------------MRSTGLVRGTPAFR--
--SALIAG----------------------------RSRSSALSPASIAARSLLRNGR-D
LPSQISALAILIPQ-RGY-------ATEPTQSTNSSQ--NYPPPGFNAEQAKKPLPQEQT
T---------------QPQSTVAKTP--ETQ-AAAKPAASGEVAKTSVEEQK--------
------LAEKKSA--KKLTFGQKVKKELQHYWDGTKLLSTEVKISSRLALKMAGGYELSR
REHRQLQRTTKDLGRLVPFSMFLIVPFAELLLPVALKLFPNMLPSTYEGQKARDAKALNL
RSTRKEVSAFLRNTI--GET-GLPLT-A--ATVKNHEFTDFFRKIRTTGESPST------
EDVIKVCKIFKDDLTLDNLSRPQLVGICRYMNLNSFGTDAMLRYTIRHRMRQIKRDDRAI
FYEGVDSLSVPELQMAGASRGIRTHGVSPAR-LREDLTMWLELRLKQGVPSTLLVLSNAY
LYTQ--------------------------------GKETEFSSQVDALKSVLSSIPEEL
FHEIELEVHNAEGAAT--------------------------------------------
------------------------------------------------------------
-----------------------------------------NKQRLEVIKEQEELISEEN
EQNSKNEV-----------KGVSVPKDTEDI-DEKEETKV-----QPPVDGDKQ-SAEAK
DALAEGERAEKTSE--------AKDAKKSESV-----------------------
>XP_002563231_Penicillium_rubens
--------------------------------------------MRTTGLVRGTPAFR--
--SALIS-----------------------------RNRSSALSPASIAARSLLRNGR-D
LPSQMSALAVLIPQ-RGY-------ATEQSTSNNSSQ--NFPPPGFNADQAKKPLSQEQT
A---------------QSQSTDAKTQPAETQSTSSKQTDAAVAAKTNTEDQK--------
------LAEKKAA--KKLTLGQKIKKELQHYWDGTKLLSTEVKISSRLALKMAGGYELSR
REHRQLQRTTKDLGRLVPFSMFLIVPFAELLLPVALKIFPNMLPSTYEGQKARDAKALNL
RSTRKEVSGFLRNTI--RES-GLPLT-A--ATVKNEEFTDFFRKIRTTGESPST------
EDVIKVCKIFKDDLTLDNLSRPQLVGICRYMNLNAFGTDAMLRYTIRHRMRQIKRDDRAI
YHEGVDSLSVPELQMASASRGIRTHGVSPAR-LREDLDMWLELRLKQGVPSTLLVLSNAY
LYTQ-----------------G--------------GKESEFASQIDALKSVLSSIPEEL
FHEIELEVHNAEGAAT--------------------------------------------
------------------------------------------------------------
-----------------------------------------NKQRLEVIKEQEELIEEEN
EQNSENEG-----------KGVSAPKDIDDI-DEKEEAKV-----ETLSDGAKQ-SAEAN
EALAEGERAEKAPE--------SKE-KKSESS-----------------------
>XP_040810609_Penicillium_solitum
----------------------------------------MSATMRSTGLVRGTPAFR--
--SALIA-----------------------------RGRSSALSPASIAARSLLQNGR-D
LPSQISALAILMPQ-RGY-------ATEQSTSTNSSQ--NYPPPGFNAEQAKKPLSQEQT
T---------------QSQSTVAQAQPAETQSTVSKTPSAGVATKTNPEDQK--------
------LADKKSA--KKLTLGQKVKKELQHYWDGTKLLSTEVKISSRLALKMAGGYELSR
REHRQLQRTTKDLGRLVPFSMFLIVPFAELLLPVALKLFPNMLPSTYEGQKARDAKALNL
RSTRKEVSGFLRNTI--RET-GLPLT-A--ATVKNDEFTDFFRKIRTTGESPST------
EDVIKVCKIFKDDLTLDNLSRPQLVGICRYMNLNSFGTDAMLRYTIRHRMRQIKRDDRAI
FYEGVDSLSVPELQMASASRGIRTHGVSPAR-LREDLGMWLELRLKQGVPSTLLVLSNAY
LYTQ-----------------G--------------GMESEFASQIDALKSVLSSIPEEL
FHEIELEVHNAEGAAT--------------------------------------------
------------------------------------------------------------
-----------------------------------------NKQRLEVIKEQEELIEEEN
EQNSENES-----------TGVSAPKDIEDI-DEKEEAKV-----EAVADGAKQ-SAEAN
DALVEGERAEKA-E--------SKDAKKSESS-----------------------
>XP_022583070_Penicilliopsis_zonata
----------------------------------------MSVTMRSARLVRS-------
--PALRI-----------------------------SPHGS--RLGP--AAHLRYTTRAG
LPSHLSAIAILIPHQRGY-------ATETSTSSSAPSGGSFPPPGFNAEQAKKPLPPQVE
P--------AKDTNAVAKPAQVSESSKSVVV----------------PEEQKRV------
------PEEKKESKEKKLTLGQKIKKEVQHYWDGTKLLATEVKISTRLALKMAAGYELSR
REHRQLQRTVKDLGRLVPFSMFVIVPFAELLLPVALKLFPNLLPSTYEGQKARETKALSL
RSTRKEVSAFLQNTL--KES-GLPIT-A--ASVKNEEFAAFFKKIRTTGESPST------
QDVIKVCKIFKDDLTLDNLSRPQLVAICKYMNLNSFGTDAMLRYNIRHRMRQIKRDDRAI
FYEGVESLSVPELQMACASRGIRTHGVSPAR-LREDMAMWLDLRLKQGVPSTLLVLSNAY
HYAQ-----------------G--------------GKESEMGSQIEALQSVLSSIPEEL
FHEIELEVHNAEGAAT--------------------------------------------
------------------------------------------------------------
-----------------------------------------NRQRLEVIKEQQELIEEEN
EQNG---D-----------EGVATPKDIDNI-DDKEDTKL-----EA---EASS-ASEAA
EAEREGQQVANAETE-------AKPEKKE--------------------------
>XP_016623430_Cladophialophora_bantiana
-------------------------------------------MSSGPRLV-SNAAAR--
--RLLLQA----------------------------FPRPSHS--SLLSVYSSRSKFSRD
LPPKLSALAIALPQ-RNY-------ATETASHGPDS----GPPPGFNIDQAKKPLPKDET
KKP-SEASSTPTVAELKKSDEQLHVP-KTKATATAKTRALENASLGELAAEKAVSAQSEK
EHATELAAKKEEP--KKLTIGQKIKKELQHYWDGTKLLAAEVKISSRLALKMAAGYELSR
RENRQLQRTVQDLGRLVPFSVFVIVPFAEFLLPVALKLFPNLLPSTFEGQKSREAKAAHL
RETRKQVSAFLRNTL--RET-GLPVS-A--INAKKEEFTEFFRKVRATGESPSR------
EDVIKVCKIFKDDLTLDNLSRPQLVGMCKYMNLNTFGTDAMLRYQIRHRMRQIKRDDKAI
SFEGVDSLSVPELQMACASRGLRTHGMSPGK-LREDLQMWLDLRLKYNIPSTLLVLSNAY
MYTS--------------------------------GKDSEIDSQIDALQAVLSSIPEEL
FHEIELEVHNAEGAAT--------------------------------------------
------------------------------------------------------------
-----------------------------------------NKQRLEVLKEQQELIEEEN
EQAESSKQ--TAEAKGE-KSSTSTVKDDKDI-DEKPKPKPADA--QQEAKEAGA-AKEAE
EA--EQDVTEQGKQE---GVQKAPEVKKD--------------------------
>XP_008727526_Cladophialophora_carrionii
-------------------------------------------MSSGPRIV-SNAAAR--
--RLLIQS----------------------------YSRVLHS--SSLTGYALRSSFARD
LPPKLSALAIALPQ-RNY-------ATETTSSGTDS----GPPPGFNIDEAKKPLAEGGD
KKSASSAATTPSVAELKKSDEQLHVP-KSVATATAKTRAIENASLGDLAAEKAASAQTDK
QNSAEVVAKREES--KKLTLGQKIKKEIQHYWDGTKLLAAEVKISSKLALKMAAGYELSR
RENRQLQRTVQDLGRLVPFSVFVIVPFAELLLPVALKLFPNLLPSTYEGQKSRETKAAHL
RETRKQVSSFLRNTL--RET-GLPVS-A--INAKKEEFTEFFRKVRATGESPSK------
EDVIKVCKIFKDDLTLDNLSRPQLVGMCKYMNLNTFGTDAMLRYQIRHRMRQIKRDDKAI
SFEGVDSLSVPELQMACASRGLRTHGMSPGK-LREDLQMWLDLRLKYNIPSTLLVLSNAY
MYTS--------------------------------GKDSEIDSQIDALQAVLSSIPEEL
FHEIELEVHNAEGAAT--------------------------------------------
------------------------------------------------------------
-----------------------------------------NKQRLEVLKEQQELIEEEN
EQAESSKQ--TADAKGE-KSAASTPKDDKDI-DEKPKPKPADS--EKEAKKADA-KSEAQ
EA--EDDVTEQGKQE---QAQKTSEAKKE--------------------------
>XP_016247038_Cladophialophora_immunda
-------------------------------------------MSSGPRLI-SNAAAR--
--RLLLQS----------------------------YPRPSHS--PLLSVYSSRSRFARD
LPLKLSAVAIALPQ-RNY-------ATETTSHGPDG----GPPPGFNINEAKKPLPKDEA
KKS-SEASPTPSVAELKKSDEQLHVP-KMTATATAKTNAMEKASLSELAAEKAASAQSEK
EQATELAAKKEEP--KKLTIGQKIKKELQHYWDGTKLLAAEVKISSRLALKMAAGYELSR
RENRQLQRTVQDLGRLVPFSVFVIVPFAELLLPVALKLFPNLLPSTFEGQKSREKKAAHL
RETRKQVSAFLRNTL--RET-GLPVS-A--VNAKKEEFTEFFRKVRATGESPSR------
EDVIKVCKIFKDDLTLDNLSRPQLVGMCKYMNLNTFGTDAMLRYQIRHRMRQIKRDDKAI
SFEGVDSLSVPELQMACASRGLRTHGMSPGK-LREDLQMWLDLRLKYNIPSTLLVLSNAY
MYTS--------------------------------GKDSEIDSQIDALQAVLSSIPEEL
FHEIELEVHNAEGAAT--------------------------------------------
------------------------------------------------------------
-----------------------------------------NKQRLEVLKEQQELIEEEN
EQAESSKQ--TSEAKGE-KSASPTVKDDKDI-DEKPKPKPADA--KQEAKKADA-KEEAK
EA--EEDVSEQGRQE---EKQKAPEDKKN--------------------------
>XP_007750050_Cladophialophora_psammophila
-------------------------------------------MSSGPRLV-SNAAAR--
--RLLLQS----------------------------FPRPSHS--SLLSVYSSRSKFARD
LPPKLSALAIALPQ-RNY-------ATETTSHGPGS----GPPPGFNIDQAKKPLPKDET
KKP-SEASSTPTVAELKRSDEQIRVP-RTKATATAKTRALENASLNELAAEKAAAAQSEK
EHATELAAKKEET--KKLTIGQKIKKELQHYWDGTKLLAAEVKISSRLALKMAAGYELSR
RENRQLQRTVQDLGRLVPFSVFVIVPFAEFLLPVALKLFPNLLPSTFEGQKSREAKAAHL
RETRKQVSAFLRNTL--RET-GLPVS-A--INARKEEFTEFFRKVRATGESPSR------
EDVIKVCKIFKDDLTLDNLSRPQLVGMCKYMNLNTFGTDAMLRYQIRHRMRQIKRDDKAI
SFEGVDSLSVPELQMACASRGLRTHGMSPGR-LREDLQMWLDLRLKYNIPSTLLVLSNAY
MYTS--------------------------------AKDSEIDSQIDALQAVLSSIPEEL
FHEIELEVHNAEGAAT--------------------------------------------
------------------------------------------------------------
-----------------------------------------NKQRLEVLKEQQELIEEEN
EQAESSKQ--TAETKGD-KSSSSTVKDDKDI-DERPKPKPADA--QQEAKEAGA-AKEAG
EA--EQDVTEQGKQE---EVQKAPEVKKD--------------------------
>XP_018690165_Fonsecaea_erecta
-------------------------------------------MSSGPRLI-SNAAAR--
--RLLLQS----------------------------HPRASHS--PLMSVY-SRSKFVRD
FPSKLSALAIALPQ-RNY-------ATETTPHAPDG----GPPPGFNIDEAKKPLPKDEA
KKS-SEASPTPTVAELKKSDEQLHVP-KTTATATAKTKALEKASLSELAAEKAASAQSEK
EQTTELAAKKEEP--KKLSIGQKIKKEIQHYWDGTKLLAAEIKISSRLALKMAAGYELSR
RENRQLQRTVQDLGRLVPFSVFVIVPFAELLLPVALKLFPNLLPSTFEGQKSREAKAAHL
RETRKQVSAFLRNTL--RET-GLPVS-A--VNARKEEFTEFFRKVRATGESPSR------
EDVIKVCKIFKDDLTLDNLSRPQLVGMCKYMNLNTFGTDAMLRYQIRHRMRQIKRDDKAI
SFEGVDSLSVPELQMACASRGLRTHGMSPGK-LREDLQMWLDLRLKYNIPSTLLVLSNAY
MYTS--------------------------------GKDSEIDSQIDALQAVLSSIPEEL
FHEIELEVHNAEGAAT--------------------------------------------
------------------------------------------------------------
-----------------------------------------NKQRLEVLKEQQELIEEEN
EQAESSKQ--TTEAKGE-KSATSTVKDDKDI-DEKPKSKLADA--KQEA-KADA-KEEAK
EA--EQDVAEQGKQE---EIQKAPEDKKN--------------------------
>XP_022510344_Fonsecaea_monophora
-------------------------------------------MSSGPRLI-SNAAAR--
--RLVIQS----------------------------YSRASHS--PLLSVYSSRSKFPRD
LPPRLSALAIALPH-RNY-------ATETTPHGPDS----GPPPGFNIDEAKKPLPKDEA
KKS-SEASSAPTVAELKKSDEQLHVP-KSQATATAKTQAMEKASLTELAAEKAA-AQSEK
EQ-TDLTTKKEEP--KKLTLGQKIKKEIQHYWDGTKLLAAEVKISSKLALKMAAGYELSR
RENRQLQRTVQDLGRLVPFSVFVIVPFAELLLPVALKLFPNLLPSTFEGQKSRETKAAHL
RETRKQVSAFLRNTL--RET-GLPVS-A--VNAKKEEFTEFFRKVRATGESPSR------
EDVIKVCKIFKDDLTLDNLSRPQLVGMCKYMNLNTFGTDAMLRYQIRHRMRQIKRDDKAI
SFEGVDSLSVPELQMACASRGLRTHGMSPGK-LREDLQMWLDLRLKYNIPSTLLVLSNAY
MYTS--------------------------------GKDSEIDSQIDALQAVLSSIPEEL
FHEIELEVHNAEGAAT--------------------------------------------
------------------------------------------------------------
-----------------------------------------NKQRLEVLKEQQELIEEEN
EQAESSKQ--TSEAKGE-KSASSTVKDDKDI-DEKPKPKATDA--KQEA-KADA-KDEAK
EA--EQDVTEQGKQE---EAQKGPEDKKN--------------------------
>XP_016627817_Fonsecaea_multimorphosa
-------------------------------------------MSSGPRLISSNAAAR--
--RLLLQS----------------------------YPRASHS--TLLSVYSSRSRFARD
LPPKLSALAIALPQ-RNY-------ATETTPHGPDG----GPPPGFNIDEAKKPLSKDEA
KKS-SEASPTPTIAELKKSDEQLHVP-KTKATATAKTQALENASLSELATEKAASAQAEK
EHATELAAKKEES--KKLTIGQKIKKELQHYWDGTKLLAAEVKISSKLALKMAAGYELSR
RENRQLQRTVQDLGRLVPFSVFVIVPFAELLLPVALKLFPNLLPSTYEGQKSREAKAAHL
RETRKQVSAFLRNTL--RET-GLPVS-A--VNAKKEEFTEFFRKVRATGESPSR------
EDVIKVCKIFKDDLTLDNLSRPQLVGMCKYMNLNTFGTDAMLRYQIRHRMRQIKRDDKAI
SFEGVDSLSVPELQMACASRGLRTHGMSPGK-LREDLQMWLDLRLKYNIPSTLLVLSNAY
MYTS--------------------------------GKDSEIDSQIDALQAVLSSIPEEL
FHEIELEVHNAEGAAT--------------------------------------------
------------------------------------------------------------
-----------------------------------------NKQRLEVLKEQQELIEEEN
EQAESSKQ--TSETKGEKKSASSTVKDDKDI-DEKPKAKPTDA--KQEAKKADA-KDEAK
EA--EEDVAEQGKQE---EIQKAPNDKKN--------------------------
>XP_022502747_Fonsecaea_nubica
-------------------------------------------MSSGPRLI-SNAAAR--
--RLVIQS----------------------------YSRASHS--PLLSVYSSRSKFPRD
LPPRLSALAIALPH-RNY-------ATETTPHGPDS----GPPPGFNIDEAKKPLPKDEG
KKS-SEASSAPTVSELKKSDEQLHVP-KSQATATAKTQAMEKASLTELAAEKAA-AQTEK
EQ-TDLTTKKEES--KKLTLGQKIKKEIQHYWDGTKLLAAEVRISSKLALKMAAGYELSR
RENRQLQRTVQDLGRLVPFSVFVIVPFAELLLPVALKLFPNLLPSTFEGQKSRETKAAHL
RETRKQVSAFLRNTL--RET-GLPVS-A--VNAKKEEFTEFFRKVRATGESPSR------
EDVIKVCKIFKDDLTLDNLSRPQLVGMCKYMNLNTFGTDAMLRYQIRHRMRQIKRDDKAI
SFEGVDSLSVPELQMACASRGLRTHGMSPGK-LREDLQMWLDLRLKYNIPSTLLVLSNAY
MYTS--------------------------------GKDSEIDSQIDALQAVLSSIPEEL
FHEIELEVHNAEGAAT--------------------------------------------
------------------------------------------------------------
-----------------------------------------NKQRLEVLKEQQELIEEEN
EQAESSKQ--TSEAKGE-KSASSTVKDDKDI-DEKPKPKAADA--KQEA-KADA-KDEAQ
EA--EQDVTEQGKQE---EAQKVPEDKKN--------------------------
>XP_013279385_Fonsecaea_pedrosoi
-------------------------------------------MSSGPRLI-SNAAAR--
--RLVIQS----------------------------YSRASHS--PLLSVY-SRSKFPRD
LPPRLSALAIALPH-RNY-------ATETTPHGPDS----GPPPGFNIDEAKKPLPKDEA
KKS-SEASSAPTVAELKKSDEQLHVP-KSQATATAKTQAMEKASLTELAAEKAA-AQSEK
EQ-TDLTTKKEEP--KKLTLGQKIKKEIQHYWDGTKLLAAEVKISSKLALKMAAGYELSR
RENRQLQRTVQDLGRLVPFSVFVIVPFAELLLPVALKLFPNLLPSTFEGQKSRETKAAHL
RETRKQVSAFLRNTL--RET-GLPVS-A--VNAKKEEFTEFFRKVRATGESPSR------
EDVIKVCKIFKDDLTLDNLSRPQLVGMCKYMNLNTFGTDAMLRYQIRHRMRQIKRDDKAI
SFEGVDSLSVPELQMACASRGLRTHGMSPGK-LREDLQMWLDLRLKYNIPSTLLVLSNAY
MYTS--------------------------------GKDSEIDSQIDALQAVLSSIPEEL
FHEIELEVHNAEGAAT--------------------------------------------
------------------------------------------------------------
-----------------------------------------NKQRLEVLKEQQELIEEEN
EQAESSKQ--TSEAKGE-KSASSTVKDDKDI-DEKPKPKATDA--KQEA-KADA-KDEAK
EA--EQDVTEQGKQE---EAQKVPEDKKN--------------------------
>XP_007755626_Cladophialophora_yegresii
-------------------------------------MYGRLWMLDLELIL-THRTA---
------------------------------------YSRVLHS--SPLTSYAPRSRFARD
FPPKLSALAIALPQ-RSY-------ATETTSTGTDS----GPPPGFNIDEAKKPLPKEGD
KKSSSSTATTPSVSELKKSDEQLHVP-KSVATATAKTRAIENASMGELAAEKAASAQSDK
QHSAEVAAKKEES--KKLTLGQKIKKEIQHYWDGTKLLAAEVKISSKLALKMAAGYELSR
RENRQLQRTVQDLGRLVPFSVFVIVPFAELLLPVALKLFPNLLPSTYEGQKSRETKAAHL
RETRKQVSSFLRNTL--RET-GLPVS-A--VNAKKEEFTEFFRKVRATGESPSK------
EDVIKVCKIFKDDLTLDNLSRPQLVGMCKYMNLNTFGTDAMLRYQIRHRMRQIKRDDKAI
SFEGVDSLSVPELQMACASRGLRTHGMSPGK-LREDLQMWLDLRLKYNIPSTLLVLSNAY
MYTS--------------------------------GKDSEIDSQIDALQAVLSSIPEEL
FHEIELEVHNAEGAAT--------------------------------------------
------------------------------------------------------------
-----------------------------------------NKQRLEVLKEQQELIEEEN
EQAESSKQ--TTD-KGE-KSAASTPKDDKDI-DEKPKPKPADS--QKETKKADA-KSEAQ
EA--EDDVTEQGKQE---QEQKTSEAKKQ--------------------------
>XP_016230372_Exophiala_spinifera
-------------------------------------------MSSSSRLV-SSAATR--
--RILLHS----------------------------SSRLPQS--SLLA---TRSQFTRS
LPAKVQALAILLPQ-RNY-------ATATSTHGSDG----GPPPGFNINEAKKPLSKDGD
KTL----SPTPTVAELKESGEQLKTP-KDEATMVDKTKALEDASLTDLPAGKAA-AESTQ
SGASVPANKKEDA--KKLTIGQKIKKEIMHYWDGTKLLAAEVKISSKLALKMAAGYELSR
RENRQLQRTVQDLGRLVPFSVFVIVPFAELLLPVALKIFPNMLPSTFEGQKSREDKAKKL
RETRKGVSSFLRNTL--RET-GLPVS-A--VNARKEEFTEFFRKVRATGESPSR------
EDVIKVCKTFKDDLTLDNLSRPQLVGMCKYMNLNTFGTDAMLRYQIRHRMRQIKRDDKAI
SFEGVDSLSVPELQMACASRGLRTHGMSPGR-LREDLQMWLDLRLKYNIPSTLLVLSNAY
MYAS--------------------------------GKDSAIDSQIDALQAVLSSIPEEL
FHEIELEVHNAEGAAT--------------------------------------------
------------------------------------------------------------
-----------------------------------------NKQRLEVLKEQQELIEEEN
EQAESSKT--DDD-----KSASKGVKDDKDI-DEKPKLKT-DA--KAK--DATP-AAEAQ
EA--EKDASEQAKQE---PARKEEEVKKD--------------------------
>XP_016267373_Exophiala_oligosperma
-------------------------------------------MSSSSRLV-SNAATR--
--RILLHS----------------------------SSRLPHS--SLLA---TRSQFSRS
LPSKVQALAILLPQ-RNY-------ATDTSTHNSDG----GPPPGFNMNEAKKPLPKEGD
KTA----SPTPTVAELKQSDEQLKTP-KGEATMVDKTKALENASLTDLAAGKAA-TESTQ
SSASVPTNKKEDA--KKLTIGQKIKKEIMHYWDGTKLLAAEVKISSKLALKMAAGYELSR
RENRQLQRTVQDLGRLVPFSVFVIVPFAELLLPVALKLFPNMLPSTFEGQKSREDKAARL
RETRKGVSSFLRNTL--RET-GLPVS-A--VNAKKEEFTEFFRKVRATGESPSR------
EDVIKVCKTFKDDLTLDNLSRPQLVGMCKYMNLNTFGTDAMLRYQIRHRMRQIKRDDKAI
SFEGVDSLSVPELQMACASRGLRTHGMSPGR-LREDLQMWLDLRLKYNIPSTLLVLSNAY
MYAS--------------------------------GKDSAIDSQIDALQAVLSSIPEEL
FHEIELEVHNAEGAAT--------------------------------------------
------------------------------------------------------------
-----------------------------------------NKQRLEVLKEQQELIEEEN
EQAESTKT--EDD-----KSASKGVKDDKDI-DEKPKPKA-DA--EAK--DPTP-AAEAH
EA--ENDASEQGKQE---PVRKEAEVKKD--------------------------
>XP_013317797_Exophiala_xenobiotica
------------------------------------------------------------
------------------------------------------------------------
------------------------------------------------------------
--------------------------------MIDKTKALEKATLSELAAKKAA--EPAQ
SASTSVANKKEES--KKLTIGQKIKKEIMHYWDGTKLLAAEVKISSKLALKMAAGYELSR
RENRQLQRTVQDLGRLVPFSVFVIVPFAELLLPVALKLFPNLLPSTYEGQKSRENKAAQL
RETRKQVSSFLRNTL--RET-GLPVS-A--INAKKEEFTEFFRKVRATGESPSK------
EDVIKVCKIFKDDLTLDNLSRPQLVGMCKYMNLNTFGTDAMLRYQIRHRMRQIKRDDKAI
SFEGVDSLSVPELQMACASRGLRTHGMSPGR-LREDLQMWLDLRLKYNIPSTLLVLSNAY
MYTS--------------------------------GKDSAIDSQIDALQAVLSSIPEEL
FHEIELEVHNAEGAAT--------------------------------------------
------------------------------------------------------------
-----------------------------------------NKQRLEVLKEQQELIEEEN
EQAESSKT--EDS-----KVANKGVKDDKDI-DEKPK-----A--EAK--ASGA-AKEAQ
EA--ETDISEQGKQE---PVRKEEEVKKD--------------------------
>XP_007727382_Capronia_coronata
-------------------------------------------MSSGPRLV-SSAATR--
--RLLLQS----------------------------HSRLPYS--SRLSVYSSRSKFTRD
LPPRIQALAILLPN-RGY-------ATETTTQGPEG----GPPPGFNIDEAKKPLPKDSS
QPS----SDTPTVADLKESGEQLKTP-KTEATMVDKTKALENASLSDLAAGKAA-ADHAT
ANSTSVANKKDDG--KKLTLGQKIKKEVQHYWDGTKLLAAEVSISTKLAFKMAAGYELSR
REHRQLQRTVQDLARLVPFSVFVIVPFAEFLLPVALKLFPNLLPSTFEGQKSREVKAAHL
RETRKQMSSFLRDTM--RET-GLPIS-A--ANAKKEEFTEFFRKVRTTGESPSK------
DDVIKVCKVFKDDLTLDNLSRPQLVAMCRYMNLNTFGTDAMLRYQIRHRMRQIKRDDKAI
SFEGVDSLSVPELQMACASRGIRTHGVSPGK-LREELQMWLDLRLKYNIPSTLLVLSNAY
MYTS--------------------------------GKDGEIDSQIDALQAVLSSIPEEL
FHEIELEVHTAEGAAT--------------------------------------------
------------------------------------------------------------
-----------------------------------------NKQRLEVLKEQQELIEEEN
EQAKSSSEVVAEG-----KSASKSVKDDKDI-DEKPKVKAA-A--EAKEVPASP-SREAQ
EA--EKDAAEQGKNE---EVQQEKDVRKD--------------------------
>XP_007731659_Capronia_epimyces
------------------------------------------------------------
------------------------------------------------------------
-----------------------------------------------MNEAKKPLPKDPS
GTP----SSAPTVAELKQSDEQLKTS-KTGATLVDKSEALDHASLTELAAGKAA-ADNAR
TTSTSVANKKEEA--KKLTLGQKIKKEVQHYWDGTKLLAAEVSISTKLALKMAAGYELSR
REHRQLQRTVQDLARLVPFSVFIIVPFAELLLPVALKLFPNLLPSTFEGQKSREVKAAHL
RETRKQVSSFLRDTL--RET-GLPIS-A--LNAKKEEFTEFFRKVRTTGESPSK------
EDVIKVCKIFKDDLTLDNLSRPQLVAMCRYMNLNSFGTDAMLRYQIRHRMRQIKRDDKAI
SFEGVDSLSVPELQMACASRGIRTHGVSPGK-LREDLQGWLDLRLKYNIPSTLLVLSNAY
MYTI--------------------------------GKDSEIDSQIDALQAVLSSIPEEL
FHEIELEVHNAEGAAT--------------------------------------------
------------------------------------------------------------
-----------------------------------------NKQRLEVLKEQQELIEEEN
EQAKSTES--AES-----KSASQGVKDDKDI-DEKPKPKAV-A--EAKEAQPSP-SNDAQ
EA--EKDAAEQGKNE---EIRQEKDVKKD--------------------------
>XP_009157812_Exophiala_dermatitidis
-------------------------------------------MSSGPRLV-SSAATR--
--RLLLQS----------------------------HSRFPHS-----LSYASRSGFTRD
LPPRIQALAILLPN-RGY-------ATETSTHTSDG----GPPPGFNIDEAKKPLPKDSS
RTT----SSTPTIAELKKSDEQLKTS-KTEATMVDKTKALENASLSELAAEKAA--EQGQ
AKSTAVANKKEES--KKLTLGQKIKKEIQHYWDGTKLLAAEVRISTKLALKMAAGYELSR
REHRQLQRTVQDLARLVPFSVFVIVPFAELLLPVALKLFPNLLPSTYEGQKSKEAKAAHL
RETRKTVSSFLRNTL--RET-GLPIS-A--VNARKEEFTEFFRKVRTTGESPSK------
EDVIKVCKIFKDDLTLDNLSRPQLVAICKYLNLNAFGTDAMLRYQIRHRMRQIKRDDKAI
SFEGVDSLSVPELQMACASRGIRTHGVSPGK-LREDLQMWLDLRLKYNIPSTLLVLSNAY
MYTS--------------------------------GKDSEIDSQIDALQAVLSSIPEEL
FHEIELEVHNAEGAAT--------------------------------------------
------------------------------------------------------------
-----------------------------------------NKQRLEVLKEQQELIEEEN
EQAKETEA--PESS----KSASQAPKDDKNI-DEKPKAKAGDAAPKQASEQPSP-AKEAK
EA--ERDVSEQGRQE---EPRPEAEVRKD--------------------------
>XP_013264397_Exophiala_aquamarina
-------------------------------------------MSSTPRLV-SSAATR--
--RLLLQS----------------------------NSRLPRS--SLLR---ARSQLTRN
LPPQTQALAILLPS-RGY-------ATETTSHGSDS----GPPPGFNISDAKKPLPKDEA
KKS----STPQTVAELKKSDEQTQTS-KVGATATDKTKALENASLGELAAEKAS---ESK
ADSTAVTTKKEDS--TKLTLGQKIKREIAHYWDGTKLLATEVRISSKLALKMAAGYELSR
RENRQLQRTVQDLGRLVPFSVFVIVPFAELLLPVALKLFPNLLPSTYEGQKSREEKAAHL
RETRKGVSTFLRNTL--RET-GLPVS-A--VNAKKEEFTEFFRKVRATGESPSK------
EDVIKVCRIFKDDLTLDNLSRPQLVGMCKYMNLNTFGTDAMLRYQVRHRMRQTKRDDKAI
SYEGVDSLSVPELQMACASRGLRTHGMSPGR-LREDLQMWLDLRLKYNIPSTLLVLSNAY
MYTS--------------------------------GKDSEIDSQIDALQAVLSSIPEEL
FHEIELEVHNAEGAAT--------------------------------------------
------------------------------------------------------------
-----------------------------------------NKQRLEVLKEQQELIEEEN
EQTEASKT--DDG-----KSASEGVKDDKDI-DEKPKPKVEEA--KAAVSGPDS-SKEAK
EA--EEDISEAGKNE---PARKEKDVKKD--------------------------
>XP_016222470_Exophiala_mesophila
-------------------------------------------MSSAPRLV-SSPAAR--
--RLVLQS----------------------------HSRLAHTSASRLTTYSSRSKFIRD
LPPQLHALAIILPR-RAY-------ATETTSHSHDS----GPPPGFNLDEAKKPIATKT-
-------QAPPSASDVKKT-ESNQTP-NSGATATDKTKALEQASLTELATEKSK------
-SETSVAAKKEDP--KKLTLGQKIKKEVAHYWDGTKLLAAEVKISSKLALKMAAGYELSR
RENRQLQRTVQDLGRLVPFSVFVIVPFAELLLPVALKLFPNLLPSTYEGQKSREAKAARL
RETRKQVSSFLRNTL--RET-GLPVS-A--VAAKKEEFTQFFRKVRATGESPSK------
EDVIKVCRIFKDDVTLDNLSRPQLVGMCKYLNLNTFGTDTMLRYQIRHRMRQTKRDDKAI
SFEGVDSLSVPELQMACAARGLRTLGMSPGK-LREDLQMWLDLRLKYNIPSTLLVLSNAY
MYTS--------------------------------SKDSEIDSQIDALQAVLSSIPEEL
FHEIELEVHNAEGAAT--------------------------------------------
------------------------------------------------------------
-----------------------------------------NKQRLEVLKEQQELINEEN
EQVESSKT--EDG-----KVASEPVKDDKDI-DEKPKPKDEDV--EAKATETDPAAAEAR
EA--ESDVVEQGKNE---EVKKEEDVKKA--------------------------
>XP_013277456_Rhinocladiella_mackenziei
-------------------------------------------MSSGPRLV-SNAAAR--
--RLLLQS----------------------------HSRLPHS--SLLVAY-SRSKFARD
LPPKLQALAILLPQ-RNY-------ATETTSHGPDG----GPPPGFNLDEAKKPLPKDES
QKK----TFSPTASELKRSNEQLDTP-KAGATKVDKTKALENATLSELATDKAA-----Q
TSSTTLAIKKEES--KKLTIGQKIKKELMHYWDGTKLLAAEIKISSRLALKMAAGYELSR
RENRQLQRTVQDLGRLVPFSVFVIVPFAEFLLPVALKLFPNLLPSTFEGQKSREAKAAHL
RETRKQVSSFLRNTL--RET-GLPVS-A--LNAKKEEFTEFFRKVRATGESPSR------
EDVIKVCKIFKDDLTLDNLSRPQLVGMCKYMNLNTFGTDAMLRYQIRHRMRQIKRDDKAI
SFEGVDSLSVPELQMACASRGLRTHGMSPGK-LREDLQMWLDLRLKYNIPSTLLVLSNAY
MYTS--------------------------------GKDSEIDSQIDALQAVLSSIPEEL
FHEIELEVHNAEGAAT--------------------------------------------
------------------------------------------------------------
-----------------------------------------NKQRLEVLKEQQELIEEEN
EQAESTKD--EEG-----NTASKGVKDDKDI-DENPKSRV-GA--DAKLMQSDA-PKEAQ
EV--EKDVTEQGKRK---EVQKESEVKKD--------------------------
>XP_018001442_Phialophora_attinorum
-------------------------------------------MAARVQITRSSAASR--
--RILQQF----------------------------SSRGVGS--STLYSLTPRQRLS-G
LNREVTAFAIAIPM-RHY-------ATETSSSQTSGA--SGPPPGFNLDEAKKPLPKESS
KQEASELSATPTIEELKKSEEVLAAPGASKPSDVPPTKAVEASTLTELAAKKAK------
EEEKENALAKAGG--PKKTLWQKIKHEAQHYYDGTKLLATEVRISSKLALRMAAGYELSR
RENRQLQRTVQDLGRLVPFSAFVIVPFAELLLPVALKIFPNLLPSTYEGQQSREDKASRL
RATRKNVSSFLRNSL--KES-GLPIS-S--ASAQKEEFQQFFRKVRATGESPTK------
EDVIKVCKIFKDDLTLDNLSRPQLVGMCKYMNLNTFGTDAMLRYQIRHRMRQIKRDDKAI
SYEGVDSLSVPELQMACASRGLRTHGMSPSK-LRDDLQMWLDLRLKYNIPSTLLVLSNAY
MYTS--------------------------------GKDSEIDSQIEALQAVLSSIPEEL
FHEIELEVHNAEGAAT--------------------------------------------
------------------------------------------------------------
-----------------------------------------NKQRLEVLKEQQELIEEEN
KQAESSKN--EDG------ASKESPKDDKDI-DETPKKAAAEA--EGGEKKADA-SAEAK
EA--EEDISSQGMDETRKAEKQEQQTKKE--------------------------
>NP_593648_Schizosaccharomyces_pombe
--------------------------------------------------------MK--
------------------------------------YPRTHI-----------------Q
FPSMLRNRLFKTPHQTGFQWRLGAPATGITIRNQPIRSYSGLRGNFLIDKRLSPV-----
--------------KFNKYSPSDIVFYNIGSSRLYSTETPTPSKVKEAPKQVAA------
------EETKPTTVVKKPSIWQRVKGGVLHFWDGTKLLGVEIKISSKLVYKMAVGYELTR
RESRQLTRTLKDIGRLVPFSVFVVVPFAELLLPIAVKLFPNLLPSTFEDAKDKEAKKAQL
RKTRNEVSNMLRSTL--KSG-KFTFS-N--ETRESKEFRDFFQKVRTSGQSPSR------
EELIEVCKYFKDDITLDNLSRAQLVAMCRYMNLNAFGTDPLLRYNIRHRMRQIRRDDRAI
YIEGINSLSIPELFNACNSRGIRTQGLSPAK-LKEELSVWLDMRIKHGIPSVILMLSNAF
SYGY---------------------------------NEGTYDSRWDALQDTLASIPDEL
YHETVVDMPTKQ--VS--------------------------------------------
------------------------------------------------------------
-----------------------------------------NKERLEILREQEELIEEEA
EHVAEHPD--------------LAKKQTEEN-KATSKPAV---------------SAKSP
ES------------------NIPKNERK---------------------------
```
