## Supplementary material for "Coding Sequence Insertions in Fungal Genomes are Intrinsically Disordered and can Impart Functionally-Important Properties on the Host Protein": MAFFT_MSAs: XP_718147.1_blasthits_MAFFT.txt

```
>XP_718147_Candida_albicans
------------------------------------------------------------
---------------------------------------------MAS--E---GI-T--
------EIDS------------------------GLIE-TNYDNVVYKFDDLNLKPNIVR
-GIFGYGYETPSAIQQRAILPITEGRDVLAQAQSGTGKTATFTISALQRINENEKATQAL
ILAPTRELALQIKNVITAIGLYLKVTVHASIGGTSMSDDIEAFRSGVQIVVGTPGRVLDM
IERRYFKTDKVKMFILDEADEMLSSGFKEQIYNIFRLLPETTQIVLLSATMPQDVLEVTT
KFMNNPVRILVKKDELTLEGIKQFYINVELEDYKFDCLCDLYDSISVTQAVIFCNTRSKV
EFLTNKLREQHFTVSAIHADLPQAERDTIMKEFRSGSSRILISTDLLARGIDVQQVSLVI
NYDLPANKENYIHRIGRGGRFGRKGVAINFVTDRDVGMMREIEKFYSTQIEEMPADIG--
---------------ALFA-----------------
>XP_002416802_Candida_dubliniensis
------------------------------------------------------------
---------------------------------------------MAS--E---GI-T--
------EIDS------------------------GLIE-TNYDNVVYKFDDLNLKPNIVR
-GIFGYGYETPSAIQQRAILPITEGRDVLAQAQSGTGKTATFTISALQRINENEKATQAL
ILAPTRELALQIKNVITAIGLYLKVTVHASIGGTSMSDDIEAFRSGVQIVVGTPGRVLDM
IERRYFKTDKVKMFILDEADEMLSSGFKEQIYNIFRLLPETTQIVLLSATMPQDVLEVTT
KFMNNPVRILVKKDELTLEGIKQFYINVELEDYKFDCLCDLYDSISVTQAVIFCNTRSKV
EFLTNKLREQHFTVSAIHADLPQAERDTIMKEFRSGSSRILISTDLLARGIDVQQVSLVI
NYDLPANKENYIHRIGRGGRFGRKGVAINFVTDRDVGMMREIEKFYSTQIEEMPADIG--
---------------ALFA-----------------
>XP_002550138_Candida_tropicalis
------------------------------------------------------------
---------------------------------------------MAS--E---GI-T--
------EIDS------------------------GLIE-SNYDNVVYKFDDLNLKPNIVR
-GIFGYGYETPSAIQQRAILPITEGRDVLAQAQSGTGKTATFTISALQRIDENEKSTQAL
ILAPTRELALQIKNVITAIGLYLNVTVHASIGGTSMSDDIEAFRSGVQIVVGTPGRVYDM
IERRYFKTDKVKMFILDEADEMLSSGFKEQIYNIFRLLPETTQVVLLSATMPQEVLEVTT
KFMNNPVRILVKKDELTLEGIKQFYINVELEEYKFDCLCDLYDSISVTQAVIFCNTRTKV
EFLTNKLREQHFTVSAIHADLPQAERDTIMKEFRSGSSRILISTDLLARGIDVQQVSLVI
NYDLPANKENYIHRIGRGGRFGRKGVAINFVTDRDVGTMREIEKFYSTQIEEMPADIG--
---------------SLFA-----------------
>XP_003868161_Candida_orthopsilosis
------------------------------------------------------------
---------------------------------------------MAS--N---GI-T--
------EIDS------------------------GLIE-SNYDNVVHSFDDLNLKPNIVR
-GIFGYGYETPSAIQQRAILPITEGRDVLAQAQSGTGKTATFTISALQRIDENEKSTQAL
ILAPTRELALQIKSVITSIGLYLKVTVHASIGGTSVSDDIEAFKSGAQIVVGTPGRIFDM
IERRYFRTDKVKMFILDEADEMLSSGFKEQIYNIFRLLPETTQVVLLSATMPQDVLEVTT
KFMNNPVRILVKKDELTLEGIKQFYINVEEEEYKFDCLVDLYDSISVTQAVIFCNTRSKV
EFLTNKLREQKFTVSAIHSDLPQGERDTIMKEFRSGSSRILISTDLLARGIDVQQVSLVI
NYDLPANKENYIHRIGRGGRFGRKGVAINFVTDKDVGMMREIEKFYSTQITEMPADIG--
---------------SLFA-----------------
>XP_001526581_Lodderomyces_elongisporus
------------------------------------------------------------
---------------------------------------------MAS--E---GI-T--
------EIDS------------------------GLIE-SNYDNVVYKFDDLNLKPNIVR
-GIFGYGYETPSAIQQRAILPITEGRDVLAQAQSGTGKTATFTISALQRIDENEKSTQAL
ILAPTRELALQIKNVITSIGLYLNVTVHASIGGTSMSDDIEAFKSGVQIVVGTPGRVFDM
IERRYFRTDKVKMFILDEADEMLSSGFKEQIYNIFRLLPETTQVVLLSATMPQDVLEVTT
KFMNNPVRILVKKDELTLEGIKQYFINVEVEDYKFDCLVDLYDSISVTQAVIFCNTRSKV
EFLTNKLREQKFTVSAIHADLPQGERDTIMKEFRSGSSRILISTDLLARGIDVQQVSLVI
NYDLPANKENYIHRIGRGGRFGRKGVAINFVTDKDVGMMREIEKFYSTQITEMPADIG--
---------------SLFA-----------------
>XP_007372111_Spathaspora_passalidarum
------------------------------------------------------------
---------------------------------------------MAS--E---GI-T--
------EIDA------------------------GLIE-TNYDNVVYKFDDLNLKPNIVR
-GIFGYGYESPSSIQQRAILPITEGRDVLAQAQSGTGKTATFTIAALQRIDENEKATQAL
ILAPTRELALQIKNVITSIGLYLKVTVHASIGGTSMSDDIEAFKSGVQIVVGTPGRVYDM
IERRYFRTDKVKMFILDEADEMLSSGFKEQIYNIFRLLPETTQVVLLSATMPQDVLEVTT
KFMNNPVRILVKKDELTLEGIKQFYVNVEQEEYKFDCLVDLYDSISVTQAVIFCNTRSKV
EFLTNKLKENKFTVSAIHADLPQADRDTIMKEFRSGSSRILISTDLLARGIDVQQVSLVI
NYDLPANKENYIHRIGRGGRFGRKGIAINFVTDRDVGMMRDIEKFYSTQIEEMPADVG--
---------------SLFGYSE--------------
>XP_043051113_Scheffersomyces_spartinae
------------------------------------------------------------
---------------------------------------------MAS--E---GI-T--
------EIDA------------------------GLIE-SNYDNIVYSFDDLNLKPSIVR
-GIFGYGYENPSAIQQRAIMPITQGRDVLAQAQSGTGKTATFTISALQRIDENLKQTQAL
ILAPTRELALQIQSVITHIGLYLNVTVHACIGGTSVSDDIAAFKAGTQIVVGTPGRVFDL
IERGIFKTESVKMFILDEADEMLSSGFKEQIYNIFRLLPETSQVVLLSATMPPDVLDVTT
KFMNDPVRILVKKEQLTLEGIKQFYINVEKEEYKFDCLCDLYDSISVTQAVIFCNTRAKV
EMLTSKLKEENFTVSAIHSELPQSERDTIMNEFRSGSSRILISTDLLARGIDVQQVSLVI
NYDLPSNKENYIHRIGRGGRFGRKGVAINFVTDLDVGMMREIERFYSTQIEEMPADIG--
---------------ALFA-----------------
>XP_001387376_Scheffersomyces_stipitis
------------------------------------------------------------
---------------------------------------------MSS--D---GI-K--
------EIDS------------------------DLIE-TNYDNVVYKFDDLNLKPNIVR
-GIFGYGYETPSAIQQRAILPITEGRDVLAQAQSGTGKTATFTISALQRIDENEKSTQAL
ILAPTRELALQIKNVITSIGLYLNVTVHASIGGTSMQDDIEAFRSGVQVVVGTPGRVFDM
IERRYFKTEKVKMFIMDEADEMLSSGFKEQIYNIFRLLPETTQVVLLSATMPQDVLEVTT
KFMNNPVRILVKKDELTLEGIKQFYINVELEDYKFDCLCDLYDSISVTQAVIFCNTRSKV
EFLTTKLKAENFTVSAIHADLPQAERDTIMKEFRSGSSRILIATDLLARGIDVQQVSLVI
NYDLPSNKENYIHRIGRGGRFGRKGVAINFVTERDVGMMREIEQFYSTQIEEMPADIG--
---------------ALFN-----------------
>XP_020062728_Suhomyces_tanzawaensis
------------------------------------------------------------
---------------------------------------------MAS--E---GI-T--
------EIDS------------------------GLIE-TNYDNVVYSFDDLNLKPSIVR
-GIFGYGYESPSAIQQRAILPITEGRDVLAQAQSGTGKTATFTISALQRIDETSNTTQAL
ILAPTRELALQIKNVITSIGLYLKVTVHASIGGTSMQDDIEAFRSGVQVVVGTPGRVFDM
IERRYFKTENVKMFILDEADEMLSSGFKEQIYNIFRLLPETTQVVLLSATMPQDVLEVTT
KFMNNPVRILVKKDELTLEGIKQFFINVELEEYKFDCLCDLYDSISVTQAVIFCNTRSKV
EFLTTKLKAENFTVSAIHADLPQADRDTIMKEFRSGSSRILISTDLLARGIDVQQVSLVI
NYDLPANKENYIHRIGRGGRFGRKGVAINFVTDRDVGMMREIEKFYSTQIKEMPADIG--
---------------ALFN-----------------
>XP_020078473_Hyphopichia_burtonii
------------------------------------------------------------
---------------------------------------------MSS--N---GI-T--
------EVDS------------------------GLIE-SNYDNVVYSFDDLNLKPNIVR
-GIFGYGYETPSAIQQRAILPITEGRDVLAQAQSGTGKTATFTISALQRIDENEKSTQAL
ILAPTRELALQIQNVITHIGLYLNVSVHACIGGTSTLDDVEAFKSGVQVVVGTPGRVLDM
VERGVLRTSKIKMFILDEADEMLSSGFKEQIYNIFKLLPTTTQVVLLSATMPQDVLEVTT
KFMQNPVRILVKKDELTLEGIKQFYVNVEEEEYKFDCLVDLYDSISVTQAVIFCNTRSKV
EMLTTKLKEQSFTVSAIHADLPQSERDTIMNEFRSGSSRILISTDLLARGIDVQQVSLVI
NYDLPANKENYIHRIGRGGRFGRKGVAINFVTDKDVVMMREIEKFYSTQIEEMPADIG--
---------------ALLS-----------------
>XP_015468653_Debaryomyces_fabryi
------------------------------------------------------------
---------------------------------------------MAS--E---GI-T--
------EIDS------------------------GLIE-TNYDNVVYTFDDLNLKPNIVR
-GIFGYGYESPSAIQQRAILPITEGRDVLAQAQSGTGKTATFTISALQRIDENEKSTQAL
ILAPTRELALQIQNVITHIGLYLNVTVHASIGGTSMKDDIEAFKSGVQIVVGTPGRVFDM
IERRFFKTDKVKMFILDEADEMLSSGFKEQIYNIFRLLPETTQVVLLSATMPQDVLEVTT
KFMNNPVRILVKKDELTLEGIKQFYINVEQEDYKFDCLCDLYDSISVTQAVIFCNTRSKV
EFLTTKLKAENFTVSAIHADLPQAERDTIMNEFRSGSSRILISTDLLARGIDVQQVSLVI
NYDLPANKENYIHRIGRGGRFGRKGVAINFVTDQDVGMMREIEKFYSTQIEEMPADIG--
---------------ALFN-----------------
>XP_459136_Debaryomyces_hansenii
------------------------------------------------------------
---------------------------------------------MAS--E---GI-T--
------EIDS------------------------GLIE-TNYDNVVYTFDDLNLKPNIVR
-GIFGYGYESPSAIQQRAILPITEGRDVLAQAQSGTGKTATFTISALQRIDENEKSTQAL
ILAPTRELALQIQNVITHIGLYLNVTVHASIGGTSMKDDIEAFKSGVQIVVGTPGRVFDM
IERRFFKTDKVKMFILDEADEMLSSGFKEQIYNIFRLLPETTQVVLLSATMPQDVLEVTT
KFMNNPVRILVKKDELTLEGIKQFYINVEQEDYKFDCLCDLYDSISVTQAVIFCNTRSKV
EFLTTKLKGENFTVSAIHADLPQADRDTIMNEFRSGSSRILISTDLLARGIDVQQVSLVI
NYDLPANKENYIHRIGRGGRFGRKGVAINFVTDQDVGMMREIEKFYSTQIEEMPADIG--
---------------ALFN-----------------
>XP_006685750_Yamadazyma_tenuis
------------------------------------------------------------
--------------------------------------------------M---EFEK--
------ELDKNLKF--------------------SSKS-TKNIKIHSTFESMNLKGHLLK
-GIYAYGFEAPSAIQSRAIMQIISGKDTIAQAQSGTGKTATFSIGMLQVIDTKSKDCQAL
ILSPTRELAVQIQNVVKHLGGYMNINTHACIGGKNVGDDAKRLQQGQHIISGTPGRVVDV
IKRQQLNARHIKMLILDEADELFTKGFKEQIYEIYKHMPSSVQVVVVSATMSREVIEMTS
KFTTNPVKILVKREEVTLEGIKQYYIQCEKEDWKFDTLCDLYDSLTITQAVIFCNTKSKV
NWLADQMKKANFAVVAMHGDMKQDERDSIMNDFRSGNSRVLISTDVWARGIDVQQISLVI
NYDLPFDKENYVHRIGRSGRFGRKGVAINLLTKSDEDEFQDLQKYYTIKIKEMPANVN--
---------------DVM------------------
>XP_001487176_Meyerozyma_guilliermondii
------------------------------------------------------------
----------------------------------------------MS--Q---EF-N--
------EIDA------------------------NTIE-TNYDNVVYSFDDLNLKPNIVR
-GIFGYGYESPSAIQQRAILPITEGRDVLAQAQSGTGKTATFTISALQRIDENLKATQAL
ILAPTRELALQIQNVITHIGLYLNVTVHASIGGTSMKDDIEAFKSGVQIVVGTPGRVFDM
IERRFFRTDKVKMFIMDEADEMLSSGFKEQIYNIFRLLPETTQVVLLSATMPQDVLEVTT
KFMNNPVRILVKKDELTLEGIKQFYINVEQEDFKFDCLCDLYDSISVTQAVIFCNTRSKV
EFLTTKLKAENFTVSAIHADLPQSDRDTIMNEFRSGSSRILIATDLLARGIDVQQVSLVI
NYDLPANKENYIHRIGRGGRFGRKGVAINFVTDEDVGMMREIEKFYSTQIEEMPANIG--
---------------ELFN-----------------
>XP_018714753_Metschnikowia_bicuspidata
------------------------------------------------------------
----------------------------------------------MS--N---GI-T--
------EVDA------------------------NLIE-SNYDNVVYNFDDLNLKPEIVR
-GIFGYGYEAPSAIQQRAILPITEKRDVLAQAQSGTGKTATFTISALQNIDENEKATQAL
ILAPTRELALQIQNVISQIGMYLNVSVHASIGGTSMADDIEAFRSGVQIVVGTPGRVYDM
IDRRYFKTHKIRMFILDEADEMLSSGFKEQIYNIFKLLPETTQVVLLSATMPQDVLEVTT
KFMNNPVRILVKKDELTLEGIKQYYINVEEEAYKFDCLCDLYDSISVTQAVIFCNTRSKV
ETLTAQLKDNNFTVSSIHADLPQSDRDTIMQEFRSGSSRILISTDLLARGIDVQQVSLVI
NYDLPANKENYIHRIGRGGRFGRKGVAINFVTSQDVGMMREIEKFYSTQIDEMPADIG--
---------------ALFS-----------------
>XP_002618520_Clavispora_lusitaniae
------------------------------------------------------------
----------------------------------------------MS--N---GI-Q--
------EVDS------------------------NLIE-SNYDNVVYSFDDLNLKPEIVR
-GIFGYGYESPSAIQQRAILPITEGRDVLAQAQSGTGKTATFTISALQNIDVNEKATQAL
ILAPTRELALQIQNVISHIGLYLNVTVHASIGGTSMSDDIEAFRSGVQIVVGTPGRVSDM
IERRYFKTHKVKMFILDEADEMLSSGFKEQIYNIFKLLPETTQVVLLSATMPQDVLEVTT
KFMNNPVRILVKKDELTLEGIKQYYINVEEEEYKFDCLCDLYDSISVTQAVIFCNTRSKV
ENLMAKLKANNFTVSAIHADLPQAERDTIMNEFRSGSSRILISTDLLARGIDVQQVSLVI
NYDLPANKENYIHRIGRGGRFGRKGVAINFVTKLDVGMMREIEKFYSTQIDEMPADIG--
---------------ALFS-----------------
>XP_025339848_Candida_haemuloni
------------------------------------------------------------
----------------------------------------------MS--N---EL-Q--
------EVDA------------------------GLIE-SNYDNVVYSFDDLNLKPEIVR
-GIFGYGYESPSAIQQRAILPITEGRDVLAQAQSGTGKTATFTISALQNIDVNEKATQAL
ILAPTRELALQIQNVIKHIGLYLKVSVHASIGGTSMADDIEAFRSGVQIVVGTPGRVFDM
IDRRYFKTHRVKMFILDEADEMLSSGFKEQIYNIFKLLPETTQVVLLSATMPQDVLEVTT
KFMNNPVRILVKKDELTLEGIKQYYINVEEEEYKFDCLCDLYDSISVTQAVIFCNTRSKV
ESLMAKLKENNFTVSAIHADLPQGERDTIMNEFRSGSSRILISTDLLARGIDVQQVSLVI
NYDLPANKENYIHRIGRGGRFGRKGVAINFVTAQDVGMMREIEKFYSTQIDEMPADIG--
---------------SLFS-----------------
>XP_024714025_Candida_pseudohaemulonis
------------------------------------------------------------
----------------------------------------------MS--N---EL-Q--
------EVDA------------------------GLIE-SNYDNVVYSFDDLNLKPEIVR
-GIFGYGYESPSAIQQRAILPITEGRDVLAQAQSGTGKTATFTISALQNIDVNEKATQAL
ILAPTRELALQIQNVIKHIGLYLKVSVHASIGGTSMADDIEAFRSGVQIVVGTPGRVFDM
IDRRYFKTHRVKMFILDEADEMLSSGFKEQIYNIFKLLPETTQVVLLSATMPQDVLEVTS
KFMNNPVRILVKKDELTLEGIKQYYINVEEEEYKFDCLCDLYDSISVTQAVIFCNTRSKV
ESLMAKLKENNFTVSAIHADLPQGERDTIMNEFRSGSSRILISTDLLARGIDVQQVSLVI
NYDLPANKENYIHRIGRGGRFGRKGVAINFVTSQDVGMMREIEKFYSTQIDEMPADIG--
---------------SLFS-----------------
>XP_025335048_Candida_duobushaemulonis
------------------------------------------------------------
----------------------------------------------MS--N---EL-Q--
------EVDA------------------------GLIE-SNYDNVVYSFDDLNLKPEIVR
-GIFGYGYESPSAIQQRAILPITEGRDVLAQAQSGTGKTATFTISALQNIDVNEKATQAL
ILAPTRELALQIQNVIKHIGLYLKVSVHASIGGTSMADDIEAFRSGVQIVVGTPGRVFDM
IDRRYFKTHRVKMFILDEADEMLSSGFKEQIYNIFKLLPETTQVVLLSATMPQDVLEVTS
KFMNNPVRILVKKDELTLEGIKQYYINVEEEEYKFDCLCDLYDSISVTQAVIFCNTRSKV
ESLMAKLKENNFTVSAIHADLPQGERDTIMNEFRSGSSRILISTDLLARGIDVQQVSLVI
NYDLPANKENYIHRIGRGGRFGRKGVAINFVTSQDVGMMREIEKFYSTQIDEMPADIG--
---------------SLFS-----------------
>XP_028893386_Candida_auris
------------------------------------------------------------
----------------------------------------------MS--N---GI-Q--
------EVDA------------------------GLIE-SNYDNVVYSFDDLNLKPEIVR
-GIFGYGYESPSAIQQRAILPITEGRDVLAQAQSGTGKTATFTISALQNIDVNEKATQAL
ILAPTRELALQIQNVISHIGLYLKVSVHASIGGTSMADDIEAFRSGVQIVVGTPGRVFDM
IDRRYFKTHKVKMFILDEADEMLSSGFKEQIYNIFKLLPETTQVVLLSATMPQDVLEVTT
KFMNNPVRILVKKDELTLEGIKQYYINVEEEEYKFDCLCDLYDSISVTQAVIFCNTRAKV
ESLMAKLKENNFTVSAIHADLPQGERDTIMNEFRSGSSRILISTDLLARGIDVQQVSLVI
NYDLPANKENYIHRIGRGGRFGRKGVAINFVTSQDVGMMREIEKFYSTQIDEMPADIG--
---------------SLFS-----------------
>NP_012985_Saccharomyces_cerevisiae
------------------------------------------------------------
----------------------------------------------MS--E---GI-T--
------DIEE------------------------SQIQ-TNYDKVVYKFDDMELDENLLR
-GVFGYGFEEPSAIQQRAIMPIIEGHDVLAQAQSGTGKTGTFSIAALQRIDTSVKAPQAL
MLAPTRELALQIQKVVMALAFHMDIKVHACIGGTSFVEDAEGLRD-AQIVVGTPGRVFDN
IQRRRFRTDKIKMFILDEADEMLSSGFKEQIYQIFTLLPPTTQVVLLSATMPNDVLEVTT
KFMRNPVRILVKKDELTLEGIKQFYVNVEEEEYKYECLTDLYDSISVTQAVIFCNTRRKV
EELTTKLRNDKFTVSAIYSDLPQQERDTIMKEFRSGSSRILISTDLLARGIDVQQVSLVI
NYDLPANKENYIHRIGRGGRFGRKGVAINFVTNEDVGAMRELEKFYSTQIEELPSDIA--
---------------TLLN-----------------
>XP_018221090_Saccharomyces_eubayanus
------------------------------------------------------------
----------------------------------------------MS--E---GI-T--
------EIEE------------------------SQISLTNYDKVVYKFDDMELDENLLR
-GVFGYGFEEPSAIQQRAIMPIIEGHDVLAQAQSGTGKTGTFSVAALQRIDTSVKAPQAL
MLAPTRELALQIQKVVMALAFHMDIKVHACIGGTSFVEDAEGLKD-AQIVVGTPGRVFDN
MQRRRFRTDKIKMFILDEADEMLSSGFKEQIYQIFTLLPPTTQVVLLSATMPNDVLEVTT
KFMRNPVRILVKKDELTLEGIKQFYVNVEEEDFKYECLTDLYDSISVTQAVIFCNTRRKV
EELTTKLRDDKFTVSAIYSDLPQQERDTIMKEFRSGSSRILISTDLLARGIDVQQVSLVI
NYDLPSNKENYIHRIGRGGRFGRKGVAINFVTNEDVGAMREIEKFYSTQIEELPSDIA--
---------------TLLN-----------------
>XP_033767678_Saccharomyces_paradoxus
------------------------------------------------------------
----------------------------------------------MS--E---GI-T--
------DIEE------------------------SQIQ-TNYDKVVYKFDDMELDENLLR
-GVFGYGFEEPSAIQQRAIMPIIEGHDVLAQAQSGTGKTGTFSIAALQRIDTSVKAPQAL
MLAPTRELALQIQKVVMALAFHMDIKVHACIGGTSFVEDAEGLRD-AQIVVGTPGRVFDN
IQRRRFRTDKIKMFILDEADEMLSSGFKEQIYQIFTLLPPTTQVVLLSATMPNDVLEVTT
KFMRNPVRILVKKDELTLEGIKQFYVNVEEEDYKYECLTDLYDSISVTQAVIFCNTRRKV
EELTTKLRNDKFTVSAIYSDLPQQERDTIMKEFRSGSSRILISTDLLARGIDVQQVSLVI
NYDLPANKENYIHRIGRGGRFGRKGVAINFVTNEDVGAMRELEKFYSTQIEELPSDIA--
---------------TLLN-----------------
>XP_003675268_Naumovozyma_castellii
------------------------------------------------------------
----------------------------------------------MS-TE---GI-T--
------DIEE------------------------SQIQ-TNYDKVVYKFDDMNLDEKLLR
-GVFGYGFEDPSAIQQRAIMPIIEGHDVLAQAQSGTGKTGTFSIAALQRIDTSIKAPQAL
MLAPTRELALQIQKVVMALAFHMDVKVHACIGGTSFVEDAEGLRD-AQIVVGTPGRVFDN
IQRRRFRTDSIKMFILDEADEMLSSGFKEQIYQIFTMLPPTTQVVLLSATMPRDVLEVTT
KFMRNPVRILVKKDELTLEGIKQFYVNVEEEQFKYECLTDLYDSISVTQAVIFCNTRRKV
EELTQKLTADDFTVSAIYSDLPQQERDTIMKEFRSGSSRILISTDLLARGIDVQQVSLVI
NYDLPTNKENYIHRIGRGGRFGRKGVAINFVVNDDVGAMRELEKFYSTQIEELPSDIA--
---------------TLFT-----------------
>XP_003668820_Naumovozyma_dairenensis
------------------------------------------------------------
----------------------------------------------MS-TE---GI-T--
------EIEE------------------------SQIQ-TNYDKVVYKFDDMNLDENLLR
-GVFGYGFEDPSAIQQRAIMPIIEGHDVLAQAQSGTGKTGTFSIAALQRIDTSIKAPQAL
MLAPTRELALQIQKVVMALAFHMDVKVHACIGGTSFVEDAEGLRD-AQIVVGTPGRVFDN
IQRGRFRTDAIKMFILDEADEMLSSGFKEQIYQIFTMLPPTTQVVLLSATMPRDVLEVTT
KFMRNPIRILVKKDELTLEGIKQFYVNVEEEEFKYECLTDLYDSISVTQAVIFCNTRRKV
EELTQKLTADNFTVSAIYSDLPQQERDTIMKEFRSGSSRILISTDLLARGIDVQQVSLVI
NYDLPTNKENYIHRIGRGGRFGRKGVAINFVVNDDVGAMRELEKFYSTQIEELPSDIA--
---------------TLFT-----------------
>XP_003958233_Kazachstania_africana
------------------------------------------------------------
----------------------------------------------MS--E---GI-T--
------EVEE------------------------SQIQ-TNYDKVVYTFDDMNLDEKLLR
-GVYGYGFENPSAIQQRAIMPIIESHDVLAQAQSGTGKTGTFSIAALQRIDTSIKAPQAL
MLAPTRELALQIQKVVMALSFHMDVKVHACIGGTSFVEDAEGLRD-AQIVVGTPGRVFDN
IQRRKFKTDNIKMFILDEADEMLSSGFKEQIYQIFTMLPPTTQVVLLSATMPSDVLEVTT
KFMRNPVRILVKKDELTLEGIKQFYVNVEEEQYKYECLTDLYDSISVTQAVIFCNTRRKV
EELTQKLTADNFTVSSIYSDLPQQERDTIMKEFRSGSSRILISTDLLARGIDVQQVSLVI
NYDLPTNKENYIHRIGRGGRFGRKGVAINFVVNEDVGAMREIEKFYSTQIEELPSDIG--
---------------SLFA-----------------
>XP_022463481_Kazachstania_naganishii
------------------------------------------------------------
----------------------------------------------MSASE---GI-Q--
------EVEE------------------------SQID-TNYDKVVYNFDDMNLEPNLLR
-GVFGYGFEEPSAIQQRAIMPIIEGHDVLAQAQSGTGKTGTFSIAALQRIDPAIKNPQAL
MLAPTRELALQIQKVVMSLSFHMNLKVHACIGGTSFIEDAEGLRD-AQIVVGTPGRVFDN
IQRRRFKTDNIKMFILDEADEMLSSGFKEQIYEIFTMLPPTTQVVLLSATMPRDVLEVTT
KFMRSPVRILVKKDELTLEGIKQFYVNVEQEQYKYECLTDLYESIAVTQAVIFCNTRRKV
EELTQRLTADNFTVSAIYSDLPQQERDTIMKEFRSGSSRILISTDLLARGIDVQQVSLVI
NYDLPTNKENYIHRIGRGGRFGRKGVAINFVVNEDVGAMREIEKFYSTQIEELPSDIG--
---------------TLFA-----------------
>XP_447438_Candida_glabrata
------------------------------------------------------------
----------------------------------------------MS-TD---QM-T--
------QLDE------------------------SQIE-TNYDKVVYEFDDMNLNEKLLR
-GVFGYGFNKPSAIQQRAIMPIIEGNDVLAQAQSGTGKTGTFSIAALQRIDPAIKAPQAL
MLAPTRELALQIQKVVMALGFHMDIKVHACIGGTSFVEDAEGLRD-AQIVVGTPGRVFDN
IQRRKFKVDNIKMFILDEADEMLSTGFKEQIYQIFTMLPPTTQVVLLSATMPRDVLEVTA
KFMQNPVRILVKKDELTLEGIKQFYVNVEEEQFKYDCLTDLYDSISVTQAVIFCNTRRKV
EELTQRLTADNFTVSSIYSDLPQQERDTIMKEFRSGSSRILISTDLLARGIDVQQVSLVI
NYDLPTNKENYIHRIGRGGRFGRKGVAINFIVNEDVQALRELEQFYSTQIEELPSDIG--
---------------TLFT-----------------
>XP_004180585_Tetrapisispora_blattae
------------------------------------------------------------
----------------------------------------------MS--D---GITT--
------QVEE------------------------SQIE-TNYDKVVYTFDDMKLKKELLR
-GVFAYGFEEPSAIQQRAILPIVEGNDVLAQAQSGTGKTGTFSIAALQRINPEIKAPQAL
ILAPTRELALQIQKVVISLALYLDIKVHACIGGTSFVEDTEGLRD-AQIVVGTPGRVFDN
IQRHRLRTDKIKMFISDEADEMLSSGFKEQIYQIFTMMPPTTQVVLLSATMPRDVLEVTT
KFMRDPVRILVKKDELTLEGIKQFYINVEEEDYKYDVLTDLYDSISVTQAVIFCNTRRKV
EELTKKLTEADFTVSAIYSDLPQQERETIMKEFRSGSSRILISTDLLARGIDVQQVSLVI
NYDLPTNKENYIHRIGRGGRFGRKGVAINFVTNVDVGAMRELETFYSTQIEEMPNNIG--
---------------DLLANNKDD------------
>XP_003684410_Tetrapisispora_phaffii
------------------------------------------------------------
----------------------------------------------MS-AE---GI-S--
------EVEE------------------------NQIQ-TNYDKVVYNFDDMNLKEELLK
-GVYGYGFEEPSAIQQRAILPIVEKHDVLAQAQSGTGKTGTFSIAALERIDSSIKSPQAL
ILAPTRELALQIQKVVIALALHMDVKVHACIGGTSFVEDSEGLRD-AQIVVGTPGRVSDN
IQRRRFKTDNIKMFILDEADEMLSSGFREQIYQIFTMLPPTTQVVLLSATLPNDVLEVTT
KFMRNPVRILVKKDELTLEGIKQFYINVEEDDYKFDCLTDLYDSISVTQAVIFCNTRRKV
EELTQKLTENNFTVSSIYSDLPQQERDVIMKEFRSGSSRILISTDLLARGIDVQQVSLVI
NYDLPTNKENYIHRIGRGGRFGRKGVAINFVTNQDVGAMRELEQFYSTQIEELPADVA--
---------------EMFA-----------------
>XP_001645259_Vanderwaltozyma_polyspora
------------------------------------------------------------
----------------------------------------------MS-AE---GV-S--
------EIEE------------------------SQIQ-TNYDKVVYKFDDMNLKDELLK
-GVYGYGFEEPSAIQQRAILPIVEEHDVLAQAQSGTGKTGTFSIAALQRIDSSIKAPQAL
ILAPTRELALQIQKVVIALAFHMDVKVHACIGGTSFVEDTEGLKD-AQIVVGTPGRVSDN
IQRHRFKTDNIKMFILDEADEMLSSGFREQIYQIFTMLPPTTQVVLLSATLPGDVLEVTT
KFMRNPIRILVKKDELTLEGIKQFYINVEEEQYKFDCLSDLYDSISVTQAVIFCNTRRKV
EELTQKLTESNFTVSSIYSDLPQQERDVIMKEFRSGSSRILISTDLLARGIDVQQVSLVI
NYDLPTNKENYIHRIGRGGRFGRKGVAINFVTNEDVGAMREIEKFYSTQIEELPADVA--
---------------EMFT-----------------
>XP_003683163_Torulaspora_delbrueckii
------------------------------------------------------------
----------------------------------------------MS--E---GI-T--
------EVEE------------------------SQIQ-TNYDKVVYKFDDMNLKNELLR
-GVFGYGFEDPSAIQQRAILPIIEGHDVLAQAQSGTGKTGTFSIAALQRIDSALKSPQAL
ILAPTRELALQIQKVVIALAFHMDIKVHACIGGTSFQEDAEGLRD-AQIVVGTPGRVFDN
IQRRKFKTDSIKMFILDEADEMLSSGFKEQIYQIFTLLPPTTQVVLLSATMPKDVLEVTT
KFMRNPVRILVKKDELTLEGIQQFYINVEQELYKYDCLTDLYDSISVTQAVIFCNTRRKV
EELTQKLKADNFTVSSIYSDLPQQERDIIMKEFRSGSSRILISTDLLARGIDVQQVSLVI
NYDLPTNKENYIHRIGRGGRFGRKGVAINFVTNEDVGAMRELETFYSTQIEELPSNIA--
---------------ELFT-----------------
>XP_037143460_Zygotorulaspora_mrakii
------------------------------------------------------------
----------------------------------------------MS-AE---GI-T--
------EVEE------------------------SQIL-TNYDKVVYKFDDMNLNNELLR
-GVFGYGFEEPSAIQQRAILPIVEGNDVLAQAQSGTGKTGTFSIAALQRIDATLKYPQAL
ILAPTRELALQIQKVVIALAFHMDVKVHACIGGTSFQEDAEGLRD-AQIVVGTPGRVFDN
IQRRKFRTDHIKMFILDEADEMLSSGFKEQIYQIFTLLPPTTQVVLLSATMPNDVLEVTT
KFMRNPVRILVKKDELTLEGIQQFYINVEEEQFKYDCLTDLYDSISVTQAVIFCNTRRKV
EELTQKLKADNFTVSSIYSDLPQQERDVIMKEFRSGSSRILISTDLLARGIDVQQVSLVI
NYDLPTNKENYIHRIGRGGRFGRKGVAINFVTNEDVGAMREVEKFYSTQIEELPANIA--
---------------ELF------------------
>XP_002496565_Zygosaccharomyces_rouxii
------------------------------------------------------------
----------------------------------------------MS--E---GI-T--
------ELEE------------------------SQIQ-TNYDKVVYKFDDMNLKPELLR
-GVFGYGFEEPSAIQQRAILPIIEAHDVLAQAQSGTGKTGTFSIAALQRIDVNVKAPQAL
MLAPTRELALQIQKVVIALAFHMDIKVHACIGGTSFQEDAEGLRD-AQIVVGTPGRVFDN
IQRRKFKTDHIKMFILDEADEMLSSGFKEQIYQIFTLLPPTTQVVLLSATMPNDVLEVTT
KFMRNPVRILVKKDELTLEGIQQFYINVEEELYKYDCLTDLYDSISVTQAVIFCNTRRKV
EELTQKLRADSFTVSSIYSDLPQQERDVIMKEFRSGSSRILISTDLLARGIDVQQVSLVI
NYDLPTNKENYIHRIGRGGRFGRKGVAINFVTNEDVGAMRDLEKFYSTQIEELPANIA--
---------------ELFN-----------------
>XP_003646784_Eremothecium_cymbalariae
------------------------------------------------------------
----------------------------------------------MS--E---GI-T--
------NPEN------------------------SEIQ-TNYDKIVHKFDELKLKEVLLR
-GIYGYGFVDPSAIQQRAILPIIEGHDVLAQAQSGTGKTGTFSIAALQRIDESIKSPQAL
ILAPTRELALQIQKVVMALALHMDVKVHACIGGTDPREDAEALRAGAQIVVGTPGRVFDM
IERRFFKTDHIKMFILDEADEMLSSGFKEQIYKIFTMLPPTTQVVLLSATMPKEVLDVTD
KFMNKPVRILVKKDALTLEGIQQYFINVESEEYKYDCLSDLYDSISVTQAVIFCNTRRKV
EELTKRLTEDDFTVSAIYSDLPQAQRDTIMKEFRTGSSRILISTDLLARGIDVQQVSLVI
NYDLPNNKENYIHRIGRGGRFGRKGVAINLVTSRDVGDMRELEKFYSTQIEELPANIA--
---------------DLFD-----------------
>NP_983655_Eremothecium_gossypii
------------------------------------------------------------
----------------------------------------------MS--D---SI-T--
------NPEN------------------------SEIQ-TNYDKIVHKFDELKLKEVLLR
-GIYGYGFVDPSAIQQRAILPIIEGHDVLAQAQSGTGKTGTFSIAALQRIDESIKAPQAL
ILAPTRELALQIQKVVMALALHMDVKVHACIGGTDPREDAEALRAGAQIVVGTPGRVFDM
IERRNFKTDHIKMFILDEADEMLSSGFKEQIYKIFTMLPPTTQVVLLSATMPKEVLDVTD
KFMNKPVRILVKKDALTLEGIQQYYINVESEEYKYDCLSDLYDSISVTQAVIFCNTRRKV
EELTKRLTDDSFTVSAIYSDLPQAQRDTIMKEFRTGSSRILISTDLLARGIDVQQVSLVI
NYDLPNNKENYIHRIGRGGRFGRKGVAINLVTDRDVGDMRELERFYSTQIEELPANIA--
---------------DLFD-----------------
>XP_451255_Kluyveromyces_lactis
------------------------------------------------------------
----------------------------------------------MS--D---GI-T--
------DIDE------------------------NQIQ-STYDKVVYSFDDLKLKEELLR
-GIFGYGFVEPSAIQQRAILPIIEGKDVLAQAQSGTGKTGTFSIAALQNIDEKIKAPQGL
ILAPTRELALQIQKVVMALAIHMDVKVHACIGGTSLQEDSEALRGGAQIIVGTPGRVFDM
IDRRIFKTDNIKMFILDEADEMLSTGFKEQIYNIFTMLPPTSQVVLLSATMPGDVLEVTS
KFMKDPVRILVKKDELTLEGIGQYYVNVEEEQYKYDCLTDLYDSISVTQAVIFCNTRRKV
EELTERLRENNFTVSAIYSDLQQQERDTIMKEFRSGSSRILISTDLLARGIDVQQVSLVI
NYDLPSNKENYIHRIGRGGRFGRKGIAINFVTNKDIGAMRELERFYSTQIEELPSSIS--
---------------ELFD-----------------
>XP_022673870_Kluyveromyces_marxianus
------------------------------------------------------------
----------------------------------------------MS--D---GI-T--
------DIDE------------------------GQIQ-STYDKVVYSFDDLKLKEELLR
-GIFGYGFVEPSAIQQRAILPIIEEKDVLAQAQSGTGKTGTFAIAALQNIDEKVKAPQAL
ILAPTRELALQIQKVVMALAIHMDVKVHACIGGTSLQEDSEALRGGAQIVVGTPGRVYDM
IDRRIFKTDNIKMFILDEADEMLSTGFKEQIYNIFTMLPPTSQVVLLSATMPGDVLEVTT
KFMKDPVRILVKKDELTLEGIGQYYVNVEEEQYKYDCLTDLYDSISVTQAVIFCNTRRKV
EELTERLRENNFTVSAIYSDLQQQQRDTIMKEFRSGSSRILIATDLLARGIDIQQVSLVI
NYDLPSNKENYIHRIGRGGRFGRKGIAINFVTNKDIGAMRELERFYSTQIEELPSSIN--
---------------ELFD-----------------
>XP_022630685_Lachancea_lanzarotensis
------------------------------------------------------------
----------------------------------------------MS--E---GI-T--
------EVEE------------------------SQIQ-TNYDKVVYKFDDLNLKEELLR
-GIYGYGFVDPSAIQQRAILPITEGHDVLAQAQSGTGKTGTFSIAALQQIDPKVKAPQAL
MLAPTRELALQIQKVVMALAFHMDIKVHACIGGTSFTEDAEALRDGAQIVVGTPGRVFDM
IERRRFRTDHIKMFILDEADEMLSSGFKEQIYKIFTLLPPTTQVVLLSATMPGDVLEVTT
KFMRNPIRILVKKDELTLEGIKQFFINVEEEDYKYDCLSDLYDSISVTQAVIFCNTRRKV
EELTQRLVADNFTVSAIYSDLPQQQRDTIMKEFRTGSSRILISTDLLARGIDVQQVSLVI
NYDLPTNKENYIHRIGRGGRFGRKGIAINFVTNKDVGAMRELERFYSTQIEELPANIS--
---------------ELFD-----------------
>XP_002554449_Lachancea_thermotolerans
------------------------------------------------------------
----------------------------------------------MS--E---GI-T--
------DIEE------------------------SQIQ-TNYDKVVYKFDDLNLKEELLR
-GIYGYGFVDPSAIQQRAILPITEGHDVLAQAQSGTGKTGTFSIAALQKIDPKIKAPQAL
MLAPTRELALQIQKVVMALAFHMDIKVHACIGGTSFVEDAEALRDGAQIVVGTPGRVFDM
IERRRFRTDHIKMFILDEADEMLSSGFKEQIYKIFTLLPPTTQVVLLSATMPQDVLEVTT
KFMRNPIRILVKKDELTLEGIKQFFINVEEEDYKYDCLSDLYDSISVTQAVIFCNTRRKV
EELTQRLVADNFTVSAIYSDLPQQQRDTIMKEFRTGSSRILISTDLLARGIDVQQVSLVI
NYDLPTNKENYIHRIGRGGRFGRKGIAINFVTNKDVGAMRELERFYSTQIEELPANIS--
---------------ELFD-----------------
>XP_020056478_Aspergillus_aculeatus
------------------------------------------------------------
----------------------------------------------MA--D---GIDR--
------RADDRMEF--------------------N--T-SKEVTVAPTFEDMHLKESLLR
-GIYAYGYESPSAVQSRAIVQICKGRDTIAQAQSGTGKTATFSISILQVIDTVVRETQAL
VLSPTRELATQIQSVIMALGDYMNVQCHACIGGTNIGEDIRKLDYGQHVVSGTPGRVADM
IRRRHLRTRHIKMLVLDEADELLNRGFREQIYDVYRYLPPATQVVVVSATLPYDVLDMTT
KFMTDPVRVLVKRDELTLEGIKQYFIAVEKEEWKFDTLCDLYDTLTITQAVIFCNTRRKV
DWLTDKMREANFTVSSMHGEMPQKERDSIMQDFRQGNSRVLISTDVWARGIDVQQVSLVI
NYDLPTNRENYIHRIGRSGRFGRKGVAINFVTSDDVRILRDIELYYSTQIDEMPMNVA--
---------------DLLS-----------------
>XP_001270835_Aspergillus_clavatus
------------------------------------------------------------
----------------------------------------------MASND--KGL-E--
------EIPE------------------------GQIE-SNYDEITDSFDSMDLKPELLR
-GIYAYGFERPSAIQQRAIMPIIKGSDVIAQAQSGTGKTATFSISALQKIDPNLKACQAL
ILAPTRELAQQIQKVVVAIGDFMSLECHACIGGTNVREDMKALQDGPQVVVGTPGRVQDM
IQRRVLRTDQMKLFILDEADEMLSRGFTEQIYDIFQLLPQSTQVVLLSATMPQDVLEVTT
KFMRDPVRILVKKQELTLEGIKQFYIAVEKEEWKLDTLSDLYETVTITQAVIFCNTRRKV
DWLTDKLTARDFTVSAMHGDMEQSQRDVIMKEFRSGSSRVLIATDLLARGIDVQQVSLVI
NYDLPANRENYIHRIGRGGRFGRKGVAINFVTADDVRMMREIEQFYSTQIEEMPMNVA--
---------------DLI------------------
>XP_001263624_Aspergillus_fischeri
------------------------------------------------------------
----------------------------------------------MASND--KGL-E--
------EIPE------------------------GQIE-SNYDEITDSFDSMELKPELLR
-GIYAYGFERPSAIQQRAILPIIKGNDVIAQAQSGTGKTATFSISALQKLDPNVKGCQAL
ILAPTRELAQQIQKVVVAIGDFMNIECHACIGGTNVREDMKALQEGPQVVVGTPGRVQDM
IQRRVLRTDNLKMFILDEADEMLSRGFTEQIYDIFQLLPQSTQVVLLSATMPQDVLEVTT
KFMRDPVRILVKKQELTLEGIKQFYIAVEKEEWKLDTLSDLYETVTITQAVIFCNTRRKV
DWLTDKLTARDFTVSAMHGDMEQAQRDVIMKEFRSGSSRVLIATDLLARGIDVQQVSLVI
NYDLPANRENYIHRIGRGGRFGRKGVAINFVTADDVRMMREIEQFYSTQIEEMPMNVA--
---------------DLI------------------
>XP_041140526_Aspergillus_flavus
------------------------------------------------------------
----------------------------------------------MS-ND--KGL-E--
------EIPE------------------------GQIE-TNYDEITDSFDAMELKPELLR
-GVYAYGFERPSAIQQRAIKPIIKGSDVIAQAQSGTGKTATFSISALQKLDPNVKGCQAL
ILAPTRELAQQIQKVVVAIGDFMNITCHACIGGTAVREDMKALGEGPEVVVGTPGRVHDM
IQRRVLKTDHLKQFILDEADEMLSRGFTEQIYDIFQLLPQSTQVVLLSATMPQDVLEVTT
KFMRDPVRILVKKQELTLEGIKQFYIAVEKEEWKLDTLSDLYETVTITQAVIFCNTRRKV
DWLTDKLTARDFTVSAMHGDMEQSQRDVIMKEFRSGSSRVLIATDLLARGIDVQQVSLVI
NYDLPANRENYIHRIGRGGRFGRKGVAINFVTADDVRMMREIEQFYSTQIEEMPMNVA--
---------------DLI------------------
>XP_754798_Aspergillus_fumigatus
------------------------------------------------------------
----------------------------------------------MASND--KGL-E--
------EIPE------------------------GQIE-SNYDEITDSFDAMDLKPELLR
-GVYAYGFERPSAIQQRAILPIIKGNDVIAQAQSGTGKTATFSISALQKLDPNVKGCQAL
ILAPTRELAQQIQKVVVAIGDFMNIECHACIGGTNVREDMKALQEGPQVVVGTPGRVQDM
IQRRVLRTDNLKMFILDEADEMLSRGFTEQIYDIFQLLPQSTQVVLLSATMPQDVLEVTT
KFMRDPVRILVKKQELTLEGIKQFYIAVEKEEWKLDTLSDLYETVTITQAVIFCNTRRKV
DWLTDKLTARDFTVSAMHGDMEQAQRDVIMKEFRSGSSRVLIATDLLARGIDVQQVSLVI
NYDLPANRENYIHRIGRGGRFGRKGVAINFVTADDVRMMREIEQFYSTQIEEMPMNVA--
---------------GKFNHVDISLD----------
>XP_660536_Aspergillus_nidulans
------------------------------------------------------------
------------------------------------MFSITLRFISCSGKDFFRGL-EGR
RDRKIFALPTARH---------------------GQIE-SNYDEITDSFDSMELKPELLR
-GVYAYGFERPSAIQQRAILPIVKGNDVIAQAQSGTGKTATFSISALQKLDPNVKACQAL
IVAPTRELAQQIQKVVIAIGDFMNIQCHACIGGTAVRDDMNALREGPQIVVGTPGRIHDM
IQRRVLKTDQMKMFILDEADEMLSRGFTEQIYDIFQLLPQSTQVVLLSATMPQDVLEVTT
KFMRDPVRILVKKQELTLEGIKQFYIAVEKEEWKLDTLSDLYETVTITQAVIFCNTRRKV
DWLTDKLTARDFTVSAMHGDMEQAQRDVIMKEFRSGSSRVLIATDLLARGIDVQQVSLVI
NYDLPANRENYIHRIGRGGRFGRKGVAINFVTADDVRMMREIEQFYSTQIEEMPMNVA--
---------------DLI------------------
>XP_001400296_Aspergillus_niger
------------------------------------------------------------
----------------------------------------------MASND--KGL-E--
------EIPE------------------------GQIE-TNYDEVTDSFDSMDLKPELLR
-GVYAYGFERPSAIQQRAIKPIIAGHDVIAQAQSGTGKTATFSISALQKIDQELKACQAL
IVAPTRELAQQIQKVVVAIGDFMNIECHACIGGTNVRDDMNALRAGPQVVVGTPGRIHDM
IERRVLKTDQMKLFILDEADEMLSRGFTEQIYDIFQLLPQSTQVTLLSATMPQDVLEVTT
KFMRDPIRILVKKQELTLEGIKQFYIAVEKEEWKLDTLSDLYETVTITQAVIFCNTRRKV
DWLTDKLTARDFTVSAMHGDMEQGQRDVIMKEFRSGSSRVLIATDLLARGIDVQQVSLVI
NYDLPANRENYIHRIGRGGRFGRKGVAINFVTADDVRMMREIEQFYSTQIEEMPMNVA--
---------------DLI------------------
>XP_015402103_Aspergillus_nomiae
------------------------------------------------------------
----LRRRPPHWDRLSLRNPHSVHTQNPTVFRSQFFACDHFSTTVAIMSAD--KGL-E--
------EVPE------------------------ALIE-SNYDDVTDSFDAMELKPELLR
-GVYAYGFERPSAIQQRAIIPIIKGNDVIAQAQSGTGKTATFSISALQKIDSNLKACQAL
IVAPTRELAQQIQKVVVAIGDFMSINCHACIGGTAVRDDMNALREGPQIVVGTPGRIHDM
IQRRVLRTDSMKLFILDEADEMLSRGFTEQIYDIFQLLPQSTQVTLLSATMPQDVLEVTT
KFMRDPIRILVKKQELTLEGIKQFYIAVEKEEWKLDTLSDLYETVTITQAVIFCNTRRKV
DWLTDKLTARDFTVSAMHGDMEQAQRDVIMKEFRSGSSRVLIATDLLARGIDVQQVSLVI
NYDLPANRENYIHRIGRGGRFGRKGVAINFVTADDVRMMREIEQFYSTQIEEMPMNVA--
---------------DLI------------------
>XP_023089381_Aspergillus_oryzae
------------------------------------------------------------
----------------------------------------------MS-ND--KGL-E--
------EIPEDQSTTPHKPTSNVGSRLTRLFQSTGQIE-TNYDEITDSFDAMELKPELLR
-GVYAYGFERPSAIQQRAIKPIIKGSDVIAQAQSGTGKTATFSISALQKLDPNVKGCQAL
ILAPTRELAQQIQKVVVAIGDFMNITCHACIGGTAVREDMKALGEGPEVVVGTPGRVHDM
IQRRVLKTDHLKQFILDEADEMLSRGFTEQIYDIFQLLPQSTQVVLLSATMPQDVLEVTT
KFMRDPVRILVKKQELTLEGIKQFYIAVEKEEWKLDTLSDLYETVTITQAVIFCNTRRKV
DWLTDKLTARDFTVSAMHGDMEQSQRDVIMKEFRSGSSRVLIATDLLARGIDVQQVSLVI
NYDLPANRENYIHRIGRGGRFGRKGVAINFVTADDVRMMREIEQFYSTQIEEMPMNVA--
---------------DLI------------------
>XP_040636540_Aspergillus_ruber
------------------------------------------------------------
----------------------------------------------MA--D---GIDR--
------RADDRMEF--------------------N--T-SKEVTVAPTFEDMHLKESLLR
-GIYAYGYESPSAVQSRAIVQICKGRDTIAQAQSGTGKTATFAVSILQVIDTVVRESQAL
VLSPTRELATQIQSVIMALGDYMNVQCHACIGGTNIGEDIRKLDYGQHVVSGTPGRVADM
IRRRNLRTRHIKMLVLDEADELLNRGFREQIYDVYRYLPPATQVVVVSATLPYDVLDMTT
KFMTDPVRVLVKRDELTLEGIKQYFIAVEKEEWKFDTLCDLYDTLTITQAVIFCNTRRKV
DWLTDKMREANFTVSSMHGEMPQKERDSIMQDFRQGNSRVLISTDVWARGIDVQQVSLVI
NYDLPTNRENYIHRIGRSGRFGRKGVAINFVTSDDVRILRDIELYYSTQIDEMPMNVA--
---------------DLLS-----------------
>XP_040700449_Aspergillus_sydowii
------------------------------------------------------------
----------------------------------------------MA--D---GIDR--
------RADDKMEF--------------------N--T-SREVTVAPTFEDMHLKESLLR
-GIYAYGYESPSAVQSRAIVQVCKGRDTIAQAQSGTGKTATFSISALQVIDTVVRETQAL
VLSPTRELATQIQSVIMALGDYMNVQCHACIGGTNIGEDIRKLDYGQHVVSGTPGRVADM
IRRRHLRTRHIKMLVLDEADELLNRGFREQIYDVYRYLPPATQVVVVSATLPYDVLDMTT
KFMTDPVRVLVKRDELTLEGIKQYFIAVEKEEWKFDTLCDLYDTLTITQAVIFCNTRRKV
DWLTDKMREANFTVSSMHGEMPQKERDSIMQDFRQGNSRVLISTDVWARGIDVQQVSLVI
NYDLPTNRENYIHRIGRSGRFGRKGVAINFVTSDDVRILRDIELYYSTQIDEMPMNVA--
---------------DLLS-----------------
>XP_001209019_Aspergillus_terreus
------------------------------------------------------------
----------------------------------------------MA--D--KGL-E--
------DLPEGTYWTSSLKSRLFGRLLAPSWWV-GMIE-SNYEDVTDSFDSMELKAELLR
-GVYAYGFERPSAIQQRAIMPIIKGNDVIAQAQSGTGKTATFSISALQKIDPNLKACQAL
IVAPTRELAQQIQKVVVAIGDFMNINCHACIGGTAIRDDMKALQEGPPIVVGTPGRIQDM
IQRRVLKTDQMKLFILDEADEMLSRGFTEQIYDIFQLLPQATQVVLLSATMPQDVLEVTT
KFMRDPVRILVKKQELTLEGIKQFYIAVEKEEWKLDTLSDLYETVTITQAVIFCNTRRKV
DWLTDKLTARDFTVSAMHGDMEQSQRDIIMKEFRSGSSRVLIATDLLARGIDVQQVSLVI
NYDLPANRENYIHRIGRGGRFGRKGVAINFVTADDVRMMREIEQFYSTQIEEMPMNVA--
---------------DLI------------------
>XP_022489708_Penicillium_arizonense
------------------------------------------------------------
----------------------------------------------MA--D--KGL-E--
------DLPE------------------------GQIE-SNYDEVTDSFDAMDLKPELLR
-GVYAYGFERPSAIQQRAIMPIIKGNDVIAQAQSGTGKTATFSISALQKIDPEVKACQAL
ILAPTRELAQQIQKVVVAIGDFMSLDCHACIGGTNVREDMNALRAGPQVVVGTPGRVQDM
IQRRVLSTTAMKLFILDEADEMLSRGFTEQIYDIFQLLPQSTQVTLLSATMPQDVLEVTT
KFMRDPVRILVKKQELTLEGIKQFYIAVEKEEWKLDTLSDLYETVTITQAVIFCNTRRKV
DWLTDKLTARDFTVSAMHGDMEQGQRDVIMKEFRSGSSRVLIATDLLARGIDVQQVSLVI
NYDLPANRENYIHRIGRGGRFGRKGVAINFVTADDVRMLREIEQFYSTQVEEMPMNVA--
---------------DLI------------------
>XP_014538753_Penicillium_digitatum
------------------------------------------------------------
----------------------------------------------MA--D--KGL-E--
------DLAE------------------------GQIE-SNYDEVTDSFDAMDLKPELLR
-GVYAYGFERPSAIQQRAIMPIIKGNDVIAQAQSGTGKTATFSISALQKIDPEVKACQAL
ILAPTRELAQQIQKVVVAIGDFMSLDCHACIGGTNVREDMNALRAGPQVVVGTPGRVHDM
IQRRVLSTTAMKLFILDEADEMLSRGFTEQIYDIFQLLPQSTQVTLLSATMPQDVLEVTT
KFMRDPVRILVKKQELTLEGIKQFYIAVEKEEWKLDTLSDLYETVTITQAVIFCNTRRKV
DWLTDKLTARDFTVSAMHGDMEQGQRDVIMKEFRSGSSRVLIATDLLARGIDVQQVSLVI
NYDLPANRENYIHRIGRGGRFGRKGVAINFVTADDVRMLREIEQFYSTQVEEMPMNVA--
---------------DLI------------------
>XP_016599279_Penicillium_expansum
------------------------------------------------------------
----------------------------------------------MA--D--KGL-E--
------DLAE------------------------GQIE-SNYDEVTDSFDSMDLKPELLR
-GVYAYGFERPSAIQQRAIMPIIKGNDVIAQAQSGTGKTATFSISALQKIDPEVKACQAL
ILAPTRELAQQIQKVVVAIGDFMSLDCHACIGGTNVREDMNALRAGPQVVVGTPGRVHDM
IQRRVLSTTAMKLFILDEADEMLSRGFTEQIYDIFQLLPQSTQVTLLSATMPQDVLEVTT
KFMRDPVRILVKKQELTLEGIKQFYIAVEKEEWKLDTLSDLYETVTITQAVIFCNTRRKV
DWLTDKLTARDFTVSAMHGDMEQGQRDVIMKEFRSGSSRVLIATDLLARGIDVQQVSLVI
NYDLPANRENYIHRIGRGGRFGRKGVAINFVTADDVRMLREIEQFYSTQVEEMPMNVA--
---------------DLI------------------
>XP_040644368_Penicillium_griseofulvum
------------------------------------------------------------
----------------------------------------------MA--D--KGL-E--
------DLAE------------------------GQIE-SNYDEVTDSFDAMDLKPELLR
-GVYAYGFERPSAIQQRAIMPIIKGNDVIAQAQSGTGKTATFSISALQKIDPEVKACQAL
ILAPTRELAQQIQKVVVAIGDFMSLDCHACIGGTNVREDMNALRAGPQVVVGTPGRVHDM
IQRRVLSTTAMKLFILDEADEMLSRGFTEQIYDIFQLLPQSTQVTLLSATMPQDVLEVTT
KFMRDPVRILVKKQELTLEGIKQFYIAVEKEEWKLDTLSDLYETVTITQAVIFCNTRRKV
DWLTDKLTARDFTVSAMHGDMEQGQRDVIMKEFRSGSSRVLIATDLLARGIDVQQVSLVI
NYDLPANRENYIHRIGRGGRFGRKGVAINFVTADDVRMLREIEQFYSTQVEEMPMNVA--
---------------DLI------------------
>XP_038933042_Penicillium_roqueforti
------------------------------------------------------------
----------------------------------------------MA--D--KGL-E--
------DLAE------------------------GQIE-SNYDEVTDSFDAMDLKPELLR
-GVYAYGFERPSAIQQRAIMPIIKGNDVIAQAQSGTGKTATFSISALQKIDPEIKACQAL
ILAPTRELAQQIQKVVVAIGDFMSLDCHACIGGTNVREDMNALRAGPQVVVGTPGRVHDM
IQRRVLSTTAMKLFILDEADEMLSRGFTEQIYDIFQLLPQSTQVTLLSATMPQDVLEVTT
KFMRDPVRILVKKQELTLEGIKQFYIAVEKEEWKLDTLSDLYETVTITQAVIFCNTRRKV
DWLTDKLTARDFTVSAMHGDMEQGQRDVIMKEFRSGSSRVLIATDLLARGIDVQQVSLVI
NYDLPANRENYIHRIGRGGRFGRKGVAINFVTADDVRMLREIEQFYSTQVEEMPMNVA--
---------------DLI------------------
>XP_002563199_Penicillium_rubens
------------------------------------------------------------
----------------------------------------------MA--D--KGL-E--
------DLAE------------------------GQIE-SNYDEVTDSFDSMDLKPELLR
-GVYAYGFERPSAIQQRAIMPIIKGNDVIAQAQSGTGKTATFSISALQKIDPEVKACQAL
ILAPTRELAQQIQKVVVAIGDFMSLDCHACIGGTNVREDMNALRAGPQVVVGTPGRVHDM
IQRRVLSTTAMKLFILDEADEMLSRGFTEQIYDIFQLLPQSTQVTLLSATMPQDVLEVTT
KFMRDPVRILVKKQELTLEGIKQFYIAVEKEEWKLDTLSDLYETVTITQAVIFCNTRRKV
DWLTDKLTARDFTVSAMHGDMEQGQRDVIMKEFRSGSSRVLIATDLLARGIDVQQVSLVI
NYDLPANRENYIHRIGRGGRFGRKGVAINFVTADDVRMLREIEQFYSTQVEEMPMNVA--
---------------DLI------------------
>XP_040810499_Penicillium_solitum
------------------------------------------------------------
----------------------------------------------MA--D--KGL-E--
------DLAE------------------------GQIE-SNYDEVTDSFDSMDLKPELLR
-GVYAYGFERPSAIQQRAIMPIIKGNDVIAQAQSGTGKTATFSISALQKIDPEVKACQAL
ILAPTRELAQQIQKVVVAIGDFMSLDCHACIGGTNVREDMNALRAGPQVVVGTPGRVHDM
IQRRVLSTTAMKLFILDEADEMLSRGFTEQIYDIFQLLPQSTQVTLLSATMPQDVLEVTT
KFMRDPVRILVKKQELTLEGIKQFYIAVEKEEWKLDTLSDLYETVTITQAVIFCNTRRKV
DWLTDKLTARDFTVSAMHGDMEQGQRDVIMKEFRSGSSRVLIATDLLARGIDVQQVSLVI
NYDLPANRENYIHRIGRGGRFGRKGVAINFVTADDVRMLREIEQFYSTQVEEMPMNVA--
---------------DLI------------------
>XP_022583529_Penicilliopsis_zonata
------------------------------------------------------------
----------------------------------------------MA--E---GIDR--
------RADERMEF--------------------T--T-SKEVTVAPTFEDMHLKESLLR
-GIYAYGYESPSAVQSRAIVQICKGRDTIAQAQSGTGKTATFSISILQVIDTAVRESQAL
VLSPTRELATQIQSVIMALGDYMNVQCHACIGGTNIGEDIRKLDYGQHVVSGTPGRVADM
IRRRHLRTRHIKMLVLDEADELLNRGFREQIYDVYRYLPPATQVVVVSATLPYDVLDMTT
KFMTDPVRVLVKRDELTLEGIKQYFIAVEKEDWKFDTLCDLYDTLTITQAVIFCNTRRKV
DWLTDKMREANFTVSSMHGEMPQKERDSIMQDFRQGNSRVLISTDVWARGIDVQQVSLVI
NYDLPTNRENYIHRIGRSGRFGRKGVAINFVTSDDVRILRDIELYYSTQIDEMPMNVA--
---------------DLLS-----------------
>XP_016618595_Cladophialophora_bantiana
------------------------------------------------------------
----------------------------------------------MA--D--KGL-E--
------EVPE------------------------SQIE-SNYDEVTDSFDAMGLKPDLLR
-GVYAYGFERPSAIQQRAIMPVIKGSDVIAQAQSGTGKTATFSISCLQKIDPNLKACQAL
ILAPTRELAQQIQKVVVAIGDFMNVECHACIGGTNVREDMKALQDGPQVVVGTPGRVHDM
IQRRVLKTDSMKMFILDEADEMLSRGFTEQIYDIFQLLPQSTQVVLLSATMPQDVLEVTT
KFMRDPVRILVKKAELTLEGIKQFYIAVEKEEWKLDTLSDLYETVTITQAVIFCNTRRKV
DWLTDKLQARDFTVSAMHGDMEQAQRDVIMKEFRSGSSRVLIATDLLARGIDVQQVSLVI
NYDLPANRENYIHRIGRGGRFGRKGVAINFVTADDVRMMREIEQFYSTQIEEMPMNVA--
---------------DLI------------------
>XP_008723808_Cladophialophora_carrionii
------------------------------------------------------------
----------------------------------------------MA--D--KGL-E--
------EINE------------------------NQIE-SNYDEVVDSFDNMNLKPELLR
-GVYAYGFERPSAIQQRAIMPVIKGSDVIAQAQSGTGKTATFSISALQKIDPNLKACQAL
ILAPTRELAQQIQKVVVAIGDFMNVECHACIGGTNVRDDMKALQDGPQVVVGTPGRVQDM
IQRRVLKTDNMKMFILDEADEMLSRGFTEQIYDIFQLLPQSTQVVLLSATMPQDVLEVTT
KFMRDPVRILVKKAELTLEGIKQFYIAVEKEEWKLDTLSDLYETVTITQAVIFCNTRRKV
DWLTDKLQARDFTVSAMHGDMEQAQRDVIMKEFRSGSSRVLIATDLLARGIDVQQVSLVI
NYDLPANRENYIHRIGRGGRFGRKGVAINFVTADDVRMMREIEQFYSTQIEEMPMNVAGK
LSAP-----------DLCLFFRPFADIFS-------
>XP_016253177_Cladophialophora_immunda
------------------------------------------------------------
----------------------------------------------MA--D--KGL-E--
------EVPE------------------------SQIE-SNYDEVTDSFDAMGLKPDLLR
-GVYAYGFERPSAIQQRAIMPVIKGSDVIAQAQSGTGKTATFSISCLQKIDPNLKACQAL
ILAPTRELAQQIQKVVVAIGDFMNVECHACIGGTNVREDMKALQDGPQVVVGTPGRVHDM
IQRRVLKTDSMKMFILDEADEMLSRGFTEQIYDIFQLLPQSTQVVLLSATMPQDVLEVTT
KFMRDPVRILVKKAELTLEGIKQFYIAVEKEEWKLDTLSDLYETVTITQAVIFCNTRRKV
DWLTDKLQARDFTVSAMHGDMEQAQRDVIMKEFRSGSSRVLIATDLLARGIDVQQVSLVI
NYDLPANRENYIHRIGRGGRFGRKGVAINFVTADDVRMMREIEQFYSTQIEEMPMNVA--
---------------DLI------------------
>XP_007746836_Cladophialophora_psammophila
------------------------------------------------------------
----------------------------------------------MA--D--KGL-E--
------EVPE------------------------SQIE-SNYDEVTDSFDAMGLKPDLLR
-GVYAYGFERPSAIQQRAIMPVIKGSDVIAQAQSGTGKTATFSISCLQKIDPNLKACQAL
ILAPTRELAQQIQKVVVAIGDFMNVECHACIGGTNVREDMKALQDGPQVVVGTPGRVHDM
IQRRVLKTDSMKMFILDEADEMLSRGFTEQIYDIFQLLPQSTQVVLLSATMPQDVLEVTT
KFMRDPVRILVKKAELTLEGIKQFYIAVEKEEWKLDTLSDLYETVTITQAVIFCNTRRKV
DWLTDKLQARDFTVSAMHGDMEQAQRDVIMKEFRSGSSRVLIATDLLARGIDVQQVSLVI
NYDLPANRENYIHRIGRGGRFGRKGVAINFVTADDVRMMREIEQFYSTQIEEMPMNVA--
---------------GI-------------------
>XP_018693227_Fonsecaea_erecta
------------------------------------------------------------
----------------------------------------------MA--D--KGL-E--
------EVPE------------------------SQIE-SNYDEVTDSFDAMGLKPELLR
-GIFAYGFERPSAIQSRAIMPVIKGHDVIAQAQSGTGKTATFSISCLQKIDPNLKACQAL
ILAPTRELAQQIQKVVVAIGDFMNIECHACIGGTNVREDMKALQDGPQVVVGTPGRVHDM
IQRRVLKTDSMKMFILDEADEMLSRGFTEQIYDIFQLLPQSTQVVLLSATMPQDVLEVTT
KFMRDPIRILVKKAELTLEGIKQFYIAVEKEEWKLDTLSDLYETVTITQAVIFCNTRRKV
DWLTDKLQARDFTVSAMHGDMEQAQRDVIMKEFRSGSSRVLIATDLLARGIDVQQVSLVI
NYDLPANRENYIHRIGRGGRFGRKGVAINFVTADDVRMMREIEQFYSTQIEEMPMNVA--
---------------DLI------------------
>XP_022505972_Fonsecaea_monophora
------------------------------------------------------------
----------------------------------------------MA--D--KGL-E--
------EVPE------------------------SQIE-SNYDEVTDSFDAMGLKPELLR
-GIYAYGFERPSAIQQRAIMPVIKGSDVIAQAQSGTGKTATFSISCLQKIDPNLKACQAL
ILAPTRELAQQIQKVVVAIGDFMNVECHACIGGTNVREDMKALQDGPQVVVGTPGRVHDM
IQRRVLKTDSMKMFILDEADEMLSRGFTEQIYDIFQLLPQSTQVVLLSATMPQDVLEVTT
KFMRDPVRILVKKAELTLEGIKQFYIAVEKEEWKLDTLSDLYETVTITQAVIFCNTRRKV
DWLTDKLQARDFTVSAMHGDMEQAQRDVIMKEFRSGSSRVLIATDLLARGIDVQQVSLVI
NYDLPANRENYIHRIGRGGRFGRKGVAINFVTADDVRMMREIEQFYSTQIEEMPMNVA--
---------------DLI------------------
>XP_016630275_Fonsecaea_multimorphosa
------------------------------------------------------------
----------------------------------------------MA--E---GIDR--
------NVDERMEF--------------------S--T-SKEVTVAPTFEDMHLKENLLR
-GIYAYGYESPSAVQSRAIVQICKGRDTIAQAQSGTGKTATFAISILQIIETSVRETQAL
VLSPTRELATQIQSVIMALGDYMNVQCHACIGGTNVGEDIRKLDYGQHVVSGTPGRVADM
IRRRNLRTRHIKMLVLDEADELLNRGFREQIYDVYRYLPPATQVVVVSATLPYDVLDMTT
KFMTDPVRILVKRDELTLEGLKQYFIAVEKEEWKFDTLCDLYDTLTITQAVIFCNTRRKV
DWLTDKMREANFTVSSMHGEMPQKERDSIMSDFRQGNSRVLISTDVWARGIDVQQVSLVI
NYDLPSNRENYIHRIGRSGRFGRKGVAINFVTSDDVRILRDIELYYSTQIDEMPMNVA--
---------------DLLT-----------------
>XP_022495010_Fonsecaea_nubica
MSWNFSRAAYQVINIFARRKRQREKKKAVKKAARDAAANPVASVKEEAAAATTTTNTTVA
SEADGVFIKVEPEAEAGVDGGEAGNFSLGGCPVTSKFSNQINQIAIMA--D--KGL-E--
------EVPE------------------------SQIE-SNYDEVTDSFDAMGLKPELLR
AGIYAYGFERPSAIQQRAIMPVIKGSDVIAQAQSGTGKTATFSISCLQKIDPNLKACQAL
ILAPTRELAQQIQKVVVAIGDFMNVECHACIGGTNVREDMKALQDGPQVVVGTPGRVHDM
IQRRVLKTDSMKMFILDEADEMLSRGFTEQIYDIFQLLPQSTQVVLLSATMPQDVLEVTT
KFMRDPVRILVKKAELTLEGIKQFYIAVEKEEWKLDTLSDLYETVTITQAVIFCNTRRKV
DWLTDKLQARDFTVSAMHGDMEQAQRDVIMKEFRSGSSRVLIATDLLARGIDVQQVSLVI
NYDLPANRENYIHRIGRGGRFGRKGVAINFVTADDVRMMREIEQFYSTQIEEMPMNVA--
---------------DLI------------------
>XP_013284789_Fonsecaea_pedrosoi
------------------------------------------------------------
----------------------------------------------MA--D--KGL-E--
------EVPE------------------------SQIE-SNYDEVTDSFDAMGLKPELLR
AGIFAYGFERPSAIQARAIMPVIKGSDVIAQAQSGTGKTATFSISCLQKIDPNLKACQAL
ILAPTRELAQQIQKVVVAIGDFMNVECHACIGGTNVREDMKALQDGPQVVVGTPGRVHDM
IQRRVLKTDSMKMFILDEADEMLSRGFTEQIYDIFQLLPQSTQVVLLSATMPQDVLEVTT
KFMRDPVRILVKKAELTLEGIKQFYIAVEKEEWKLDTLSDLYETVTITQAVIFCNTRRKV
DWLTDKLQARDFTVSAMHGDMEQAQRDVIMKEFRSGSSRVLIATDLLARGIDVQQVSLVI
NYDLPANRENYIHRIGRGGRFGRKGVAINFVTADDVRMMREIEQFYSTQIEEMPMNVA--
---------------GMLLPLS--------------
>XP_007757622_Cladophialophora_yegresii
------------------------------------------------------------
----------------------------------------------MA--D--KGL-E--
------EINE------------------------NQIE-SNYDEVVDSFDNMNLKPELLR
-GVYAYGFERPSAIQQRAIMPVIKGSDVIAQAQSGTGKTATFSISALQKIDPNLKACQAL
ILAPTRELAQQIQKVVVAIGDFMNVECHACIGGTNVRDDMKALQDGPQVVVGTPGRVQDM
IQRRVLKTDNMKMFILDEADEMLSRGFTEQIYDIFQLLPQSTQVVLLSATMPQDVLEVTT
KFMRDPVRILVKKAELTLEGIKQFYIAVEKEEWKLDTLSDLYETVTITQAVIFCNTRRKV
DWLTDKLQARDFTVSAMHGDMEQAQRDVIMKEFRSGSSRVLIATDLLARGIDVQQVSLVI
NYDLPANRENYIHRIGRGGRFGRKGVAINFVTADDVRMMREIEQFYSTQIEEMPMNVA--
---------------DLI------------------
>XP_016239844_Exophiala_spinifera
------------------------------------------------------------
----------------------------------------------MA--D--KGL-E--
------EVPE------------------------GQIE-SNYDEVTDSFDAMNLKPELLR
-GVYAYGFERPSAIQQRAIMPVIKGSDVIAQAQSGTGKTATFSISCLQKIDTNLKACQAL
ILAPTRELAQQIQKVVVAIGDFMNVECHACIGGTNVREDMKALQDGPQVVVGTPGRVQDM
IQRRVLKTDNMKMFILDEADEMLSRGFTEQIYDIFQLLPQSTQVVLLSATMPQDVLEVTT
KFMRDPVRILVKKAELTLEGIKQFYIAVEKEEWKLDTLSDLYETVTITQAVIFCNTRRKV
DWLTDKLTARDFTVSAMHGDMEQAQRDVIMKEFRSGSSRVLIATDLLARGIDVQQVSLVI
NYDLPANRENYIHRIGRGGRFGRKGVAINFVTADDVRMMREIEQFYSTQIEEMPMNVA--
---------------DLI------------------
>XP_016268963_Exophiala_oligosperma
------------------------------------------------------------
----------------------------------------------MA--D--KGL-E--
------EVPE------------------------GQIE-SNYDEVTDSFDAMNLKPELLR
-GVYAYGFERPSAIQQRAIMPVIKGSDVIAQAQSGTGKTATFSISCLQKIDTNLKACQAL
ILAPTRELAQQIQKVVVAIGDFMNVECHACIGGTNVREDMKALQDGPQVVVGTPGRVQDM
IQRRVLKTDNMKMFILDEADEMLSRGFTEQIYDIFQLLPQSTQVVLLSATMPQDVLEVTT
KFMRDPVRILVKKAELTLEGIKQFYIAVEKEEWKLDTLSDLYETVTITQAVIFCNTRRKV
DWLTDKLTARDFTVSAMHGDMEQAQRDVIMKEFRSGSSRVLIATDLLARGIDVQQVSLVI
NYDLPANRENYIHRIGRGGRFGRKGVAINFVTADDVRMMREIEQFYSTQIEEMPMNVA--
---------------DLI------------------
>XP_013316198_Exophiala_xenobiotica
------------------------------------------------------------
----------------------------------------------MA--D--KGL-E--
------EVPE------------------------GQIE-SNYDEVTDSFDAMNLKPELLR
-GVYAYGFERPSAIQQRAIMPVIKGSDVIAQAQSGTGKTATFSISCLQKIDSNLKACQAL
ILAPTRELAQQIQKVVVAIGDFMNIECHACIGGTNVREDMKALQDGPQVVVGTPGRVQDM
IQRRVLKTDNMKMFILDEADEMLSRGFTEQIYDIFQLLPQSTQVVLLSATMPQDVLEVTT
KFMRDPVRILVKKAELTLEGIKQFYIAVEKEEWKLDTLSDLYETVTITQAVIFCNTRRKV
DWLTDKLTARDFTVSAMHGDMEQAQRDVIMKEFRSGSSRVLIATDLLARGIDVQQVSLVI
NYDLPANRENYIHRIGRGGRFGRKGVAINFVTADDVRMMREIEQFYSTQIEEMPMNVA--
---------------DLI------------------
>XP_007722826_Capronia_coronata
------------------------------------------------------------
----------------------------------------------MA--D--KGL-E--
------EVPE------------------------GQIE-SNYDEVIDSFDAMNLKPELLR
-GVYAYGFERPSAIQQRAIMPVIKGNDVIAQAQSGTGKTATFSISALQKIDPNLKACQAL
ILAPTRELAQQIQKVVVAIGDFMNVECHACIGGTNVRDDMKALQEGPQVVVGTPGRVQDM
IQRRVLKTDNIKMFILDEADEMLSRGFTEQIYDIFQLLPQSTQVVLLSATMPQDVLEVTT
KFMRDPVRILVKKAELTLEGIKQFYIAVEKEEWKLDTLSDLYETVTITQAVIFCNTRRKV
DWLTDKLTARDFTVSAMHGDMEQAQRDVIMKEFRSGSSRVLIATDLLARGIDVQQVSLVI
NYDLPANRENYIHRIGRGGRFGRKGVAINFVTADDVRMMREIEQFYSTQIEEMPMNVA--
---------------DLI------------------
>XP_007735686_Capronia_epimyces
------------------------------------------------------------
----------------------------------------------MA--D--KGL-E--
------EVPE------------------------SQIE-SNYDEVIDSFDSMNLKPELLR
-GIYAYGFERPSAIQQRAIMPVIKGNDVIAQAQSGTGKTATFSISALQKIDQNLKACQAL
ILAPTRELAQQIQKVVVAIGDFMNIECHACIGGTNVRDDMKALQEGPQVVVGTPGRVQDM
IQRRVLKTDNIKMFILDEADEMLSRGFTEQIYDIFQLLPQSTQVVLLSATMPQDVLEVTT
KFMRDPVRILVKKAELTLEGIKQFYIAVEKEEWKLDTLSDLYETVTITQAVIFCNTRRKV
DWLTDKLTARDFTVSAMHGDMEQAQRDVIMKEFRSGSSRVLIATDLLARGIDVQQVSLVI
NYDLPANRENYIHRIGRGGRFGRKGVAINFVTADDVRMMREIEQFYSTQIEEMPMNVAGP
TGSFGNES-------DSFQIRHVDGVGCYNYYYVAA
>XP_009159661_Exophiala_dermatitidis
------------------------------------------------------------
----------------------------------------------MA--D--KGL-E--
------EVPE------------------------GQIE-SNYDEVIDSFDAMNLKPELLR
-GVYAYGFERPSAIQQRAIMPVIKGNDVIAQAQSGTGKTATFSISALQKIDPNLKACQAL
ILAPTRELAQQIQKVVVAIGDFMNVECHACIGGTNVREDMKALQEGPQVVVGTPGRVQDM
IQRRVLKTDNIKMFILDEADEMLSRGFTEQIYDIFQLLPQSTQVVLLSATMPQDVLEVTT
KFMRDPVRILVKKAELTLEGIKQFYIAVEKEEWKLDTLSDLYETVTITQAVIFCNTRRKV
DWLTDKLTARDFTVSAMHGDMEQAQRDVIMKEFRSGSSRVLIATDLLARGIDVQQVSLVI
NYDLPANRENYIHRIGRGGRFGRKGVAINFVTADDVRMMREIEQFYSTQIEEMPMNVA--
---------------DLI------------------
>XP_013261843_Exophiala_aquamarina
------------------------------------------------------------
----------------------------------------------MA--D--KGL-E--
------EVPE------------------------GQIE-SNYDEVTDSFDAMNLKAELLR
-GVYAYGFERPSAIQQRAIMPVIKGSDVIAQAQSGTGKTATFSISCLQKIDPNLKACQAL
ILAPTRELAQQIQKVVVAIGDFMSVECHACIGGTNVREDMKALQDGPQVVVGTPGRVQDM
IQRRVLKTDNMKMFILDEADEMLSRGFTEQIYDIFQLLPQSTQVVLLSATMPQDVLEVTT
KFMRDPVRILVKKAELTLEGIKQFYIAVEKEEWKLDTLSDLYETVTITQAVIFCNTRRKV
DWLTDKLTARDFTVSAMHGDMEQAQRDVIMKEFRSGSSRVLIATDLLARGIDVQQVSLVI
NYDLPANRENYIHRIGRGGRFGRKGVAINFVTADDVRMMREIEQFYSTQIEEMPMNVAG-
---------------ELLFNLPPSNSITY-------
>XP_016221412_Exophiala_mesophila
------------------------------------------------------------
----------------------------------------------MA--D--KGL-E--
------EIPE------------------------GQIE-SNYDEITDSFDAMNLKPELLR
-GVYAYGFERPSAIQQRAIMPVIKGSDVIAQAQSGTGKTATFSISCLQKIDPNLKACQAL
ILAPTRELAQQIQKVVVAIGDFMNVECHACIGGTNVREDMKALQDGPQVVVGTPGRVQDM
IQRRVLKTDNMKMFILDEADEMLSRGFTEQIYDIFQLLPQSTQVVLLSATMPADVLEVTT
KFMRDPVRILVKKAELTLEGIKQFYIAVEKEEWKLDTLSDLYETVTITQAVIFCNTRRKV
DWLTDKLTARDFTVSAMHGDMEQAQRDVIMKEFRSGSSRVLIATDLLARGIDVQQVSLVI
NYDLPANRENYIHRIGRGGRFGRKGVAINFVTADDVRMMREIEQFYSTQIEEMPMNVA--
---------------DLI------------------
>XP_013269751_Rhinocladiella_mackenziei
------------------------------------------------------------
----------------------------------------------MA--D--KGL-E--
------EVPE------------------------GQIE-SNYDEVTDSFDAMNLKPELLR
-GVYAYGFERPSAIQQRAIMPVIKGSDVIAQAQSGTGKTATFSISCLQKIDPNLKACQAL
ILAPTRELAQQIQKVVVAIGDFMNVECHACIGGTNVREDMKALQDGPQVVVGTPGRVQDM
IQRRVLKTDNMKMFILDEADEMLSRGFTEQIYDIFQLLPQSTQVVLLSATMPQDVLEVTT
KFMRDPVRILVKKAELTLEGIKQFYIAVEKEEWKLDTLSDLYETVTITQAVIFCNTRRKV
DWLTDKLTARDFTVSAMHGDMEQAQRDVIMKEFRSGSSRVLIATDLLARGIDVQQVSLVI
NYDLPANRENYIHRIGRGGRFGRKGVAINFVTADDVRMMREIEQFYSTQIEEMPMNVAGK
PHLLFPLNPHANQIPDLI------------------
>XP_017998615_Phialophora_attinorum
------------------------------------------------------------
----------------------------------------------MG--D---NIDR--
------DAEDKMEF--------------------S--T-SKEVTVAPTFEDMHLKENLLR
-GVYAYGYESPSAVQSRAIVQICKGRDTIAQAQSGTGKTATFSISILQILETATRETQAL
VLSPTRELATQIQNVIMALGDYMNVQCHACIGGTNVGEDIRKLDYGQHVVSGTPGRVADM
IRRRNLRTRHIKMLVLDEADELLNRGFREQIYDVYRYLPPATQVVVVSATLPYDVLDMTT
KFMTDP-----------------------------------------------------V
DWLTDKMREANFTVSSMHGEMPQKERDSIMSDFRQGNSRVLISTDVWARGIDVQQVSLVI
NYDLPSNRENYIHRIGRSGRFGRKGVAINFVTSDDVRILRDIELYYSTQIDEMPMNVA--
---------------DLLT-----------------
>NP_594854_Schizosaccharomyces_pombe
------------------------------------------------------------
----------------------------------------------MV--D---------
------QLED------------------------SVIE-TNYDEVIDTFDDMNLKPELLR
-GIYAYGFERPSAIQQRAIMPILGERDVLAQAQSGTGKTATFSISVLQKIDTSLKQCQAL
ILAPTRELAQQIQKVVVALGDLMNVECHACIGGTLVRDDMAALQAGVHVVVGTPGRVHDM
IQRRALPTDAVQMFVLDEADEMLSRGFKDQIYDIFQLLPPTAQVVLLSATMPQDVLEVTT
KFMRDPIRILVKKDELTLEGIKQFYVAVEKEEWKLDTLCDLYETVTVTQAVIFCNTRRKV
DWLTEQLTERDFTVSSMHGDMDQAQRDTLMHEFRTGSSRILITTDLLARGIDVQQVSLVI
NYDLPANRENYIHRIGRGGRFGRKGVSINFVTNDDVRMMREIEQFYNTHIEEMPMNIA--
---------------DLI------------------
```
