## Supplementary material for "Coding Sequence Insertions in Fungal Genomes are Intrinsically Disordered and can Impart Functionally-Important Properties on the Host Protein": MAFFT_MSAs: XP_718150.2_blasthits_MAFFT.txt

```
>XP_718150_Candida_albicans
------------------------------------------------------------
------------------------------------------------------------
------------------------------------------------------------
MVAEVL----------------------EDKKRPIE-------DQCDGNSSKRP---RRG
RR------S-RLRRYKN---------KDIDETSPLGVLQLEIKELLEKHNLTKEDVMNDM
SAILNDPE----------------------------------------------LLEKYN
NRIISDVKVLALTSNGDSLAIIPSVDP-ERKQVVLIPFALPNDVVTIKVHK-----SHPM
YVEADLLSIE--KSTSMRNNELINCRYFGKCSGCQFQNIEYQQQLAIKKQTIINAYDYFA
---PKLVSQKL-LPEVLPTQESPLTYNYRTKLTPHFYIP-N--K---------K-TGKDL
P----CPPN-L--GIASKGRPTWRK---------S-DFGPEGTNIDIEECNIGTKIINQG
LANERRRFNTEYVKY-SKGATFLLREDTKVLQ-------------------EDTVIG---
------------------------------------------------------------
---------------------------------------------PGSVD--ENGQ-VSK
IEVELEDNT-------------------------KLVKTCV-TQTRQ-IVQEYINGYIFE
FSAGEFFQNNNSILPIVIDYVRSNLSLS---------------------EDQ--------
----------------------------------P------------NYLVDAYCGSGLF
SITCSSNVSKVIGVEISADSIRFAKRNAEKNNI---------------------------
---------------KNANFIVGKAEEIFASMDTPNNQTSVILDPPRKGCDDVFLNQLSD
YNPAKIVYISCNVHSQARDIEWFINSTVN-------------------------------
--------GNQYYVESIKGFDFFPQTHHVETVAV--------------------------
-----------------LSLKENK----------------------------
>XP_002416805_Candida_dubliniensis
------------------------------------------------------------
------------------------------------------------------------
------------------------------------------------------------
MVAEVL----------------------EDKKRPNE-------DPCDVDNSKRT---RRG
KR------KPRLRRYKN---------KDIDETSPLGVLQLEIKDLLEKHDLTKEDVVNDM
SAILNDPE----------------------------------------------LLEQYN
NRIVSDVKVFALTSNGDSLAIIPSVEP-EKKQVALIPFGLPDDVVTIKVHK-----SHPM
YVEADLLSIE--KSSAMRNNELINCRYFGKCSGCQFQNIDYQQQLAIKKQTIINAYDHFA
---PKLVSHKL-LPEILPTQESPLTYNYRTKLTPHFYIP-N--K---------K-TGKDL
P----CPPN-L--GIASKGRPTWRK---------S-DFGPEGTNIDIEECNIGTKIINQG
LANERRRFNTEYVKY-SKGATFLLREDTKVLQ-------------------EDTVLG---
------------------------------------------------------------
---------------------------------------------EGSVD--ENGQ-VSK
IEVELEDNT-------------------------KLVKTCV-TKTRQ-IVQEYINGYIFE
FSAGEFFQNNNSILPIVIDYVRSNLPLS---------------------EDQ--------
----------------------------------P------------NYLVDAYCGSGLF
SITCSSNVSKVIGVEISADSIRFAKRNAEKNNI---------------------------
---------------KNANFIVGKAEEIFASIDTPNNQTSVILDPPRKGCDDVFLNQLSD
YNPAKIVYISCNVHSQARDIEWFINNTAN-------------------------------
--------GNQYYVESIKGFDFFPQTHHVETVAV--------------------------
-----------------LSLKERK----------------------------
>XP_002550140_Candida_tropicalis
------------------------------------------------------------
------------------------------------------------------------
------------------------------------------------------------
-MAEVESHIMAVPEHVPEPSVSEIPTTNDDNKRPNE-------EEEATESTERATKRRRG
KR------GPRQKRYKK---------KDLDPTSPLGVLEYEIKELLSQHNLTEDDVKNDM
PGILNDKE----------------------------------------------IFRKYN
DRIINDVEILSLSSNGDSIAIIPHVEP-NRKQIAVIPFGLPGDIVTIKVHK-----SHPL
YVEADLREVDETKQSKLRQDDIIKCRYFGKCSGCQFQNVDYEEQLIIKKQTIENAYKFFA
---PNLLTEGK-LPNISETQRSPTIYNYRTKLTPHFVLA-N--R---------K-TGKDL
P----CPPN-L--GISAKGRPTWRK---------NVDSGPDGTNVDIEECAIATLTINQG
LDNERKRFHKEYEKY-TKIATFLLREDTKVLN-------------------KDTVIG---
------------------------------------------------------------
---------------------------------------------EASRD--ENGD-VST
LEVTLEDDT-------------------------KLVKTCV-TNPRQ-IVQEYIDGYTFE
FTSGEFFQNNNSILPIIINYVKSNLKLS---------------------DTE--------
----------------------------------P------------NYLVDAYCGSGLF
SITCSSKVSKVIGVEISAESIKFAKINAIKNNI---------------------------
---------------SNAKFIVGKAEEIFASIDTPNDQTSVILDPPRKGCDDVFLNQLSD
YNPAKIVYISCNVHSQARDIEWFINNTGN-------------------------------
--------GHKYQVESIKGFDFFPQTHHVESVAV--------------------------
-----------------LTLKE------------------------------
>XP_003868164_Candida_orthopsilosis
------------------------------------------------------------
------------------------------------------------------------
------------------------------------------------------------
-MAPVA----------------------ENKKRPIT-------LPPEAEQPQKKV--RTH
RK------RNKTKKYKH---------KRIDPTSPFGVLEYEIKELCEEYNLTLDEISNDM
KGVLNNAA----------------------------------------------IQESYH
-RQVEHVSILCFTSNGDSLALVPHIDELKKKQVVVVPFGIPGDEVTIKIFK-----THPL
FAEADLLSIQ--SPSKLRDNSIIKCRYFGKCSGCQFQDITYDEQLNIKRQTIVNAFKHFA
---PQLSELKK-LPQVLETQGSPLQYNYRTKLTPHFDIA-T--K---------K-TGADL
E----HRPN-F--GFGAKGRPTWRK---------S-DFGPAGSILDIEECNIGTQVVNIG
LRNERKRLESTYKTY-EKGATILLREDTKVKD-------------------GTFELG---
------------------------------------------------------------
---------------------------------------------EASRD--EDGQ-VSS
VTKEAENKT--------------------------LVKTCV-TESRQ-VVQEIINEFKFE
FSAGEFFQNNNSILSLVTSYVKSNLLQS-----------------------K--------
----------------------------------P------------NYLVDAYCGSGLF
SITCSENVSKVIGVEVSADSVKFARHNAQLNKI---------------------------
---------------ENAQFIVGKAEEIFKDINTPADQTSVILDPPRKGCDDVFLNQLSA
YNPAKVVYISCNVHSQARDIEWFLTNTEN-------------------------------
--------GSKYEVESIKGFDFFPQTHHVESVAV--------------------------
-----------------LSLR-------------------------------
>XP_001526584_Lodderomyces_elongisporus
------------------------------------------------------------
------------------------------------------------------------
------------------------------------------------------------
------------------------------------------------------------
------------------------------------------------------------
------------------------------------------------------------
-----------------------------------MPTSI--------------------
----------------------------------------------------------FA
---PILSEKGL-LPDVDDTEASPLQYQYRTKLTPHFNIA-KGYG---------K-TGKEL
E----HRPN-F--GFGAKGRPEWRTGEKAKEGKIGADFGPLGQIMDIEECTIGTKIVNIG
LENERHRFENAFKEY-KRGATVLLREDTKCMQNAVQNTGDTTDTDEVKNDAKESVIG---
------------------------------------------------------------
---------------------------------------------EASRD--ELGE-VSS
IKVEQGDQE--------------------------VVKTCV-TNPRQ-IVQEIIGPYRFE
FSAGEFFQNNNSILPIITKYVRDNLFSNPINTTTNTTTNITTTTTNTG-SSS--------
----------------------------------P------------NYLVDAYCGSGLF
SITCSTNVTKVIGVEVSADSVKFARHNATLNNI---------------------------
---------------KNSHFIVGKAEEIFKDIDTPSEQTSVILDPPRKGCDDVFLNQLSE
YKPAKIVYISCNVHSQARDVEWFLNNTKN-------------------------------
--------GELYKVESIKGFDFFPQTHHVESVAV--------------------------
-----------------LSMK-------------------------------
>XP_007372108_Spathaspora_passalidarum
------------------------------------------------------------
------------------------------------------------------------
------------------------------------------------------------
-------------------------MTEDDKKRPASEVDAKPV------------THQPK
K-------KVHRRKYKT---------KEVDSTSPLGVLQYEIEEVLKEHNLTKDNISNDM
KYVLNDPD----------------------------------------------ADAKYH
-RIVSNVKILALISNGDGISIIPHPEDSTKSQIVVVPFGLPGDIGTIKVFK-----THPL
YVESDLLSIE--TPSPVRKDSLINCKYFGKCSGCQYQNVEYDQQLKFKRQTIINAYKYFA
---PKLNELGG-LPNVDNTEASPLQYGYRTKLTPHFNVP-F--S---------K--K-EL
E----YRPN-V--GFGAKGRPTWRK---------DGEFGPDGSILDIEECLIGTAIINTG
MKNERRKFEGEFKKY-KKGATILLREDTKVVH-------------------NDEEVK---
------------------------------------------------------------
---------------------------------L--G--------EGSVD--ENGV-VSH
LEVSVEEENT------------------------KLVKTCV-TNTRQ-IVKEYINGYTFE
FSAGEFFQNNNSILPIVTNYVKSNLSIP-----------------NST-PDQ--------
----------------------------------R------------NYLVDAYCGSGLF
SITCSKNVSKVIGVEVSADSVKFAERNAQANNI---------------------------
---------------ENAKFIVGKAEEIFANIDTPADRTSVILDPPRKGCDDVFLNQLSS
YHPAKIVYISCNVHSQARDVEWFINNTEH-------------------------------
--------GKDYYVESIRGFDFFPQTHHVESVAV--------------------------
-----------------LALK-------------------------------
>XP_043051110_Scheffersomyces_spartinae
------------------------------------------------------------
------------------------------------------------------------
------------------------------------------------------------
------------------------MTEEEGKKRTVE---------DATTTVNVVQKKQHQ
NR------KLKNKKYKS---------KPIDPTAPLGVLQYEIANLLKEHDLTSAQTENDL
KLILNDES----------------------------------------------VAQIYH
-RTVTNVPILQLSSNGDGLALIGHPTNIEGKQVVVVPFGLPGDVVTIKVFK-----SHPT
YVESDLISIE--KPSNIRDDSRISCRYFGSCSGCQYQAVAYLEQLELKRQTIINAYNYFA
---SQLKQQDK-LPEVDKTQGSPLELGYRTKLTPHFNVP-N--K---------N-KEIEA
D----FVPA-L--GFGAKGRPTWRK---------TD--GGSYSILDIEECNIGTQIINIG
MKNERSRFKEEWKKY-KNGATILLREDTHVLS-------------------DDNDND---
------------------------------------------------------------
---------------------------------K--PE------IIGSKN--ADGN-VSL
VEIEVDNGD-------------------------KLLKTCV-TESRQ-IVKEYVNGYTFE
FSAGEFFQNNNSILPLVTNYVKENLSLD-----------------GLN-SGL--------
----------------------------------E------------TYLVDAYCGSGLF
SITCSKNVSRVIGVEVSADSVKFAERNAASNKI---------------------------
---------------PNCKFIVGKAEKIFEDIDIPASQTAVILDPPRKGCDEVFLNQLAA
FNPVKIVYISCNVHSQARDVEWFINNTTN-------------------------------
--------GSQYQVESIKGFDFFPQTHHIESVAVLKRAV---------------------
----------------------------------------------------
>XP_001387373_Scheffersomyces_stipitis
------------------------------------------------------------
------------------------------------------------------------
------------------------------------------------------------
------------------------MSATEEKKRPIT----PPIEEGENKKQHTGGKEQQK
KQP-----KVHRRKYKA---------KDIDQTSPMGVLQFEIDAILNEHNLVKDDVSNNM
SLILNDES----------------------------------------------AQQKYH
-RVVSDVKIELLTSNGEGLALIPHPDESKKNQVCIVPFGLPGDIVTVKVFK-----SHPL
YVESDLVSVE--TEASVRDNSLINCSYFGKCSGCQYQNVEYEQQLKFKRETIVNAYKFFA
---PVLNNNNR-LPEIRDTEPSPLKYRYRTKLTPHFNVP-Y--K---------K--NFVL
E----TRPN-L--GFGSKGRPTWRK---------DVEI-PDGSILDIEECTIGTPIINIG
MKNERARFEQEFKKY-KKGATILLREDTNVVN-------------------NGEDFE---
------------------------------------------------------------
---------------------------------L--K--------EASTD--VEGK-ISS
VEVNIEGENK------------------------KLVKTCV-TKSRQ-IVTEYVNGYTFE
FSAGEFFQNNNSILPAVTNYVKSNLAIP-----------------NSK-EGE--------
----------------------------------P------------NYLVDAYCGSGLF
SITCSDNVSKVIGVEVSADSVKFAERNAKNNNI---------------------------
---------------ENALFLVGKAEQIFGSIDTPSNRTSVILDPPRKGCDEVFLNQLSD
YHPAKIVYISCNVHSQARDVEWFINNTEN-------------------------------
--------GKDYYVESIKGFDFFPQTHHVESVAV--------------------------
-----------------LALKN------------------------------
>XP_020062725_Suhomyces_tanzawaensis
------------------------------------------------------------
------------------------------------------------------------
------------------------------------------------------------
------------------------MAPVEERKRPAS----PVLDEQSEAKKHQDTPKPAK
AQKAP---KVNRRRYRI---------KAPEPTSPLGVLQHEIEEILESHGLTKQLISNDM
TRLLNDQE----------------------------------------------VEDRFH
-RQVSGVKILKLLSNGDGVAVIPHPEDESKRQICIVPFGLPGDVGVIKVFK-----THPL
YVESDLLDIT--EKSSYRKDELINCKYFGKCSGCQYQNVDYEQQLVFKRQTIENAFKFFA
---PKLSAANI-LPAIGNTQESPLQYTYRTKLTPHFNLP-Y--R---------K-GGHQL
E----YKPN-L--GFGAKGRPTWRK---------DMH-IGSGSIIDIEECSIGTEIINIG
MKNEKQRFERDFKNY-RKGATILLREDTELST-------------------GDLTK----
------------------------------------------------------------
---------------------------------------------PGSTN--EKGE-KST
IEVTINDT--------------------------KLTKSCV-TDPRQ-IVTEYVNGFRFE
FSGGEFFQNNNSILPIVTDYVRSNLSIP-----------------NSQ-PGE--------
----------------------------------P------------NFLVDAYCGSGLF
SITCSGDVSKVVGVEVSADSVKFAERNAKSNNI---------------------------
---------------ENATFIVGKAEKIFGNIDTPADRTSVILDPPRKGCDDVFLNQLSE
YHPAKIVYISCNVHSQARDIDWFINETKN-------------------------------
--------GGEYVVESIKGFDFFPQTHHVESVAV--------------------------
-----------------LRRK-------------------------------
>XP_020078475_Hyphopichia_burtonii
------------------------------------------------------------
------------------------------------------------------------
------------------------------------------------------------
------------------MAPAAAAEPLEGKKRSVS----PGREENETKKPNLDQGKQKK
KQP-----KIHKRKYKA---------KEVDPTSPMGVLQYEIKELLQQHGLEEESISNDM
SSILNDSE----------------------------------------------SFNKHH
-RIVENAKILRLSSNGDGLTLINHPNKENGKQIALVPFGLPGDIVKIRVFK-----SHPL
YVETDLLEVI--ESSPNRNDSLINCRYFGKCSGCQYQNVDYNQQLIFKKQTIENAYKYLA
---PILSKNDQ-LPSISSTEPSPLQFTYRTKLTPHFNLP-Y--S---------K--P-VL
T----TPPS-L--GFGAKGKPAWRP---------QAQ-GGDFSVLDIEECSIGTSIINQG
MKNERTKFHKEFKNY-KKGATILLREDTTTLT-------------------KEETFD---
------------------------------------------------------------
---------------------------------E--SK------HPGSVN--QETQEISK
IEINIENDDSK---------------------HEKLIKTCV-TDPRQ-IVTEYINGFTFE
FSAGEFFQNNNSILPAVTNYVKNNLSIP-----------------NSL-PNE--------
----------------------------------P------------NYLVDAYCGSGLF
SITCSKNVSRVIGVEVSADSVKFAERNAKTNNI---------------------------
---------------ENATFIVGKAEKIFGSIDTPSNRTSVILDPPRKGCDDVFLNQLSD
YHPAKIVYISCNVHSQARDVDWFINKTGN-------------------------------
--------GKDYYVESIKGFDFFPQTHHVESVAVELYVPRKCSATNRIIKAKDHASVQIN
IANVDEEGRAIAGSNTTYALAGHIRGRGEADDSLNRLAQQDGLLKNVWSYSR
>XP_015468650_Debaryomyces_fabryi
------------------------------------------------------------
------------------------------------------------------------
------------------------------------------------------------
------------------MAPTASTEI---KKRPIS----PTDVEGESKKPNI-QSEPSK
SQPKQRKTKVVRRKYKA---------KDVDATSPLGILQHEIKEFLVEYGLEENQISNDM
PSILNDPP----------------------------------------------TEAKFH
-RNVSDVEVIKLSSNGDGLAIIPHPIKEDGKQICLVPFGLPGDKVDIRVFK-----SHPL
YVESDLLKVN--KGSKHRDDSLIRCRYFGKCSGCQYQSVDYNQQLVFKKQTIENAYKYMA
---PILSKTDNGLPPVKDTEASPLQYGYRTKLTPHFNLP-Y--T---------K--P-KE
Y----PPPS-L--GFGAKGRPTWRP---------EAE-GGEFSILDIEECTIGTEIINKG
MTNERSRYLQEYMKY-KKGATILLREDTNKIT-------------------EEEPTE---
------------------------------------------------------------
---------------------------------Q--K--------SASTD--PEGS-VSA
VTVELDNGD-------------------------KLRKTCV-TSSRQ-IVTEYVNGFQFQ
FSAGEFFQNNNSILPIVTDYVKSNLQIP-----------------NSK-ANE--------
----------------------------------P------------NYLVDAYCGSGLF
SITCSQGVSRVIGVEVSADSVKFAELNAKNNHI---------------------------
---------------ENATFIVGKAEKIFGNIDTPADRTAVILDPPRKGCDDVFLNQLSE
YHPARIVYISCNVHSQARDVDWFINKTKN-------------------------------
--------GQNYFVESIKGFDFFPQTHHVESIAV--------------------------
------------------------------------LA-----LKN------
>XP_459139_Debaryomyces_hansenii
------------------------------------------------------------
------------------------------------------------------------
------------------------------------------------------------
------------------MAPTASIEI---KKRQLS----ATDVEGECKKPNI-QSEASK
PQPKQRKTKVVKRKYKA---------KDVDATSPLGILQHEIKEFLTEYGLEENQISNDM
PSILNDPP----------------------------------------------IEAKYH
-RNVSDVEVVKLSSNGDGLAIIPHPTKEDGKQVCLVPFGLPGDKVDIRVFK-----SHPL
YVESDLLKVN--EGSQHRDDSLIKCRYFGKCSGCQYQSVDYKQQLVFKKQTIENAYKYMA
---PILSKADNGLPLVKNTEASPLQYGYRTKLTPHFNLP-Y--T---------K--P-KE
Y----PPPS-L--GFGAKGRPTWRP---------EAE-GGNFSILDIEECTIGTEIINKG
MSNERSRYLQDYMKY-KKGATILLREDTNKVT-------------------EEEPVE---
------------------------------------------------------------
---------------------------------Q--K--------PASTD--PEGS-VSS
VTLELDNGD-------------------------KLRKTCV-TSSRQ-IVTEYVNGFQFQ
FSAGEFFQNNNSILPIVTDYVKSNLQIP-----------------NSN-ADE--------
----------------------------------P------------NYLVDAYCGSGLF
SITCSQGVSRVIGVEVSADSVKFAELNAKNNHI---------------------------
---------------ENATFIVGKAEKIFGNIDTPADRTAVILDPPRKGCDDVFLNQLSE
YHPARIVYISCNVHSQARDVDWFINKTKH-------------------------------
--------GQDYFVESIKGFDFFPQTHHVESIAV--------------------------
------------------------------------LA-----LKN------
>XP_006686723_Yamadazyma_tenuis
------------------------------------------------------------
------------------------------------------------------------
------------------------------------------------------------
-------------------MAPSNVELGPQQDRGIK----------RTAGSDRAYVKRGK
AS------NTGKRRYKV---------KSVDKTSPLGVLEYEIQQLLDAHNLTKDDVVNDM
KTILNDFE----------------------------------------------LGQTYH
-VLVSGVKVLKLTSNGDGISIIDHPVISDKKQIVLIPFALPGDVADIKIYK-----SHPM
YVESDLVKVT--QPSEFRNDELINCKYFGKCGGCQYQNVSYSQALEFKRMVIENAYKFFA
---PQLFKI---LPAINETEPSPLTYGYRTKLTPHFNIP-NAIR---------TDKSRTL
D----TRPS-L--GFGAKGRPKWRE---------TA--GGDASIVDIEDCPIGTPIINIG
MSNERRKFEDSFTSY-KRGATILLREQTQ----------------------NSESAE---
------------------------------------------------------------
---------------------------------F--DS------SSESAG--VDNE-ISK
LEVD------------------------------GMVKTCV-TNPRH-IVTEFVNGFQFK
FSAGEFFQNNNSILPAVTDYVKANLNLA---------------------SDS--------
----------------------------------D------------NYLVDAYCGSGLF
SITCSTNVKRVIGVEVSADSVKFARLNAELNKI---------------------------
---------------QNASFIAGKAEEIFKDIDLPADKTSVILDPPRKGCDDVFLNQLSD
FHPAKIVYISCNVHSQARDVEWFIHHTEN-------------------------------
--------GHHYEVVSVKGFDFFPQTHHVESVAV--------------------------
-----------------LRLKNGF----------------------------
>XP_001487178_Meyerozyma_guilliermondii
------------------------------------------------------------
------------------------------------------------------------
------------------------------------------------------------
----------------------MTPAVTNDRKRAGN-----------------DPGTGHK
KQK-----KVVRRKYKA---------KAVEETSPLGVLKHEIDLLMKSVSLHESDIANDM
PGILNEPE----------------------------------------------IASKYH
-REVQNVKIRQLSSNGDGLSVIQHPTNEAGKQIILVPFGLPGDIVTVRVFK-----THPL
YAEADLLSIE--EPSALRDDLLINCRYFGKCSGCQFQNVAYDQQLVFKKQTIENAYTHFA
---PKLMAANL-LPKVDSTEPSPLQYNYRTKLTPHFNLP-Y--K---------K--P-EN
M----PLPP-L--GFGSKGRPEWRN---------TD--GGSGSILDIEECSIGTPIVNVG
MKNERLRFKKEFEKY-KKGATILLRENTSIND-------------------TDL------
------------------------------------------------------------
---------------------------------------------VGSTN--ESGE-VST
IKDN------------------------------DSIKTCV-TNSRQ-IVREVVDGREFE
FSAGEFFQNNNSILPAVLQYVRSNLAIS-----------------DK----Q--------
----------------------------------D------------NYLVDAYCGSGLF
SISCSDNVKKVIGVEVSADSVKFAERNAANNNI---------------------------
---------------ANVKFIVGKAEEIFKDIDTPALQTSVILDPPRKGCDDVFLNQLSE
YNPVKIVYISCNVHSQARDVEWFLNNTVN-------------------------------
--------GANYKVESIKGFDFFPQTHHVESVAVLIRV----------------------
----------------------------------------------------
>XP_018714756_Metschnikowia_bicuspidata
------------------------------------------------------------
------------------------------------------------------------
------------------------------------------------------------
----------------------------------------------MTTEAHVPGP----
--------KKYKRKYKS---------KDVDPTSPMGVLQHEIKEILRDHNLSEEDIQNDL
KELLNDVS----------------------------------------------VEQMYH
-RNVSDVEVLRLSSNGDGLALIPHPANADKKQIVVVPFAFPGDVVSIRVFK-----SHPL
YVESDLLRVT--KSSNNRKDELINCKYFGKCSGCQYQNIDYDTQLEFKRQTIVNAYRYFA
---PRLFS-GE-LPEVEKTQSSPLKYDYRTKLTPHFNVP-N--R---------I--P-QD
Y----KRPS-V--GFGSKGRPEWRE---------NVQ-GGDQLILDIEECSIGTPIVNQG
MANERSRFLGDFRKY-KKGATILLRENTLFPD-------------------ANGEFE---
------------------------------------------------------------
---------------------------------P--K--------SGSTN--PENE-ISK
LEVEVGDK--------------------------KLLKTCV-TESRT-IVTEYVNGYTFE
FSAGEFFQNNNLILPIVTEYVKNNLQIP-----------------GSG-AED--------
----------------------------------Q------------NYLVDAYCGSGLF
SITCLTGVSRVIGVEVSADSVKFAERNAKKNKV---------------------------
---------------ENASFIVGKAEEIFKNIDTPAERTSVILDPPRKGCDEVFLNQLSA
YHPAKIVYISCNVHSQARDIEWFINNTET-------------------------------
--------GKDYKVESVRGFDFFPQTHHVESVAV--------------------------
-----------------LTLK-------------------------------
>XP_002618522_Clavispora_lusitaniae
------------------------------------------------------------
------------------------------------------------------------
------------------------------------------------------------
-----------------------MPAS----------------MDKRSAEPVAENPKKIK
PQ------KKYRRKYKA---------KDVEPTAPLGVLQYEIKELLQTHKLQQSQIENDM
KELLNDSS----------------------------------------------VEQLYH
-REVKDVEVLRLSSNGDGLALIPHPVNAQGFQIAIVPFGLPGDVVDIRVFK-----SHPL
YVESDLLAVK--KAAASRDDSLINCKYFGKCSGCQYQNVDYDTQLEFKRQTIVNAYKYFA
---PKLSL-GG-LPEVAPTQSSPLKYHYRTKLTPHFNVP-N--K---------I--P-QD
Y----TRPS-I--GFGAKGRPQWRK---------T-E-GGDYSILDIEECAIGTEIVNQG
MDNERKRFEENFKKY-KRGATVLLRENTLLPD-------------------SEGKFN---
------------------------------------------------------------
---------------------------------V--E--------SGSTT--PEGS-ISQ
IEVEVNDT--------------------------KLLKTCI-TEPRT-IVTEYVNGYTFE
FSAGEFFQNNNSILPLVTNYVKENLHIR-----------------GSG-PDE--------
----------------------------------P------------NYLVDAYCGSGLF
SITCSTGVSKVIGVEVSADSVKFAERNAKTNKI---------------------------
---------------ENASFIVGKAEEIFKNIDTPAARTSVILDPPRKGM----------
------------------------------------------------------------
------------------------------------------------------------
----------------------------------------------------
>XP_025339850_Candida_haemuloni
------------------------------------------------------------
------------------------------------------------------------
------------------------------------------------------------
------------------MSPIQMEEV----------------KRPSV--ENSHTDKRQK
PQ------KKYKKKYKA---------KDVDPTSPMGVLQFEVKEILGEIGLTEEYITNDL
KEILNDKS----------------------------------------------VEEIYH
-REVKDVEILRLSSNGDGLAVIDHPVRNDGKQIVMVPFGLPGDIVNIRVFK-----SHPL
YVESDLLSIV--KPGDKRDDSLINCKYFGKCSGCQYQNVDYSEQLEFKRNTIANAYRFFA
---PVLSKDAK-LPAISATQSSPIQYNYRTKLTPHFNVP-N--K---------K--P-EN
Y----YRPN-M--GFGAKGRPEWRE---------T-A-GGEGSILDIEECSIGTPIVLKG
MANERLRFEKDYEKY-KRGATVLLRENTIMPN-------------------SEGQIE---
------------------------------------------------------------
---------------------------------V--D--------QGSKD--TNDE-IST
VEVEDNNT--------------------------KLVKTCV-TESRA-IVREYVNGFVFE
FSAGEFFQNNNSILPLVTKYVEDNLQIP-----------------NSK-PGE--------
----------------------------------P------------NYLVDAYCGSGLF
SITCSGGVSRVIGVEVSADSVKFARRNAENNKV---------------------------
---------------ENADFIVGKAEQIFANIDTPAERTSVILDPPRKGCDDVFLNQLST
YHPAKIVYISCNVHSQARDVEWFINNTEH-------------------------------
--------GKDYHVESIKGFDFFPQTHHVDQ--VELYVPRKCSASNRIIKAKDHASVQIN
IANVDDEGRAVAGSNTTYALSGYIRARGEGDDSINRLAQQDGLLKNVWSYSR
>XP_024714023_Candida_pseudohaemulonis
------------------------------------------------------------
------------------------------------------------------------
------------------------------------------------------------
------------------MSPIQMEEA----------------KRPVS--ENQPVDKRQK
PQ------KKYKKKYKA---------KDVDPTLPMGVLQFEVKEILAEIGLTEEHISNDL
REILNDSS----------------------------------------------VEKVYH
-REVKDVEILRLSSNGDGLAVIDHPVRIDGKQIVMVPFGLPGDIVNIRVFK-----SHPL
YVESDLLSIV--KAGDKRDDSLINCKYFGKCSGCQYQNVDYETQLEFKRNTIANAYRFFA
---PVLSKNSQ-LPSISNTQLSPIQYNYRTKLTPHFNVP-N--K---------K--P-EN
Y----YRPS-M--GFGAKGRPQWRE---------T-A-GGEGSILDIEECSIGTPIVLKG
MTNERRRFEDEYLKY-KRGATVLLRENTIMPD-------------------AEGKIE---
------------------------------------------------------------
---------------------------------V--D--------QGSKD--TNDE-IST
VEVEDNGK--------------------------KLVKTCV-AESRA-IVREYVNGFTFE
FSAGEFFQNNNSILPIVTKYVEDNLQIP-----------------NLK-PDE--------
----------------------------------P------------NYLVDAYCGSGLF
SITCSGGVSRVIGVEVSADSVKFARRNAEINKV---------------------------
---------------QNTDFIVGKAEQIFANIDTPAERTSVILDPPRKGCDDVFLNQLST
YHPAKIVYISCNVHSQARDVEWFINSTEH-------------------------------
--------GKDYHVESIKGFDFFPQTHHVESVAVELYVPRKCSASNRIIKAKDHASVQIN
IANVDEEGRAVAGSNTTYALSGYIRARGEGDDSINRLAQQDGLLKNVWSYSR
>XP_025335050_Candida_duobushaemulonis
------------------------------------------------------------
------------------------------------------------------------
------------------------------------------------------------
------------------MSPIQMEEA----------------KRPVA--ENQPVDKRQK
PQ------KKYKKKYKA---------KDVDPTSPMGVLQFEVKEILAEIGLTEEHIANDL
REILNDSS----------------------------------------------VEKVYH
-REVKDVEILRLSSNGDGLAVIDHPVRIDGKQIVMVPFGLPGDIVNIRVFK-----SHPL
YVESDLLSIV--KAGDKRDDSLINCKYFGKCSGCQYQNVDYETQLEFKRNTIANAYRFFA
---PVLSKNSQ-LPSISNTQSSPIQYNYRTKLTPHFNVP-N--K---------K--P-EN
Y----YRPS-M--GFGAKGRPQWRE---------T-A-GGEGSILDIEECSIGTPIVLKG
MTNERRRFEDEYLKY-KRGATVLLRENTIMPD-------------------AEGKIE---
------------------------------------------------------------
---------------------------------V--D--------QGSKD--TNDE-IST
VEVEDNGK--------------------------KLVKTCV-TESRA-IVREYVNGFTFE
FSAGEFFQNNNSILPIVTKYVEDNLQIP-----------------NSK-PDE--------
----------------------------------P------------NYLVDAYCGSGLF
SITCSGGVSRVIGVEVSADSVKFARRNAEINKV---------------------------
---------------QNTDFIVGKAEQIFANIDTPAERTSVILDPPRKGCDDVFLNQLST
YHPAKIVYISCNVHSQARDVEWFINNTEH-------------------------------
--------GKDYHVESIKGFDFFPQTHHVESVAV--------------------------
-----------------LALN-------------------------------
>XP_028893390_Candida_auris
------------------------------------------------------------
------------------------------------------------------------
------------------------------------------------------------
------------------MTPIQMGDP----------------KRPITDPEQGNVDKKPK
PQ------KRYKKKYKA---------KDVDPTSPMGVLQFEIKEILADLGLTEDHIKNDL
REILNDKS----------------------------------------------VEEIYH
-REVTDVEILRLSSNGDGLAVVQHPVRSDGKQIVIVPFGLPGDLVKIRIFK-----SHPL
YAEADLLAIE--KPGKDRDDSLINCKYFGRCSGCQYQNVDYNTQLEFKRNTIANAYKFFA
---PVLSKNSQ-LPEISQTQSSPIQYNYRTKLTPHFNVP-N--K---------I--P-EN
Y----TKPN-V--GFGAKGRPQWKE---------T-A-GGEGSVMDIEECSIGTPIVLKG
MTNERKRFEEEYKKY-KRGATILLRENTILPD-------------------SEGKFH---
------------------------------------------------------------
---------------------------------I--D--------QGSKD--SNDS-IST
IEVEQDNK--------------------------KLTKTCV-TESRA-IVREYVNGFVFE
FSAGEFFQNNNSILPIVTKYVKDNLRIA-----------------KSK-PGE--------
----------------------------------P------------NYLVDAYCGSGLF
SITCSGGVSRVIGVEVSADSVKFAKRNAENNKV---------------------------
---------------QNADFIVGKAEKIFANIDTPAERTSVILDPPRKGCDDVFLNQLST
YHPAKIVYISCNVHSQARDVEWFINNTEH-------------------------------
--------GKDYYVESIKGFDFFPQTHHVESVAV--------------------------
-----------------LALK-------------------------------
>NP_012982_Saccharomyces_cerevisiae
------------------------------------------------------------
---------------------------------------------------------MYE
QFEFSFFFFENSDNKVKYKAHLISSIKRWSIITCMRCFWTVQKSIFKARFFACRNFVKKH
NYKLISTMTGST-----------EMVPPTM-KHTVD-------NKRLSSPLTD-SGNR-R
TK------KPKLRKYKA---------KKVETTSPMGVLEFEVNDLLKSQNLSREQVLNDV
TSILNDKSST-----------------------------------------DGPIVLQYH
-REVKNVKVLEITSNGNGLALIDNPVETEKKQVVIIPFGLPGDVVNIKVFK-----THPY
YVESDLLDVV--EKSPMRRDDLIRDKYFGKSSGSQLEFLTYDDQLELKRKTIMNAYKFFA
---PRLVAEKL-LPPFDTTVASPLQFGYRTKITPHFDMPKR--K---------QK---EL
S----VRPP-L--GFGQKGRPQWRKD--------TLDIGGHGSILDIDECVLATEVLNKG
LTNERRKFEQEFKNY-KKGATILLRENTTILD-------------------PSKPTL---
------------------------------------------------------------
---------------------------------E--QLT-----EEASRD--ENGD-ISY
VEVEDKKNNV------------------------RLAKTCV-TNPRQ-IVTEYVDGYTFN
FSAGEFFQNNNSILPIVTKYVRDNLQAP-----------------AKGDDNK--------
----------------------------------T------------KFLVDAYCGSGLF
SICSSKGVDKVIGVEISADSVSFAEKNAKANGV---------------------------
---------------ENCRFIVGKAEKLFESIDTPSENTSVILDPPRKGCDELFLKQLAA
YNPAKIIYISCNVHSQARDVEYFLKETEN-------------------------------
--------GSAHQIESIRGFDFFPQTHHVESVCIMKRI----------------------
----------------------------------------------------
>XP_018221087_Saccharomyces_eubayanus
------------------------------------------------------------
------------------------------------------------------------
----------------------------------MLRFWISQKPIFRPSYCLRGIFIKNH
CRTPITKMTETT-----------TKATSTVQQQTAD-------NKRLSSAVADPAKQK-K
TK------KPKLRKYKA---------KKVDPTSPMGVLEFEVDDLLKSQNLSRDQVLNDV
TAILNDTSKI-----------------------------------------DGPITVQYH
-RMVKNVKVLEITSNGNGLALIANPVEPEKKQVVIIPFGLPGDLVNIKVFK-----THPY
YVESDLLDVV--ETSPMRRDDLIKDKYFGKSSGSQLEFLTYDDQLKLKRNTIMNAYKFFA
---PKLNSEKL-LPHFGTTIASPLQFGYRTKITPHFDMPRR--K---------AK---EL
T----ERPP-L--GFGQKGRPQWRKE--------TLDVGGHGSILDIDECVLATEVLNKG
LTNERRKFEKEFNSY-KKGATILLRENTTILD-------------------PSKPTL---
------------------------------------------------------------
---------------------------------E--QLT-----EEGSRD--ENGD-ISY
VEVEDKEHNV------------------------KLAKTCV-TNSRQ-IVTEYVDGYTFN
FSAGEFFQNNNAILPVVTKYVRDNLQIP-----------------NKDGKNE--------
----------------------------------P------------RFLVDAYCGSGLF
SICSSKGVDKVIGVEISADSVSFAEKNAKANDV---------------------------
---------------ENCRFIVGKAEKLFESIDTPNDRTSVILDPPRKGCDELFLKQLAA
YNPAKIVYISCNVHSQARDVEYFLKETEN-------------------------------
--------GSSYKIESIRGFDFFPQTHHVESVCVMTRV----------------------
----------------------------------------------------
>XP_033767675_Saccharomyces_paradoxus
------------------------------------------------------------
------------------------------------------------------------
------------------------------------------------------------
-------MTENT-----------GTASPTM-EHTVD-------NKRLLPPVTD-SNNH-R
TK------KPKLRKYKA---------KKVDATSPMGVLEFEVNDLLESQNLSREQVLNDV
AAILNDKSKT-----------------------------------------DGPIVVQYH
-REVRNVKVLEITSNGNGLALIDNPVEPEKKQVVVIPFGLPGDVVNIKVFK-----THPY
YVESDLLDVV--EKSPMRRDDLIKDKYFGKSSGSQLEFLTYDDQLELKRKTILNAYKFFA
---PRLVAEKV-LPPFGTTVASPLQLGYRTKITPHFDMPRR--K---------QK---EL
S----IRPP-L--GFGQKGRPQWRKD--------TLDIGGHGSILDIDECVLATEILNKG
LTNERRKFEKEFKNY-KKGATILLRENTTILD-------------------PSKPTL---
------------------------------------------------------------
---------------------------------E--QLT-----EEASRD--ENGI-ISY
VEVEDKKNNI------------------------KLAKTCV-TNPRQ-IVTEYVDGYTFN
FSAGEFFQNNNSILPIVTKYVRDNLQAP-----------------KDG-DNE--------
----------------------------------P------------KFLVDAYCGSGLF
SICSSKGVDKVIGVEISADSVSFAEKNAKANGV---------------------------
---------------ENCRFIVGKAEKLFESIDTPSEKTSVILDPPRKGCDELFLKQLAA
YNPAKIIYISCNVHSQARDVEYFLKETEN-------------------------------
--------GSAYHVESIRGFDFFPQTHHVESVCIMKRI----------------------
----------------------------------------------------
>XP_003675265_Naumovozyma_castellii
------------------------------------------------------------
------------------------------------------------------------
----------------------MNIFKRGSLQTF-LKLSFAPRPRFYQLPISTR------
-------MS--------------TETV---PKRTIT-------SEQPAQ----------K
AK------KIKLKRYKA---------KKVDPTSPLGILQLEIDELLAQHNLKRDDVQNDI
TAILNDFPKV-----------------------------------------NGPIASKYH
-REVTDVKILALTSNGDGLAIISNPVETEKKQIVVVPFGLPGDVVDIKVFK-----THPH
YVESDLLNVK--VKSPIRRDDLIKDRYFGKSSGSQFDFLEYQEQLKIKKNTVSNAYKYFA
---PRLLADNL-LPQIGETVASPLQYGYRTKITPHFDMP-R--R---------LK---TL
E----VRPP-L--GFGQKGRPQWRKE--------TINEGGNASILDIEECALATDIINQG
LTNERKRFEKEFKNY-KKGATILLRENTIILD-------------------PSKEVE---
------------------------------------------------------------
---------------------------------E--QL------EEGSRD--EDGK-ISY
ILVDDKEHGV------------------------KLAKTCV-TNPRQ-IVTEYVDGYTFK
FTSGEFFQNNNSILPIVTKYVRENLQLP-----------------NSK-EGE--------
----------------------------------P------------RYLVDAYCGSGLF
SICSSKGVDKVTGVEISADSVSFAEKNAKANGI---------------------------
---------------ENCKFIAGKAEKLFESIDTPNDKTSVILDPPRKGCDELFLKQLAE
YYPARIVYISCNVHSQARDMEYFIKETEK-------------------------------
--------GKDYKIESLRGFDFFPQTHHVESVCVLSRV----------------------
----------------------------------------------------
>XP_003668817_Naumovozyma_dairenensis
------------------------------------------------------------
------------------------------------------------------------
----------------------MELFKRGSSK-L-LRFLRLQKPT--TMPTSSSSSP---
-------VSVPH-----------TEKTNLNPKRSLS-------KVSTAESTKIPKNKS-S
XK------KIKLKKYRT---------KKVDPTSPLGVLQFEIDELLSEQNLTREQISNNV
TSILNDFPKY-----------------------------------------DGPITKQYH
-REVRNVKVLKLSSNGDGLAIIDNPVEKDKKQIVTIPFGLPDDVVDIKVFK-----THPT
YVESDLLNVV--EKSLIRKDELIKDKYFGKASSSQYDFLNYQTQLEIKKNTIYNAYKYFS
---PNLLSEGL-LPDISDTVASPLQYGYRTKITPHFDVP-R--R---------LK---TL
E----ERPP-L--GFGQKGRPKWRKE--------TLHVGGDGPILDIEECSLATDIINIG
LRNERRRFADEFKKY-KKGATFLLRENTIILD-------------------PSKDID---
------------------------------------------------------------
---------------------------------E--QL------GEGSRD--ENGK-VSF
IEVDDKKHNV------------------------KLAKTCV-THQRQ-IVTEYVDGYTFN
FTAGEFFQNNNSILPVVTKYVRDNLQLP-----------------NSK-ENE--------
----------------------------------P------------RYLVDAYCGSGLF
SICSSKGVDRVIGVEISADSVSFAEKNAKANGI---------------------------
---------------KNCKFIAGKAEKLFESIDTPNDKTSVILDPPRKGCDDIFLKQLST
YYPARIVYISCNVHSQAKDIEYFIKETEM-------------------------------
--------GHNYKVESIRGFDFFPQTHHVESVAVLTRI----------------------
----------------------------------------------------
>XP_003958235_Kazachstania_africana
------------------------------------------------------------
------------------------------------------------------------
----------------------MFLIGRNSFR-F-IAFPSLARAVAYS-SVSTRRLI---
-------MSESN-----------SETI---KRPAAS-------TAAPQQ--------V-R
VK------KPKLKKYKA---------KKVDATSPLGVLQFEIQDLLKENNLKQEQVENDV
SAILNDFSKD-----------------------------------------ENSITSTFH
-RKVNDVRILKLTSGGDGMALINNPVDSEKKQIVIVPFGLPGDLVNIKVFK-----THPL
YVESDLLDVI--EKSPMRRDELIRDRYFGKSSASQFDFLDYKEQLKLKRETIVNAYKHFA
---PRLVTEKL-LPQVDDTVASPLEYSYRTKITPHFDVP-R--K---------VK---VL
E----YRPP-L--GFSQKGRPTWRKE--------ALEVGGNGSILDIEESSLATEILNIG
LRNERRRFEREFSKY-KKGATILLRENTIILN-------------------PSRKVK---
------------------------------------------------------------
---------------------------------E--QL------KEGSRD--ENGE-ISY
IEVEDKEHNV------------------------KLAKTCV-TNPRQ-IVTEYVDGYTFK
FTAGEFFQNNNSILPIVTKFVRDNLQIP-----------------NSK-ETE--------
----------------------------------P------------RYLVDAYCGSGLF
SICSSKGVDKVTGVEISADSVSFAVKNAEANGI---------------------------
---------------KNCNFIVGKAEKLFESIDTPNDRTSVILDPPRKGCDEVFMKQLAE
YYPARIVYISCNVHSQARDIEFFLKETEK-------------------------------
--------GAHYKIESLRGFDFFPQTHHVESVCVLSRV----------------------
----------------------------------------------------
>XP_022463484_Kazachstania_naganishii
------------------------------------------------------------
------------------------------------------------------------
------------------------------------MFQLLRRNWYKAQVCLRGTKI---
---------SHT-----------TNSILMSSESPND-------TKRPSS--AILVNPP-K
QK------KQKLKRYKQ---------KKVDVTSPLGILQLEIDELLKENSLARENVCNDI
KTILNDKT--------------------------------------------NEIRDKYH
-REVSNVKVQKLTSNGDGLALIDNPVETTKKQIVIIPFGLPGDLVNVKVFK-----THPY
YVESDLLDVL--ENSPLRHNELIRDKYFGKYSGSQFEFLTYEDQLKIKQTTVANAYKFFA
---PRLVSEGL-LPEIGTTVASPLKYNYRTKITPHFDMP-R--R---------AT---TL
E----VRPP-L--GFGQKGRPKWRKE--------TLEVGGTAPILDIDRCELATDILNIG
LTNERRKFDVEFKKY-KKGATILLRENTVILD-------------------PKVPTE---
------------------------------------------------------------
---------------------------------E--QL------GEGSRD--INGK-VSY
IEVADEEHGV------------------------ALAKTCV-TNSTQ-IVTEYVDGYVFN
FSAGEFFQNNDSILPIVTKYVRDNLQIP-----------------NSS-SHD--------
----------------------------------P------------NYLVDAYCGSGLF
SVCSSKGVTKVIGVEISADSVSFAEKNAKANNV---------------------------
---------------ENCRFIVGKAEKLFESIDIPSDRTSVILDPPRKGCDEIFMKQLSE
FHPARIVYISCNVHSQARDLEYFLKETEN-------------------------------
--------GKDYKVESLRGFDFFPQTHHVESVCVLSRV----------------------
----------------------------------------------------
>XP_448585_Candida_glabrata
------------------------------------------------------------
------------------------------------------------------------
----------------------MNLLVKGSLVNIGLRSGILRRSI-------KRCFK---
-------MEALN-----------NQNIEDSKKRQAL-------QKNNQP----------L
KK------RPKLKRYKA---------KKVDPTSPLGVLQFEIDELLRENNLEKSQVENDV
TAILNDTSFV-----------------------------------------TGPIASKYH
-REVSDVKVLKLGSNGDGLAIIPNPVETDKKQVAIVPFGLPGDLVRIKVFK-----THPL
YVESDLLDVI--EKSPIRKDELIKDKYFGKYSGSQFEFLDYSEQLKIKKSTIANAYKHFA
---PLLLAESL-VPEISDTVASPLQYGYRTKITPHFDMP-H--K---------VK---QL
E----VRPP-L--GFGQKGRPKWRKE--------TLEVGGTGPILDIEECALATDILNKG
LSNERARFEKEFKNY-KKGATILLRENTIILD-------------------PSKPTE---
------------------------------------------------------------
---------------------------------E--QL------EEGSRD--ENGD-ISF
IEVTDETTGV------------------------KLAKTCV-TNTRQ-IVTEYVDGYTFK
FSAGEFFQNNNSILPLVTKYVRDNLQLG-----------------NG---DK--------
----------------------------------P------------RYLVDAYCGSGLF
SICSSKGVDKVIGVEISADSVSFAERNAKNNGV---------------------------
---------------ENCKFIVGKAEKLFESIDTPADSTSVILDPPRKGCDELFLKQLAA
YNPARIVYISCNVHSQARDVQYFLKDTPE-------------------------------
--------GKNYRVESIRGFDFFPQTHHVESVCVLSRV----------------------
----------------------------------------------------
>XP_004180582_Tetrapisispora_blattae
------------------------------------------------------------
------------------------------------------------------------
------------------------MLTFSHGLTRFINHNIVYRPSISRLLKLKFKRQIFV
LSKMSVT----------------NKNAEIAKRPLPT-------ETNPVVETPI---TK-K
AK------KIKTKKYKA---------KKVDPTSPLGVFQFEIAELLKEQGIKEADTINDI
TAILNDASS------------------------------------------DGQVKEAYH
-RKVNDVKVLKLTSSGDGLAIIDNPVESDKKQVVIIPFGLPGDIVHIRVFK-----THPN
YVESDLLDVN--AKSDIRRDDLINCKYFGKCSGSQYQNLTYETQLKLKQDTVSNAYKFFA
---PRLIEKKI-LPEVGTTIGSPLQYEYRTKLTPHFDIP-R--R---------IKKAGEL
K----ERPP-L--GFGQKGRPTWRKE--------TLHEGGNASTLDIEEYTIGTSIINKG
LKNERRKFEKEFNTY-KKGATILLRENTIVMD--------------------KDSTE---
------------------------------------------------------------
---------------------------------E--QIKERLKNEEGSRD--KDGN-ISY
EVHMSNDGDK------------------------KLIKTCV-TQPRQ-IVNEYVNGYSFQ
FSAGEFFQNNNSILPIVTKYVRDNLQLP---------------------EGE--------
----------------------------------H------------NYLVDAYCGSGLF
SICSSEGVDKVVGVEISADSVKFARINSELNKI---------------------------
---------------ANCKFIVGKAEKLFEEIDLPNDRTSVILDPPRKGCDELFLKQLSE
FNPAKIVYISCNVHSQARDLEYFLLNTLN-------------------------------
--------GKNYKIESLRGFDFFPQTHHVESVCVLSRV----------------------
----------------------------------------------------
>XP_003683812_Tetrapisispora_phaffii
------------------------------------------------------------
------------------------------------------------------------
---------------------------------------MFLRNSSRLISALPSSTILRH
YHKNSFISKMSSLNATVPSAMPIDNAANEYRKRVLS-------DSSNEP----VQSQK-K
GK------KLKLKKYKA---------KKVDSTSPLGVLQFEIDELLNSENLTRKSVVNDI
SSILNDKVKD-----------------------------------------ESSVTSKYH
-RVVTDVKVLSVSANGDGLAIIDNPVEDNKKQVVIIPFGLPGDIVEIRVFK-----THPH
YVESDLLKVI--KKSDIRKDDLIKCKYFGKCSGCQYQFLTYDEQLIMKRNTVANAYKYFA
---PKLCKEEL-IPKIGDTIASPLQYGYRTKLTPHFDVP-R--K---------VK---EF
E----EKPP-L--GFGQKGRPHWRTE--------TISEGGSASILDIEECIIGTDIINKG
MSNERKKFDEEFTKY-KKGATFLLREHTRVID-------------------SNTNVG---
------------------------------------------------------------
---------------------------------KIIEE------EEASKDSSNDNK-ISY
IELNDEQNNK------------------------PLVKTCV-TNSRQ-IVTEYVDGYTFQ
FSAGEFFQNNNSILPVVTQYVRENLILP-----------------DVNGESA--------
----------------------------------P------------RYLVDCYCGSGLF
SICSSKGVDKVIGVEISADSVSFAIKNAENNGV---------------------------
---------------KNCNFIVGKAEKLFESIDVPNDRTSVILDPPRKGCDELFLKQLAE
YNPAKIVYISCNVHSQARDVEYFLKETEN-------------------------------
--------GKLYKMDSLRGFDFFPQTHHVEGVCVLTRV----------------------
----------------------------------------------------
>XP_001646363_Vanderwaltozyma_polyspora
------------------------------------------------------------
------------------------------------------------------------
----------------------------------MINLHLLHRLSSRSLPRLYNSTK---
------IFKMSE--PLIP-----NDSVNIVNKRAIN-------SNS--------QNSI-K
SK------KPKLKKYKA---------KKVDSTSPLGVLQFEIDELLNEKKLNRGDIQNDI
SSILNDFTKD-----------------------------------------ENSISNKYH
-REVQNVEVLKIGANGDGLALIKNPVESEKFQIVTVPFGLPGDIVDIKVFK-----THPH
YVESDLLKVV--KGSSMRDDSLISCKYFGKCSGCQFQFLTYEQQLNLKKNTVINAYKFFA
---PKLLAENL-IPTVGETIGSPLKLGYRTKLTPHFDVP-R--K---------VK---QL
E----EKPP-L--GFGQKGRPKWRSQ--------TLAEGGSGSILDIEECVIGTSIINEG
MCNERKRFDKEFTKY-KKGATILLRENTTILD-------------------TEKPVY---
------------------------------------------------------------
---------------------------------E--QL------DEGSTDIDKEDK-ISY
VEVEDKEHDK------------------------KLAKTCV-TNTRQ-IVKEYVDGYTFE
FSAGEFFQNNNSILPAVTKYVRDNLQLP-------------------NSDTL--------
----------------------------------P------------RYLVDCYCGSGLF
SICSSKGVDKVIGVEISADSVSFAEKNAKNNGI---------------------------
---------------DNCRFIVGKAEKLFESIDVPKDRTSVILDPPRKGCDELFLTQLSS
YFPAKIVYISCNVHSQARDVEFFLKNTEN-------------------------------
--------GSHYKIESLRGFDFFPQTHHVESVCVLSRI----------------------
----------------------------------------------------
>XP_003683166_Torulaspora_delbrueckii
------------------------------------------------------------
------------------------------------------------------------
------------------------------------------------------------
----MTSMGTNE-----------T-----VKRSL----------TASPQ-------PK-R
LK------KPKLRKYKA---------KKVDETSPLGVLQLEIEEIVKEHGWDRSIIQNDV
SAILNDTSR------------------------------------------EGPVTTAYH
-REVQGVEVLKIVSNGDGLGVIDNPVEEGKKQVVVIPFGLPGDIVDIKVFK-----THPL
YVESDLLSVT--KKSEMRKDELINCKYFGKCSGCQFQFLQYDDQLELKRNTIVRAFQHFA
---PRLCSEGL-LPEIGKTIGSPIDYNYRTKLTPHFDVP-R--K---------VT---EM
K----TRPP-L--GFGQKGRPKWRQE--------TLEVGGNASILDIEECPIGTQIVNVG
MHNERQRFEKDFQKY-KKGATILLRENTSVLE-------------------SSQELS---
------------------------------------------------------------
---------------------------------D--ELI-----KEGSKD--SDDK-TSY
FESTDEQNSK------------------------KLVKTCV-TNTRQ-VVTEYIDGFTFQ
FSAGEFFQNNNSILPLVTKYVRENLQIP-----------------NSK-PEE--------
----------------------------------E------------HNLVDAYCGSGLF
SICSSKGVTRVIGVEISADSVSFAERNAEANGV---------------------------
---------------KNCRFIVGKAERLFESIDTPSDRTSVVLDPPRKGCDEPFLKQLAE
YRPAKIVYISCNVHSQARDVEYFLKETPN-------------------------------
--------GKNYKVESLRGFDFFPQTHHVEGVCVLTRI----------------------
----------------------------------------------------
>XP_037143463_Zygotorulaspora_mrakii
------------------------------------------------------------
------------------------------------------------------------
-------------------------------------MLLRSKRAFVCVSYLAKNIFCKK
LFVYQMTVGNLE-----------VDPSLIGKRSLAT-------CTSPPT-------AR-R
AK------KPKLKKYKA---------KKVDPTSPLGVLQFEIDYLLREQNLKREDVCNDV
SAILNDTSTV-----------------------------------------DGVVAKMYH
-RIVDKVKILKLSSNGDGLAIIENPVEKNKKQVVIVPFGLPGDLVNIKVFK-----THPH
HVESDLLSVT--TPSSMRNDELISCNYFGKCSGCQFQFLEYDKQLELKRTTIQQAYKYFA
---PRLIEEGI-LPDIGSTFGSPLQFNYRTKLTPHFDVP-R--K---------VK---TL
E----AIPA-L--GFGQKGRPAWRAE--------ASRCGGKGSILDIEECPIGTEIINKG
MKNERKRFENEFTKY-KKGATILLREDTTVLD-------------------SSKDTA---
------------------------------------------------------------
---------------------------------S--QLK-----SDGSTD--NEGN-LTH
IETENSESGQ------------------------KLSKTCV-TNTRQ-IVTEYIDGYTFQ
FSAGEFFQNNNSILPLVTKYVRENLRIP-----------------NSG-PDD--------
----------------------------------E------------HNLIDAYCGSGLF
SICSSKGVNKVIGVEISADSVSFAERNAKANGI---------------------------
---------------ENCKFIVGKAEKLFESIDIPNDRTSVILDPPRKGCDDLFLKQLAD
YYPAKVVYISCNVHSQARDVEYFLKSTDR-------------------------------
--------GKDYKVESIRGFDFFPQTHHVESVCVLSRK----------------------
----------------------------------------------------
>XP_002496568_Zygosaccharomyces_rouxii
------------------------------------------------------------
------------------------------------------------------------
----------------------------------MIAWKSVIRPIKTVLRSRINSIGCYS
ILKSNMTTVADS-----------TAEINNNKRQLGN-------SAP----------NR-K
PK------KPKLRRYKA---------KKADPTGPLGVLEFEIDELLQEHGLKREEVKNDV
SAILNDVPRL-----------------------------------------SGPMTRAYH
-RVVNNIKVLRNASNGEGMALIENPVETGKKQIALIPFGLVGDVVNINVYK-----THPY
HVETDLLDVV--EKSPMRKDELITCKYFGKCSGCQFQFLTYERQLELKRNTIVNAYRYFA
---PRLVVEKL-VQEVGETIGSPLKLGYRTKLTPHFDMP-R--R----------K---QL
E----DRPP-L--GFGQKGKQKWRKD--------NLEIGGTGSILDIEECPIGTPAVNMG
MSNERQKFDTDYQNY-RKGATILLRENTTILN-------------------GSEETR---
------------------------------------------------------------
---------------------------------E--QLM-----DNGSKN--EQGE-ISF
VETEDKEKDI------------------------KLAKTCV-TNTRQ-VVREYVDGYTFK
FSAGEFFQNNNSILPLVTKYVRENLQIP-----------------NSE-PNA--------
----------------------------------P------------NYLVDAYCGSGLF
SICSSKGVAKVTGVEISADSVSFAETNAKNNGV---------------------------
---------------ENCKFIVGKAEKLFESIDTPNDRTSVILDPPRKGCDELFMRQLSE
YYPARIVYISCNVHSQARDVEFFLKDTER-------------------------------
--------GKDYKIESLRGFDFFPQTHHVESVCVMSRV----------------------
----------------------------------------------------
>XP_003646787_Eremothecium_cymbalariae
------------------------------------------------------------
------------------------------------------------------------
---------------------------------------MLVRIT-----PRRVSFILRS
YRNISRTMSVD----STPSVSVTLPNNIAVDPITTE-------LKRPASPKVEDVKVQ-T
KK------SKKLKKYKA---------KKVDDTAPLGVLKFEINEVLKKFNLTPEQTETDV
TPILNDVR-------------------------------------------NGTIQRAYN
-RELQNIEVIKITSNGDGLALIDNPVDPEKKQIALIPFTLPGDVVSIKVDK-----THPH
YVEASLLNVI--KPSAIRNDDLISCRYFGRCSGCQYQFLTYEQQLGLKKDTISSAYKFFA
---PRLLAESL-LPSIDDTVASPLQFAYRTKLTPHFDMP-R--K---------MK---QL
E----TRPP-L--GFGQKGRTSWR----------GVEAGGNASIIDIEECLIGTPIINQG
MKNERAKFETNYKNY-KKGATILLRENTKIIN-------------------QDQPVE---
------------------------------------------------------------
---------------------------------E--QL------DDGSKDI-STNN-ISH
EIVES---NK------------------------QLVKTCV-TNTRQ-IVTEYVNGYTFQ
FSAGEFFQNNNSILPLVTDYVRENLIIP-----------------HSN-PQD--------
----------------------------------P------------HYLVDAYCGSGLF
SITASKGVDKVIGVEVSADSVSFAEKNAKANNI---------------------------
---------------KNCSFIVGKAEEIFASIDTPCARTSVIIDPPRKGCDDVFLNQLAE
YNPARIVYISCNVNSQARDVEYFLKETAA-------------------------------
--------GSKYKVESIRGFDFFPQTHHVESVCVLSRV----------------------
----------------------------------------------------
>NP_983658_Eremothecium_gossypii
------------------------------------------------------------
------------------------------------------------------------
---------------------------------------MFIRRTVLKSIPPLQFHLLRR
Y-----TMATDPKLATFPAGS---PANVGIDGAAAE-------MKRPGSPT--DLKTQPK
KK------ARKPKKYKA---------KPVDPTSPAGVLQFEIDELLREQGLSRVQVETDV
TPILNDVR-------------------------------------------GGPMQQKYN
-RRLIDVHVLKLTSSGDGLAIVDSPEDSNKKQLVLVPFGLPGDVVTIQVHK-----THPH
YAEASLLEVQ--TSAEMRHDDLINCKYFGKCSGCQYQFLTYDQQLQLKQRTVSNAFKFFA
---PQLLAEGL-LPTVGETVASPLQFAYRTKLTPHFDMP-R--K---------VK---QL
E----TRPP-L--GFGQKGRPTWR----------HSDAGGSAAILDIEDCPIGTEIIRRG
MRNERARFEETFKNY-KKGATILLREHTKVLN-------------------PAAPVE---
------------------------------------------------------------
---------------------------------E--QL------DPGSCDP-VSGQ-VSH
LRVDA---DP------------------------PLLKLCT-TNTRQ-IVTEYVDGCTFE
FSAGEFFQNNSSILPVVTAYVRDNVRIP-----------------NSG-PED--------
----------------------------------K------------HYLVDAYCGSGLF
SITASKGVDRVIGVEVSADSVAFAERNAKTNGV---------------------------
---------------TNCTFIVGKAEKIFASIDTPCDRTSVILDPPRKGCDDVFLKQLAE
YNPARIVYISCNVHSQARDVQYFLKETPN-------------------------------
--------GARYKVDSIRGFDFFPQTHHVEGVCVLSRD----------------------
----------------------------------------------------
>XP_451251_Kluyveromyces_lactis
------------------------------------------------------------
------------------------------------------------------------
---------------------------------MQLARIIFQRGFLRTFGTVAKKEFIN-
-----------------------MSTQVELKRVATQ-------DIQPV-------KPK-Q
SK------KSKIRKYKP---------KPLDPTSALGVLQFEIDEILKEFSLARDAILNDV
GCILN--EER-----------------------------------------DGPMHRLYH
-REVNSVEVLKMGANGEGLALIPNPVDLDKKQIALIPFALPGDVVRIKTFK-----THPH
YVECDLLEVI--KPSSKRNNDLIQCRYFGKCSGCQLQYLTYEDQLAFKKRTVMNAYKFFA
---PRLMEDKL-VPEIGETMRSPLEIGYRTKLTPHFDLP-K--R---------MK---GN
G----ERPA-L--GFGHKGRPQWR----------GNADGGSGPMLDIEECIIGTKIINQG
MTNERARFEREFTKY-NKGATILLREHTKVID-------------------PEIPVA---
------------------------------------------------------------
---------------------------------E--QL------DDGSEDI-E-GK-ISY
LQINDEENDK------------------------SLVKTCV-TNTRQ-IVTEYINGYTFQ
FSAGEFFQNNNSILPSVTAYVRKNLQIE-----------------GSK-PED--------
----------------------------------P------------HYLVDAYCGSGLF
SITSSKGVDRVIGVEVSADSVAFAERNAKANGV---------------------------
---------------ENCKFIVGKAEKIFGSIDTPCDRTSVILDPPRKGCDDIFMKQLAE
YNPARIVYISCNVHSQARDVEYFLKETEN-------------------------------
--------GKHYKIESLRGFDFFPQTHHVESVCVLSRS----------------------
----------------------------------------------------
>XP_022673867_Kluyveromyces_marxianus
------------------------------------------------------------
------------------------------------------------------------
---------------------------------MLSARVLFLRIPLRASSTIRRLHHNI-
-----------------------MSAEIELKRVASQ-------EIKPV-------KVK-Q
SK------KGKIRKYKS---------KPLDPTSSLGVLQFEIDEILKEQNLTRENILTDV
GGILN--EAR-----------------------------------------DGPMHKLYH
-REVDNVEILRMSASGDGLALIPNPAEHDKKQIALIPFGVPGDIVKIKTFK-----THPY
YVECDLLQVY--KPGDMRKDELIQCKYFGKCSGCQLQYLTYDDQLAFKKRTVVNAYKFFA
---PRLMQENV-VPEVGDTVQSPLEVGYRTKLTPHFDLP-K--W---------QK---EN
G----ERPA-L--GFGHKGRPQWR----------GTAAGGSNSILDIEECIIGTKIINRG
MANERARFEKEFSKY-TKGATILLREHTKVID-------------------PETPVV---
------------------------------------------------------------
---------------------------------E--QL------DEGSRDA-E-GN-VSY
LEIKDTENNK------------------------SLVKTCV-TNTRQ-IVTEYINGYTFQ
FSAGEFFQNNNSILTKVTDYVRKNLQIE-----------------GSK-PED--------
----------------------------------P------------HYLVDAYCGSGLF
SITSSKGVDKVIGVEVSADSVAFAERNAKANGV---------------------------
---------------ENCKFIVGKAEKIFGSIDTPCDRTSVILDPPRKGCDDIFLKQLAE
YNPARIVYISCNVHSQARDVEYFLKETEN-------------------------------
--------GKHYKIESLRGFDFFPQTHHVESVCVLTRS----------------------
----------------------------------------------------
>XP_022630688_Lachancea_lanzarotensis
------------------------------------------------------------
------------------------------------------------------------
------------------MLIVGLVSLV----RRPLALLNLPRSGLLI-RNISRMSLPAT
ANPG-------------------LAQETTLKRPATD-------Q--PVK--ENDNRPN-K
TK------KIKLRKYKP---------KKVDQTSPLGVLQLEIEELLTKEGLTKDQVENDM
IAVLNHKTSA-----------------------------------------GEPVSSQYH
-REVSGVSVLQIGASGDGLAIIDHPTESDKKQVVVIPFALPGDIVTIRVFK-----THTY
YVESDLLQVT--HNSTLRKDELIKCKYFGKCAGCQFQFLSYDEQLRLKRDTVFNAYKYFA
---PKLIEGNL-VPEIGTTVPSPKMYDYRTKLTPHFDMP-K--K---------LK---KL
E----NRPP-L--GFGQKGRPSWR----------DTDAGGNRSILDIEECVIGTEILNHG
MANERKKFERDFESY-KRGATILLRENTRVLD-------------------PSKGVL---
------------------------------------------------------------
---------------------------------E--QL------DEASRDF-ETGE-KTF
VELTE---DK------------------------PLAKTCV-TDSRQ-VVTEYINGYTFE
FSAGEFFQNNNSILGKVTEYVCENLQIQ-----------------GSR-PED--------
----------------------------------P------------HYLVDAYCGSGLF
SITASKGVDKAIGVEVSADSVAFAERNARANGV---------------------------
---------------ENCKFVVGKAECIFASIDTPQDRTSVILDPPRKGCDDVFLKQLAV
YNPARIVYISCNVHSQARDVQYFLQDTDN-------------------------------
--------GPNYKIESLRGFDFFPQTHHVESVCVLTRV----------------------
----------------------------------------------------
>XP_002554452_Lachancea_thermotolerans
------------------------------------------------------------
------------------------------------------------------------
-------------------MPSGSFNILKACGRSAFASISTWKKTIAVCRTMSSDAV-TI
ASP--------------------TEKATDLKRRVSD-------D-GPVV--V--KKQN-K
PK------KVKLRRYKP---------KKVDETSPLGVLQHEIDGLLAEKGLTREQIINDM
VAVLNHKDSS-----------------------------------------DIPMSSHYH
-REVANVSVLKIGSSGDGLALIPNSVETSKMQVVIIPFALPGDVVKIRVFK-----THPH
YVESDLLEVE--QKSPQRKDELIGCKYFGKCAGCQFQFLPYEEQLNLKRETVANAYKYFA
---PRLLENGL-LPKIGETVASPKIFDYRTKLTPHFDMP-K--K---------VH---KL
E----ERPP-L--GFGQKGRPTWR----------NIDAGGSRSILDIEECVIGTKILNEG
MENERKKFERDFKGY-KRGATILLRENTRVLD-------------------SQKPVE---
------------------------------------------------------------
---------------------------------E--QL------GDGSVNP-DTGK-TSF
LEVTE---DK------------------------PLAKTCV-TNSRQ-VVTEYINGYTFE
FSAGEFFQNNNSILPKVTEYVCSNLQIP-----------------GSK-PED--------
----------------------------------P------------HYLVDAYCGSGLF
SITASKGVDKVIGVEVSADSVSFAEANAKANGV---------------------------
---------------ENCKFVVGKAECIFASIDTPCDRTSVILDPPRKGCDDIFLKQLSE
YNPARIVYISCNVHSQARDMQYFLQETEK-------------------------------
--------GKQYKVESLRGFDFFPQTHHVESVCVLTRV----------------------
----------------------------------------------------
>XP_020055093_Aspergillus_aculeatus
------------------------------------------------------------
------------------------------------------------------------
------------------------------------------------------------
-------------------------------------MQ--EPSKKPANPP---------
------------KKRKQQ----LRD-E--KRQGFDEVLQADIDALIRKHKPATEVEVEYL
T--PP----------------------------------------------EPTLPEPFT
---ELEVQIAEISSTGDGLALSED-----QTHVYVVPFSVPGDKVLVKVVR-HF--PSLK
YSLTDFIKVV--EPGSQRNDAGIGCQYFGKCSGCQLQMMSYEDQLAHKKRIVEKAFANFS
GLIPEL------IPAIGDTFPSPLQYGYRTKLTPHFAAPPGSFR---------RRNKGAS
APRHTEVPP-I--GFTYK---NRRT------------------DLDIEDCPLGTDIVRQG
LKSERKRVAERISTY-TQGATLLLRESTSRIP-------------------K--N-E---
----------------------------------AD--REKSEWP--R------------
---------------------------------T--DDLNHINDYSEDL-----------
IRTET----------------D----------AFTEEKRCV-TNPNA-TTVEYVDDYVFT
NKAGAFFQNNNSILTGFTDYIRQHALAPPAPSPSSSSSS---------------------
----------------------------------PSTTDEPQQQQQIKYLLDAYSGSGLF
TITLSPLFKSSLGVDVAGDSILSARQNARANRL---------------------------
---------------PNTGFAAADAAVLFKDVPYPADQTLLVIDPPRKGCSDDFLRQLLA
YGPRRVVYVSCNVHTQARDIGVMVQGS---------------------------AEK---
--------KIRYEIESIRGFDFFPQTGHVEGVAVLNRVPIPEGST---------------
----------------------------------------------------
>XP_001274451_Aspergillus_clavatus
------------------------------------------------------------
------------------------------------------------------------
--------------------------------------------------MFSLRSLSSV
VLENKSFLTQTRRFAHSRDS-YTRLSQLRNATGPINKMQ--NSPRKPQADQ---------
------------KRRKKG----RAD-RS-KNSGFDEVLQTDIDQLLLKNKPQTET---DA
S--PA----------------------------------------------PPVLPELFT
---EFEVTVSELSSTGDGLALSEN-----KDHVYVVPFSVPGDKVLVKVVR-HH--EPLS
HSLTDFIKVL--EPGPQRNDAAIGCKYFGKCSGCQLQMMSYEDQLAHKKRIVEKAYANFS
GLIPEL------IPAVDDTFASPLQYGYRTKLTPHFAAVGGAGR---------GKKKTIP
EGTPIEVPP-I--GFTLK---NRRL------------------DLDIEDCPLGTDIVRRG
LKTERKRVAENIHKYITKGATLLMRESTKRIP-------------------K--DGS---
----------------------------------AE---TDAGIV--Q------------
---------------------------------K--EGEDESPAESGDV-----------
IRIEH----------------D----------KYIEEKRCV-TDNNA-TSVEYIDDYIFT
NKAGAFFQNNNSILSGFTDYIRQLAL----PKDNEKDAK---------------------
----------------------------------P-----------IKYLLDAYSGSGLF
TITLSPLFKSSLGVDVAGDSIISARENARANAL---------------------------
---------------PNTGFAAADAAVLFKDVPYPPEQTLLVIDPPRKGCSDDFLRQLLS
YGPRRVVYVSCNVHTQARDVAVMVQGD---------------------------A-----
--------NCRYEIESIRGFDFFPQTGHVEGVAILNKVPASAS-----------------
----------------------------------------------------
>XP_001259539_Aspergillus_fischeri
------------------------------------------------------------
------------------------------------------------------------
------------------------------------------------------------
-------------------------------------MQ--SSNRKPQTDV---------
------------KRRKKG----RAD-RT-KNSGFDEVLQTDIDNLLQKHKPEAEN---DA
S--TP----------------------------------------------SPVLPELFT
---EIEVTVSDISSTGDGLALSGN-----KDHVYVVPFTVPGDKVLVKVVR-HH--EPLS
HSVTDFIKVL--EPGPQRNDAAIGCGYFGRCSGCQLQMMSYEDQLAHKKRIVEKAYANFS
GLIPEL------IPAVEGTFPSPLQYGYRTKLTPHFTAPGGHSA---------AKRRKSG
E-VPTEVPP-I--GFTYK---NRRM------------------DVDIEDCPLGTDIVRRG
LRSERKRVADNLHKYTKKGATLLMRESTRRIP-------------------K--D-S---
----------------------------------AE---AEAGAV--Q------------
---------------------------------K--EGENPPESESGDV-----------
IRIER----------------D----------NYIEEKRCV-TDNNA-TSVEYIDDYIFT
NKAGAFFQNNNSILSGFTEYIRQHAF----PKGNEQDPK---------------------
----------------------------------P-----------IKYLLDAYSGSGLF
TITLSPLFKSSLGVDVAADSIASARENARANNL---------------------------
---------------PNTGFAAADAATLFKNVPYPPEQTLLVIDPPRKGCSDDFLRQLLT
YGPRRVVYVSCNVHTQARDVAVMVQGD---------------------------M-----
--------NSRYEIESIRGFDFFPQTGHVEGVAILNKVPVTSS-----------------
----------------------------------------------------
>XP_041144901_Aspergillus_flavus
------------------------------------------------------------
------------------------------------------------------------
------------------------------------------------------------
-------------------------------------MQ--NPPKSPDVNA---------
------------KRRKKT----KVD-RE-KSSGFDEVLQADIDNLLRKHKPESEIGVEDA
STPPP----------------------------------------------ASSLPETFT
---EIEVKVAEISSTGDGLALSED-----ANHVYVVPFTVPGDKALVKVIR-HF--PSLS
YSLTDFLKVV--EPGPQRNDAGIGCQYFGKCSGCQLQMMSYEDQLAHKKRIVEKAYANFS
GLIPEL------IPAIDDTFPSPLQYGYRTKLTPHFAGPGGN-R----------RSKAPK
Q-PHTEVPP-I--GFTMK---NQRR------------------DLDIEDCPLGTDIVRKG
LKSERTRVAENIGKY-KKGATILLRESTARIP-------------------K--D-D---
----------------------------------VD-----PGSA--V------------
---------------------------------K--DREIEVGEDSGDV-----------
IHIER----------------E----------KYTEEKRCV-TDPNG-TSVEYIDDYFFS
NRAGAFFQNNNSILSGFTEYIRQLAL----PKHTQQDSK---------------------
----------------------------------P-----------IKYLLDAYSGSGLF
TITLSPLFKSSLGVDVSGDSIVSARENARANSL---------------------------
---------------PNTGFAAADAATLFKDVPYPPDQTLLVIDPPRKGCSDDFLRQLLT
FGPRRVVYVSCNVHTQARDVAVMVQGD---------------------------KEK---
--------NIRFEIESIRGFDFFPQTGHVEGVAILNKTTF--------------------
----------------------------------------------------
>XP_753495_Aspergillus_fumigatus
------------------------------------------------------------
------------------------------------------------------------
--------------------------------------------------MFAVRSVFSL
SFKSCLFTTHPRRLAHSQKAFFAHILPHRNAPSPIKAMQ--SPSRKPQTDA---------
------------KRRKKG----RAD-RT-KNSGFDEVLQTDIDNLLRRHKPEAEN---DA
S--TP----------------------------------------------SPALPELFT
---EIEVTVSDISSTGDGLALSEN-----KDHVYVVPFTVPGDKVLVKVVR-HH--EPLS
HSVTDFIKVL--EPGPQRNDAAIGCGYFGKCSGCQLQMMSYEDQLAHKKRIVEKAYANFS
GLIPEL------IPAVEDTFPSPLQYGYRTKLTPHFTAPGGHSA---------AKRRKSG
E-VPTEVPP-I--GFTYK---NRRM------------------DMDIEDCPLGTDIVRRG
LRSERKRVAENLHKYTKKGATLLMRESTRRIP-------------------K--D-S---
----------------------------------AE---AEAGAV--Q------------
---------------------------------K--EGDNPPESESGDV-----------
IRIER----------------D----------NYIEEKRCV-TDNNA-TSVEYIDDYIFT
NKAGAFFQNNNSILSGFTEYIRQHAF----PKGNEQDPK---------------------
----------------------------------P-----------IKYLLDAYSGSGLF
TITLSPLFKSSLGVDVAADSIASARENARANNL---------------------------
---------------PNTGFAAADAATLFKNVPYPPEQTLLVIDPPRKGCSDDFLRQLLT
YGPRRVVYVSCNVHTQARDVAVMVQGD---------------------------M-----
--------NSRYEIESIRGFDFFPQTGHVEGVAILNKVPVTSS-----------------
----------------------------------------------------
>XP_657745_Aspergillus_nidulans
------------------------------------------------------------
------------------------------------------------------------
------------------------------------------------------------
-------------------------------------ME--APKQNHRNAP---------
------------KRQKRN----PAKQRKEKSNEFDEVLQADVDRLLKSKR---DGSPAAA
T--PP----------------------------------------------QPTLPEPFT
---EIEVTVAEISSTGDGLALSEN-----GDHVYVVPFTVPGDKALVKVVR-HV--NALS
YSVTDFIKVI--EPGPQRRDDAIGCKYFGKCSGCQLQMLSYADQLAHKKRIVEKAYANFS
GLIPEL------IPAIGDTFPSPLQYGYRTKLTPHFPPP----K---------RNDA---
--GEPQVPP-I--GFTYK---NQRR------------------HLDIEDCPLGTDIIRAG
LKSERKKVAENLQQY-KKGATILLRETTSRTP-------------------KS-STD---
----------------------------------TDPTSATKPTV-IT------------
---------------------------------Y--ENKNKPHQESGDV-----------
ITLDR----------------P----------NYSEEKRCV-TDQNA-TSVEYIDDYLFT
NKAGAFFQNNNSILSGFTEYIREHAL----TPTSDKSGT---------------------
----------------------------------P-----------IKYLLDAYSGSGLF
TITLSPLFKSSLGVDVAGDSIVSARENARANNL---------------------------
---------------PNTGFAAADAAVLFKDVPYPPDQTLLVIDPPRKGCSEDFLRQLLA
YGPRRVVYVSCNVHTQARDVAVMVQGD---------------------------EKT---
--------GVRYNIESIRGFDFFPQTGHVEGVAVLNKVVV--------------------
----------------------------------------------------
>XP_001398782_Aspergillus_niger
------------------------------------------------------------
------------------------------------------------------------
------------------------------------------------------------
-------------------------------------MQ--NSAKKPDTVA---------
------------KRRKRV----KAP-RDNKSSGFDEVLQTDIDQLLRRHKPETELETEDA
ST-PP----------------------------------------------QPTLPEPFT
---EIEVQVADVSSTGDGLALSEN-----QDHVYVVPFTVPGDKVLVKVVR-HF--PSLS
YSMTDFIKVI--EPGPKRNDAGIGCQYFGRCSGCQLQMMSYEDQLAHKKRIVEKAYANFS
GLIPEL------IPAIDDTFPSPLQYGYRTKLTPHFAAPGGNKR----------RGKGPR
E-PHKEVPP-I--GFTFK---NRRM------------------DLDIEDCPLGTDIVRQG
LKSERKRVAETIGKY-TKGATLLMRESTSRVP-------------------KEQD-S---
----------------------------------EN-----PPAP--I------------
---------------------------------N------KPGQDSGDV-----------
IRIEK----------------D----------TYIEEKRCV-TDSNA-TSIEYVDDYVFT
NKAGAFFQNNNSILSGFTEFIRQHAM----PPNNDQDAK---------------------
----------------------------------P-----------IKYLLDAYSGSGLF
TITLSPLFKSSLGVDVAGDSIASARDNARDNKL---------------------------
---------------PNTGFAAADAATLFKDVPYPPDQTLLVIDPPRKGCSDDFLRQLLA
FGPRRVVYVSCNVHTQARDVAVMVQGD---------------------------TEK---
--------KIRYEIESIRGFDFFPQTGHVEGVAILNKTSIPESA----------------
----------------------------------------------------
>XP_015410744_Aspergillus_nomiae
------------------------------------------------------------
------------------------------------------------------------
------------------------------------------------------------
-------------------------------------MP--NSPKSPDTSA---------
------------KRRKKT----KVD-RE-KSSGFDEVLQADIDNLLRKHKPESEIGVEDA
STPPP----------------------------------------------TSSLPETFT
---EIEVKVAEISSTGDGLALSED-----ANHVYVVPFTVPGDKALVKIVR-HF--PRLS
YSLTDFLKVI--EPGPQRNDAGIGCQYFGKCSGCQLQMMPYEDQLAHKKRIVEKAYANFS
GLIPEL------IPAVDNTFPSPLQYGYRTKLTPHFAGPGGN-R----------RSKAPK
E-PHKEVPP-I--GFCYK---NQRR------------------DLDIEDCPLGTDIVRKG
LKSERKKVAENIGKY-TKGATILLRESTARLP-------------------K--D-G---
----------------------------------VD-----PGST--I------------
---------------------------------K--DREIEVGEDSGDV-----------
IQIER----------------E----------KYTEEKRCV-TDPNG-TSVEYIDDYFFS
NRAGAFFQNNNSILSGFTDYIRQLAL----PKNNQEDPK---------------------
----------------------------------P-----------IKYLLDAYSGSGLF
TITLSPLFKSSLGVDVAGDSIVSARENARANSL---------------------------
---------------PNTGFAAADAATLFKDVPYPPDQTLLVIDPPRKGCSDDFLQQLLT
FGPRRVVYVSCNVHTQARDVAVMVQGD---------------------------KEK---
--------NIRFEIESIRGFDFFPQTGHVEGVAILNKTTF--------------------
----------------------------------------------------
>XP_001822093_Aspergillus_oryzae
------------------------------------------------------------
------------------------------------------------------------
--------------------------------------------------MFAFRAGLSL
SRKHYSSILSLRTGHLVHSRSLLSHRPYPIAPFSTTVMQ--NPPKSPDVNA---------
------------KRRKKT----KVD-RE-KSSGFDEVLQADIDNLLRKHKPESEIGVEDA
STPPP----------------------------------------------ASSLPETFT
---EIEVKVAEISSTGDGLALSED-----ANHVYVVPFTVPGDKALVKVIR-HF--PSLS
YSLTDFLKVV--EPGPQRNDAGIGCQYFGKCSGCQLQMMSYEDQLAHKKRIVEKAYANFS
GLIPEL------IPAIDDTFPSPLQYGYRTKLTPHFAGPGGN-R----------RSKAPK
Q-PHTEVPP-I--GFTMK---NQRR------------------DLDIEDCPLGTDIVRKG
LKSERTRVAENIGKY-KKGATILLRESTARIP-------------------K--D-D---
----------------------------------VD-----PGSA--V------------
---------------------------------K--DREIEVGEDSGDV-----------
IHIER----------------E----------KYTEEKRCV-TDPNG-TSVEYIDDYFFS
NRAGAFFQNNNSILSGFTEYIRQLAL----PKHTQQDSK---------------------
----------------------------------P-----------IKYLLDAYSGSGLF
TITLSPLFKSSLGVDVSGDSIVSARENARANSL---------------------------
---------------PNTGFAAADAATLFKDVPYPPDQTLLVIDPPRKGCSDDFLRQLLT
FGPRRVVYVSCNVHTQARDVAVMVQGD---------------------------KEK---
--------NIRFEIESIRGFDFFPQTGHVEGVAILNKTTF--------------------
----------------------------------------------------
>XP_040637675_Aspergillus_ruber
------------------------------------------------------------
------------------------------------------------------------
------------------------------------------------------------
-------------------------------------MQQNNTPRPANGDA---------
------------KRRRKA----KDE-GSGKPNGFDDVMQIDIDRLIRQNQQEA-----NG
ETQPE----------------------------------------------QVVLPERFS
---EIEVDISELSSTGDGLGLSQD-----GRHVYVVPFTVPGDKALVKVVR-HH--PPLN
YSMTDFVKVL--SPGPQRNDAGIGCKYFGQCSGCQLQMLSYDDQLAHKKRIVEKAYANFS
GLIPEM------IPAVDETFGSPLQYGYRTKLTPHFLAPGGGRR---------RRAPRDQ
A-EPVEVPP-I--GYTFK---NRKM------------------DMDIEDCPLGTDIVRRG
LKTERKRVADNIQKY-TKGATLLMRESTTRIP-------------------K--D-R---
----------------------------------ADNAPVEEYVE--A------------
---------------------------------Q--LDAKGRTAESGDV-----------
IRVGK----------------E----------NYIQEKRCI-TDHNA-TSIEYIDDYIFT
NKAGAFFQNNNSILSGFTEYIRQHAL----PPSNDQDPK---------------------
----------------------------------P-----------IKYLLDAYSGSGLF
TITLSPLFKSSLGVDVDPHSIASARDNARDNNL---------------------------
---------------PNTGFAANDAATLFKDVPYPPDQTLLVIDPPRKGCSEDFLKQLLQ
FGPRRVVYVSCNVHTQARDVAVMVNGD---------------------------ANL---
--------NIRYDIESIRGFDFFPQTGHVEGVAILNRAQINKDV----------------
----------------------------------------------------
>XP_040705827_Aspergillus_sydowii
------------------------------------------------------------
------------------------------------------------------------
------------------------------------------------------------
-------------------------------------MP--GPNKNFRHGP---------
------------KRQRRT----EPK-RKEKSNEFDEVLQLDVDTLLKRNKPEVDSAADTP
T--PP----------------------------------------------PPTLPELFT
---EIEVNIEEISSTGDGLALSDN-----KDHVYIVPFTVPGDKVLVKVVR-HV--KQLS
YSVTDFLKVI--EPGPQRRDDAIGCKYFGKCSGCQLQMLSYEDQLAHKKRIVEKAYANFS
GLIPEL------IPAIGDTFPSPQQYGYRTKLTPHFPAPPGRGK---------DNSE---
--SELQVPP-I--GFTYK---NQRR------------------HLDIEDCPLGTDIIRQG
YKSERKRVAENLPKY-KKGATILLRETTSRTP-------------------KEGTTD---
----------------------------------ANGNSDSKPTIPIT------------
---------------------------------Y--ENKNKPEQESGDV-----------
ITIDR----------------P----------TYTEEKRCV-TDQNA-TSVEYIDDYLFT
NKAGAFFQNNNSILSGFTEYIRQQSL----APNTDTSSTAAKPSS---------------
----------------------------------P-----------IKYLLDAYSGSGLF
TITLSPLFKSSLGVDVAGDSIFSARDNARANSL---------------------------
---------------PNTGFAAADAATLFKDVPYPADQTLLVIDPPRKGCSEDFLQQLLT
YGPRRVVYVSCNVHTQARDVAVMVQGD---------------------------QKK---
--------GLRYDIESIRGFDFFPQTGHVEGVAVLNKVAI--------------------
----------------------------------------------------
>XP_001211294_Aspergillus_terreus
------------------------------------------------------------
------------------------------------------------------------
------------------------------------------------------------
-------------------------------------MQ--NAPKKPDHTV---------
------------KRRKKS----KAD-RA-KNSGFDEVLQADIDKLLRKNQPESEVRA-DS
PDETD----------------------------------------------TPTLPETFT
---EIEVKVAELSSTGDGLALSEA-----GDHIYVVPFTVPGDKVLVKVVR-HF--PQLS
YSLTDFLKVI--EPGPQRNDAGIGCQYFGKCSGCQLQMMSYEDQLAHKKRIVEKAYANFS
GLIPEL------VPAIGDTFPSPMQYGYRTKLTPHFAAPGGSGR---------GKKKAPS
G-PVTEVPA-I--GFTYK---NRRT------------------DLDIEDCPLGTDIVRRG
LKSERKRVAENINSY-KKGATLLMRESTLRTP-------------------K--D-G---
----------------------------------VDITIPQPTLP--E------------
---------------------------------N------GPGKESGDV-----------
IRTEH----------------D----------KYTEEKRCV-TDSNA-TSVEYIDNYVFT
NKAGAFFQNNNSILSGFTEYIRQHAL----PKDNQDDPK---------------------
----------------------------------P-----------IKYLLDAYSGSGLF
TITLSPLFRSSLGVDVAEQSIVSARDNARANSL---------------------------
---------------PNTGFAAADAATLFKDVPYPAEQTLLVIDPPRKGCSDDFLRQLLS
FGPRRVVYVSCNVHTQARDVAVMVQGD---------------------------AQK---
--------NIRYEIESIRGFDFFPQTGHVEGVAILNKTTFPQA-----------------
----------------------------------------------------
>XP_022493477_Penicillium_arizonense
------------------------------------------------------------
------------------------------------------------------------
--------------------------------------------------------MFAV
RFSVRRITSSWLPRASQLRSISDFHVPRPANAPIPAIMQ--NTPRK-HFAG---------
------------KQRKKA----KIE-K-NKSSGHDEVLLADINNLLKRSQSEQD----ET
NGEDA----------------------------------------------PQAIPEKFT
---EMDVKISELSSTGDGLALSEN-----GKYVYVVPFTVPGDTVRVKVVR-HF--ESLS
YSLTDFVKVI--EAGPQRNDALINCKYFGECSGCQLQMMSYDDQLAHKRRIVEKAFANFS
GLIPEL------VPTIGETFASPMQFGYRTKLTPHF-ENGG-GR---------KAKNHNE
E-EEVKVPP-I--GFTYK---NRRL------------------DMDIEDCPLGTDIVRRG
LTSERKRVAENIRSY-KRGATLLMRESTTRVP-------------------KESATT---
----------------------------------SDGEAPKASPI--V------------
---------------------------------P------TPGADTGDV-----------
IRIEH----------------E----------NYIEEKRCI-TDNNA-TMVEYVDDYIFS
NKAGAFFQNNNSILSGFTEFIRSQAI----PAGNDKDPR---------------------
----------------------------------P-----------IKYLLDAYSGSGLF
TITLSPLFKSSLGVDVAGDSINSARDNARANEL---------------------------
---------------PNTGFAAADAAVLFKDVPYPADQTLLVIDPPRKGCSDDFLRQMLD
FKPRRVVYVSCNVHTQARDVAVMVQGD---------------------------EKK---
--------NVRYEIESIRGFDFFPQTGHVEGVAILNRTSFPQAETAPQTETA--------
----------------------------------------------------
>XP_014533256_Penicillium_digitatum
------------------------------------------------------------
------------------------------------------------------------
------------------------------------------------------------
-------------------------------------MQ--NGPKK-HFDG---------
------------K-RKKA----KVD-KNNKSSGHDEVLICDINQLLKRNETEQ-------
DGGSE----------------------------------------------PMSLPEKFT
---EIDVKIVELSSTGDGLALADN-----GRHVYVVPFSVPGDIVRVKLVK-HF--ESLS
YSLTDFVKVI--EPGPQRNDALIGCKYFGECSGCQLQMMSYEDQLAHKRRIVEKAYANFS
GLIPEL------VPTIGETFASPMQFGYRTKLTPHF-AHGGAGK---------GSKQDGE
E---PQVPP-I--GFTYK---NRRL------------------DMDIEDCPLGTDIVRRG
LTSERKRVAENIRSY-KRGATLLMRESTTRIP-------------------KDALPT---
----------------------------------PEGETPTVGGI--A------------
---------------------------------V------TPNADTGDV-----------
IRIER----------------E----------NYIEEKRCV-TDNNA-TSFEYVDDYIFS
NKAGAFFQNNNSILSGFTEYIRSQAI----PAGNDKDAK---------------------
----------------------------------P-----------IKYLLDAYSGSGLF
TITLSPLFKSSLGVDIGGDSIVSARENARANNL---------------------------
---------------PNTGFAAADAATLFKDVPYPSDQTLLVIDPPRKGCSEDFLRQMLD
FKPRRVVYVSCNVHTQARDVAVMVQGD---------------------------EKQ---
--------NVRYEIESIRGFDFFPQTGHVEGVAILNRTSFPQTETV--------------
----------------------------------------------------
>XP_016601652_Penicillium_expansum
------------------------------------------------------------
------------------------------------------------------------
------------------------------------------------------------
-------------------------------------MQ--NGPKK-HFDG---------
------------K-RKKA----KVD-KNNKSSGHDEVLLCDINQLLKRNETEQ-------
DGDSE----------------------------------------------PLSLPEKFT
---EIDVKIVELSSTGDGLALAEN-----GKYVYVVPFTVPGDTVRVKLVK-HF--ESLS
YSLTDFVKVI--EPGPQRNDALIGCKYFGECSGCQLQMMSYEDQLAHKRRIVEKAYANFS
GLIPEL------VPTIGETFASPMQFGYRTKLTPHF-AQGGAGK---------GSKQDGE
E---PQVPP-I--GFTYK---NRRL------------------DMDIEDCPLGTDIVRRG
LTSERKRVAENIRSY-KRGATLLMRESTARIP-------------------KDAAPT---
----------------------------------AEGETPTVGGI--A------------
---------------------------------A------TPNVDTGDV-----------
IRIEH----------------E----------NYIEEKRCV-TDNNA-TSFEYVDDYIFS
NKAGAFFQNNNSILSGFTEYIRSQAI----PAGNDQDAK---------------------
----------------------------------P-----------IKYLLDAYSGSGLF
TITLSPLFKSSLGVDIGGDSIVSARENARANNL---------------------------
---------------PNTGFAAADAATLFKDVPYPSDQTLLVIDPPRKGCSEDFLRQMLD
FKPRRVVYVSCNVHTQARDVAVMVQGD---------------------------EKQ---
--------NVRYEIESVRGFDFFPQTGHVEGVAILNRTSFPQTETV--------------
----------------------------------------------------
>XP_040646015_Penicillium_griseofulvum
------------------------------------------------------------
------------------------------------------------------------
------------------------------------------------------------
-------------------------------------MQ--NAPKK-HFDG---------
------------K-RKKP----RVD-KNNKSSGHDEVLLCDINQLIKRSETEQA----ET
NGDSE----------------------------------------------PLTLPEKFT
---EIDVKIAELSSTGDGLALAEN-----GKYVYVVPFTVPGDTVRVKVVK-HF--ESLS
YSLTDFVKVI--EPGPQRNDALIGCKYFGECSGCQLQMMSYEDQLAHKRRIVEKAYANFS
GLIPEL------VPTVGETFASPMQYGYRTKLTPHF-AHGGCGK---------GAKKDGE
E---PQVPP-I--GFTYK---NRRL------------------DMDIEDCPLGTDIVRRG
LTSERKRVAENIRSY-KRGATLLMRESTARIP-------------------KDAPAP---
----------------------------------AEGETPTVGGI--A------------
---------------------------------A------TPNADTGDV-----------
IRIER----------------E----------NYIEEKRCV-TDNNA-TSFEYVDDYIFS
NKAGAFFQNNNSILSGFTEYIRSQAI----PAGNDQDAK---------------------
----------------------------------P-----------IKYLLDAYSGSGLF
TITLSPLFKSSLGVDIGGDSIVSARENARANNL---------------------------
---------------PNTGFAAADAATLFKDVPYPSDQTLLVIDPPRKGCSEDFLRQMLD
FKPRRVVYVSCNVHTQARDVAVMVQGD---------------------------EKK---
--------NVRYEIESVRGFDFFPQTGHVEGVAILNRTSFPQIETV--------------
----------------------------------------------------
>XP_038933111_Penicillium_roqueforti
------------------------------------------------------------
------------------------------------------------------------
------------------------------------------------------------
-------------------------------------MQ--NGPKK-HFDG---------
------------K-RKKA----KVD-KNNKSSGHDEVLLCDINQLLKRNETEQA----ET
NGDSV----------------------------------------------PFSLPEKFT
---EIDVKISELSSTGDGLALAEN-----GKYVYVVPFTVPGDTVRVKLVK-HF--ESLS
YSLTDFVKVI--EPGPQRNDALIGCKYFGECSGCQLQMMSYEDQLAHKRRIVEKAYANFS
GLIPEL------IPTIGETFASPMQFGYRTKLTPHF-AHGGAGK---------GSKQDGE
EPSQPQVPP-I--GFTYK---NRRL------------------DMDIEDCPLGTDIVRRG
LTSERKRVAENIRSY-KRGATLLMRESTARIP-------------------KDAAPT---
----------------------------------ADGETPNVGGI--A------------
---------------------------------A------TPNADTGDV-----------
IRIER----------------E----------NYIEEKRCI-TDNNA-TSFEYVDDYIFS
NKAGAFFQNNNSILSGFTEYIRSQAI----PAGNDQDAK---------------------
----------------------------------P-----------IKYLLDAYSGSGLF
TITLSPLFKSSLGVDIGGDSIVSARENARANNL---------------------------
---------------PNTGFAAADAATLFKEVPYPPDQTLLVIDPPRKGCSEDFLRQMLD
FKPRRVVYVSCNVHTQARDIAVMVQGD---------------------------EKQ---
--------NVRYEIESVRGFDFFPQTGHVEGVAILNRTSFPQAEAV--------------
----------------------------------------------------
>XP_002567687_Penicillium_rubens
------------------------------------------------------------
------------------------------------------------------------
------------------------------------------------------------
-------------------------------------MQ--NAPKK-HFDG---------
------------K-RKKA----KVD-KNNKSSGHDEVLLCDINRLLKCNETEQS----ET
NGDSE----------------------------------------------PFSLPEKFT
---EIDVKISELSSTGDGLALAEN-----GKYVYVVPFTVPGDTVRVKLVK-HF--ESLS
YSLTDFVKVI--EPGPQRNDALIGCKYFGECSGCQLQMMSYDDQLAHKRRIVEKAYANFS
GLIPEL------VPTIGETFASPMQYGYRTKLTPHF-AHGGAGK---------GSKKDGE
EPSQPQVPP-I--GFTYK---NRRL------------------DMDIEDCPLGTDIVRRG
LTSERKRVAENIRSY-KRGATLLMRESTARIP-------------------KDAAPT---
----------------------------------ADGEAPTVGGI--A------------
---------------------------------A------TPNADTGDV-----------
IRIER----------------E----------NYIEEKRCV-TDNNA-TSFEYVDDYIFS
NKAGAFFQNNNSILSGFTEYIRSQAI----PAGNDKDAK---------------------
----------------------------------P-----------IKYLLDAYSGSGLF
TITLSPLFKSSLGVDIGGDSIVSARENARANKL---------------------------
---------------PNTGFAAADAATLFKDVPYPPDQTLLVIDPPRKGCSEDFLRQMLD
FKPRRVVYVSCNVHTQARDVAVMVQGD---------------------------EKQ---
--------NVRYEIESVRGFDFFPQTGHVEGVAILNRTSFPQAETV--------------
----------------------------------------------------
>XP_040813305_Penicillium_solitum
------------------------------------------------------------
------------------------------------------------------------
------------------------------------------------------------
-------------------------------------MQ--NGPKK-HFDG---------
------------K-RKKA----KVD-KNNKSSGHDEVLLCDINQLLKRNETEQ-------
DGDSE----------------------------------------------PLSLPEKFT
---EIDVKIVELSSTGDGLALAEN-----GKYVYVVPFTVPGDTVRVKLVK-HF--ESLS
YSLTDFVKVI--EPGPKRNDALIGCKYFGECSGCQLQMMSYDDQLAHKRRIVEKAYANFS
GLIPEL------VPTIGETFASPMQFGYRTKLTPHF-AHGGAGK---------GS-EDGE
E---PQVPP-I--GFTYK---NRRL------------------DMDIEDCPLGTDIVRRG
LTSERKRVAENIRSY-KRGATLLMRESTARIP-------------------KDAAPP---
----------------------------------AEGETPTVGGI--A------------
---------------------------------A------TPNADTGDV-----------
IRIER----------------E----------NYIEEKRCV-TDNNA-TSFEYVDDYIFS
NKAGAFFQNNNSILSGFTEYIRSQAI----PEGNDKDAK---------------------
----------------------------------P-----------IKYLLDAYSGSGLF
TITLSPLFKSSLGVDIGGDSIVSARENARANNL---------------------------
---------------PNTGFAAADAATLFKDVPYPSDQTLLVIDPPRKGCSEDFLRQMLD
FKPRRVVYVSCNVHTQARDVAVMVQGD---------------------------EKQ---
--------NVRYEIESVRGFDFFPQTGHVEGVAILNRTSFPQAETV--------------
----------------------------------------------------
>XP_022585412_Penicilliopsis_zonata
------------------------------------------------------------
------------------------------------------------------------
------------------------------------------------------------
-------------------------------------MS--STSEKPKLEA---------
------------RRPKKA----KTE-KANKGHVFDEVLQVDIDQLLKKNGAGSDSGS-DQ
EEGAA----------------------------------------------KPSLPQLFT
---EIEVRITELSSTGDGLALSED-----GRHVYVVPFTVPGDKVLVKVVR-QH--PSLG
YSLTDFVKVL--DPGPQRDDSLIGCKYFGTCSGCQLQMMPYKDQLAHKKRIVEKAYANFS
GLIPEL------VPAIDDTFGSPLQYGYRTKLTPHFSVPGGRRN---------REHK---
--VMTEAPP-I--GFTMK---NRRT------------------DLDIEDCPLGTDIVRRG
LKSERRRVAENLSHF-RKGATLLLRETTKRIP-------------------KNGETS---
----------------------------------AEAEVEKEPEE--T------------
---------------------------------P---GSAAPRIDSGDV-----------
IFLDR----------------E----------DYVEEKRCI-TDNNA-TSVEYIDNYLFT
NKAGAFFQNNNSILSPFTEYIRQHAL----PANNGQNAT---------------------
----------------------------------P-----------IKYLLDAYSGSGLF
TITLSPLFKSSLGVDVAGDSIVSARENAKANNL---------------------------
---------------PNTGFAAADAAVLFKDVPYPANETLLVIDPPRKGCSDDFLRQLLA
YGPRRVVYVSCNVHTQARDVAVMVQGD---------------------------AQT---
--------KVRYEIENIRGFDFFPQTGHVEGVAVLNKVST--------------------
----------------------------------------------------
>XP_016614615_Cladophialophora_bantiana
------------------------------------------------------------
------------------------------------------------------------
------------------------------------------------------------
-------------------------------------MEKINN-RGPLARA---------
------------KRLRLQ----KER-SQLKDGTPEQVLTIEAEGLL--LKKQQQQQQQQQ
RDSGSEGDAG-----G-GASPEGEEGSSAQDRGGQGQEDPRSHEGISPS--RFLRPEPHT
---ELELEIEDLSSTGDGLAYAPES----RDWIYVVPFAVPGDKVLAKTFP-QR-EESPL
WTRVDFVKLL--RPSPSREGVTPGCPYFGTCSGCQLQMLPYEAQLVHKKTIVEKAFKHFS
NLDPSQ------IPAVDGTIGSPLQYGYRTKLTPHY---TGCSK---------AKPFRKG
D----DPPP-F--GFMRK---NVPR------------------ILDIEQCPIGTPILNEG
LKIERKKMHESFWKS-RNGATVLLRESTRRDI-------------------IPSPAAEEQ
CGENSTTIDTSSGAD------RDKGVNKSAKEDR--ETGQTPSSNS-I------------
---------------------------------Q--DMSSLPLAYAGEP-----------
VSTELSFPSPTSPEITYTY--P----------RFRDVKTYT-SDPKA-LTTEHIGPYTFT
TRANSFFQNNNSILPIFLSYIRENLL----PKTSPSGPL----SSAMG------------
-----ELLESPP----------------------K-----------IKYLLDAYCGSGLF
SIALAPYFSSVLGIDIDALSISCARDNAKMNRKSN---------------SNNNTTPGQK
AG-------E-----GNTGFIAADAQALFTDVPFPPSQTLVVIDPPRKGASPDFLQQLCN
FGPKRVVYVSCNVHTQARDVGMLVAGF----------------------------GG---
--------RWRYSIEKLGGFDFFPQTGHVEGVCFLNRVESGGR-----------------
----------------------------------------------------
>XP_008730464_Cladophialophora_carrionii
------------------------------------------------------------
------------------------------------------------------------
------------------------------------------------------------
-------------------------------------MQKREN--GPPNRGGNRMQKRAN
VPNRGGGSGGVTKRFKEQ----PGR-ENTTTGTVEEVLDIEARTLL--A--KLRLDESSA
GAGEG-------------DDHQG---ISNGD------SHHKDR--GSE---RLERPGPQT
---ELDLEIQELSSTGDGLAYAGKK----MDFIYVVPFAVPGDKVLAKTYP-QK-PDRRP
WTRVDLVKIV--SPSPKRKGVTPQCPYFGVCSGCQLQMLPYEEQLAHKKTIVEKAFRHFS
DLDPSL------VPPVDDTIGSPLRYGYRTKITPHY---DGCSR---------SNPWKQG
D----QPPP-F--GFGKK-NQNQGK------------------VLDIEQCPIATEILNAG
LKIEREKVAQTFWKK-RTGTTVLLRESTKREM-------------------LPVSRSLEV
QHENEN---------------ENGEKEGVNPKGTAATTTT--EQEQ-E------------
---------------------------------R--DLSSLPLEFPGPPSSSSSSSSTST
STSPSSSTSSTTTQITYTYQNK----------HFRDLKTYT-SDHRA-VTTEHIGPFIFK
TQANSFFQNNNSILPTFLAYIRDHIL----PLPPPSSPSRSPRVPSAQTDPP--------
----------------------------------P-----------IKYLLDAYCGSGLF
SIALASRFSSVLGIDIDEASIRCARENATLNASVH----------------KHLRAVSAS
AG----GSSSSSSKESNLGFIASDAQHIFDDVPFPAAQTVCIIDPPRKGASRDFLHQLCA
YGPRRVVYVSCNVHTQARDVGMLVAGV---------------------------GSEVED
DGRTGPRKRWRYEIEKLGGFDFFPQTGHVEGVCFLNRVEDS-------------------
----------------------------------------------------
>XP_016253510_Cladophialophora_immunda
------------------------------------------------------------
------------------------------------------------------------
----------------MFLSRRLPCAPGYYSASPSSLPVRRAANNNTAARKL---NSVAQ
PSAEFQPFNR-------RT--RQVYPREYNAVSIAARMEKINN-RGPLGRA---------
------------KRHRLE----QQR-SRLQDGTPDQVLTIEAESLL--SK-------RRQ
NDGGADHDEG-SRD-------EG------------GE--------TSPS--RSSRPKPHT
---ELELEIEELSSTGDGLAYAPDS----NAFVYVVPFAVPGDKVLAKTFP-QR-EENPR
WTRVDFVKLL--RASPRREGVTPGCRYFGTCSGCQLQMLPYEAQLAHKKTIVEKAFRHFS
NLDPSQ------IPPVDDTVGSPLQYGYRTKLTPHY---SGGPR---------GKPLRRG
D----DPPP-F--GFMKK---NLPT------------------ILDIEQCPIGTPILNEG
LKIAREKMHESFWKS-RTGATVLLRESTRREM-------------------LPSTAM---
ATDTSSG----AGEQ------VEKGTDEVAPEG---DNSQAPALES-I------------
---------------------------------H--DLSSLPLAYAGEP-----------
VSTELSFPSPTSPEIIYTY--P----------RFRDIKTYT-SDNKA-LTTEHIGPYTFT
TRANSFFQNNNSILPTFLSYIRENLL----PKTTTS--L----TEPTTTAAP-VSWISG-
-----GASEGAP----------------------K-----------IKYLLDAYCGSGLF
SIALAPYFSSVLGIDIDALSISCARDNAKLNHSAN---------------TTAAAT-GQQ
AG-------E-----SNTGFIAADAQALFTDVPFPPSQTLVVIDPPRKGASPDFLQQLCN
FGPRRVVYVSCNVHTQARDVGMLVAGF----------------------------GG---
--------RWRYSIEKLGGFDFFPQTGHVEGVCFLDRVE-QGV-----------------
----------------------------------------------------
>XP_007750327_Cladophialophora_psammophila
------------------------------------------------------------
------------------------------------------------------------
------------------------------------------------------------
-------------------------------------MEKINN-RGPLGRA---------
------------KRLRLQ----NER-SQLKDGTPEQVLTAEAESLL--IKK---QQQQQQ
RNNGSEADDG-----G-GASPDGEEVSSAQDGGSQGQDDSRPQEWISPS--RFSRPEPHT
---ELELEIEDLSSTGDGLAYAPES----RGWIYVVPFAVPGDRVLAKTFP-QR-EESPL
WTRVDFVKLL--RPSPSREGVTPGCAYFGTCSGCQLQMLPYEAQLLHKKTIVENAFKHFS
NLDPSQ------IPPVDNTIGSPLQYSYRTKLTPHY---TGCSK---------AKPFRKG
D----DPPP-F--GFMRK---NVPR------------------ILDIEQCPIGTPILNEG
LKIERKKMHESFWKS-RNGATVLLRESTRREI-------------------IPSPAAEEH
CGENSTTIDTLSGAD------RDKGVNKGAKEDR--EIGQTPSSHS-I------------
---------------------------------Q--DMSSLPLAYAGEP-----------
VSTELSFSSPTSPEITYTY--P----------RFRDVKTYT-SDPKA-LTTEHIGPYTFT
TRANSFFQNNNSILPTFLSYIRENLL----PKMSPSGSL----SSATG------------
-----ELLESPP----------------------K-----------IKYLLDAYCGSGLF
SIALAPYFSSVLGIDIDALSISCARDNAKMNHKSN---------------SNHHTPPGQK
TG-------E-----GNTGFIAADAQALFTDVPFPPSQTLVVIDPPRKGASPDFLQQLCN
FGPKRVIYVSCNVHTQARDVGMLVAGF----------------------------GG---
--------KWRYSIEKLGGFDFFPQTGHVEGVCFLNRVESGGG-----------------
----------------------------------------------------
>XP_018696037_Fonsecaea_erecta
------------------------------------------------------------
------------------------------------------------------------
----------------MFLSRRLHSAQD-YSAPTSFLPIRRATNNNTPAIRIRFNRRTAP
ASPNFEPFNR-------RKPRKQRSSGEYNAASIAARMEKINN-RGPLGRA---------
------------KRHRLQ----QQL-SRLRDGTPEQVLTIEAETLL--AKQ---QQQQQQ
HDGGEDHDEQVSRDGD-RGSKEGHDQDPNQGDKSRSK--------TSSS--RSSRPAPHT
---ELELEIEELSSTGDGLAYAPES----TDYIYVVPFSVPGDRVLAKTFP-QR-DESPL
WTRVDFVKLV--RASPQREGVTPGCRYFGTCSGCQLQMLPYAAQLAHKKTIVEKAFRYFS
NLDPSQ------VPPVDDTVGSPLQYAYRTKLTPHY---SAGPK---------SRPLRKG
D----PPPP-F--GFMRK---NSPR------------------ILDIEQCPIGTPILNEG
LKIARNKMHESFWKS-NTGATVLLRESTRREM-------------------IPSTST---
A-DAPGGEDTVSGED------AEKGTKEVTKEGEEADEGQVLASDS-I------------
---------------------------------P--DLSSLPLAYAGEP-----------
LSTELSFPSPTAPQIIYTY--P----------RFRDIKTYT-SDNKA-LTTEHIGPYTFT
TRANSFFQNNNSILPTFLAYIRENLL----PMTTSSPPA----SAATATPTP-VSWMSN-
----VEPAEPSV----------------------K-----------IKYLLDAYCGSGLF
SIALAPYFSSVLGIDIDALSISCARDNAKLNHRTN---------------TLS------K
TG-------E-----SNTGFIAADAQALFTDVPFPPSQTLVVIDPPRKGASPDFLQQLCH
FGPRRVVYVSCNVHTQARDVGMLVAGF----------------------------GG---
--------RWRYSIEKLGGFDFFPQTGHVEGVCFLNRVEREG------------------
----------------------------------------------------
>XP_022514911_Fonsecaea_monophora
------------------------------------------------------------
------------------------------------------------------------
----------------MFLSRSLSRAPVYPA------SSSSSFFVRQPGANITAIRRTLS
SVEFFQPFNRSSGRDDRRLPRPQGYKEVYNAASIAARMDKLNN-RGPMARA---------
------------KRHRLQ----QQR-SQLQDGTPDQVLTIEAESLL--L-----LRKERR
ERNGDDGHDGPDHDGQ-----EG------------GQEGDQRHPPTSLSSRSSHQVEAHT
---EVELEIEELSSTGDGLAYAPGT----KDLIYVVPFAVPGDRVLAKTFP-QK-EVNPL
WSRVDFVKLL--RPSPRREGVTPGCQYFGTCSGCQLQMLPYPEQLAHKKTIVEKAFKHFS
NLDPSR------IPPVDDTMGSPLQYGYRTKLTPHY---SGGSK---------SKPFRQG
D----DPPP-L--GFMRK---NSPR------------------ILDIEQCPIGTPILNEG
LKIERRKMHESFWKS-KTGATVLLRESTRREM-------------------V-SPTT---
--DSSNEKPLLAAES---SSTRDVGGDGAGEEG---ENIKAPSPGS-I------------
---------------------------------H--DLSSLPLAYSGDP-----------
VSTELSFPSPTTPQITYTY--P----------LFRDIKTYT-SDHKA-VTTEHIGPYTFT
TRANSFFQNNNSILPIFLSYIRENLL----PKTPAAGSGPAAESATAPTASSSVSWVPGN
NHHQPEAQPA------------------------K-----------IKYLLDAYCGSGLF
SIALAPYFSSVLGIDIDALSISCARDNANLNHRAN---------------SRPKQGGTTT
AS-------DATEVSSNTGFIAADAQALFTDVPFPPSQTLLVIDPPRKGASPDFLQQLCT
FGPRRVVYVSCNVHTQARDVGMLVAGF---------------------------GGG---
--------RWRYDIEKLGGFDFFPQTGHVEGVCFLNRAERQS------------------
----------------------------------------------------
>XP_016638302_Fonsecaea_multimorphosa
------------------------------------------------------------
------------------------------------------------------------
------------------------------------------------------------
-------------------------------------MEKTNGFKGPLGRA---------
------------KRLRLE----EQQ-RRLKDGTPEQVLTIEADSLL--SKIQHYQQQQQQ
NDEREDHDEVISRDGGERGSKEGQDQYLA------GDQDDKRRPGTSSSRPRTSRPDPHT
---ELELEIVELSSTGDGLAYAPPS----KDFIYVVPFAVPGDRVLAKTFP-QR-EESPL
WARVDFVKLV--RPSPRREGVSPQCPYFGVCSGCQLQMLPYADQLAHKKTIVEKAFKHFS
NLDPSQ------IPPVDDTIGSPLQYGYRTKLTPHY---SGGTR---------SKPLRQG
D----DPPP-F--GFMKK---NTPH------------------ILDIEQCPIGTPILNKG
LKIQRKKMHGEFWKS-KNGATVLLRESTRREM-------------------IPSSAR---
--GKISTQDTLSGDDDGPKEMVESANANIGKNGQTTPSASSSSSESNT------------
---------------------------------Q--DLSSLPLAYAGEP-----------
LSTELSFPSPTTPEITYTY--P----------RFRDIKTYT-SDNKA-LTTEHIGPYTFT
TRANSFFQNNNSILPTFLTYIRENLL----PKSTPPQKS----VPTTPTPAPVVSWVGSG
VNVKSESEEEAPGPTK------------------E-----------IKYLLDAYCGSGLF
SIALAPYFSSVLGIDIDALSISCARDNAKLNHTAN---------------ARENA-----
AG-------E-----SNTGFIAADAQALFTDVPFPPSQTLVVIDPPRKGASPDFLQQLCN
FGPKRVVYVSCNVHTQARDVGMLVAGF---------------------------PGG---
--------RWRYRIEKLGGFDFFPQTGHVEGVCFLNRVG---------------------
----------------------------------------------------
>XP_022502670_Fonsecaea_nubica
------------------------------------------------------------
------------------------------------------------------------
----------------MFLSRSLSRAPGYPASSYSSSSTSSSFFVRRATANITSIRRRSS
SVEFFQPFNRSCGRDDRRLPRQQGYKEVYNAASIAARMDKLNN-RGPMARA---------
------------KRHRLQ----QQR-SRLQDGTPEQVLTIEAESLL--L-----LRRERR
AS---DGGDEPDHDGQ-GGSKEG------------GQEGDKRHPTTSRPA------ESHT
---EVEVEIEELSSTGDGLAYAPGT----RDLIYVVPFAVPGDRVLAKTFP-QK-EVNPL
WSRVDFVKLL--RPSPRREGVTPGCQYFGTCSGCQLQMLPYTEQLAHKKTIVEKAFKHFS
NLDPSQ------IPPVDDTMGSPLQYGYRTKLTPHY---SGGSK---------SRPFRQG
D----DPPP-L--GFMRK---NSPR------------------ILDIEQCPIGTPILNEG
LKIERKKMHESFWKS-KTGATVLLRESTRREM-------------------V-SPAT---
--DASDEKPPLAAES---SSTRDVGGNGAGEEG---ENIKAPSAGS-V------------
---------------------------------H--DLSSLPLAYSGEP-----------
VSTEISFPSPTTPQITYTY--P----------LFRDIKTYT-SDHKA-VTTEHIGPYTFT
TRANSFFQNNNSILPIFLSYIRENLL----PKTPTA-------AVPASASSQSVSWVSG-
DHHQPEAQPA------------------------K-----------IKYLLDAYCGSGLF
SIALAPYFSSVLGIDIDALSISCARDNANLNNRSN---------------SRPKQGGTTT
AS-------DAPEVSSNTGFIAADAQALFTDVPFPPAQTLLVIDPPRKGASPDFLQQLCT
FGPRRVVYVSCNVHTQARDVGMLVAGF---------------------------GGG---
--------RWRYDIEKLGGFDFFPQTGHVEGVCFLNRAERQS------------------
----------------------------------------------------
>XP_013290228_Fonsecaea_pedrosoi
------------------------------------------------------------
------------------------------------------------------------
----------------MFLSRSFSRAPGYPA----SSSSSSSFFVRQPGANITAIRRTSS
SVEFFQPFNRSSGRDDRRLPRQQGYKEVYNAASIAARMDKLNN-RGPMARA---------
------------KRHRLQ----QQR-SQLQDGTPDQVLTIEAESLL--L-----LRKERR
ESNGDDGHDGPDHDGQ-----VG------------GQEGDRRHPTTSSSSRNSHQVEAHT
---EVELEIEELSSTGDGLSYAPGT----KDLIYVVPFAVPGDRILAKTFP-QK-EVNPL
WSRVDFVKLL--RPSPRREGVTPGCQYFGTCSGCQLQMLPYTEQLAHKKTIVEKAFKHFS
NLDPSR------IPPVDDTMGSPLQYGYRTKLTPHY---SGGSK---------SKPFRQG
D----DPPP-L--GFMRK---NSPR------------------ILDIEQCPIGTPILNEG
LKIERRKMHESFWKS-KTGATVLLRESTRREM-------------------V-SPTA---
--DSSNEKPLLAAES---SSTRDVGGDGAGEEG---EIIKAPLPGS-I------------
---------------------------------H--DLSSLPLAYSGDP-----------
VSTELSFPSPTTPQITYTY--P----------LFRDIKTYT-SDHKA-VTTEHIGPYTFT
TRANSFFQNNNSILPIFLSYIRENLL----PKTPAADSAPAAESVTAPTASSSVSWVPGN
NHHQPEAQPA------------------------K-----------IKYLLDAYCGSGLF
SIALAPYFSSVLGIDIDALSISCARDNANLNHRAN---------------SRPKQGGTTT
AS-------DATEVSSNTGFIAADAQALFTDVPFPPSQTLLVIDPPRKGASPDFLQQLCT
FGPRRVVYVSCNVHTQARDVGMLVAGF---------------------------GGG---
--------RWRYDIEKLGGFDFFPQTGHVEGVCFLNRAERQS------------------
----------------------------------------------------
>XP_007761131_Cladophialophora_yegresii
------------------------------------------------------------
------------------------------------------------------------
------------------------------------------------------------
-----------------------------------MQKQKREN--GPHNRAGDRMHKRAN
GPNREPRS--VTKRFKEQ----PGR-ENTTTGTVEEVLDIEARTLL--AKLKLRLGETSS
AAGPGAGAGYVERNGK-LDEQQGTRTVVNGDTDTHSHSHLRDRAPASH---AEPQPQPQT
TDLELDLEIQELSSTGDGLAYAPDKNA-DRDLIHVVPFAVPGDKVTVKTYP-QKQPHHRA
WTRVDLVKVV--TPSPKRAGTTPQCPYFGTCSGCQLQMLPYKDQLAHKKTIVEKAFRHFS
NLDPSL------VPPVDDTIGSPLEYGYRTKITPHY---DGCSR---------SRPWKEG
D----APPP-F--GFGRKMNQNEGK------------------VLDIEQCPIATEILNAG
LKIEREKVARTFWKK-RTGTTVLLRESTTREV-------------------LPSSTPLEV
QREDES------------------GKEAVNSNGTTATITATPDHEQ-E------------
---------------------------------Q--DLSSLPLEYPGTP-----------
-TSTSSSTSSTTTQITYTYGPH----------HFRDTKTYT-SDHHA-VTTEHIGPFTFK
TAANSFFQNNNSILPTFLAYIRDNIL----P-TPTSTSSSSP----SSTDRL--------
----------------------------------P-----------IKYLLDAYCGSGLF
SVALASRFSSVLGIDIDEASIRCARDNATINAAVHKYLCGDHSGDGSGKGSKHLRGAGAG
GGKDGIGGTATSKESTNLGFIAADAQHIFDDVPFPAAQTVCIIDPPRKGASRDFLRQLCA
YGPRRVVYVSCNVHTQARDVGMLVAGV---------------------------GRE---
DGHSGSQKRWRYEIEKLGGFDFFPQTGHVEGVCFLNRVED--------------------
----------------------------------------------------
>XP_016241159_Exophiala_spinifera
MAGTDASLTLTHSATSTSTTQAAVSTSRTGSKLLTSRNMEIAGVSAATGVLCTLAIGLCI
FCCLRRRRRRRQTNVGRQSRPRYKAGVREIVRYQGQNDRSRSRTDSVASRDPYRREVTPD
VMIPAAYAPSSTFSSMASKEHDLEPQEMMGLGLSVDDFNRRSRSRSPVHSLEEPVELASQ
RFSAVNPHVDDDGTTYKEYLRDAQPV--PLERKSNR---GSQGISPP-GEYDAESIATSI
EGKLKMIKPQPPKRKKFS-----RA-QI--EGTPDEVLTFETQKLL--RKAASD--DPS-
EANGDS-----------------------------------------K---PFTPLESGT
---QLELEIVELSSTGDGLAFSPD-----RKHVYVVPFCVPGDLVLAETFR-QK--PHPT
HTFASFVEVV--RPSPKREGVTPGCKYFSKCSGCQLQMIPYEEQLKHKKTIVEKAFQNFS
NLDPSL------IPPVGETIGSPLQYGYRTKLTPHY---DGPPR---------RNPKFWT
D----NPPP-I--GFSMK---NHK-------------------VLDIEQCPIGTPILNEG
MALERKKAHETYKTR-KNGVTILLRESTKRVM-------------------KR-SSP---
--SPPPPPAAAP-----AS------------------------PPKRATSLVPPSASEIR
TDD------------------------------R--DYTIIPVP---EP-----------
TEETRHVRLPDAPEITYTY--P----------THKDIKTYT-SLTHD-FTTEYVGDFTFV
SRANSFFQNNNSILPTFMNYVREHCI----PASASSPSVSSGPTSAAAPTAA---ATTPP
PGSTDDATTTSTTMKTSTVSATALASTSSSNEP-P-----------IKYLLDAYCGSGLF
AVCLSPLFSSVLGIDIDAMGIEAARENAKLNHI---------------------------
---------------PNAGFIAADADVLFADVPFPPDQSLVVIDPPRKGASVDFLRQLCN
FGPKRVVYVSCNVHTQARDVGMLVTGL---------------------------GK----
--------KWRYEIESLRGFDFFPQTGHVEGLCFLNRVPQAD------------------
----------------------------------------------------
>XP_016259126_Exophiala_oligosperma
--------------------------------MLIGRQVSRKGLH-----FFPLTAG---
------------------------------------------------------------
----------------------------------------RSTSRRSIHW----------
-----NPFVQ----TYKEYLREAQPV--PSQRRSSNHRGGNPDISSP-GEYDAESIATSI
EGKLKMMKAHPSKRKKFS-----RA-QI--EGTPEEVLTFETQKLL--RKAASE--RVEV
ETNDDS-----------------------------------------KSSSSFTPPEPGT
---QLELEIVELSSTGDGLAFSPD-----QKHIYVVPFSVPGDLVLAETVR-QK--PHPT
HTFVSFVKLV--RPSPKREGVTPGCKYFSQCSGCQLQMIPYEEQLKHKKTIVEKAFQNFS
NLDPSL------IPPVGETIGSPLQYGYRTKLTPHY---DGPPK---------RNPKFWP
D----DPPP-I--GFHTK---NRR-------------------VLDIEQCPIGTPILNEG
MAVERKKAHETYKTR-KNGVTILLRESTKRVM-------------------KRSSSP---
--SSSSANGDAP-----SAATTT-----------TTDSKTKTDAPKRATSLVPPSASKVR
TGD------------------------------R--DYTVIPVP---EP-----------
TEESHHIRLPDAPEITYTY--P----------THKDIKTYT-SLTHD-FTTEYVGDFTFV
SRANSFFQNNNSILPTFMNYVREHCT----P--------SSSPPSTDAPTQAGGTATDPP
-----------------TIAA----------DK-P-----------IKYLLDAYCGSGLF
AVCLSPLFSSVLGIDIDAMGVEAARENAKLNHI---------------------------
---------------PNAGFIAADADVLFADVPFPPDQSLVVIDPPRKGASVDFLRQLCN
FGPRRVVYVSCNVHTQARDVGMLVTGL---------------------------GTG---
--------KWRYEIESLRGFDFFPQTGHVEGLCFLNRVPQANSSGAR-------------
----------------------------------------------------
>XP_013320780_Exophiala_xenobiotica
--------------------------------MFGRRSPRRQGLQ-----LLSSAAG---
------------------------------------------------------------
------------------------------------------RSRRFVHW----------
-----NPFAQ----SYKDYLHEVQPQHWPRGPKSKK------ELTLPTGEYNAEVIAREM
AQKVKMMKVPGLKRHKVA-----RA-QI--EGTPEEILTFEAQALL--TKAEAELPEPSK
ETDGKL-----------------------------------------K---PFSPLEFGT
---ELELEVVELSSTGDGLAYSPD-----KNHVYAIPFCVPGDRVLAQTFK-QK--PHPT
YTSLRFIKLL--RPSPKRDGITPGCKYFAECSGCQFQMISYEDQLKHKKTVVEKAFKNFS
NLDPSL------IPPVGDTIGSPLQYGYRTKLTPHY---DGPPR---------KNTAHWA
G----RPPPAV--GFSAK---NRH-------------------VIDIEHCPIGTPILNEG
LTIERKKVHETYHTR-KAGVTILLRESTKRVF-------------------KT-GSP---
--SPPTATSPAADGQPTSSATEN-----------TEGNTSSSSTPKPSTSVLTPS-TEPS
TVD------------------------------S--DFAAIPVP---TP-----------
LSVKHHFRAPNTPEIIYDY--P----------TYRDVKTYT-SINQD-FSTEYVGDFTFV
SRANSFFQNNNSILPTFIKYVRDNCL----P---------------------------PP
PASTQ--------------------LVQQPNEP-P-----------IKYLLDAYCGSGLF
AIGLSPLFSSVLGIDIDAYGVEAARENAKINNI---------------------------
---------------PNAGFIAADADVLFADVPFPPEQSLVVIDPPRKGASIDFLEQLCA
FGPKRVVYVSCNVHTQARDVGMLVTGL---------------------------GK----
--------KWRYQIESVRGFDFFPQTHHVEGVCFLSRVPASPDVEEA-------------
----------------------------------------------------
>XP_007722061_Capronia_coronata
------------------------------------------------------------
------------------------------------------------------------
------------------------------------------------------------
------------------------------------------------------------
------MTAVPSKRQKLA-----AQ-KLLSEGTPTEVLTFEALSLL--GQRQEHQHQHQH
EADTDVTNGDRSAEQTPNPQSTQ----------------------PPEEQSQYTPPPPQT
---ELELEIEQLSSTGDGLAYSAD-----KNHVYVVPFSIPGDRVLAKTFP-QK--PNPL
FTHLDFIQVL--RPSAQREGVTPGCKYFTVCSGCQLQMMSYEDQLRHKKTIVEKAFKYFS
NLDPSR------IPPVGETVGSPLQYGYRTKLTPHY---DKPPKGAD------DKTL---
--------PAI--GFGMK---GTRR------------------VLDIEQCPIGTPILNEG
FPIERKKVYQTFRKR-KAGATILLRESTSR---------------------KPIQ-S---
--D-TEKNGSEATRNDDTMAQNIGDSAANRDAGLTSKPDQT-------VQTEPNSESVAS
KNEDLNSVSRLEAYIASHNSA------------P--SPLTLPAP---KP-----------
LSVRRRRRSSGSPEIIYTY--D----------TYKDIKTYT-STGTD-WTTEHVGEFVFE
SRANSFFQNNNSILLSFIRYVRENCL----PREEDDTTSNDNNNSNSNDTETANKNPTIT
SPTTS-------------------PSTPSTKTP-P-----------IKYLLDAYCGSGLF
AVCLSPLFSSVLGIDIDVQGVEAARHNATANAI---------------------------
---------------PNAGFIAADAEYIFADVPFPPDQTAVVIDPPRKGASVDFLRQLCV
FGARRVVYVSCNVHTQARDVGMLVSGFDEVKPQGGGDEKQPGGHGKILGGATARPRP---
--------QWRYEIESLRGFDFFPQTGHVEGVCFLNRVPN--------------------
----------------------------------------------------
>XP_007733365_Capronia_epimyces
------------------------------------------------------------
------------------------------------------------------------
------------------------------------------------------------
------------------------------------------------------------
-MQRPRMVPGPVKRQKVA-----SR-KLLSEGTPSEVLTFEAEALL--G-------QHRK
QANAELS------EQG----TGQ----------------------APE---QYIPPAAQT
---ELELEIEQLSSTGDGLACSAH-----KNHVYVVPFSIPGDRVLAKTFP-QR--PNPL
FTQLDFVKVL--RPSPKREGVTPGCQYFGVCSGCQLQMMPYEEQLKHKKTIVEKAFKYFS
NLDPSR------IPPIGDTVGSPLQYGYRTKLTPHY---DKPAKKA-------DASL---
--------PAI--GFGLK---NSRR------------------VLDIEQCPIGTPILNEG
LAIERRKVHETFSKR-KTGATVLLRESTQR---------------------KPISGA---
--D-LPETAAAAAEKQQTAKE-------------TSPP--------------PSSRS---
--------------------------------------LTLPVP---TP-----------
RS-EQHRVKDGLPQIIYTY--D----------TYQDVKTYT-STGTA-WTTEHVGEFKFE
SRANSFFQNNNSILPSFIRYVREHCV----RPENTDHTPHDDNDRKA-------------
TPADA-------------------GAVPR---P-P-----------IKYLLDAYCGSGLF
AVCLSPLFASVLGIDIDVQGVEAARHNATANAI---------------------------
---------------PNAGFIAADAECLFADVPFPPDQTLVVIDPPRKGASVDFLRQLCA
FGPRRVVYVSCNVHTQARDVGLLVSGFDDAD-------------------------A---
--------AWRYEIESLRGFDFFPQTGHVEGVCFLTRVPNHVTVTAPNGDGNGGAGNRTS
ENENVTVANAGTTSTVENAEDADLARA-------------------------
>XP_009153314_Exophiala_dermatitidis
------------------------------------------------------------
------------------------------------------------------------
------------------------------------------------------------
------------------------------------------------------------
------MLSKPAKRQKFM-----PK-KLASEGTPSEVLTFEAEALLRVG-------QQQS
QAAAAAG-----------PTVNG----------------------DADAAVKFTIPEPQT
---ELELEIEELSSTGDGLAYSTH-----KNHVYVVPFSVPRDRVLAKTFP-QK--PNGL
FTYLDFIKVL--RPSPKRDGITPGCKYFGVCSGCQLQMMSYEEQLKHKKTIVEKAFKYFS
NLDPSR------IPPVGDTVGSPLQYGYRTKLTPHY---DAPKKRGGKNKSNVDSNVLAP
A----TPPPAI--GFGIK---GTRK------------------VMDIESCPIGTPIINRG
LRIERRKVHETFSQR-KNGATILLRESTVRKP-------------------KPLMGA---
--DASEEKNSQQSEKNVSSNQN------------TTKSEQTQADSSSAISSSTSATNGIS
TPNNRNSNGNLPNYDAQSDTVDFTGLSTCITPHP--SPLTLPLP---QP-----------
LSIQHLTKEDGQPQIIYDY--D----------NYQEIKTYA-SNGSD-WTTEHVGQFKFM
SRANSFFQNNNSILETFIRYVRENCV----P---TARSARSTNNASATGSSSSMTNANTN
GISGA-------------------TATPS---PLP-----------IKYLLDAYCGSGLF
AVCLSPLFSSVLGIDIDVQGVEAARRNAEANSI---------------------------
---------------PNAGFIAADAECLFADVPFPPDQTLVVIDPPRKGASVDFLKQLCN
FGPRRVVYVSCNVHTQARDVGMLVSGFDDDGTKNGGGANEDGG---------VKGKG---
--------NWRYEIESLRGFDFFPQTGHVEGVCFLTRVEK--------------------
----------------------------------------------------
>XP_013258222_Exophiala_aquamarina
------------------------------------------------------------
------------------------------------------------------------
----------------------------------------MKKSR---------------
-------------------------------------------LVTPETDYR--------
RGNKRLLASLPMRS----------------EGLPAEVIAFEASDLL--EKY-----RP--
EANGDVE-EKPALTEHLSRSTIR----------------------TRKRIDPVVPVH--T
---EIELEIEELSSTGDGLAYSQE-----HDHVFVVPFAVPGDRVLARTYP-QI--PNRL
YTLTDNDKLL--RPSEKREGVTPGCKYFGKCSGCQLQMLSYEDQLRHKKSIVEQAFRRFS
NLEPSL------IPPVGDTVGSPIQYGYRTKLTPHFGSING-VH---------SNTKDGI
D----RPPS-I--GFNEK---GRRA------------------VMDIEQCPIGTPIINEG
MKIERRKIHRTFESR-KKGMTILLRESTQRTV----------------------------
--LPSSATGAAAPTEESSGKDEN-----------TSEEAVVAPAPE-------------K
TND------------------------------T--ATFVIPYE---QP-----------
LT-SELTYTPAEPTLTLTY--P----------THKDVKTYT-TRHLD-TTTEYVGDVTFR
TIANAFFQNNNSILPTFISYVREQCS----P---------------------------PD
SATST--------------------------DP-P-----------IKYLLDAYCGSGLF
AVCLAPAFSSVLGIDVDAQGIEAARHNAHHNKV---------------------------
---------------PNAGFVAADAGTLFLDVPFPPEQSLLILDPPRKGASHNFLQQLCD
FGPRRVIYISCNVHTQARDVGLLVQGF---------------------------GG----
--------KWRYEVESLRGFDFFPQTGHVEGVCVLTRVMDEVGLADTTDP----------
----------------------------------------------------
>XP_016225488_Exophiala_mesophila
------------------------------------------------------------
----------------------------------------------MWRPCIVRRPCLQA
TSFTKSFFRHSTFQPFCANEPKAPEPKAGGFPPKGKKPKEPQSQSQATSKDDIPIESLDG
YLTTLNP-------------------------------------ILPSGEYDARTIAVMK
SRSKRLIEAEMTRRYRQSHKLQKRS-HGLTEGSPKEVLVLEASALLVKHKPISVVEDDAA
NVKESEDIPEEARE----------------------------------------PLPDHT
---EVELEVEELSSTGDGLAYSAT-----HDIVFVVPFTIPGDRVLAKKYP-QA--EHPL
FYMTDFVKLL--RPSPQREGVTPGCKYFGTCSGCQLQMLSYEDQLKHKKTIVEKAFAQFS
NLDPAL------IPPVLDTIGSPLQYEYRTKLTPHY---PGSSP---------NKEHIVW
G----EPPP-I--GFCKK---NSRA------------------VMDIEQCPIATPILNQG
LKVERAKVQERTTQR-RKGATILLRESTER---------------------MTTASK---
--SALSGLTIEQALKNGNKEQGDS----------AAATTTEADNP---------------
---------------------------------A--ASVELAHL---KP-----------
TSTELSFNLQGDPRMTYTY--P----------THVDIKTYT-SDNRG-MSTEYVGEFSFR
SNANSFFQNNNSILPKFIKHVRDNCM----PKDMDPQA----------------------
--------------------------------PGR-----------LKYLLDAYCGSGLF
GVSLSPLFSSVLGIDVDSHSIQAARLNAQSNGV---------------------------
---------------PNAGFIAADADQLFADVPFPPDQTMVVIDPPRKGASEDFLAQLCQ
FGPRRVVYVSCNVHTQARDIGMLVHGF---------------------------GT----
--------SWRYEIESLRGFDFFPQTGHVEGLCFLDRVPDVPDVPDVPGDGNAANPATE-
----------------------------------------------------
>XP_013275498_Rhinocladiella_mackenziei
------------------------------------------------------------
------------------------------------------------------------
------------------------------------------------------------
------------------------------------------------------------
MQKIARLNESASKRRRLD-----RP-S---EGTPVEVLNHESRTLL-----IKHLSKIAE
DSNSETDGLDPEKL-------------------------------------EYSPPEPFT
---EFEIEIEELSSTGDGLGYSPD-----MNHIYVVPFSVPGDRVLAKTYPRKK--ESSL
YTILDLIKVL--RPSLKRERITPGCKYFGICSGCQLQMMSYEDQLKHKKTIVEKAFQYFS
DLDPSL------IPPVGDTIASPLQYEYRTKLTPHF---DRPPK---------RDHKNCK
D----KPPS-I--GFRQK---NRKN------------------VIDIENCLIGTPILNRG
LQVEREKVHETFHRL-DSGGTILLRESTTREH-------------------FTSRSK---
--DDVEEISPEPEAKETNQRQ-------------PEADDTLPVKPSSSISFGIGQP----
---------------------------------T--NSLTLPIP---SS-----------
IFTEHRTRNLNTPEIVYTY--P----------TYRDIKTYV-SDQKNGWSTEYVEEFKFE
SHANSFFQNNNSILPAFIKYVRDNIV----PRVPQTKISGGDKSAPA-------------
--------------------------------P-R-----------LKYLLDAYCGSGLF
AVSLSKMFTSVLGIDVDKYGVDAARANAVHNGI---------------------------
---------------TNAGFITATAEFLFEDVPFPPAQSLVVMDPPRKGASIDFLKQLCE
FGPARVVYVSCNVHTQARDVGILVRGF---------------------------GG----
--------QWRYEIDSLRGADFFPQTGHVEGVCFLSRVENKPASEEDKPTEEDQKTYKSP
KINEGRGT--------------------------------------------
>XP_017995447_Phialophora_attinorum
------------------------------------------------------------
------------------------------------------------------------
------------------------------------------------------------
-------------------------------------MKRDREAVETNGKN---------
----------VQKRRKLS----SKFTPTLAECGHKDLLDIEAKGLISRPRPTDAPSVELE
TSHGEVRPDTGRRRGQERQ-----------------------------------------
---VFEVYVEELSSTGDGLARHPA-----RDHVFAIPFALPGDRVNIKAFE-PS--EEDI
WSNADFVEAI--EPSELRAGTKPKCKYFAQCGGCQFQMISYDEQLKYKKTVVENAFRYFS
GLDPEQ------VPPIGDTGASPLQYGYRTKLTPHF---DGPRK----------GERLSV
D----KPPP-I--GFMRK---GFRQ------------------TMDIESCPIATDIVQDG
LRHERSKTIKKIDTY-KRGATILLRETTDRTF-------------------DKGESNGGG
NADSVF----------------------------AKTDSPFPGGA---------------
---------------------------------L--ELGSLP------------------
LQSTSQSQPPHIPEIVNNYVYKPTTDPSAPPTTIREKKLYT-TENDT-FATEHIGSYIFK
PAPAP---SSRTITPSC-------------PHPTQ-------------------------
----------------------------------P-----------IKYLLDAYCGSGLF
AITLSPLFTSVLGIELDPWGVTSARENARLNGV---------------------------
---------------EHAGFIEADAAALFQDVPYPAENTVLVIDPPRKGCSTDFLKQLLR
YGPARVVYVSCNVGSQARDVGCLVRGWCGEDWWKEVEGREDEGKEVG-------------
--------SFRYEIEELRGFDFFPQTSHVEGLCVLRRVVNEAWKEPENEPEQEQPEKQLE
----------------------------------------------------
>NP_593067_Schizosaccharomyces_pombe
------------------------------------------------------------
------------------------------------------------------------
----------------------------------------------------MYPYCLKY
LTNGLRSKQMINFLCIQNILSARTLKICRFRFLPTPSHPTHKMAQETRAISSISEAANKR
AR------KLSKRRAK----------KPVEEGSSGHVLLLEIENLIEK------------
-PVLANVP--------------------------------------------------FE
RFQEIEVKISYLSSSGDGIGLVCN-----DQYAVVVPFTLPGDIVKAKLHF-----LADT
YALADFLEVI--SPSEDRDDTLIKCPYFAKCGGCQYQMLSYDKQLLQKKRVVEKAFQYYS
---K--LDSSL-LPAIKDTVGSPLQYNYRTKITPHFDVP-------------------KG
G----TKGP-LIIGFQEKGR---RR------------------VMDIEECPIATKTINEE
YPKIIEDVQSRANTF-KRGATILMRDSAT-------------------------------
------------------------------------------------------------
----------------------------------------------------EDGK----
--------------------------------------HCVITDHKM-IVREQFGDLSFT
FPAGAFFQNNNSILEKFTSYVREQLLNP----------------FGRKEHQR--------
----------------------------------P------------KYFVDAYCGSGLF
SVACSKGFLSVIGVEISADSVRYAEENAKRNNV---------------------------
---------------SNATFIVGQAEKIFSSIETPPNETAMVIDPPRKGCDQSFLNQLLE
YSPYRIVYISCNVHTQARDVGFLLSQ-EK-------------------------------
--------GRSYKIDEIRGFDLFPQSHHVESILTLTKVVS--------------------
----------------------------------------------------
```
