## Supplementary material for "Coding Sequence Insertions in Fungal Genomes are Intrinsically Disordered and can Impart Functionally-Important Properties on the Host Protein": MAFFT_MSAs: XP_718153.1_blasthits_MAFFT.txt

```
>XP_718153_Candida_albicans
------------------MTPNGSRRHSAYM-------------GSPRSQHSSTMETGYN
PYEAVQKKQELYQNNNG------------------NSPTVIIEED--PYIPNYKESSLAN
KKT-NYNMKIVVVGDGGCGKTCLLLAYTQNKF---------PSIYVPTVFENYVTAV-QS
PNGKTVELALWDTAGQEEYDRLRPLSYPDVDILLVCFAVDNEVSLENVKDMWFPEVNHYC
PGIPIILVGTKSDLSS-D-------------------MNHDASIRVAKEIGAIGLIFTSA
KTMFNVRTVFNFALNHFQRNMELQEQYEKT--LGSRKRISRVL-GG-SNGGSGN------
-HSRHHSRNYSNVSNNRRGHLKNTSYDSTALLDQPLTEDTYVK---NPYGNFGYKANVES
-P------YNQDEFAFTRE-RKKKK----KCVIL
>XP_002416808_Candida_dubliniensis
------------------MTPNGNRRHSAYM-------------GSPRSQHSSTVETGYN
PYEAVQKKQELYQNNNS------------------NSPTVIIEED--PYIPDYKESSLAN
RKT-NYNMKIVVVGDGGCGKTCLLLAYTQNKF---------PSIYVPTVFENYVTAV-QS
PNGKTVELALWDTAGQEEYDRLRPLSYPDVDILLVCFAVDNEVSLENVKDMWFPEVNHYC
PGIPIILVGTKSDLSS-D-------------------VNHDAAIRVAKEIGAIGLIFTSA
KTMFNVRTVFNFALNHFQRNMELQEQYEKT--LGSRKRISRVL-GG-SNGGSGN------
-HSRHHSRNYSNVSNNRRGHLKNTSYDSTALLDQPLTEDTYVK---NPYGNFGYKAGVES
-P------YNQDEFAFTRE-RKKKK----KCIIL
>XP_002550143_Candida_tropicalis
-------------------------------M-----------VKSPRNRQDPTMESNYN
PYEAAQQKFNQYQDNP-------------------NAPTIITDANTAPRIPDYKEQPITT
KRA-NYNMKIVVVGDGGCGKTCLLSSYSMNEF---------PSLYVPTIFENTVVSL-AA
PSGKSIELALWDTAGQEEYERLRPLSYPGVDLLLICFALDNITSLQNIRDVWFQEVSHFC
PGIPIILVGTKCDLQS-R-------------------IDPEFPIQVASEIGAIGYIQCSA
KTMYNVRTVFNFALNHYQRAIELQEQLEKT--SSARKRMSRVLGGS-NGGGSNGGASFSS
PHSRNHSRNHSRNHS-KGYHSRHGSVAPSPLLDQPLFEDSYVK---DPYRN---------
-----------DEFAFTQD-RKKKR-----CVIL
>XP_003868167_Candida_orthopsilosis
----------------------MQSKRSSFISSMSP-----SKHSSPQFQTSPN----FN
PYETIQEQQKQLSELYQSQS----------------KLKIVTKDD--PTIPNYKEIPMSG
KKS-DYSMKIVVAGDGAVGKTCLLVSYTQNKF---------PEIYVPTVFENYVTTL-AA
PNGKSFELALWDTAGQEEYDRLRPLSYRDADLILICFALDNLTSLVNIKDKWFPEIKHYC
PTVPIILVGTKSDLQG-Y-------------------IQPELPPQVAMEIGAITYIECSA
KEMYQVRAVFNLSLEHFQKEMERQEQFQ----ASNKRRLLRR-----SNAGVS------S
SGNYGHLRNKSSTSSSKRGHKQNGSLSSSVLIDEPLTEDTYQS---NPYGSFNGDS----
--------RNNGEFDFINE---RKKMEKKKCVIL
>XP_001526587_Lodderomyces_elongisporus
-----------------MSSSARNSKRNSFVSAFSPVTKPSPRFGSPRFESQQS----FN
SYEVAQQQQHQRQSQSQSQSLYPDQPNMTMYQQHPNSPRIIIDSD--PTVPDFHDIPMSQ
NKTCNYKMKLVIVGDGAVGKSCLLISYSLNQF---------PEIYVPTVFENYVRTV-MS
PSGKSIELALWDTAGQEEYDRLRPLSYPEADMILICFALDNLTSLMNVKEIWFPEVSHYC
PGIPVILVGTKADLEN-KSGSLEYDTDHGTGTNSYNDIPEQLPLQIATEIGAIAYLKCSA
KTMFNTRTVFNFALNHFQKHMEMQEQIQKSQSSSSRKRFSKRFGSNGSNGGSNGFGSAHG
SGNYNHLRTGSNTSNSRRGHLKNTSYDSTILLDQPLTEDKYEL---NPYGDFGGGGYGGS
GKPSHDTYSGNGEFDFIKEHEKRYKKKNKKCVIL
>XP_007372105_Spathaspora_passalidarum
------------------MTTATQLKRRSFIG-----------RSPKQPVEEPT----FN
PYEVANQQT---HRRNPSFQ-------------QYNEPKIIIRDD--PVIPDYKVQDVFE
KRS-NYNMKLVVVGDGGCGKTCLLVSYAQQKF---------PEIYVPTVFENYVTTV-QS
PNGKTIELALWDTAGQEEYDRLRPLSYPDVDVLLICFSLDNIVSLHNVKEIWFPEVNHFC
PGIPIILVGTKSDLHS-D-------------------IDPDVPIQLATEINAVGYVQCSA
KTMFNIKTVFNFALSHFQRKMELQEQYERT--S--KNRLSKVL-GN-GGGSNGG------
-HYASHSRQHSSTS--RRGHLNSTSFDSTALLDQPL------------------------
----------------------------------
>XP_043051107_Scheffersomyces_spartinae
MSNPYTQNKGSLGGTVTPDLQPTGQFNPYTSSSTPQRLPRQLQSGSPYDSQLSPGKRSLN
PYEEAKRKSMVDKQHKEMFL---------------DSMKVITDAD-TDLNPDYLFQEDLK
RRG-DHRMKIVVVGDGGCGKTCLLTTYTKNKF---------PELYVPTVFESYVINA-AS
PQGKVVELALWDTAGQEEYDRIRPLSYPDVDALLLCFSLSNTTSLNNVRDKWISELNYFC
PNVPICLVGTKSDLPN-E-------------------VPLIVGIAVAKEIGAIAYVECSA
KNMKNVRTSFNICMDNHIRQIAIKEQMEKS----ARKRHSLF------------------
----GGSHSRNNSSIHSKGHLKGNSYDLSVHLDGPLVEENDALEPVNPYGNFTNHR----
--------VEEDEFSFARRDQKKK----RRCVIL
>XP_001387371_Scheffersomyces_stipitis
-----------------------MSKRLSFIG------------KSPREDPTET----FN
PYETVN----LESQRREMFQ-------------KYNAPKVIIDDD--PVVPNYEVQESFR
KHA-SHNVKLVVVGDGGCGKTCLLVSYAQNRF---------PEIYVPTVFENYVTNV-MA
PNNKLIELALWDTAGQEEYDRLRPLSYPDVDVLLICFALDSLVSLQNVKDTWFPEVSHFC
PGIPIILVGTKSDLQS-Q-------------------IDPDLPIQVATEINAIGYIQCSA
KTMFNIRTVFNFALNHYQKQVEIQEQYEKS-----KNRLSKVLHGS-NGGSFGS------
-AVGGHTRNQSSISN-RRGHFKNTSYDSTLLLDQPLAEDTYTH---NPYGNFGSPHVDQS
PR------YNEEEFAFTRD-KKKKKKKSKRCTIL
>XP_020062723_Suhomyces_tanzawaensis
-----------------------MSKHSSYQS-----------YGSPRMPAEDS----FN
PYEKAKRQSVLEQQRREMFQ-------------RYNSPKIIIKDD--PVVPSYPIVELNK
KNA-HYHLKIVVVGDGGCGKTCLLVSYAQNKF---------PEIYVPTIFENYVTIV-QA
PNNKLIELALWDTAGQEEYDRLRPLLYPDVDVLLVCFALDNLVSLQNIKDTWFPEVSHFC
PGVPIVLVGTKADLPS-Q-------------------IDPDLPIQLATEINAVGYIQCSA
KTMFNIKMVFNFALNQFQKQVEMQEQVEKS--AGSRKRLSRVLHGS-SLGGSYG------
-SNNLHSRNVSSTS--KRGHLKS---DSAALLDSPLMEDNFTQ---NPYGNFQGES----
-K------YNEEEFAFTRN-DRKKKK--RRCVIL
>XP_020078477_Hyphopichia_burtonii
-----------------------------MM-------------KSPKNENRQS----FN
PYDNVKRQSLMDKQRKEYYQ-------------RYNSPKIIINDD--PVIPDYPIQATFK
KNS-NYNMKIVVVGDGGCGKTCLLVSYAQQKF---------PEIYIPTVFENYVTNV-HC
PNGKIIELALWDTAGQEEYDRLRPLSYPNVDVLLICFALDNLISLQNVKDNWFPEVSHFC
PGIPIILVGTKSDLFS-D-------------------IDPDLPMQLATDINAIGYIQCSA
KNMFNIKTVFNFALNHFQKQKEYQEQVEKL--L--KNRLSKVI-----------------
-----HSRNPSNTSQNRKGHFKNTSYDSTILLDAPLNEDDYQS---NPYGNFENAN----
-K------YNDDEFAFTRN-DKKKK---RRCIIL
>XP_015468647_Debaryomyces_fabryi
-----------------------MSKRFSVL-------------NKPVEAEE-T----FN
PYDNVKRKSQIEKQKKEFNQ-------------RYNSPRIIIKDD--PVIPNYPLVDGFK
KHA-NYNMKIVVVGDGGCGKTCLLVSYVQQKF---------PEIYVPTVFENYVAHI-ST
PTNKIIELALWDTAGQEEYDRLRPLSYPDVDVLLICFSLDNLTSLQNVKDNWFPEVSHFC
PGIPIVLVGTKADLPT-S-------------------IDPDLPIQLATEINAVGYIQCSA
KTMFNIKAVFNFALNHFQKQMEYHEQVEKS--Q--KNRLSKAF-----------------
----GHSRSQSGNSY-KKHHYKNSSLDSAMLLDGPLTEDNFTE---NPYGNFGNEN----
-K------YNEDEFAFTRT-LKKKK---RKCIIL
>XP_459142_Debaryomyces_hansenii
-----------------------MSKRFSVL-------------SKPTEAEEPS----FN
PYDNVKRISQIEKQKKEFNQ-------------RYNSPKIIIRDD--PVIPDYRLVDGFK
KHA-NYNMKIVVVGDGGCGKTCLLVSYVQQKF---------PEIYVPTVFENYVAHI-ST
PTNKIIELALWDTAGQEEYDRLRPLSYPDVDVLLICFSLDNLTSLQNVKDNWFPEVSHFC
PGIPIVLVGTKADLPT-T-------------------IDPDLPIQLATEINAVGYIQCSA
KTMFNIKAVFNFALDHFQKQMEYHEQVEKS--Q--KNRLSKAF-----------------
----GHSRSQSGNSY-KKHHYKNSSLDSAMLLDGPLTEDNFTE---NPYGNFGNES----
-K------YNEDEFAFTRT-SKKKK---RKCIIL
>XP_006686728_Yamadazyma_tenuis
-----------------------MS--------------------TP-------------
---------------------------------------IIINDN--PSIPHYSI-QSTF
KKS-SCSSKIVVVGDGGCGKTCLLVSYTQQKF---------PEIYVPTIFENYVATV-HS
PSGRPIELALWDTAGQEEYDRLRPLSYHDVDVLLICFSLDNLTSLQNVKDIWFPEVNHFC
PGIPILLVGTKADLTNGS-------------------IDPDLPIQLAYEINAIGYIQCSA
KSMFNVATVFDFAIDHYLTKYEAWEKDQQS-----KKRLSFL------------------
----GHSRGASRSSAGSKGHFKNSSIDSSV-FHMPLAEEE-SR---NPYTT--NPYTSTQ
-R------YDNTEFEYATR-ET-KK---RRCTIL
>XP_001487180_Meyerozyma_guilliermondii
-----------------------MS----------------------------------N
PYEAAKRKSVLNQERK---L-------------GYNGLKVIVRED--PAVPQYQILPTFS
KKS-DYQMKLVVVGDGGCGKTCLLVSYTQQKF---------PEIYVPTVFENYVANV-RT
PEQKLIELALWDTAGQEEYDRLRPLSYPDVDILLICFSLDNLTSLQNVTDTWYPEVNHFC
PGVPIILVGTKADLHS-S-------------------IDDQLPIEVATDINAVGYVKCSA
KSMFNIKTVFNFALHHFQRQINVKEQMERT--R--QHRLSRAF-----------------
----GHTRNQSSIST-KRGHNKNSSIESALLLEQPLTDGDGDY---NPY--VASDN----
-K------YNDDEFAFTRE-KAKKR---RRCIIL
>XP_018714758_Metschnikowia_bicuspidata
-----------------------MSNRHSQ-------------YNSP-EFNSGY----FN
PYEA----RSSPASGH----------------------GPKVEFN--PSAPSYQMLDQVS
KNS-AYSMKIVVVGDGGCGKTCMLVSYAQQKF---------PEIYVPTIFENYVSTV-RS
PGGKRIDLALWDTAGQEEYDRLRPLSYPDTDLILICFSVDNLVSLQNVKDTWYPEVNHFC
PGIPVILVGTKSDLAL-T-------------------IDDALPMQIAQEINAVAYIQCSA
KTMTNVKEVFDYALSRFQKDCEMAEQVDRL-----RKRLSIL------------------
RGVPGHTRNNSSAS-YKKGHFKNASVNSSVLLDAPLTEEPYDS---NPYAA--SPY---Q
QK------YNEEEFAFTRK-KK--S---RKCAIL
>XP_002618524_Clavispora_lusitaniae
-----------------------MSKRHSLYS---------EMHRSP-DLSQGY----VN
PYEQ----RQSPQANA----------------------RTIINDN--PQVPDFTMLQQVS
KKS-AYSMKIVVVGDGGCGKTCLLVSYAQQKF---------PEVYVPTIFENYVTSV-QS
PTGQIVELALWDTAGQEEYDRLRPLSYPDSDVIIICFALDNLTSLQNIRDIWYPEVNHFC
PGIPVLLVGTKSDLES-Q-------------------IDPQEPLRLASEINAVGYVQCSA
KTMFNVKTVFNFALNHYLQIRQREEQVEKS-----RKRLSRVM-AP-GHSRHGSHSRNGS
R---GHARTGSGMS-FKKGHFAGGSLGSSVLLDSPLAEDNYQA---NPY-S--SPQP--Q
-K------YNEEEFAFTRK-KK--A---KKCTIL
>XP_025339852_Candida_haemuloni
-----------------------MS------------------FKSPLDLQNDY----VN
PYNRTSPTRSTPRSPR----------------------SPLINDS--PVIPKYKMLPQMT
KKS-SYNMKLVVVGDGGCGKTCLLVSYAQNKF---------PEIYVPTIFENYVTSV-QA
PNGKTIELALWDTAGQEEYDRLRPLSYPDSDIIVICFAVDNLVSLQNIKDTWFPEVNHFC
PGVPVLLVGTKSDLAQ-D-------------------MDPDMPLQLAHEINAIGYISCSA
KSMFNIQEVFNFALNHFQKSKEMEEQVEKS-----RNRLSRVM-GG-SHSR--NHSRGNS
RGGNGHSRTGSNKS-AKHGHFPHASVGSSVLLDSPLVEDDYQR---NPYQS--SPNP--Q
SK------YNEDELAFARR-KKNSS---RKCTIL
>XP_024714021_Candida_pseudohaemulonis
-----------------------MS------------------FKLPLDLQNDY----VN
PYNR-SPTR-TPKSPR----------------------SPLINDS--PIIPKYKMMPQVT
KKA-LYNMKAVVVGDGGCGKTCLLVSYAQNKF---------PEIYVPTIFENYVTSV-QS
PNGKTVELALWDTAGQEEYDRLRPLSYPDSDVIIICFALDNLTSLQNIKDTWFPEVNHFC
PGVPVLLVGTKSDLPN-D-------------------IDPDIPLQLAHEINAIGYIQCSA
KTMFNIQDVFNFALNHFQKGKEMEEQVEKS-----RNRLSRVM-GG-SHLR--NHLRGNL
RG--GHSRTGSNKS-NK--HFPHASVGLSVLLDLPLVEDDYQR---NPYEL--SPNPQLQ
LK------YNEDELAFARR-KK-SS---RKCVIL
>XP_025335052_Candida_duobushaemulonis
-----------------------MS------------------FKSPLDLQNDY----VN
PYNR-SPTR-TPKSPR----------------------SPLINDS--PIIPKYKMMPQVA
KKA-SYNMKAVVVGDGGCGKTCLLVSYAQNKF---------PEIYVPTIFENYVTSV-QS
PNGKTIELALWDTAGQEEYDRLRPLSYPDSDVIIICFALDNLTSLQNIKDTWFPEVNHFC
PGVPVLLVGTKSDLPN-D-------------------IDPDIPLQLAHEINAIGYIQCSA
KTMFNIQDVFNFALNHFQKGKEMEEQVEKS-----RNRLSRVM-GG-SHSR--NHSRGNS
RG--GHSRTGSNKS-NK--HFPHASVGSSVLLDSPLVEDDYQR---NPYES--SPNP--Q
SK------YNEDELAFARR-KK-SS---RKCVIL
>XP_028893392_Candida_auris
-----------------------MT------------------FKSPVELQNDY----IN
PYNR-SPTRTSARPPS----------------------SPLIDDN--PVIPKYKILPQMS
KKS-NYNMKLVVVGDGGCGKTCLLVSYAQNKF---------PEIYVPTIFENYVTSV-QA
PNGKTIELALWDTAGQEEYDRLRPLSYPDSDIIVICFAVDNLTSLQNIKDTWFPEVNHFC
PGVPVLLVGTKSDLAH-D-------------------MDPDLPLQVAHEMGAIGYISCSA
KTMFNVQEVFNFALNHFQKSKEMEEQVEKS-----RHRLSRVM-GG-GHSR--NHSRGNS
KG--GHSRTGSNKS-GKHGHFPHTSVGSSVLLDSPLVEDDYQR---NPYQS--SPNP--Q
SK------YNEDEFAFARR-KK-SS---RKCTIL
>NP_012981_Saccharomyces_cerevisiae
-------------------------------------------------MNTLLFKRKGG
NCGNESNIVSQGSPSSSNLPESPGT-LDEKNLPR----LPTPFARSLSTIPSYEQMKRTN
KLP-DYHLKIVVVGDGAVGKTCLLISYVQGTF---------PTDYIPTIFENYVTNI-EG
PNGQIIELALWDTAGQEEYSRLRPLSYTNADVLMVCYSVGSKTSLKNVEDLWFPEVKHFC
PSTPIMLVGLKSDLY--EADNLSDL------------VEPSSAESLAKRLGAFAHIQCSA
RLKENIDEVFETAIHTLLSDSLYAPREPTH------------------------------
------------------------------TIKNPFKRNTTR---------------SDI
DSSTGDTSVS------ISGTKRLRK---NKCIIM
>XP_018221086_Saccharomyces_eubayanus
-------------------------------------------------MNILLFKREHG
HGGQSSDTTSQGSLSSTALPESPGL-LEGKILPK----LPTPFARSLSTIPSYEQMKRTK
KLP-DYHLKIVVVGDGAVGKTCLLISYVQGTF---------PTDYIPTIFENYVTNI-EG
PKGQVIELALWDTAGQEEYSRLRPLSYTNADVLMICYSVGSKTSFRNVEDLWFPEVKHFC
PSAPIMLIGLKSDLY--EADDLSDL------------VDPEEAESLARRLGAFTHVQCSA
RLKDNVNEVFETAIHTLLFDSLYS-KEPSY------------------------------
------------------------------TIKNPFKKSSAK---------------SST
DYSARDTSIS------ISKTKGTRK---VKCILM
>XP_033767674_Saccharomyces_paradoxus
-------------------------------------------------MNTLLFKRKSG
HCGKQSDIASQGSLSSTALPESPGT-LDEKNLPR----LPTPFARSLSTIPSYEQMKRTN
KLP-DYHLKIVVVGDGAVGKTCLLISYVQGTF---------PTDYIPTIFENYVTNI-EG
PNGQVIELALWDTAGQEEYSRLRPLSYTNADVLMVCYSVGSKTSLRNVEDLWFPEVKHFC
PSTPIMLVGLKSDLY--EADNLSDL------------VDPSSAESLAKRLGAFAHIQCSA
RLKENIDEAFETAIHTLLFDSLYAPREPTH------------------------------
------------------------------TVKNPFKKNNAR---------------SGI
DSSTGDTSVS------ISGTKRLRK---NKCIIM
>XP_003675264_Naumovozyma_castellii
------------------------------------------------------------
---MAELKMTESESKSSYEEQFTTATLTPTPKDQYPIGLSRAFDRTLSTLPSYDQMKRTN
NLP-DFHVKIVIVGDEGVGKTCLLISYVQREF---------PTGDIPTVFENYVTDF-EG
PDGEVVELALWDTAAQEDYNRLRPLSYTDVDILLVCYSVANPTSLKNIKRSWIPEVKHFC
YKTPVILVGLKSDLYD-SNENTDTL------------VDPKEAEQLAEKLGALAHLQCSA
KTRQNVEDVFTVAIRTVLAGSLYAGKHSNT------------------------------
--------------------------------NSLLKKTLLRYSGKKKGPTPTGIKESSS
TDT-------------LDKDERTKN---PKCILM
>XP_003668816_Naumovozyma_dairenensis
--------------------------------------------------MTIEEPKRTD
NLTLYSKKEHLYNQSISSEVASTTPSIEEKWKPK----LSSAFARTLSSIPSYEQMKKDH
KVA-DYHLKIVVVGDGNVGKTCLLISYVNNEF---------PTDYIPTVFENYVTSV-NM
PNREVIELALWDTAGQEEYNRLRPLSYTDVDVLMVCYSVDNKTSLEHVEELWFPEVRHFC
GKTPVMLIGLKSDLY--AEDKGEGL------------VETKHAELIAKKMGAFVHLQCSA
KSRDNVEEVFNKAIEIVLGDSRGDGKASNS------------------------------
------------------------------VLKNPFKKNVSK---------------RRS
NLATSYDIKVDKPV--RAKNERFKG---SRCIIT
>XP_003958236_Kazachstania_africana
-------------------------------------------------MNLETVEEGPQ
LGDSHGLLGQRGYFNGLPYSESMSTSVDEKSTRR----LPYAFDRSLSNVVSYENMKRNN
RLA-DFRVKLVVVGDGAVGKTCLLMSYVQKTF---------PEDYIPTVFENYVTKI-AG
PKGKYIELALWDTAGQEEYSRLRPLSYTDVDILMVCYSVDNKVSLQNVRDQWFPEVKHFC
GDTPIMLVGLKSDLY--AQDNIDDL------------VDPKEADILAKKLGAFVHIQCSA
KTRQNIDDVFSTAITSLLPDDLSS-SQKRG------------------------------
------------------------------GVSLITRKIKRM---------------STS
KKPSLEIVPSDEEITGLERKKKFRT---HKCVTF
>XP_022463485_Kazachstania_naganishii
---------------------------------------------MTVLATLKVEDEEQR
SLNRTVSSGSRVTPTLGRQHASSSASSLDFAKLRTGHGVNHPFARTLSTVTSYEQMKRDN
RLA-DYHLKIVVVGDGTVGKTSLLMSYVQKTF---------PTEYVPTVFENYVTTI-EG
PQDKCIELALWDTAGQEEYNRLRPLSYTNVDILMICYAVDNRNSFKNAEDIWYPEVKHFC
SGTPKILVGLKSDLY--AGEHINEM------------VEPKEGDLLAEKIGAVLHLQCSA
KLRDNIDELFDAAIDILLADELYTTKEPSS------------------------------
------------------------------LLRNPFKKSGTF---------------SPY
NKTGSASNG-------QNRSIKVRK---HKCSIF
>XP_448583_Candida_glabrata
-------------------------------------------MMQVDYFSGIGGIPRGG
GRSNSRVSSTTLPESLVSGQSDDTLNTYGATSLKLSRSRINPFDRTLSQVESFEHMKRAH
KIP-DYHLKIVVVGDGAVGKTSLLISYVEKVF---------KHENIPTIFENYVTNI-QG
PKGQIIELALWDTAGQEEYSRLRPLSYTGADVLMICYAIDSITSLKNVEDVWFPEVRHFC
PGTPVMLVGLKSDLY--EEESCDSK------------VDPAEADSIAKKNGAFAHIQCSA
KLRVKVDNVFYAAINELLAEQLISQNHNAP------------------------------
------------------------------ILKSIFKLKKLKLSEPIDIEEQYYDGENGG
DDNDGSSSGNVAALPSTIVKKNIRK---SKCIVM
>XP_004182540_Tetrapisispora_blattae
------------------------------------------------------------
-------------------------------------MSQQAG---A-------------
----SIRRKLVIVGDGACGKTCLLIVFSKGQF---------PEVYVPTVFENYVADV--E
VDGRRVELALWDTAGQEDYDRLRPLSYPDSNVVLICFSIDIPDSLENVQEKWIAEVLHFC
QGVPIILVGCKVDLRN-DNQVLAALQEQGQQP-----VTTAEGQEVADQIGATGYFECSA
KTGYGVREVFEAATQASLLGKQKATGKSKD------------------------------
------------------------------------------------------------
-------------KKTKKNGEKKKM---KKCVLL
>XP_003687248_Tetrapisispora_phaffii
------------------------------------------------------------
-------------------------------------MSQQVG---S-------------
----NIRRKLVIVGDGACGKTCLLIVFSKGQF---------PEVYVPTVFENYVADV--E
VDGRRVELALWDTAGQEDYDRLRPLSYPDSNVVLICFSIDLPDSLENVQEKWIAEVLHFC
QGVPIILVGCKVDLRN-DPQAIEYLREAGQQP-----VSTAEGQAVADQIGATGYFECSA
KTGYGVREVFEAATRASLMGKSKNNGKQK-------------------------------
------------------------------------------------------------
----------------KKTSE-KKK---RKCVVL
>XP_001643537_Vanderwaltozyma_polyspora
------------------------------------------------------------
-------------------------------------MSQQV----S-------------
----SVRRKLVIVGDGACGKTCLLIVFSKGQF---------PEVYVPTVFENYVADV--E
VDGRRVELALWDTAGQEDYDRLRPLSYPDSNVVLICFSIDLPDSLENVQEKWIAEVLHFC
QGVPIILVGCKVDLRN-DPNTINALREAGQQP-----VATSEGQDVADQIGATGYFECSA
KTGYGVREVFEAATRASLMGKSKENGKAK-------------------------------
------------------------------------------------------------
----------------KNSSDKKKK---RKCTVL
>XP_003683167_Torulaspora_delbrueckii
----------------------------------------------MRADDAVGLVSSSE
QRSELSSDLTREESAFTAPYDVSSSTLEEKSVQR----LPTAFARTLSSIPSYAQARKGN
KAP-DSHLKFVVVGDGGVGKTCLLISYVQRQF---------PTDYVPTVFENYVTKI-EG
PRNMIIELALWDTAGQEEYNRLRPLSYSEVDILMVCYSIDNKTSLQNVQDLWIPEVKHFC
PDVPIMLIGLKSDLY--ARENIDDL------------VDPRRAESLAKSLGAFVHVQCSA
KLRSDIDAVFNVALTTGLRDVLAEQKDVPQ------------------------------
------------------------------LLKNPFKKKPAL---------------NRT
KETN------------KTKKKKASR---FSCTVL
>XP_037143972_Zygotorulaspora_mrakii
------------------------------------------------------------
-------------------------------------MSQQLG---N-------------
----SIRRKLVIVGDGACGKTCLLIVFSKGQF---------PEVYVPTVFENYVADV--E
VDGRRVELALWDTAGQEDYDRLRPLSYPDSNVVLICFSIDLPDSLENVQEKWIAEVLHFC
QGVPIILVGCKVDLRN-DGQTIEALRAEGQQP-----VTSSEGQSVADQIGASGYYECSA
KTGYGVREVFEAATRASLMGKSKNNGKSK-------------------------------
------------------------------------------------------------
----------------KNSSEKKKK---RKCVLL
>XP_002496569_Zygosaccharomyces_rouxii
-----------------------------------------------MSFDMANNDLFKP
PLPQHGADCYSAISQDSIPVGGSSTALEGNAT-------PAPFSRTLSSITSYEQVKRTN
KMP-DCHLKIVVVGDGAVGKTCLLISYVQRRF---------PTDYVPTVFENYVTRI-QG
PQNKIIELALWDTAGQEEYSRLRPLSYSEVDILLVCYAANNPTSLQNVDDLWFPEVTHFC
PDVPIMLVGLKSDLY--ANDDTSNL------------VDPREAESLALKLGAFSHIQCSA
KTRNNVELVFTTAMDTALHDTLYEPKDNSS------------------------------
------------------------------GTKNPFKRKST-------------------
----------------AGGKKAIRK---HKCIIL
>XP_003647876_Eremothecium_cymbalariae
------------------------------------------------------------
-------------------------------------MSQQMN---NP------------
----SIRRKLVIVGDGACGKTCLLIVFAKGKF---------PQVYVPTVFDNYVADV--E
VDGRRVELALWDTAGQEDYDRLRPLSYPDSNVVLICYSIDLPDSLENVMEKWISEVLYFC
QGVPVILVGCKADLRN-DPQVIEQLRQQGQQP-----VSQAQAQEVADQIGAVEYIECSA
KTGFGVREVFEAATRASLMGKQ---GKS--------------------------------
------------------------------------------------------------
----------------KAKSDKKKR---RKCVVL
>NP_983659_Eremothecium_gossypii
------------------------------------------------------------
---------MSAGPLQAAPKKNYGA-LIGAGPAV----GGAAFNRTLSEVASYERSRRDH
ATP-DYRIKIVVVGDGATGKTSLLMSYTQGQF---------PEDYVPTIFENYVTNI-EG
PRGKVIELALWDTAGQEEYSRLRPLSYGDVDIVMVCYAADNRTSLTNAEELWFPEVRHFC
PHAPMMLVGLKSDLY--SLDALDRL------------VDPTDAELVARKMGAFVHLQCSA
KTRQCLEDVFNTAIHTALYDELRA--PPQR------------------------------
------------------------------GVKGMFKKKQQR---------------D--
--------PQ------AQSYKRVRK---HRCVVL
>XP_451250_Kluyveromyces_lactis
-------------------------------------------------MALIVDN----
------------------------------------------FRRTLGDIPHYSQCGVKG
RSA-QYHLKIVVVGDGAVGKTSLLISYTQGKF---------PEDYVPTIFENYVTNL-EG
PNGKIVELALWDTAGQEEYSRLRPLSYTDVDVLMICYAINSKVSFYNIEEMWLPEVKHFC
PDVPIMIVGLKSDLY--AEDNISDF------------VDAFKAEETAKRIGAFVHLQCSS
KSQQKVREVFDTAITAALYDELKP------------------------------------
------------------------------------KKKKLN---------------S--
------------------------R---RKCVII
>XP_022673866_Kluyveromyces_marxianus
-------------------------------------------------MVLEVDK----
------------------------------------------FKRTFGDIPHYKKGDING
KAA-QYHLKIVVVGDGAVGKTSLLISYTQGKF---------PEDYIPTVFENYVTNL-QG
PNGKIVELALWDTAGQEEYSRLRPLSYTDVDILMVCYAVNSKVSFYNVEEMWVPEVRHFC
PGVPIMIVGLKSDLY--AEDDISTF------------VDTLEAEEMTKRIGAFLHLQCSS
KSQQKVREVFDTAITAALYDELKP------------------------------------
------------------------------------KEKIKR---------------S--
------------------------R---RKCVVL
>XP_022630689_Lachancea_lanzarotensis
------------------------------------------------------------
----MSLSTTA-------------------INYK----HPAPFERTLTDVASFEKVKSAQ
RSV-DHHIKIVVVGDGAVGKTCLLISYTQGRF---------PKEYIPTVFENYVTRI-RG
PSNKVIELALWDTAGQEEYNRLRPLSYTDVDLLMVCYAADSKTSLHNAEELWIPEVRHFC
PDTPIMLVGTKSDLY--ALDQLDKL------------VDPTIAETLAQQVGAISHFQSSA
KSHHNIDEVFGAAMTAVLHSSASE-RR--K------------------------------
------------------------------FLPFARNKKNK-------------------
---------------------RRRK---HRCSIL
>XP_002554453_Lachancea_thermotolerans
---------------------------------------------------------MAS
PSKRLSLSPKKMAQFSSSSNEPDSSSQGPYLQTK----LPTPLARTLSEVPSYERIKRSQ
TAA-DHHLKFVVVGDGAVGKTCLLISYTQGSF---------PEEYVPTVFENYVTKM-KG
PGNAVIELALWDTAGQEEYNRLRPLSYTDVDLLMVCYSVDSKTSLHNVQELWIPEVRHFC
PDTPIMLVGLKSDLY--ALDNLEKL------------VDPKDAELFAQQMGLMGHYQCSA
KYRNNIDELFNVAITTLLYDSIQE-RRGKS------------------------------
------------------------------MVNLFKTKRSTG---------------A--
----------------LGPMAKRRK---HACYVL
>XP_020057907_Aspergillus_aculeatus
------------------------MSGTMYDDQAYAPSRRHSL-ATP------------P
QSMNPRQSRTRSQSVRVSN---GTVSTNTSV--SSGRMSEATNITQPP------------
----AYSKKFVVVGDGGCGKTCLLISYSQGYF---------PEKYVPTVFENYITQTTHR
ASGKTVELALWDTAGQEEYDRLRPLSYPETDLLFVCFAIDCPASLENVMDKWYPEVLHFC
PTTPLILVGLKSDLRN-KRTCIELLKTQGLTP-----VTPEQGEAVARRMNAS-YVECSS
KEMRGVDGVFGLAVDIVVSAEEQDCNDRQT------SSA-GSKPRVGGGG----------
------------------------------------------------------------
------------GG----GGKKVKK---RSCKIL
>XP_001274684_Aspergillus_clavatus
------------------------MSGQLYDDQAYAAARRRSL-ATP------------P
PSLTPRHNRTRSHSVRVSN---GTVSTNTSI--SSGRMSEATNITQPP------------
----AYSKKFVVVGDGGCGKTCLLISYSQGYF---------PEKYVPTVFENYITQTTHR
ASGKTVELALWDTAGQEEYDRLRPLSYPETDLLFVCFAIDCPASLENVMDKWYPEVLHFC
PTTPIILVGLKSDLRN-KRTCIELLKTQGLTP-----VTPEQGETVARRMNAS-YVECSS
KEMRGVDEVFALAVDTVVSTEEQGWTSSSQ------NHGTSSKSG---GG----------
------------------------------------------------------------
------------GAVPRVSGKKVKK---RTCKIL
>XP_001259275_Aspergillus_fischeri
------------------------------------------------------------
--MTPRHNRTRSQSVRVSN---GTVSTNTSV--SSGRMSEATNITQPP------------
----AYSKKFVVVGDGGCGKTCLLISYSQGYF---------PEKYVPTVFENYITQTTHR
ASGKTVELALWDTAGQEEYDRLRPLSYPETDLLFVCFAIDCPASLENVMDKWYPEVLHFC
PTTPIILVGLKSDLRT-KRTCIELLKTQGLTP-----VTPEQGEAVARRMNAS-YIECSS
KEMRGVDEVFAMAVDTVVSAEEQDWMGTSQ------GNGPSSKFG---GG----------
------------------------------------------------------------
------------GGGLRSGSKKVKK---RTCKIL
>XP_041148419_Aspergillus_flavus
------------------------MSSHMYDDQPYAVSRRHSV-KTP------------P
PSSTPRHSRGRSQSVRVSN---GTASTNTSI--SSGRMSEATNITQPP------------
----AYSKKFVVVGDGGCGKTCLLISYSQGYF---------PEKYVPTVFENYITQTVHR
ASGKTVELALWDTAGQEEYDRLRPLSYPETDLLFVCFAIDCPASLENVMDKWYPEVLHFC
PTTPIILVGLKSDLRN-KRTCIELLKTQGLTP-----VTPEQGQTVARRMNAS-YIECSS
KEMRGVDGVFEMAVDTVVSAEEQFSWNNRQ------NHSASGKAT---GG----------
------------------------------------------------------------
------------GA----GPKKVKK---RTCKIL
>XP_753251_Aspergillus_fumigatus
------------------------MSGHMYEDSGYAASRRRSI-ATP------------P
PSMTPRHNRTRSQSVRVSN---GTVSTNTSV--SSGRMSEATNITQPP------------
----AYSKKFVVVGDGGCGKTCLLISYSQGYF---------PEKYVPTVFENYITQTTHR
ASGKTVELALWDTAGQEEYDRLRPLSYPETDLLFVCFAIDCPASLENVMDKWYPEVLHFC
PTTPIILVGLKSDLRT-KRTCIELLKTQGLTP-----VTPEQGETVARRMNAS-YIECSS
KEMRGVDEVFALAVDTVVSAEEQDWMGNSQ------SNGTSSKFG---GG----------
------------------------------------------------------------
------------GSGLRSGSKKVKK---RTCKIL
>XP_660291_Aspergillus_nidulans
------------------------MSGSMYDDQYYATSRRHSL-VTP------------P
PSVAPRQNRMRSQSVRVSN---GTVSTDNSM--SSGRVSEATNITQPP------------
----AYSKKFVVVGDGGCGKTCLLISYSQGYF---------PEKYVPTVFENYITQTLHR
RSGKTVELALWDTAGQEEYDRLRPLSYPETDLLFVCFAIDCPASLENVMDKWYPEVLHFC
PTTPIILVGLKSDLRN-KRTCIELLKTQGLTP-----VTPEQGQAVAGRMNAS-YVECSS
KEMRGVDSVFQLAVDTVVSLEEQNWDTRLP------SS--SGKP-----G----------
------------------------------------------------------------
------------GK--PIGGKKIKK---RSCKIL
>XP_001401176_Aspergillus_niger
------------------------MSGTMYDEHVYAPSRRHSV-ATP------------P
PSMTPRHSRTRSQSVRVSN---GTVSTNTSV--SSGRMSEATNITHPP------------
----AYSKKFVVVGDGGCGKTCLLISYSQGYF---------PEKYVPTVFENYITQTTHR
ASGKTVELALWDTAGQEEYDRLRPLSYPETDLLFVCFAIDCPASLENVMDKWYPEVLHFC
PTTPLILVGLKSDLRS-KRTCIELLKTQGLTP-----VTPEQGEAVARRMNAS-YIECSS
KEMRGVDGVFSLAVDTVVSAEEQDWNDRQT------STTPGSKPKV--GG----------
------------------------------------------------------------
------------GG----GGKKVKK---RSCKIL
>XP_015407760_Aspergillus_nomiae
------------------------MSSHMYDDQPYAVSRRHSV-KTP------------P
PSSTPRHSRGRSQSVRVSN---GTASTNTSI--SSGRMSEATNITQPP------------
----AYSKKFVVVGDGGCGKTCLLISYSQGYF---------PEKYVPTVFENYITQTVHR
ASGKTVELALWDTAGQEEYDRLRPLSYPETDLLFVCFAIDCPASLENVMDKWYPEVLHFC
PTTPIILVGLKSDLRN-KRTCIELLKTQGLTP-----VTPEQGQAVARRMNAS-YIECSS
KEMRGVDGVFETAVDTVVSAEEQFSWNNRQ------SHNTSGKAT---GG----------
------------------------------------------------------------
------------GG----GPKKVKK---RTCKIL
>XP_001824305_Aspergillus_oryzae
------------------------------------------------------------
-------------------------------------MSEATNITQPP------------
----AYSKKFVVVGDGGCGKTCLLISYSQGYF---------PEKYVPTVFENYITQTVHR
ASGKTVELALWDTAGQEEYDRLRPLSYPETDLLFVCFAIDCPASLENVMDKWYPEVLHFC
PTTPIILVGLKSDLRN-KRTCIELLKTQGLTP-----VTPEQGQTVARRMNAS-YIECSS
KEMRGVDGVFEMAVDTVVSAEEQFSWNNRQ------NHSASGKAT---GG----------
------------------------------------------------------------
------------GG----GPKKVKK---RTCKIL
>XP_040636618_Aspergillus_ruber
------------------------MSGQMYDDQFYATSQRQSLTATP------------P
PASVPRHSRVRSQSVRVSN---GTVSTDTSI-ASSGRMSEATNLTQPP------------
----AYSKKFVVVGDGGCGKTCLLISYSQGYF---------PEKYVPTVFENYITQTAHR
PSGKTVELALWDTAGQEEYDRLRPLSYPETDLLFVCFAIDCPASLENVIDKWYPEVLHFC
PTTPIILVGLKSDLRS-KRTCIELLKTQGLTP-----VTPEQGETVARRMNAS-YIECSS
KEMRGVDEVFALAVHTAISQEEQWVSSSRP------SATTTGKSG---GGGSAN------
------------------------------------------------------------
--------AGGSGGGGGMGGKKIKK---RSCKIL
>XP_040700974_Aspergillus_sydowii
------------------------MSGPMYDDQYYAASRRHSL-VTP------------P
PSTAPRHSRMRSQSVRVSN---GTVSTDNSM--SSGRVSEATNITQPP------------
----AYSKKFVVVGDGGCGKTCLLISYSQGYF---------PEKYVPTVFENYITQTLHR
RSGKTVELALWDTAGQEEYDRLRPLSYPETDLLFVCFAIDCPASLENVMDKWYPEVLHFC
PTTPIILVGLKSDLRN-KRTCIELLKTQGLTP-----ITPEQGQAVAGRMNAS-YVECSS
KEMRGVDSVFQLAVDTVVSVEEQNWDTHVP------SS--SGKPSKSNNG----------
------------------------------------------------------------
------------GS--GGGRKKIKK---RSCKIL
>XP_001215293_Aspergillus_terreus
------------------------MSGSMYDDQLYAATRRHSL-VTP------------P
PSMTPRHSRGRSHSVRVSN---GTISTNTSI--SSGRMSEATNITQPP------------
----AYSKKFVVVGDGGCGKTCLLISYSQGYF---------PEKYVPTVFENYITQTVHR
ASGKTVELALWDTAGQEEYDRLRPLSYPETDLLFVCFAIDCPASLENVMDKWYPEVLHFC
PTTPLILVGLKSDLRN-KRTCIELLKTQGLTP-----VTPEQGETVARRMNAA-YVECSS
KEMRGVDEVFQMAVDTVVGFEEQTTW-SVP------STSASGKPT---GG----------
------------------------------------------------------------
------------GG--RSGPKKVKK---RTCKIL
>XP_022487962_Penicillium_arizonense
------------------------MSA-MYEDQYYAASRRRSL-ATP------------P
PSLTPRHSRARSDSVRVSH---GTASTSTSF--SSGRMSEATNITQPP------------
----SFSKKFVVVGDGGCGKTCLLISYSQGYF---------PEKYVPTVFENYITQTTHR
ASGKTVELALWDTAGQEEYDRLRPLSYPETDLLFVCFAIDCPASLENVVDKWYPEVLHFC
PTTPIILVGLKSDLRT-KRTCIELLKTQGLTP-----ITPEQGQNVAQRMGAT-YAECSS
KEMRGVDEVFSKAVDSVISIEEQGFSTQQP-GRIGRKDRSS---AIPS-G----------
------------------------------------------------------------
------------GG--QRPGKKIKK---RTCKIL
>XP_014532304_Penicillium_digitatum
------------------------MSA-MYEDQCHAASRRHSL-TPP------------P
PSSTPRHSRARSDSIRVSH---GTASTNTSV--SSGRMSEATNITQPP------------
----SFSKKFVVVGDGGCGKTCLLISYSQGYF---------PEKYVPTVFENYITQTTHR
ASGKTVELALWDTAGQEEYDRLRPLSYPETDLLFVCFAIDCPASLENVVDKWYPEVLHFC
PTTPIILVGLKSDLRN-KRTCIELLKTQGLTP-----ITPEQGGNVATRMGAA-YAECSS
KEMRGVDEVFAKAVDSVISIEEQGGTAQQPAGRNNRNNRAS---AAPS-G----------
------------------------------------------------------------
------------GG--PRPGKKVKK---RTCKIL
>XP_016601238_Penicillium_expansum
------------------------MSA-TYEDQYHAASRRRSL-ATP------------P
PSLTPRHSRARSDSIRVSH---GTASTNTSV--SSGRMSEATNITQPP------------
----SFSKKFVVVGDGGCGKTCLLISYSQGYF---------PEKYVPTVFENYITQTTHR
ASGKTVELALWDTAGQEEYDRLRPLSYPETDLLFVCFAIDCPASLENVVDKWYPEVLHFC
PTTPIILVGLKSDLRN-KRTCIELLKTQGLTP-----ITPEQGENVAQRMGAT-YAECSS
KEMRGVDEVFAKAVDSAISIEEQGWTAQQPAGRNSRNNRAS---AIPSGG----------
------------------------------------------------------------
------------GG--PRPGKKIKK---RTCKIL
>XP_040646278_Penicillium_griseofulvum
------------------------MSA-MYEDQYYAASRRHSL-ATP------------P
PSLTPRHSRARSDSVRVSH---GTASTNTSV--SSGRMSEATNITQPP------------
----SFSKKFVVVGDGGCGKTCLLISYSQGYF---------PEKYVPTVFENYITQTTHR
ASGKTVELALWDTAGQEEYDRLRPLSYPETDLLFVCFAIDCPASLENVVDKWYPEVLHFC
PTTPIILVGLKSDLRN-KRTCIELLKTQGLTP-----ITPEQGENVAQRMGAT-YAECSS
KEMRGVDEVFAKAVDEAISIEEQGWTAPQPAGRNSRNNRNSRTGAVSS------------
------------------------------------------------------------
------------GG--PRPGKKIKK---RTCKIL
>XP_038933387_Penicillium_roqueforti
------------------------MSA-MYEDQYNAASRRRSL-VTP------------P
PSLTPRHSRTRSDSIRVSH---GTASTNTSV--SSGRMSEATNITQPP------------
----SFSKKFVVVGDGGCGKTCLLISYSQGYF---------PEKYVPTVFENYITQTTHR
ASGKTVELALWDTAGQEEYDRLRPLSYPETDLLFVCFAIDCPASLENVVDKWYPEVLHFC
PTTPIILVGLKSDLRN-KRTCIELLKTQGLTP-----ITPEQGENVAQRMGAT-YAECSS
KEMRGVDEVFAKAVDSAISIEEQGWVAPQPAGRNNRNNRAS---AVPSGG----------
------------------------------------------------------------
------------GG--PRPGKKIKK---RTCKIL
>XP_002567367_Penicillium_rubens
------------------------------------------------------------
-------------------------------------MSEATNITQPP------------
----SFSKKFVVVGDGGCGKTCLLISYSQGYF---------PEKYVPTVFENYITQTTHR
ASGKTVELALWDTAGQEEYDRLRPLSYPETDLLFVCFAIDCPASLENVVDKWYPEVLHFC
PTTPIILVGLKSDLRN-KRTCIELLKTQGLTP-----ITPEQGENVAQRMGAT-YAECSS
KEMRGVDEVFAKAVDEAITIEEQGWTAQQPTGRNNRNNRAS---AMPSGG----------
------------------------------------------------------------
------------GG--ARPGKKIKK---RTCKIL
>XP_040818661_Penicillium_solitum
------------------------MSA-MYEDQYYAASRRRSL-ATP------------P
PSLTPRHSRARSDSVRVSH---GTASTNTSV--SSGRMSEATNITQPP------------
----SFSKKFVVVGDGGCGKTCLLISYSQGYF---------PEKYVPTVFENYITQTTHR
ASGKTVELALWDTAGQEEYDRLRPLSYPETDLLFVCFAIDCPASLENVVDKWYPEVLHFC
PTTPIILVGLKSDLRN-KRTCIELLKTQGLTP-----ITPEQGENVAQRMGAT-YAECSS
KEMRGVDEVFAKAVDSAISIEEQGWTAQQPASRNSRNNRAS---AMPSGG----------
------------------------------------------------------------
------------GG--PRPGKKIKK---RTCKIL
>XP_022585630_Penicilliopsis_zonata
------------------------MSAQMYEDQAYGVSRRPSL-ATP------------P
PSMTPQHSRVRSQSVRVSN---GTVSTNTSV--SSGRMSEATHVTQPP------------
----AYSKKFVVVGDGGCGKTCLLISYSQGYF---------PEKYVPTVFENYITQTTHR
ASGKTVELALWDTAGQEEYDRLRPLSYPETDLLFVCFAIDCPASLDNVTDKWYPEVLHFC
PTTPIILVGLKSDLRS-KRTCVELLKTQGLTP-----VTPEQGGAVAQRMGAS-YVECSS
KEMIGVDEVFELAVNTVVSVEQDGWNTNRQ------STTSKSAA----GG----------
------------------------------------------------------------
------------GGGGFAGGKKVKK---RSCKIL
>XP_016623714_Cladophialophora_bantiana
----------------------------MADTD-HYPSQTSTVISEKS--PSSYIT---P
PS--PKRRPVRAPSTRTSN---GTVSTNMSY-GSAGRLSEATNITQPP------------
----AYSKKFVVVGDGGCGKTCLLISYAQGYF---------PEKYVPTVFENYITQTIHK
PSGRSVELALWDTAGQEEYDRLRPLSYPETDLLFVCFAIDCPNSLENVMDKWYPEVLHFC
PTTPLILVGLKSDLRS-KRTCIELLRTQGLTP-----VTPEQGAAVAQRMGAR-YIECSA
KENKGIQEVFDLAINTAIQVEEESFEAKPN-----------------NKG----------
------------------------------------------------------------
-----------------IKVKKAKK---RKCVFL
>XP_008727661_Cladophialophora_carrionii
------------------------------------------------------------
----------------------------------MGRLSDATNITQPP------------
----SYSKKFVVVGDGGCGKTCLLISYAQALYRQDERLIKRPQKYVPTVFENYITQTSHK
PSGKTVELALWDTAGQEEYDRLRPLSYPETDLLFVCFAIDCPNSLENVMDKWYPEVLHFC
PTTPLILVGLKSDLRT-KRTCIELLRTQGLTP-----VTPDQGAAVAQRMGAK-YIECSA
KENKGIQEVFDLAINTAIQMEEESYEAKPD-----------------KKG----------
------------------------------------------------------------
-----------------VKVKKAKK---RKCVFL
>XP_016247322_Cladophialophora_immunda
----------------------------MAETD-HYPSRTSTVLSEKG--PTSYIT---P
TS--PKRRPVRAPSTRTSN---GTISTNMSY-GSAGRLSEATNITQPP------------
----AHSKKFVVVGDGGCGKTCLLISYAQGYF---------PEKYVPTVFENYITQTIHK
PTGKTVELALWDTAGQEEYDRLRPLSYPETDLLFVCFAIDCPNSLENVMDKWYPEVLHFC
PTTPLILVGLKSDLRN-KRTCIELLRTQGLTP-----VTPEQGAAVAQRMGAR-YIECSA
KENKGIQEVFDLAINTAIQVEEESFEAKPN-----------------SKG----------
------------------------------------------------------------
-----------------VKVKKVKK---RKCVFL
>XP_007743403_Cladophialophora_psammophila
----------------------------MADTD-HYPSRTSTVISEKS--PSSYIT---P
AS--PKRRPVRAPSTRTSNGTVGTVGTNMSY-GSAGRLSEATNITQPP------------
----AYSKKFVVVGDGGCGKTCLLISYAQGYF---------PEKYVPTVFENYITQTIHK
PSGKSVELALWDTAGQEEYDRLRPLSYPETDLLFVCFAIDCPNSLENVMDKWYPEVLHFC
PTTPLILVGLKSDLRS-KRTCIELLRTQGLTP-----VTPEQGAAVAQRMGAR-YIECSA
KENKGIQEVFDLAINTAIQVEEESFEAKPN-----------------NKG----------
------------------------------------------------------------
-----------------VKVKKAKK---RKCVFL
>XP_018690421_Fonsecaea_erecta
----------------------------MAETD-HHPLRTSTVLSEKG--PTSYIT---P
SS--PKRRPVRAPSTRTSN---GTVSTNMSY-GSAGRLSEATNITQPP------------
----AHSKKFVVVGDGGCGKTCLLISYAQGYF---------PEKYVPTVFENYITQTIHK
PTGKVVELALWDTAGQEEYDRLRPLSYPETDLLFVCFAIDCPNSLENVMDKWYPEVLHFC
PTTPLILVGLKSDLRN-KRTCIELLRTQGLTP-----VTPEQGAAVAQRMGAM-YIECSA
KENKGIQEVFDLAINTAIQVEEESFEAKPN-----------------NKG----------
------------------------------------------------------------
-----------------VKVKKAKK---RKCVFL
>XP_022505797_Fonsecaea_monophora
----------------------------MAETD-HYPLRSSTVLSEKG--PSSYIT---P
SS--PKKRPVRAPSTRTSN---GTVSTNMSY-GSAGRLSEATNITQPP------------
----AHSKKFVVVGDGGCGKTCLLISYAQGYF---------PEKYVPTVFENYITQTIHK
PTGKTVELALWDTAGQEEYDRLRPLSYPETDLLFVCFAIDCPNSLENVMDKWYPEVLHFC
PTTPLILVGLKSDLRN-KRTCIELLRTQGLTP-----VTPEQGAAVAQRMGAR-YIECSA
KENKGIQEVFDLAINTAIQVEEESFEAKPN-----------------NKG----------
------------------------------------------------------------
-----------------VKVKKAKK---RKCAFL
>XP_016632214_Fonsecaea_multimorphosa
----------------------------MAETD-HCSSRTSTVLSEKG--PSSYIT---P
SS--PKRRPVRAPSTRTSN---GTVSTNMSY-GSAGRLSETTNITQPP------------
----AHSKKFVVVGDGGCGKTCLLISYAQGYF---------PEKYVPTVFENYITQTIHK
PTGKTVELALWDTAGQEEYDRLRPLSYPETDLLFVCFAIDCPNSLENVMDKWYPEVLHFC
PTTPLILVGLKSDLRN-KRTCIELLRTQGLTP-----VTPEQGAAVAQRMGAK-YIECSA
KENKGIQEVFDLAINTAIQVEEESFEAKPN-----------------NKG----------
------------------------------------------------------------
-----------------VKVKKAKK---RKCVFL
>XP_022501057_Fonsecaea_nubica
----------------------------MAETD-HYPLRSSTVLSEKG--PSSYIT---P
SS--PKKRPVRAPSTRTSN---GTVSTNMSY-GSVGRLSEATNITQPP------------
----AHSKKFVVVGDGGCGKTCLLISYAQGYF---------PEKYVPTVFENYITQTIHK
PTGKTVELALWDTAGQEEYDRLRPLSYPETDLLFVCFAIDCPNSLENVMDKWYPEVLHFC
PTTPLILVGLKSDLRN-KRTCIELLRTQGLTP-----VTPEQGAAVAQRMGAR-YIECSA
KENKGIQEVFDLAINTAIQVEEESFEAKPN-----------------NKG----------
------------------------------------------------------------
-----------------VKVKKAKK---RKCAFL
>XP_013279628_Fonsecaea_pedrosoi
----------------------------MAETD-HYPLRSSTVLSEKG--PSSYIT---P
SS--PKKRPVRAPSTRTSN---GTVSTNMSY-GSAGRLSEATNITQPP------------
----AHSKKFVVVGDGGCGKTCLLISYAQGYF---------PEKYVPTVFENYITQTIHK
PTGKTVELALWDTAGQEEYDRLRPLSYPETDLLFVCFAIDCPNSLENVMDKWYPEVLHFC
PTTPLILVGLKSDLRN-KRTCIELLRTQGLTP-----VTPEQGAAVAQRMGAR-YIECSA
KENKGIQEVFDLAINTAIQVEEESFEAKPN-----------------NKG----------
------------------------------------------------------------
-----------------VKVKKAKK---RKCAFL
>XP_007755492_Cladophialophora_yegresii
-------------------------------------------MSEKT--PSSYIT---P
PS--PKRRPVRAPSTRTSN---GTVSTNMSY-GSVGRLSEATNITQPP------------
----SYSKKFVVVGDGGCGKTCLLISYAQGYF---------PEKYVPTVFENYITQTTHK
PSGKTVELALWDTAGQEEYDRLRPLSYPETDLLFVCFAIDCPNSLENVMDKWYPEVLHFC
PTTPLILVGLKSDLRT-KRTCIELLRTQGLTP-----VTPDQGAAVAQRMGAK-YIECSA
KENKGIQEVFDLAINTAIQMEEESYEVKPD-----------------KKG----------
------------------------------------------------------------
-----------------VKVKKAKK---RKCVFL
>XP_016237114_Exophiala_spinifera
---------------------------MVTETDQYYPSRSSTVLSEKRR-SSSYIN---A
PS--PNKRPTRMQSTRTSD---GTVSTRMSY-NSSGRVSEATNITQPA------------
----SYSKKFVVVGDGGCGKTCLLISYAQGYF---------PEKYVPTVFENYITQTTHK
PTGKTVELALWDTAGQEEYDRLRPLSYPETDLLFVCFAIDCPNSLENVMDKWYPEVLHFC
PTTPLVLVGLKSDLRN-KRTCIELLRTQGLTP-----VTPEQGQAVAKRMGAA-YIECSA
KENKGIQEVFDLAINTAIQVEEASYESQPN-----------------SKG----------
------------------------------------------------------------
-----------------VKVKKAKK---RKCAFL
>XP_016267764_Exophiala_oligosperma
---------------------------MVTETDQYYPSRSSTVLSEKRR-SSSYIN---P
PS--PTKRPSRMQSTRTSD---GTVSTRMSY-TSSGRVSEATNITQPA------------
----SYSKKFVVVGDGGCGKTCLLISYAQGYF---------PEKYVPTVFENYITQTTHK
PTGKTVELALWDTAGQEEYDRLRPLSYPETDLLFVCFAIDCPNSLENVMDKWYPEVLHFC
PTTPLVLVGLKSDLRN-KRTCIELLRTQGLTP-----VTPEQGQAVAKRMGAA-YIECSA
KENKGIQEVFDLAINTAIQVEEASYESKPN-----------------SKG----------
------------------------------------------------------------
-----------------VKVKKAKK---RKCAIL
>XP_013317872_Exophiala_xenobiotica
---------------------------MATETEQYHPSRTPTVMSEKHL-SSSYIN---P
SS--PKRRSTRMQSTRTSD---GTVSTRMSY-NSSGRLSEATNITQPP------------
----SYSKKFVVVGDGGCGKTCLLISYAQGYF---------PEKYVPTVFENYITQTTHK
PTGKAVELALWDTAGQEEYDRLRPLSYPETDLLFVCFAIDCPNSLENVMDKWYPEVLHFC
PTTPLILVGLKSDLRN-KRTCIELLRTQGLTP-----VTPEQGEAVAKRMGAA-YIECSA
KENNGIQEVFNLAINTAIQVEEASYEPKPN-----------------NKG----------
------------------------------------------------------------
-----------------IKVKKAKK---RKCAIL
>XP_007727514_Capronia_coronata
---------------------------MTTATE-HYPSRTPTVMSEKRV-SASYIS---P
PS--PRRRPVRAQSTRTSN---GTVSTSMSYNSSLGRSSEATNITQPP------------
----SYSKKFVVVGDGGCGKTCLLISYAQGYF---------PEKYVPTVFENYITQTTHK
QTGKTVELALWDTAGQEEYDRLRPLSYPETDLLFVCFAIDCPNSLENVMDKWYPEVLHFC
PTTPLILVGLKSDLRS-KRTCIELLRTQGLTP-----VTPEQGAAVAKQMGAA-YIECSA
KESRGIQEVFDLAINTVIQLEEESYETKPH-----------------QKG----------
------------------------------------------------------------
----------------VVKVKKTKK---RKCGIL
>XP_007731814_Capronia_epimyces
---------------------------MTTATE-PYPSRTPTVMSEKRV-SASYIS---P
PS--PRRRPVRAQSTRTSN---GTVSTNMSYNSSLGRSSEATNITQPP------------
----SYSKKFVVVGDGGCGKTCLLISYAQGYF---------PEKYVPTVFENYITQTTHK
QTGKTVELALWDTAGQEEYDRLRPLSYPETDLLFVCFAIDCPNSLENVMDKWYPEVLHFC
PTTPLILVGLKSDLRN-KRTCIELLRTQGLTP-----VTPEQGAAVAKQMGAA-YIECSA
KESRGIQEVFDLAINTAIRLEEESYETKPH-----------------QKG----------
------------------------------------------------------------
----------------AVKVKKTKK---RKCGIL
>XP_009157904_Exophiala_dermatitidis
---------------------------MAAATE-HYPSRTPTVMSEKRV-SASYIS---P
PS--PRRRPVRAQSTRTSN---GTVSTNMSYNSSLGRSSEATNITQPP------------
----SYSKKFVVVGDGGCGKTCLLISYAQGYF---------PEKYVPTVFENYITQTTHK
PTGKTVELALWDTAGQEEYDRLRPLSYPETDLLFVCFAIDCPNSLENVMDKWYPEVLHFC
PTTPLILVGLKSDLRT-KRTCIELLRTQGLTP-----VTPEQGAAVAKQMGAA-YIECSA
KESRGIQEVFDLAINTAIQLEEESYETKPS-----------------PKG----------
------------------------------------------------------------
----------------GVKVKKTKK---RKCGIL
>XP_013264153_Exophiala_aquamarina
-------------------------MA----THDNCSSRHSTVMSEKHL-SSSYINTPSP
SS--PRRKPTRAQSTRTSN---GTVSTNMSY-GSSGRMSEATNITLPP------------
----SYSKKFVVVGDGGCGKTCLLISYSQGYF---------PEKYVPTVFENYITQTTHK
QTGKTVELALWDTAGQEEYDRLRPLSYPETDLLFVCFAIDCPNSLENVMDKWYPEVLHFC
PTTPLILVGLKSDLRN-KRTCIELLRTQGLTP-----VTPEQGQAVAKQMGAS-YIECSA
KESRGIQEVFDQAIDTSIRAEEESYETHPN-----------------AKG----------
------------------------------------------------------------
-----------------VKVKKVKK---RKCGIL
>XP_016222674_Exophiala_mesophila
-------------------------MANEADTMDHYQSRYSTVMSEKHL-SASYIT--NP
SS--PRRKPTRAQSTRTSN---GTVSTNLSY-GSSGRMSEATNITQPP------------
----SYSKKFVVVGDGGCGKTCLLISYSQGYF---------PEKYVPTVFENYITQTIHK
QTGKTVELALWDTAGQEEYDRLRPLSYPETDLLFVCFAIDCPNSLENVMDKWYPEVLHFC
PTTPLILVGLKSDLRN-KRTCIELLRTQGLTP-----VTPEQGQAVARQMGAA-YIECSA
KESRGIQDVFDLAIHTAIQAEEESYEAKPN-----------------TKG----------
------------------------------------------------------------
-----------------VKVKRARK---RKCGIL
>XP_013277576_Rhinocladiella_mackenziei
---------------------------MATDTD-HHPSRTSTIMSEKHLSSSSYIT---P
PS--PKRRPVRAQSTRTSN---GTVSTNMSYSSSMGRLSETTNITQPP------------
----SYSKKFVVVGDGGCGKTCLLISYAQGYF---------PEKYVPTVFENYITQTTHK
QSGKTVELALWDTAGQEEYDRLRPLSYPETDLLFVCFAIDCPNSLEN----WYPEVLHFC
PTTPLILVGLKSDLRT-KRTCIELLRTQGLTP-----VTPEQGASVAKQMGAA-YIECSA
KESRGIQEVFDLAIHTAIQVEEESYETKPN-----------------PKG----------
------------------------------------------------------------
-----------------VKVKKAKK---RGCVFL
>XP_018004338_Phialophora_attinorum
------------------------------------------------------------
-------------------------------------------MAGQP------------
----TQSIKCVVTGDGAVGKTCLLISYTTNAF---------PGEYIPTVFDNYSASV--M
VDGRPVSLGLWDTAGQEDYDRLRPLSYPQTDVFLICFSIVSPPSFDNVKAKWHPEIEHHA
PGIPIILVGTKLDLRD-DRATAEGLRSKKMEP-----VSYEQALAVAREIRAVKYLECSA
LTQRNLKSVFDEAIRAVLSP----------------------------------------
------------------------------------------------------------
----------------RAPAATKKK---SKCVIL
>NP_001018257_Schizosaccharomyces_pombe
------------------------------------------------------------
----------------------------MSAFKKSGSKSET-------------------
------SKKLVVVGDGGCGKTCLLIVFSSGTF---------PERYVPTVFENYITDITYG
PNSKVIELALWDTAGQEEYDRLRPLSYPNSNVILLCFSIDCPASLNNVTEKWYPEVQHFC
PRTPIVLVGLKADLRK-DRNATEVLRTQGLTP-----VTYQQAQSVALSMNAP-YVECSA
KENTGVNEVFQLAVGLTIK-----------------------------------------
------------------------------------------------------------
------------------KSFSFSK---KSCVIL
```
