## Supplementary material for "Coding Sequence Insertions in Fungal Genomes are Intrinsically Disordered and can Impart Functionally-Important Properties on the Host Protein": MAFFT_MSAs: XP_718154.2_blasthits_MAFFT.txt

```
>XP_718154_Candida_albicans
-MSISKSIYELAVIANSLGKVLEGSSKIVQNEAYQWYKSS-----------FVSK--IIQ
DSCDNSQPMYEEMQNI--------------------------------------------
------------------------------------------------------------
-------------------------------------STTIRN----------------Q
VSPNINQKENPFQS----QSQKRSY----------STKSYSP------------------
------------------------------------------------------------
------------------------------------------------------------
--------------------------------------GD-EVELETESTSSN-TVPDI-
--------------------------------------KPKLTK---TFEMSQSEVPSSR
LARIFHYGSLAAGIGLNAATQGLRHYA----SG--NSDAITMKSLVLSPQNIERMARKFS
KMRGAALKLGQMLSFQDASILPKEIQQILLRVQNSAHYMPPGQLERVMSKELGL-NWRER
LFTSFDDVPIAAASIGQVHTAVAED-----L-TPVVVKVQYPGVVDSIDSDLNNILMLLT
ASSLLPPGLFLDKTIANARVELKWECDYIREARNLVRMREFLKDDD-AFEVPRVFHQLCG
EHVLTMERMRGIEIVKGDWG----QSTKDWIATNIMRLCLLEIKEFKFMQTDPNWANFLY
NEKTHKIELLDFGAARDFGDHFIDNYVKLLRAAVKKDRKRVEEISKDLGYLTGLESPQMV
KAHVDSVMCLGEAFSP-VDNNGE-PFNFKKQTISDRVRGNVGLMLNERLTPPPEETYSLH
RKLSGVFLLCSRLNATVPCEDLFREIIGYED-----------------------------
------------------------------------------------------------
------------------------------------------------------------
--------------------------------------------
>XP_002416810_Candida_dubliniensis
-MSISKNIYELAVIASSFGKILEGSTRIAQHEAYQWYKNS-----------FVSK--TIR
DSCDNSQPMYEEMQNI--------------------------------------------
------------------------------------------------------------
-------------------------------------STTIRN----------------Q
VPISINQKENPFQS----QSQKRSY----------STKSYSP------------------
------------------------------------------------------------
------------------------------------------------------------
--------------------------------------GD-EVELETESTSST-TVPEI-
--------------------------------------KPKLKK---TFEMSQSEVPSSR
LARIFHYGSLAAGIGLNAATQGLKHYA----SG--NSEPITMKSLVLSPQNIERMARKFS
KMRGAALKLGQMLSFQDASILPKEIQQILLRVQNSAHYMPPGQLERVMSKELGL-NWRER
LFASFDDVPIAAASIGQVHTAVAED-----L-TPVVVKVQYPGVVDSIDSDLNNILMLLT
ASSLLPPGLFLDKTIANARVELKWECDYIREARNLVRMREFLKDDD-VFAVPRVFHQLCG
EHVLTMERMRGVEIVKGDWD----QSTKDWIATNIMRLCLLEIKEFKFMQTDPNWANFLY
NEKTHKIELLDFGAARDFGDHFIDNYVKVLRAAVKKDRKRVEEISKDLGYLTGLESQQMV
KAHVDSVMCLGEAFSP-VDNNGE-PFNFKKQTISDRVRGNVGLMLNERLTPPPEETYSLH
RKLSGVFLLCARLNATVPCEDLFREIIGYED-----------------------------
------------------------------------------------------------
------------------------------------------------------------
--------------------------------------------
>XP_002550145_Candida_tropicalis
-MSLSKSIYELTVVAGSVGKVLEGSSKIIQNDVFQWYQNG-----------FVPK--TIR
DSCDSSKPMYDEMQTI--------------------------------------------
------------------------------------------------------------
-------------------------------------SNTIRNKA--------------Q
ASTSIN-KENPFQS----SSQKRNY----------STKSYAP------------------
------------------------------------------------------------
------------------------------------------------------------
--------------------------------------GD-NVNLPAPTTPKT---PIR-
--------------------------------------KPNVRK---AFEMSQSEVPSGR
LSRIFHYGSLAAGIGLNAASEGLKHYA----SG--KTEPLSMKSLVLSPSNIERMAKKFS
KMRGAALKIGQMLSLQDSNFLPKEIQHILLRVQNSAHYMPPGQLERVMVGDLGL-NWRER
LFTSFDDVPIAAASIGQVHTAVTED-----L-TPVVVKVQYPGVANSIDSDLSNILMLLT
ASSLLPPGLFLDKTIANARVELKWECDYIREAQSLIRMREFLKDDE-VFEVPRVFHQLCG
EHVLTMERMRGVEIVKGDWD----QATKDWIATNIMRLCLLEIKKFKFMQTDPNWANFLY
NEKTKKIELLDFGAARDFSDHFIENYVEVLRAAVKKDRQKVEQVSRDLGYLTGLESPQMV
KAHVDSVMCLGEAFSP-VDNNGQ-PFNFKKQTITDRVRGNVGLMLNERLTPPPEETYSLH
RKLSGVFLLCARLNATVPCEDLFREIIGYED-----------------------------
------------------------------------------------------------
------------------------------------------------------------
--------------------------------------------
>XP_003868168_Candida_orthopsilosis
-MSLSKRVYEIAVVTNSFINIAEGSAKIVSNDVCDFYRNS-----------NIVN--TVK
SQCDSSKSMWDEAQSL--------------------------------------------
------------------------------------------------------------
-------------------------------------SQQARRHA---------------
-----ARNASSFNG----FQQTRAY----------STKSFYP------------------
------------------------------------------------------------
------------------------------------------------------------
--------------------------------------GE-DVSLDTDTLPVNTNLPEK-
------IATIEPE-------------------------KPKLRE----FELTQSEIPSSR
LARIFHYGSLAANMSLNAATQGLKHYA----SG--NTSPMTMKSLFLSPKNIESMARKFS
KMRGAALKIGQMLSFQDASILPKEVQQILLRVQNSAHYMPPGQLERVMVGDLGN-NWRER
LFTSFDDVPIAAASIGQVHTAVTED-----L-TPVVVKVQYPGVANSIDSDLNNMLMILT
ASSLLPAGLFLDKTVANARVELKWECDYIREAQNLIRMREFLKDDE-VFEVPRVFHNACG
EHVITMERMRGTEIVKGNWD----QSTKNWIATQIMRLCLLEIKKFKFMQTDPNWANFLF
NEKTNKIELLDFGAARDYSDKFIVNYVRLLRAAVKKDPKRVEELSLELGYLTGLESPGMT
QAHVDSVMCLGEAFSP-IDNNGH-PFNFTKQTITDRVKGNIGLMLSERLTPPPEETYSLH
RKLSGVFLLCARLNATVPCEDLFRDIIGYED-----------------------------
------------------------------------------------------------
------------------------------------------------------------
--------------------------------------------
>XP_001526588_Lodderomyces_elongisporus
-MTLSKRLYELAVISNSCATIAEGSVKVIQRDFRDFCEQN-----------FFAK--TIR
DQCDDKKPMWEEAHAL--------------------------------------------
------------------------------------------------------------
-------------------------------------SRSARLNSSTNFNSPASTSTSTS
APSPLSRNSNSFGSQQQQQQQKRAY----------STKPFVP------------------
------------------------------------------------------------
------------------------------------------------------------
--------------------------------------GQDDVDLD-DVIPSNPTVPPQS
NSQSQLANTIELE-------------------------KPKLRE----HQMQQSNIPSSR
LARIFHYGSLAAGIGFNAATEGIKQYA----SG--NTSAMSMKSLFLSPQNIERMAKKFS
KMRGAALKIGQMLSFQDASILPKEIQQILLRVQNSAHYMPPGQLERVMVRDLGQ-NWRER
LFTSFDDVPIAAASIGQVHTAVTED-----L-TPVVVKVQYPGVANSIDSDLNNLLMLLT
ASTLLPAGLFLDKTIANARVELKWECDYIREAQNLIRMREFLKDDE-AFVVPRVFHNLCG
EHVLTMERMRGTEIVKGNWD----QETKDWIATNIMRLCLLEIRKFKFMQTDPNWANFLY
NEKSHKIELLDFGAARDFGDDFISNYVKVLRAAVKKDAKRVEKISRDLGYLTGLESPAMT
KAHVDSIMCLGEAFSP-IDNNGE-PFNFKKQTITDRVRGNIGLMLNERLSPPPEETYSLH
RKLSGVFLLCARLNATVPCEDLFREIIGYEDD----------------------------
------------------------------------------------------------
------------------------------------------------------------
--------------------------------------------
>XP_007372104_Spathaspora_passalidarum
-MSQRKTVFELAAIACSFSKVLGGSIRILERDIAQY---------------PLVK--SIR
E-WDSTKPMWDEVQRK--------------------------------------------
------------------------------------------------------------
-------------------------------------AQSKRNSES------NVNTSQPP
FPSSLNKKGTSFDG-----TQKRAY----------STKP---------------------
------------------------------------------------------------
------------------------------------------------------------
-------------------------------------------SHEEHEEEHTNVIGAK-
------------E-------------------------KPKG------FQMSQSEVPSSR
LARIFHYGTLAAGMGYGAAKEGIKGYM----AG--NSKDITMKGLMLSPGNIERLAKKFS
QMRGAALKIGQMLSFQDSSVLPKEIQQILLRVQNSAHYMPLGQLDRVMKGDLGN-NWRER
LFTSFDDVPIAAASIGQVHSAITDD-----L-TPVVVKVQYPGVVDSIDSDLNNLLMLLT
ASSLLPAGLFLDKTIANARVELKWECDYIREAHYLVRFREVLQDDP-VFAVPKVFHSLCG
EHVLTMERMMGTEIVKGDWD----QETKDWIATNIMRLCLLEIKKFKFMQTDPNWANFLY
NDKTKKI-----------------------------------------------------
------------------------------------------------------------
------------------------------------------------------------
------------------------------------------------------------
------------------------------------------------------------
--------------------------------------------
>XP_043051106_Scheffersomyces_spartinae
-MTFSKSVFEAVVVANSAFKVACESAGLAKRDLSRWYEFS-----------GTRK--MVK
T-FDGSSSMWDETQQK--------------------------------------------
------------------------------------------------------------
-------------------------------------SVEARRSAE--------------
----TRSKHRRKTPGTTQKSQTREY----------TTKTTAS------------------
------------------------------------------------------------
------------------------------------------------------------
--------------------------------------TS---DEQIESIEKVKTIGLK-
-----------EK-------------------------SP--------VELHQSQVPSSR
LSRIFHYGTLAAGMSLGAASQGIKHYA----AG--NTSTPSMKTLFFTPENMERMATKFS
QMRGAALKIGQLLSFQDLSVLPKEIQEIILRVQNLAHYMPQGQLEKVMVGDLGD-GWRER
LFASFEDVPIAAASIGQVHNAVTED-----L-TPVVVKVQYPGVKDSIDSDLNNILMLLT
ASSILPPGLFLDKSIANARVELKWECDYIREAQNLIRFREMIKDDP-AFTVPQVFHKLCG
EHVLTMERMRGVEIIKGDWD----QETKDWIATNIMRLCLEEIAKYKFMQTDPNWANFLY
NENTKKIELLDFGAARDFPDEFINNYVSVLRAAALEDEAKVEEFSVKLGYLTGLESPAMK
KAHVDSVMVLGEAFSP-KLNNGK-PFNFKNQTITDRVRGNIGLMLNERLTPPPEETYSLH
RKLSGVFLLCARLNASVPCEQLFRDVIGFEEPKSK-------------------------
------------------------------------------------------------
------------------------------------------------------------
--------------------------------------------
>XP_001387784_Scheffersomyces_stipitis
-MSFSKNFYEITVIAASFSKVAASAVRIVENDLCTLYKTN-----------PLTQ--PLR
D-LDTSSSMWQTGKSK--------------------------------------------
------------------------------------------------------------
-------------------------------------SEEARARNE-------------A
IDVSISNLSNKNIQ----NNQKRGY----------STRAYST------------------
------------------------------------------------------------
------------------------------------------------------------
--------------------------------------TD-----------NTESVPTR-
--IIG-----DVE-------------------------KPQG------FQMSQSEVPSTR
LARIFHYGTLAAGMGLGAAKHGLKQYA----SG--KK-DLDMKSLILSPTNIERMAKKFS
KMRGAALKVGQMMSFQDSSILPKEIQQILLRVQNSAHYMPPGQLERVMVGDLGV-NWRER
LFASFEDVPVAAASIGQVHNAVTED-----L-TPVVVKVQYPGVVDSIDSDLNNLLMLLT
ASSLLPPGLFLDKTIANARTELKWECDYIREAQSLIRFRDILKDDD-VFEVPRVFHNLCG
EHVLTMERMRGIEIVKGNWD----QATNDWIATNIMRLCLLEIKKFRFMQTDPNWANFLY
NEQTKKIELLDFGASRDFGEDFIDNYVSVLRAACKKDREGVEHFSKKLGYLTGLESPQMV
RAHVDSVMVLGEAFSP-VDNKGK-PFDFNNQTITDRVRGNIGLMLNERLAPPPEETYSLH
RKLSGVFLLCARLKATVPCEDLFREIIGFD------------------------------
------------------------------------------------------------
------------------------------------------------------------
--------------------------------------------
>XP_020062721_Suhomyces_tanzawaensis
-MSLSKNVYQLSAIAGSVSQVLTGASTAVQRDAAHVYAYS-----------WMGY--PLR
A-CDLAADVWSDAKST--------------------------------------------
------------------------------------------------------------
-------------------------------------ALQAR-N----------------
MAEAVKKTKNKKPK----NTQKRAYTTSARSSSITSTRSYST------------------
------------------------------------------------------------
------------------------------------------------------------
--------------------------------------TS--TPHFDHL---------K-
--IIGDAPVADSK-------------------------DPNK------FEMLSSEVPSTR
LARIFHYGSLAAGMGLGAAKQGLKHYA----TG--NTSSLTMKSLILSPANIERMAKKFS
KMRGAALKIGQMMSFQDSSILPPEIQQILMRVQNSAHYMPPGQLERVLVRDLGQ-NWRER
LFASFDDVPIAAASIGQVHNAVAHDDVSNTV-TPVVVKVQYPGVVESIDSDLNNLLMLLT
ASSILPAGLFLDKTIANARTELKWECDYIREAQNLMRYRELVGDDD-AFAVPRVFHNLCG
EHVLTMERMKGVEIVKGNWD----QATRNWIASNIMRLCLMEIKHFKFMQTDPNWANFLY
NEQTRKIELLDFGAARDFNDEFITDYVHVLRAAVRKDRASVELYSKKLGYLTGLESPQMT
EAHIDSVMVLGEAFSP-VDNQGK-AFDFQHQTITDRVRENVGVMLSERLTPPPEETYSLH
RKLSGVFLLCSKMGATVPCEDLFREIIGYED-----------------------------
------------------------------------------------------------
------------------------------------------------------------
--------------------------------------------
>XP_020076070_Hyphopichia_burtonii
-MS-SKSIFELAAISNSISKLTSSSASVVCKDVKFAYHHS-----------ALLY--PIR
R-LDSSASLYRDARSK--------------------------------------------
------------------------------------------------------------
-------------------------------------SEKSRQRLV--------------
----------------------RHY----------STNSFTH------------------
------------------------------------------------------------
------------------------------------------------------------
--------------------------------------SQFNNERSATPASAVAVAVEGQ
TVEMKSHPSKPVG-------------------------KPTGSKPVTKYQMSQSEVPSTR
LARIFHYGSLAAGMGIDVARQGIKHYA----SG--NQGEVSMKSLILSPANIERMAKKFS
KMRGAALKIGQMMSFQDSSILPKEIQQILLRVQNSAHYMPPAQLERVMKSDLGA-NWRER
NFTSFDDVPIAAASIGQVHNAVTED-----L-TLVVVKVQYPGVVDSIDSDLNNLLMLMT
ASSMLPAGLFLDKTIANARTELKWECDYIREAQNIIRFGDLLKDDA-AFTVPKVYHNLCG
EHVLTMEKMKGTEIVKGDWD----QDTRNWIATNIMRLCLTEIKKFKFMQTDPNWANFLY
NEESGKIELLDFGASREFGDDFIEDYVAVLRASVNKDRKGVEHYSRKLGYLTGLESPSMV
EAHIDSIMVLGEVFSP-HDNHGQ-AFNFKKQTITDRVRSNIGIMLNERLTPPPEETYSLH
RKLSGVYLLCARLGATVPCEKLFKDIIGY-------------------------------
------------------------------------------------------------
------------------------------------------------------------
--------------------------------------------
>XP_015468104_Debaryomyces_fabryi
-MSVSKNIYELTAMANTVKKIAYDSVSVVERDATRAFQYS-----------FLNK--QLK
K-CG-GSSMWSDAMAK--------------------------------------------
------------------------------------------------------------
-------------------------------------AEAAR-HGA-------------K
IGGAV--------------NQRRMY----------STNSFSH------------------
------------------------------------------------------------
------------------------------------------------------------
--------------------------------------PSELTPEQNMLNETQRTVSKD-
--VIG------VK-------------------------KPAE------FQMSLSEVPSTR
LARIFHYGSLAAGMGLGAATQGIKHYA----SG--NKSSISMKSLILSPQNIERMAKKFS
KMRGAALKIGQMMSFQDLSILPAEIQQILLRVQNSAHYMPPGQLERVMVKDLGN-NWRER
LFTSFDDVPVAAASIGQVHNAVTED-----L-TPVVVKVQYPGVVDSIDSDLNNLLTLLT
ASAILPAGLFLDKTIANARVELKWECDYIREAQNLIRFRDMIQDDP-VFEVPRVFHNLCG
EHVLTMERMRGLEITKGNWD----QKTKDWIATNIMRLCLLEIKHFKFMQTDPNWANFLY
NESTGKIELLDFGAAREFGDEFIENYILILKAAIKKDREKIAHYSKKLGYLTGLESPAMT
DAHIDSILVLGEAFSP-IDNKGV-PFNFKDQTITDRVRGNVGIMLSERLTPPPEETYSLH
RKLSGVFLLCARLGATVPCEDLFKEIIGHDYD----------------------------
------------------------------------------------------------
------------------------------------------------------------
--------------------------------------------
>XP_456738_Debaryomyces_hansenii
-MSVSKNIYELTAMANTMKKIAWDSVSVVERDATRVYEYS-----------FLNK--QLK
K-CS-GSSMWSDAMAT--------------------------------------------
------------------------------------------------------------
-------------------------------------AEAAR-HGI-------------R
MGGAV--------------NQRRMY----------STNSFSH------------------
------------------------------------------------------------
------------------------------------------------------------
--------------------------------------PS-LTPEQNMPNETQR---KE-
--IIG------VK-------------------------KPEE------FQMSSSEVPSTR
LARIFHYGSLAAGMGLGAATQGIKHYA----SG--NKTSISMKSLILSPQNIERMAKKFS
KMRGAALKIGQMMSFQDSSILPAEIQQILLRVQNSAHYMPPGQLERVMVNDLGN-NWRER
LFTSFEDVPVAAASIGQVHNAVTED-----L-TPVVVKVQYPGVVDSIDSDLNNLLTLLT
ASAILPAGLFLDKTIANARVELKWECDYIREAQNLIRFRDMIKDDP-VFEVPRVFHNLCG
EHVLTMERMRGLEITKGNWD----QNTRDWIATNIMRLCLLEIKHFKFMQTDPNWANFLY
NESTGKIELLDFGAAREFGDEFIENYILILKAAIKKDRDQIAHYSKKLGYLTGLESPAMT
EAHVDSILVLGEAFSP-VDNKGK-PFNFKDQTITDRVRGNVGIMLSERLTPPPEETYSLH
RKLSGVFLLCARLGATVPCEDLFKEIIGHD------------------------------
------------------------------------------------------------
------------------------------------------------------------
--------------------------------------------
>XP_006686835_Yamadazyma_tenuis
---MNKSIYELATIASAAATAAKGSIRIVCADTSRVLNSDIVKCVTGKPLEYVVN--PTS
SGANASRSMYKDLQAK--------------------------------------------
------------------------------------------------------------
-------------------------------------SLANRQSHR--------------
------------NYCTKPSKRSQNY----------STNALDG------------------
------------------------------------------------------------
------------------------------------------------------------
-----------------------------------QINPSLDPLNEEKIATKPKVVGSK-
---------------------------------------PEK------SALESSEVPSSR
LARMFHYGSLAAGMGLGMAQHGIKHYARTDRTG--PSEGLSFKSLLLNPQNIERLAKKFS
QMRGAALKIGQLLSFQDSAVIPKEIQAILLKVQNSAHYMPYSQLNRVMTEDLGA-NWRSN
HFTSFDDIPIAAASIGQVHNAVTND-----L-SKVVVKVQYPGVVNSIDSDLNNILMLLT
ASSLLPPGLFLDKTIANARVELKWECDYIREAQNLIRFEDMVKDYP-EFKVPKVYHKLCG
THVLTMEKMEGTEVIKGNWD----QETRNWIATNIMKLCLLEIKKFKFMQTDPNWANFLF
NDKTHQIELLDFGAARDFGDEFVENYVAVLRAAIRKDRQAIEDISVKLGYLTGLESQRMV
DAHVDSVLVLGEPFSP-QNNGGK-TFDFRNQTVTDRVRGNISVMLSERLTPPPEETYSLH
RKLSGVFLLCSRLNAQVPCEQLFADIIGH-------------------------------
------------------------------------------------------------
------------------------------------------------------------
--------------------------------------------
>XP_001486353_Meyerozyma_guilliermondii
-MSVA---YQLAVIASSACTVASKTAEVMLRDLSRVLASR-----------NVSQ--VVQ
F-CDLSASMWSEAQEK--------------------------------------------
------------------------------------------------------------
-------------------------------------LAQARQNAV--------------
-------AGRPKKPKSTQKTQKRHY----------STKSFTS------------------
------------------------------------------------------------
------------------------------------------------------------
--------------------------------------SSGYVEGP----EESKVVGTK-
------------E-------------------------KPT-------NPLSSSEVPSTR
LARIFHYGSLAAGMGLGAATQGLKHYA----SG--NKSSLSVKSLLLSPQNIERMATKFS
KMRGAALKVGQMLSFQDLLILPAEIQQVLLRVQNLAHYMPPGQLERVMLRDLGD-NWRLR
LFASFDDVPIAAASIGQVHTAVTKD-----L-TPVVVKVQYPGVATSIDSDLNNLLMLLT
ASSILPAGLFLDKTIANARTELKWECDYIREAQNLIRYRDILSDDE-VFAVPKVLHELCG
EHVLTMERMTGTEIVKGNWD----QETRNWIALNIMRLCLLEIKEYKFMQTDPNWANFLY
NDETGKIELLDLGAARDFSSKFVEDYVQVLRAAVRKDRDSVQHYSKELGYLTGLESPQMT
NAHIDSVMVLGEAFSP-VNNKGQ-PFDFSKQTITDRVKDNIGVMLSDRLTPPPEETYSLH
RKLSGVFLLCARLQATVPCEDLFRDIIGYE------------------------------
------------------------------------------------------------
------------------------------------------------------------
--------------------------------------------
>XP_018710411_Metschnikowia_bicuspidata
-MSVRKSLFETALILSSASKVIGSSTSVVKQDLLAWYQLS-----------FVKA--QAV
DRLDSHGNMWQHLRKT--------------------------------------------
------------------------------------------------------------
-------------------------------------SELARTGSP--------------
-----KPPPQLASPSAFAAPQKRHY----------STKSTIY------------------
------------------------------------------------------------
------------------------------------------------------------
---------------------------------LDNQVRRKKA-----AKLKPKVVGSK-
------------V-------------------------KPT-------FEMSQSEVPATR
LARIFHYGTLAAGMGLSAASHGIKHYA----LG--NKDSLTMKSLFLSPANIERMAKKFS
QMRGAALKIGQMLSLQDSSILPVEIQQILLRVQNLAHYMPPAQLERVMSKELGL-QWRKR
FFTSFQDVPFAAASIGQVHDAVTED-----L-TQVVVKVQYPGVADSIDSDLNNMLMILT
ALSILPPGLFLDKSIANARVELKWECDYIREAQNLIRFRELLKDDP-NFEVPRVIHNMCG
EHVLTMEKMKGKEIVKGDWD----QETKNWIATNIMRLCLKELKQFKFMQTDPNWANFLY
NNDTKKIELLDFGAAREYKDEFVDDYVEVLRAAVKGDRKSVEKYSVKLGYLTGLESPAMV
RAHVDSVMVLGEAFVP-REE-GR-LFNFKKQTITDRVRDNIGLMLNERLSPPPEETYSLH
RKLSGVFLLCSKLDASVPCAQMFKDIVGYGDDVKEE------------------------
------------------------------------------------------------
------------------------------------------------------------
--------------------------------------------
>XP_002617360_Clavispora_lusitaniae
-MTLRNRVFEAVAVTGSALKIAQETARVVQKDAVSAWNRS-----------FLQS--QL-
ARCDESSPMWTQLHVK--------------------------------------------
------------------------------------------------------------
-------------------------------------SHEARETSS--------------
-----KTPK--SQHKKTSARSKRHF----------STWAVAR------------------
------------------------------------------------------------
------------------------------------------------------------
---------------------------------------QQKTNGPE-TAIKPRVVGTA-
------------A-------------------------KPA-------VTLSQSEVPATR
LARIFHYGTLAAGVGLSAASQGLKHYA----SG--S-KNISVKSLLLSPANIERMAKKFS
KMRGAALKVGQMLSFQDQSILPVEIQQILLRVQNSAHYMPPGQLHRVLTRELGA-DWRKK
YFASFTDIPFAAASIGQVHDAVTED-----L-TPVVVKVQYPGVVDSIDSDLNNLLLLLT
ASSMLPAGLFLDKTIANARVELKWECDYIREAQNLIRFRDLLKDDP-VFTVPRVLHQMCG
EHVLTMEKMEGTEIVKGNWD----QETKNWIATHIMRLCLTELKKFRFMQTDPNWANFLY
NERTHKIELLDFGAARDFSDAFVEDYCAVLRGSVNRDRKVVEEYSRKLGYLTGLESPQMT
KAHVDSVMVLGEAFCP-QPD-GA-PFDFGQQTITDRVRENIGLMLNERLAPPPEETYSLH
RKLSGVYLLCAKLKAKVPCAQLFEEIMGH-------------------------------
------------------------------------------------------------
------------------------------------------------------------
--------------------------------------------
>XP_025342168_Candida_haemuloni
-MS-RKAVFDVYAISGTASKIARDSVKIATTDASRAWSKS-----------FVVA--QA-
KKLDSSSPMWSDLRGK--------------------------------------------
------------------------------------------------------------
-------------------------------------VQAAR------------------
-----------SQH--------RNF----------STCAALHNSHPLSHLHKQPQ-----
TQPA--------------------------------------------------------
------------------------------------------------------------
-----------------QHSPN-DRNYSTKSVKLFVEEQEEKVAAPP-QNIKKVIGGAK-
------------V-------------------------KPS-------FDMSQSEVPSTR
LARMFHYGSLAAGMGFSAASHGLRQVA----QG--NGSTLSMKQLFLSPANIERMARKFS
KMRGAALKIGQMMSFQDASILPVEIQQILLRVQNSAHYMPLAQLERIMSAELGR-DWRRN
LFSSFDDVPFAAASIGQVHNAVTED-----L-TPVVVKVQYPGVVDSIDSDLNNLLMLLT
ASSILPRGLFLDKTIANARVELKWECDYIREAQNLVRFRELLENDP-VFEVPRVLHKMSG
EHILTMEKMGGTEIVKGDWD----QKTRDWIATNIMRLCLNELKNFRFMQTDPNWANFLY
NEKTHKIELLDFGAAREFEDSFVENYVEILRAAVRKDREAVEKFSLKAGFLTGLESQGMV
KAHVDSVMVLGEAFSP-QPN-RK-PFDFSNQTITDRVRDNIGLMLNERLTPPPEETYSLH
RKMSGVFLLCAKLKATVPCEQLFKDIVGY-------------------------------
------------------------------------------------------------
------------------------------------------------------------
--------------------------------------------
>XP_024714889_Candida_pseudohaemulonis
-MS-RKAVFDAVAISGTASKIARDSVKIATTDASRCWSKL-----------FLVA--QA-
KKLDSSSHMWADLRGK--------------------------------------------
------------------------------------------------------------
-------------------------------------AQAAR------------------
-----------TQH--------RSF----------STCATLH------------------
-EPR--------------------------------------------------------
------------------------------------------------------------
-----------------SHRKNTNANYSTKSVKLFVEEQEEKSAVRP-K-VKKVIGGAK-
------------V-------------------------KPS-------FDMSQLEVPSTR
LARMFHYGSLAAGMGFSAASHGLRQVA----QG--NGSTLSMKQLFLSPANIERMARKFS
KMRGAALKIGQMMSFQDASILPAEIQQILLRVQNSAHYMPLAQLERIMTTELGR-DWRKN
LFSSFDDVPFAAASIGQVHNAVTED-----L-TPVVVKVQYPGVVDSIDSDLNNLLMLLT
ASSILPRGLFLDKTIANARVELKWECDYIREAQNLVRFRELLENDP-VFEVPRVLHKMSG
EHVLTMEKMGGTEIAKGNWD----QNTRDWIATNIMRLCLTELKNFRFMQTDPNWANFLY
NDKTHKIELLDFGAAREFEDSFVENYVEILRASVRKDREAVEKFSLKAGFLTGLESPGMV
RAHVDSVMVLGEAFCP-QPN-RK-PFDFSNQTITDRVRDNIGLMLNERLTPPPEETYSLH
RKMSGVFLLCAKLKATVPCEQLFKDIVGY-------------------------------
------------------------------------------------------------
------------------------------------------------------------
--------------------------------------------
>XP_025335503_Candida_duobushaemulonis
-MS-RKAVFDAVAISGTASKIARDSVKIASTDASRCWSKS-----------FLVA--QA-
RKLDSSSHMWADLRGK--------------------------------------------
------------------------------------------------------------
-------------------------------------AQAAR------------------
-----------TQH--------RSF----------STCATLH------------------
-EPR--------------------------------------------------------
------------------------------------------------------------
-----------------SHRKNTNANYSTKSVKLFVEEQEEKSAVRP-K-VKKVIGGAK-
------------V-------------------------KPS-------FDMSQSEVPSTR
LARMFHYGSLAAGMGFSAASHGLRQVA----QG--NGSTLSMKQLFLSPANIERMARKFS
KMRGAALKIGQMMSFQDASILPAEIQQILLRVQNSAHYMPLAQLERIMTTELGK-DWRKN
LFSSFDDVPFAAASIGQVHNAVTED-----L-TPVVVKVQYPGVVDSIDSDLNNLLMLLT
ASSILPRGLFLDKTIANARVELKWECDYIREAQNLVRFRELLENDP-VFEVPRVLHKMSG
EHVLTMEKMGGTEIAKGNWD----QKTRDWIATNIMRLCLTELKNFRFMQTDPNWANFLY
NDKTHKIELLDFGAAREFEDSFVENYVEILRASVRKDREAVEKFSLKSGFLTGLESPGMV
RAHVDS------------PN-RK-PFDFSNQTITDRVRDNIGLMLNERLTPPPEETYSLH
RKMSGVFLLCAKLKATVPCEQLFKDIVGY-------------------------------
------------------------------------------------------------
------------------------------------------------------------
--------------------------------------------
>XP_028892592_Candida_auris
-MS-RKAVFDVYAISGAASRVARHSASIASADASRCWSKS-----------FLVA--QA-
KKLDSSGPMWTDLRGK--------------------------------------------
------------------------------------------------------------
-------------------------------------ARAAR------------------
-----------SQK--------RHF----------ATCSVAR--EPTHHSHKHPQLTTVH
QHPQH-------------------------------------------------------
------------------------------------------------------------
-------------SHHHHHHHHHDRNYSTKSVKLFVEEHEEKSADPSHHNVKKVIGGAK-
------------V-------------------------KPS-------FDMSQSEVPSTR
LARMFHYGSLAAGMGISAASHGLRQVA----QG--NGSSLSMKKLFLSPANIERMAKKFS
KMRGAALKIGQMMSFQDASILPAEIQQILLRVQNSAHYMPLAQLERIMTAELGR-DWRKN
LFSSFDDVPFAAASIGQVHNAVTED-----L-TPVVVKVQYPGVVESIDSDLNNLLMLLT
ASSILPRGLFLDKTIANARVELKWECDYIREAQNLVRFRELLENDP-VFEVPRVLHKMSG
EHVLTMEKMGGTEIVKGNWD----QKTRDWIATNIMRLCLTELKTFRFMQTDPNWANFLY
NEKTHKIELLDFGAAREFEDNFVDNYVEILRASVRKDREAVREYSLKAGFLTGLESPAMV
KAHVDSVMVLGEAFCP-QPN-HK-PFDFSNQTITDRVRDNIGLMLNERLTPPPEETYSLH
RKMSGVFLLCAKLKATVPCEQLFKDIVGY-------------------------------
------------------------------------------------------------
------------------------------------------------------------
--------------------------------------------
>NP_011396_Saccharomyces_cerevisiae
------------------------------------------------------------
--------MVTNMVKL--------------------------------------------
------------------------------------------------------------
-------------------------------------RNLRRL-----------------
-Y---CSSRLLRTIQNGRISSVSSI----------SL----S------------------
------------------------------------------------------------
------------------------------------------------------------
--------------------------------KKYTTKSAKEGE--ENVERK-HEEEKK-
------------------------------------------------DTLKSSSVPTSR
ISRLFHYGSLAAGVGMNAAAKGISEVA----KG----NSPTWKSLILSDSNIDRITNKFS
KMRGVALKIGQLLSFQDEKVLPKELYEILSRVQNSANHMPQRQLEKVMAKELGA-NWKTK
-FSKFDKIPMAAASIGQVHAAELPS-----G-QRVVVKIQYPGVKESIDSDLNSLLMLLT
ASSLLPKGLFLDKTIANARTELKWECDYNREARALQKFEALLKDDP-AFEVPHVFPEYTT
DNIITMTRMEGTEIMKLPKA--S-QETKNFISENIMRLCLEEIATFKYMQTDPNWANFLY
NGRTKKIELLDFGASRPFAEDFILKYRKLLTYATLRDRKGAYEMSVQLGYLTGLESQSMK
DAHVDSVLTLGEPF---RGDVDK-SFDFKDQTVSDRIRGNIGLMLNERLCPPPEETYSLH
RKFSGIFLLCARMGASVHCAKLFKEIFAYKV-----------------------------
------------------------------------------------------------
------------------------------------------------------------
--------------------------------------------
>XP_018222121_Saccharomyces_eubayanus
------------------------------------------------------------
--------MVATIIKS--------------------------------------------
------------------------------------------------------------
-------------------------------------KNFTTI-----------------
-S---CSIRTFGIAQRLRLSPVPSL----------ST----S------------------
------------------------------------------------------------
------------------------------------------------------------
--------------------------------KKYSTKSNQEEN--KDAEGTINVEDKK-
------------------------------------------------NQLKSSSVPTSR
ISRLFHYGSLAAGVGMNAAAHGISEVA----KG----KSPTWKSLILSDANIDRITNKFS
KMRGVALKIGQLLSFQDEKVLPKELYEILSRVQNSANHMPQRQLERVMVNELGV-NWEAK
-FSKFEKVPMAAASIGQVHAAELPD-----G-QRVVVKIQYPGVKESIDSDLNSLLMLLT
ASSLLPKGLFLDKTIANARTELKWECDYNREARALQKFEALLEDDP-AFEVPHVFPEYTT
DKIITMTRMEGTEIMKLSKA--S-QDTKNFISENIMRLCLEEIATFEYMQTDPNWANFLY
NDKTNKIELLDFGASRPFAKEFILKYRKLLTFAALNDRKGAYEMSVQLGYLTGLESQAMK
DAHVDSVLTIGEPF---RGDVNK-AFDFKDQTVSDRIRGNIGLMLSERLCPPPEETYSLH
RKFSGIFLLCARMGASVHCAKLFDEIFALKD-----------------------------
------------------------------------------------------------
------------------------------------------------------------
--------------------------------------------
>XP_033766251_Saccharomyces_paradoxus
------------------------------------------------------------
--------MATKIVKL--------------------------------------------
------------------------------------------------------------
-------------------------------------SNFSRL-----------------
-C---CSSRIGGIIHEERISSVSSI----------SM----S------------------
------------------------------------------------------------
------------------------------------------------------------
--------------------------------KKYTTKSARESE--DDVERK-RGDEKK-
------------------------------------------------ESLKSSSVPTSR
ISRLFHYGSLAAGVGMNAAAKGISEVA----KG----NSPTWKSLILSDSNIDRITNKFS
KMRGVALKIGQLLSFQDEKVLPKELYEILSRVQNSANHMPQRQLEKVMTKELGA-DWKTK
-FSNFDKVPMAAASIGQVHAAELPN-----G-QRVVVKIQYPGVKESIDSDLNSLLMLLT
ASSLLPKGLFLDKTIANARTELKWECDYNREARALQKFEKLLKDDP-AFEVPHVFPEYTT
DNIITMTRMEGTEIMKLPRA--S-QETKNFISENIMRLCLEEIATFKYMQTDPNWANFLY
NGKTKKIELLDFGASRPFAEDFILKYRKLLTYATLKDRKGAYEMSVQLGYLTGLESQSMK
DAHVDSVLTLGEPF---RGDFDK-PFDFKDQTVSDRIRGNIGLMLNERLCPPPEETYSLH
RKFSGIFLLCARMGASVHCARLFKEIFAYEV-----------------------------
------------------------------------------------------------
------------------------------------------------------------
--------------------------------------------
>XP_003676273_Naumovozyma_castellii
------------------------------------------------------------
-------------MLT--------------------------------------------
------------------------------------------------------------
-------------------------------------RKLGTI-----------------
-S---YTQRV--SIQLARRIPVSSY----------SS----S------------------
------------------------------------------------------------
------------------------------------------------------------
--------------------------------SHGVSKLSRKSE--DNDEQ--NNNNKP-
------------------------------------------------RVLESSNVPSSR
ISRLFHYGSLAAGVGLNVAAQTIAEVS----KG----HSPSFKSMILSDANIDRITRKFS
QMRGAALKIGQMMSFQDDKLLPRELYEILSRVQNSANYMPQRQLDKVMKRELGQ-DWQSK
-FEYFNNIPMAAASIGQVHSAKLIT-----G-EDVVVKVQYPGVKDSIDSDLNNLLMLLT
ASRLLPKGLFLDKTVANARVELKWECDYLREAKALQKFEALVKDDP-VFVVPHVYENLTT
TNVLTMTRMKGTPIMQLNSAGTS-QERRDFISENIMRLCLEEIATFKYMQTDPNWANFLY
NEKTNKIELLDFGASRAFSDDFICKYRKLLTYAVEKDRDGAARMSVELGYLNGLESQAMI
DAHVDSVMTLGEPF---SGTIDK-PFDFKDQTVSDRIRGNIGLMLNERLCPPPEETYSLH
RKFSGIFLLCARMGASVHCAKLFRDIFYLKE-----------------------------
------------------------------------------------------------
------------------------------------------------------------
--------------------------------------------
>XP_003671968_Naumovozyma_dairenensis
------------------------------------------------------------
MLTSKWVLAARRSIRS--------------------------------------------
------------------------------------------------------------
-------------------------------------RQSVTD-----------------
-H---YSSRS------ISSACINQF----------HT----H------------------
------------------------------------------------------------
------------------------------------------------------------
--------------------------------SKAYLKDNSSRIN-NEAVKEVEVLDKA-
------------------------------------------------PRGESSAVPSSR
ISRLFHYGSLAAGIGMDVAAQKLSQVA----RGEATSNSTSWKSMILSPANIERIAKKFS
QMRGAALKIGQMMSFQDEKLLPPQLYEILSKVQNNANFMPQRQLDKVMSRELGS-NWESK
-FESFDKIPIAAASIGQVHKAVLAR-----SREKVVVKVQYPGVKDSIDSDLNNLLLLLT
ASRLLPRGLFLDKTVANARKELKWECDYMREAKALQKFEELLKDDP-IFKVPHVFEKLTT
TNVITMGYMEGAPIMKLPSDSTT-QATRDFISENILRLCLEEIAVFKYMQTDPNWANFLY
NKQTHRIELLDFGASRAFPDEFINKYRKLLTFATENNRPGVAEMSKQLGYLTGLESQAMI
DAHVDSVMTLGEPF---AGETSQ-AFDFKDQTVSDRIRGNIGLMLHERLCPPPEETYSLH
RKFSGIFLLCAKMGANVHCSKLFHDIFAFKD-----------------------------
------------------------------------------------------------
------------------------------------------------------------
--------------------------------------------
>XP_003955027_Kazachstania_africana
-----------------------------------------------------------M
SQPFSQNRIDKKSFRI--------------------------------------------
------------------------------------------------------------
-------------------------------------VFRYIL-----------------
-K---VIPRRHKLVIVGKRKILYQL----------LF----H------------------
------------------------------------------------------------
------------------------------------------------------------
--------------------------------SKYDISTVERDN------------DND-
------------------------------------------------TDRRSSRVPSSR
ISRLFHYGSLAANIGLNVAAQSLSQAA----RG----QSPSLKSLILSDSNIERITRKFS
QMRGAALKIGQMMSFQDEKVLPRELYETLSRVQNNAHYMPVRQLEKLMKAELGE-TWESK
-FKSFNKIPIAAASIGQVHSAVLNS-----G-EKVVVKVQYPGVRDSIDSDLSNLLMLLT
ASRLLPKGLFLDETVANARKELKEECDYIREADALRKFKDLLKDDP-VFEVPHVFLDLTT
PNILTMSMMEGIEIMKLPKSLLT-QDTKNFISENIMRLCLEEIASFGYMQTDPNWANFLY
NPKSNKIELLDFGASRSFPEGFITDYRKLLTYATLRDRSKVRELSEVLGYLNGLESQAMI
DAHVDSVMTLGEPF---AGDDPSIPFDFQNQTVSDRIRDNIGLMLNERLCPPPEETYSLH
RKFSGIFLLCARMGASVHCAKLFKKYFYLVD-----------------------------
------------------------------------------------------------
------------------------------------------------------------
--------------------------------------------
>XP_022465155_Kazachstania_naganishii
-MSTRKNLYYLWCVGSSAKDVVKRAAAITSGGLETWVNTS-----------PVVN-SVLS
RYQWYSDPQWDKAVEL--------------------------------------------
------------------------------------------------------------
-------------------------------------SRKAQV-----------------
-A---APPKTGGTPQ-TKAGQVRHY----------ST----T------------------
------------------------------------------------------------
------------------------------------------------------------
--------------------------------ARPFVRGGKPEDAATQGEGEEKEADGS-
------------------------------------------------RQMQSSSVPASR
LSRLFHYGSLAAGVGMNVAAHGISEMA----KG----NSPTMKSLILSDSNIERITRKFA
QMRGAALKIGQLMSFQDEKVLPRELYVILSKVQNSANFMPQRQLLRVLKRELGE-DWRDK
-FQTFDEVPIAAASIGQVHSAVLAD-----G-TKVVVKIQYPGVKDSIDSDLNNLLLLLT
ASSLLPRGLFLDKTIANARKELRWECDYLREAKALQKFEKLLKDDP-VFTVPHVFEDYTT
PNVLTMSMMEGDEIMKLPTHVET-QEVKNFIAEHIMRLCLEEIATFEYMQTDPNWANFLY
NSKTHKIELLDFGASRPFPHDFIQKYRKLLTYATAGNRPGAQEMSKQLGYLTGLESQAMI
DAHVDSVMTLGEPF---AGDLET-SFDFKDQTVSDRIRGNIGLMLNERLCPPPEETYSLH
RKFSGIFLLCAKLRASVPCSKLFHDIFAVKDT----------------------------
------------------------------------------------------------
------------------------------------------------------------
--------------------------------------------
>XP_446281_Candida_glabrata
------------------------------------------------------------
------------------------------------------------------------
------------------------------------------------------------
------------------------------------------------------------
------------------------------------------------------------
------------------------------------------------------------
------------------------------------------------------------
------------------------------------------------------------
------------------------------------------------------------
---------------MNAAAEGLSQVS----KG----QSPNWKSLILSESNIDRITKKFS
QMRGAALKIGQMMSFQDEKILPRELYEILSRVQNSANYMPRRQLEKVMTKELGD-NWEAK
-FKSFDKIPIAAASIGQVHNGELLD-----G-TKIVVKVQYPGVKDSIDSDLNNLLLLLT
ASRLLPKGLFLDKTVANARTELKWECDYIREAKALQRFELLLKDDP-VFVVPHVYEEFTT
ENVLTMSRMEGTEIMNLKNESNS-QEIRNFISENIMRLCLEEIAVFEFMQTDPNWANFLY
NAKTNKIELLDFGASRPFPSDFIKKYRKLLTYATQENRAGAYEMSKELGYLTGLESQSMK
DAHVDSVMTLGEPF---RGSVED-VFDFANQTVSDRIRGNIGLMVNERLCPPPEETYSLH
RKFSGIFLLCARMEASVHCAKLFSKYFALKE-----------------------------
------------------------------------------------------------
------------------------------------------------------------
--------------------------------------------
>XP_004178306_Tetrapisispora_blattae
---------------------------------------------------MLVR-----
------------------------------------------------------------
------------------------------------------------------------
------------------------------------------------------------
-----CARIGFVNSGRGCYKSTLNY----------S-----S------------------
------------------------------------------------------------
------------------------------------------------------------
--------------------------------TSGNVNSVENEAASSKSAKETSSTDEK-
------------------------------------------------TSLESSAVPSSR
LSRLFHYGSLAAGVGISVASQGIQQVA----KG----ETPSWKDLILSDSNINRITKKFS
KMRGAALKIGQMMSFQDEKILPPQLYQILSKVQNNANYMPIRQLNRVMSTELDSIDWETK
YFQRFDKRPFAAASIGQVHDAILLD-----G-TEVVVKVQYPGVKDSIDSDLSNLLMLLT
ASSLLPKGLFLDKTIANARKELKWECDYIREAQSLIQFEELLQNDP-TFVVPHVFQELTT
NNIITMTKMKGYEIMKLPPNIQNDQKIKNFISENIMRLTLLEIAQFKFMQTDPNWANFLY
NPTTNKLELLDFGASRDFSDEFIWNYRRLLTYAMLRDRKGVTEVSKTLGYLTGYESTAMV
EAHVDSVMTLGEPFIKYNSNPDQ-MFDFSDQTVSDRIRGNIKLMLNERLCPPPEETYSLH
RKFSGIFLLCAKMDAQVRCSKLFDEIFAIHDRN---------------------------
------------------------------------------------------------
------------------------------------------------------------
--------------------------------------------
>XP_003688333_Tetrapisispora_phaffii
--MSRQNLYQYYCMLSGARSVIKGSGIVAKESLSTWVNTS-----------TLTR-PILN
QFQWFHDPKWEQAKTL--------------------------------------------
------------------------------------------------------------
-------------------------------------SNTIRY-----------------
-G--------------GGKINIRQY----------ST----Q------------------
------------------------------------------------------------
------------------------------------------------------------
--------------------------------RSVK----------KNDSDDTVESGKV-
------------------------------------------------RILESSEVPTSR
ISRLFHYGSLAANVGANIAVKSISEAS----RG----NRPSWKSLILSESNIEAIVKKFS
KMRGAALKIGQMMSFQDDKLLPKELYEILSRVQNSANYMPQRQLDRVMRKELGS-DWETK
FFKTFNKTPLAAASIGQVHEAELKN-----G-DKVVVKVQYPGVKDSIDSDLNNILMLLT
ASRLLPKGLFLDKTVANARRELKWECDYKREALALTKFRELVKNDS-AFVVPKVYDELTT
EAVLTMEKLEGAEIMKLPND-IP-QSLRNFIGENIMRLCLNEIATFEFMQTDPNWANFLY
NKKTNKVELLDFGASRPFPAGFVTAYRKLLTYARDIDYEGVKKMSIELGYLNGLESKSMV
DAHIESIVTLCEVF---RGKDTD-VFPFSEQTVSDRIRSNIGLMLNERLCPPPDETYSLH
RKFSGVFLLCSRLGADVHCAKLFNEIFYLKDEETVTK-----------------------
------------------------------------------------------------
------------------------------------------------------------
--------------------------------------------
>XP_001645414_Vanderwaltozyma_polyspora
MSGTRETVYRVYCLWNSACGVIKGSSSIASQSLKSWVSTS-----------TLTR-PTLI
SLQCGNDSNWEQANAL--------------------------------------------
------------------------------------------------------------
-------------------------------------ANSIRE-----------------
-KRSAASNRKHNPKDFVNHNSTRHY----------ST----A------------------
------------------------------------------------------------
------------------------------------------------------------
--------------------------------RSI-------EKNANDVENQESTNEGK-
------------------------------------------------PEMQSSKVPSSR
LSRLYHYGSLAANVGVNVAAQSLQEVA----KG----KSPNWKSLILSDSNIDKITKKFS
KMRGAALKIGQMMSFQDENVLPRELYEILSRVQNSANYMPQRQLDRVLSRELGS-EWRSK
-FKRFENIPIAAASIGQVHEAELLN-----G-EKVVVKVQYPGVKESIDSDLSNMLMLLT
ASSLLPKGLFLDKTIENARRELKWECDYIREANAMKKFGELIKDDP-VFEVPKVYDELTT
ESVLTMQRMEGTEIMKLPST-IN-QELRNFLGDNVMRLCLQEIATFKFMQTDPNWANFLY
NDKTKKIELLDFGAARPYSEKFITNYRKLLTYASKSDYNGVYEISKELGFLNGLESKMMA
DAHVESITTLCEVF---RGEPNV-IYSFKDQTVSDRIREKIGLMLNERLCPPPDEVYSLH
RKFSGVFLLCTRLNADVHCAKYFQEIFAYK------------------------------
------------------------------------------------------------
------------------------------------------------------------
--------------------------------------------
>XP_003678718_Torulaspora_delbrueckii
-MSSRQTLYQAFCLASSAKEVLKGSASIAKESLSQWVNTS-----------HLTR-PILM
QYQCYYDPEWEKAKKL--------------------------------------------
------------------------------------------------------------
-------------------------------------SQEVKL-----------------
-K---SQSK-----KHKRRPGIRHY----------ST----S------------------
------------------------------------------------------------
------------------------------------------------------------
--------------------------------SKPSIEK-------PTEEVEEDIGRKR-
------------------------------------------------QELQSSQVPSSR
ISRLFHYGSLAAGVSINAASDGLSKVV----KG----QTPTWKSLIYSDSNIDRIAKKFS
QMRGAALKIGQMMSFQDDKVLPKELYVILSRVQNSAHYMPHRQLEKVMKRELGS-DWQDN
-FLSFDRVPIAAASIGQVHNAVLKT-----G-EKVVVKIQYPGVKDSIDSDLNNLLMLLG
ASRLLPKGLFLDKTVANSRTELKWECDYVRESRALQKFEELLKDDS-VFVVPHVYSDLTT
TNIITMARMEGTEIMKLPKK-TS-QEVKNFISENIMRLCLEEIATFQYMQTDPNWANFLY
NEKTGKIELLDFGASRPYPSEFITKYRKLLTLATRKDREGVRRVSQDLGYLTGLESQAMV
DAHVNSVLTLGEPF---CGPLDK-PFSFKDQNVSDRIRSNISLMLNERLCPPPEETYSLH
RKFSGIFLLCARMGASVHCAKLFHDIFLLDEQ----------------------------
------------------------------------------------------------
------------------------------------------------------------
--------------------------------------------
>XP_037143002_Zygotorulaspora_mrakii
------------------------------------------------------------
------------------------------------------------------------
------------------------------------------------------------
------------------------------------------------------------
------------------------------------------------------------
------------------------------------------------------------
------------------------------------------------------------
------------------------------------------------------------
------------------------------------------------------------
------------------------------------------------------------
-----------------------------------------------MRRELGK-EWTKK
-FAEFDRVPIAAASIGQVHRATLPD-----G-KKVVVKVQYPGVKDSIDSDLNNLLMFLS
ASRLLPKGLFLDKTVANARKELKWECDYVRESRALQHFEQLLKDDP-VFAVPHVYADLTT
TNVITMSYMEGTEIMKLPLN-TS-QNVKDFISQTIMRLCLEEIAIFEYMQTDPNWANFLY
NAKTNKIELLDFGASRPFPSEFIQNYRKLLSYATLNDREKVYEYSKKLGYLTGLETQAMV
DAHVNSVITLGEPF---SGPTAR-PFSFKNQTVSDRIRANIGLMLSERLSPPPEETYSLH
RKFSGIFLLCARMESTVYSAKLFKDIFFLVDK----------------------------
------------------------------------------------------------
------------------------------------------------------------
--------------------------------------------
>XP_002499015_Zygosaccharomyces_rouxii
-MSTRRTLYHIYCLGSSARSVLSGSWDIGKESLGSWINTS-----------TLTR-PILN
EYQWFYDPKWEEAKKL--------------------------------------------
------------------------------------------------------------
-------------------------------------AEDTRN-----------------
-L---HSGKPHLKKSRKKVGPTTKG----------TR----E------------------
------------------------------------------------------------
------------------------------------------------------------
--------------------------------YSTSTKVPPEEE---------ESQRPQ-
------------------------------------------------RELQSSEVPSSR
LARLFHYGSLAAGVGIHAATEGITEVA----KG----RTPTWKQLILSDSNVERITKTFS
QMRGAALKVGQILSFQDDKVLPRDLYEILSRVQNSAHYMPQRQLDKVLKAEFGD-NWKSN
-FAKFDRIPIAAASIGQVHNAVLPN-----G-DKVVVKIQYPGVKDSIDSDLNNIMMVLG
ASRLLPKGLFLDKTIDNARKELKWECDYVREAQCLQQFEKLLEDDP-VFEVPHVYPDLTT
SNVITMSRMEGIEIMKLAPS-TP-QHLKDYIAGNIMKLCLQEIAVFHCMQTDPNWANFLY
NHKTHKIELLDFGASRVFPDEFISDYRKLLTYATLGDHEMVRKLSQDLGYLNGLESQAMV
DAHVRSVITLGEPF---SGPIDK-PFSFRDQTVSDRIRANIGLMLDERLCPPPEETYSLH
RKFSGIFLLCARMGATIPCSKYFHDFFHLE------------------------------
------------------------------------------------------------
------------------------------------------------------------
--------------------------------------------
>XP_003645381_Eremothecium_cymbalariae
-MVSARSLYNTARVLMSAKDVVVGSLNIGKESFMSWVSSR-----------VGGRKTVLS
DLLQKDERQWEAAKRL--------------------------------------------
------------------------------------------------------------
-------------------------------------SADIKN-----------------
-A---SGAGKSNSGGLAGKIGVRQY----------ST----D------------------
------------------------------------------------------------
------------------------------------------------------------
--------------------------------SRKQRDPNDGDK--WYQEQQEQKRRQR-
------------------------------------------------QELQSSQIPSTR
ISRLFHYGSLAAGVGLSVASQGLSNLA----QG----QSPSMKSLLLSDTNMDRIAKKLS
QMRGAALKIGQMMSFQDSRILPPEMYQILSRVQNSAHYMPPRQLDRLLIRELGR-DWESK
-FASFSRIPIAAASIGQVHEATLPD-----G-TECVVKVQYPGVRDSIDSDLNNVLMLLT
ATAFLPKGLFLDKTIANARKELKWECDYLREAQALKEFGKLLKDDP-VFVVPRVFDELTT
SNILTMSKMTGIEIMKLPKELET-QEIRDFICENIMRLCLQEICQFKYMQTDPNWANFLY
NHGTGKIELLDFGASRSFPEKFIRNYRKTLTYGTQNNPDGVRRMSKELGYLTGSESEIMV
DAHVDSVMALSEPF---SGDPKI-PFDFSNQDVSDRVRGKIGVMLNERLCPPPEETYSLN
RKFSGVFLLCARMNSKVHCAKLFEEIFALNED----------------------------
------------------------------------------------------------
------------------------------------------------------------
--------------------------------------------
>NP_982724_Eremothecium_gossypii
-MGTRESLYHAYRVLISSKDVFCGSVDIARESFYIWASTS-----------SLTR-PLLS
KSRWFHDPEWNRARQL--------------------------------------------
------------------------------------------------------------
-------------------------------------SDKTRQ-----------------
-E---AAGQLRRNASAPR--GTRQY----------ST----S------------------
------------------------------------------------------------
------------------------------------------------------------
--------------------------------SKRN-----------------EDDAEV-
------------------------------------------------RHMESSSVPSSR
ISRLFHYGSLAAGVGISAASQGLSQMS----RG----QSPTLKSLLLSDTNIARITKKFS
QMRGAALKIGQMMSFQDSKVLPAELYQILSRVQNSAHYMPQRQLDRLMARELGV-EWRNK
-FASFENVPIAAASIGQVHKAVLPN-----G-DDCVVKVQYPGVKDSIDSDLNNILVLLT
ASSLLPKGLFLEKTVANAKTELGWECDYIREATALKHFEKLLADDS-VFVVPHVYDSLTT
PNIIVMSRMRGTEIMKLPADVAS-QEVRDFICENIMRLCLKEIAEFKYMQTDPNWANFLY
NPTTRKIELLDFGASRGFPDEFIRNYRKLLTYATQGDREGVHQMSEQLGYLTGLESRAMI
NAHVDSVMTLGEPF---SGEVDK-TFDFSDQDVTDRIRGNIGLMLNERMCPPPEETYSLH
RKFSGVFLLCARMGARVHCAKLFDEIFALNEK----------------------------
------------------------------------------------------------
------------------------------------------------------------
--------------------------------------------
>XP_451554_Kluyveromyces_lactis
--MSRKGLYQAICLSESFCNVVKNSASIGRQSLDIWLKTS-----------TLTR-PVLS
KFQWFYDKDWEHARKL--------------------------------------------
------------------------------------------------------------
-------------------------------------SESVRK-ST--------------
-KGHSSKKAHLSKCSVKNKKNVRHF----------SSYHRCS------------------
------------------------------------------------------------
------------------------------------------------------------
--------------------------------NKAAD---------AIPEDKLVNKQKA-
------------------------------------------------NKLESSEVPSSR
ISRLFHYGHLAASVGISAASQSITQLS----RG----QSSSFKDLLLSDSNVERIANKFS
QMRGAALKLGQLMSFQDEKVLPPQLYTILSRVQNSANYMPPRQLDRLLARELSS-DWEKK
-FKSFDRTPIAAASIGQVHNAVLHN-----G-EECVVKIQYPGVKDSIDSDLNNLLMLLT
ASSLLPKGLFLDKTIDNARKELKWECDYHREANALKHFASLLKDDP-VFEVPFVYDELTT
ENIITMQRMKGTEITKLPVN-TP-QEVRDYICDNIMRLCLQEIAQFKYMQTDPNWANFLY
NSKTKKIELLDFGASRGFPEPFIHNYRKLLTQATKGDRIGVAETSVELGYLTGLESTAMV
DAHVESVMTLGEPF---SGDPEK-SFDFANQTVSDRVRSKITVMLNERLCPPPEETYSLH
RKFSGVFLLCSKMRAKVSCSKLFKEYFAL-------------------------------
------------------------------------------------------------
------------------------------------------------------------
--------------------------------------------
>XP_022676465_Kluyveromyces_marxianus
--MSRKGLYHAVCLSDSICGTLKGSASIGKESFENWVRSS-----------TLTR-PVLS
RFQWFYDEKWEEAKRL--------------------------------------------
------------------------------------------------------------
-------------------------------------SNASRR-KN--------------
-EGPKNVPLGPKTDSKMTKKHIRHY----------STYQKSM------------------
------------------------------------------------------------
------------------------------------------------------------
--------------------------------NKSPT---------NNPE-----KKEP-
------------------------------------------------HILESSEVPSSR
ISRLFHYGHLAASVGISAASQSITQMG----SG----QNSNFKDLLLSDANVERIVNKFS
KMRGAALKLGQLMSFQDEKVLPPQLYTILSRVQNSANYMPPRQLNRLMAKELGN-SWEKK
-FKSFNKTPIAAASIGQVHYASLPN-----G-DEVVVKVQYPGVKDSIDSDLSNLLMLLT
ASSLLPKGLFLDKTIDNARKELKWECDYHRESSAIKKFGALLKDDP-VFSVPKVYDEYTT
ENIITMERMNGTEITKLPES-TT-QEVKDFICSNILRLCLQEIAEFKYMQTDPNWANFLY
NPSTKKIELLDFGASRGFPESFINKYRKMLTNATKNDYKGVTEASIELGYLSGLESQAMI
DAHVKSMMTLGEPF---SGNVED-SFDFSKQTVTDRVRSKIRLMLNERLCPPPEETYSLH
RKFSGVFLLCSKMGARIQCAKLFQEHFAL-------------------------------
------------------------------------------------------------
------------------------------------------------------------
--------------------------------------------
>XP_022631022_Lachancea_lanzarotensis
-MSTRQSLYYTYCLLTSARDVVKGSASIGCASLTSWAESS-----------TLTR-PILS
RSRLFYDPEWEKARAL--------------------------------------------
------------------------------------------------------------
-------------------------------------SEQRRS-----------------
-------QPKTKSKAS-KKGGIRHY----------STF---T------------------
------------------------------------------------------------
------------------------------------------------------------
--------------------------------SVRLNSTDAKK--AAVSNIAEKEQKN--
-------------------------------------------------ALKSSEIPSSR
ISRLFHYGSLAAGVGFSAATDGFSQAV----RG----QSLDLKSLILSDANIDRITQKFS
KMRGAALKIGQMMSFQDERVLPKELYIILSRVQNGAHYMPQRQLDRLLTRELGS-SWREK
-FSKFDLVPMAAASIGQVHEAVLPS-----G-EEVVVKVQYPGVKDSIDSDLNNVLMFLT
ASRLLPKGLFLDKTVENARTELKWECDYKREAAALQKFETLLKDDP-VLVTPKVFEELTT
ENIITMTKMQGTEIMKLPDS-TS-QETKNFISESIMRLCLREIAEFQFMQTDPNWANFLY
NENDKTLELLDFGASRDFPQEFILLYRRMLTAGSLKDRTKVAQLSQQLGYLTGLESKAMI
DAHVDSVLTLSEPF---VGPTDK-LFDFSEQTVTDRIRTNINLMLKERLCPPPEETYSLH
RKFSGVFLLCARMRAEIPMAKLFQEHFALYD-----------------------------
------------------------------------------------------------
------------------------------------------------------------
--------------------------------------------
>XP_002556148_Lachancea_thermotolerans
-MSSRKALYHAFCVASSFKELAKGSLSISKESLRSWFETS-----------SLTR-PALS
NYQWFYDKEWEKARKL--------------------------------------------
------------------------------------------------------------
-------------------------------------SERVRSDYE--------------
-KSEHATKHGTRTKASGPKKTVRHY----------STRAKQS------------------
------------------------------------------------------------
------------------------------------------------------------
--------------------------------SHQLQSRQSEKTDAAVQNTQETSEDTP-
------------------------------------------------RKLQSSSIPSSR
ISRLFHYGSLAAGVGFSAATDGLSQAV----RG----QSPNFKSLLLSDANIERIVKKFS
KMRGAALKIGQMMSFQDESVLPKELYIVLSRVQNGANYMPQRQLDRLMTRELGK-GWKDK
-FAHFDLVPMAAASIGQVHDAVLPS-----G-EEVVVKVQYPGVKDSIDSDLNNVLMFLT
ASRLLPRGLFLDKTVANARTELRWECDYKREAAALQKFEQLLKNEP-DLVTPRVYEDLTT
DSIITMSKMHGKEIMKLPLT-VS-QETRNFISETIMRLCLREIAEFQFMQTDPNWANFLY
NGSTQKLELLDFGASRNFPEEFIYKYRRMLTAGTQRDREKVAHFSKELGYLTGLESKAMV
DAHVDSVMVLAEPF---CGDTES-YFDFSEQTVTDRIRGNIGLMLKERLCPPPEETYSLH
RKFSGVFLLCARMRAQVPMAKLFQEHFALYE-----------------------------
------------------------------------------------------------
------------------------------------------------------------
--------------------------------------------
>XP_020053644_Aspergillus_aculeatus
--MSGKRLLDVIQLCNVAGTVAARHLAIRQRQIDLYTRTS-----------SLTK--GIK
SQVDGLCLSAQAAAAL--------------------------------------------
----ARRFNEPDPEPY-------RP-------------SESA-PTTAS------------
--SYAEPTPT-------------------TTTSSAT-SDLSPAQARQAQRQAEAQIPSRV
ADRNGSEQAS---PLDVSQQQDVFYEPPKHSTAGDSGLPRMKLPKKANDTQIG---SDSD
INADV-------------------------------------------------------
--------------FQSPVKTASVDQAATTNTT-EPT----EIPEEMMKDIFHSPRVA-R
MMSR-KPA-----ADMRYKQVGAV-------PRAEHANQIEQ------E---KEAARAVG
EMVAEA--ATEPE-------------------------TAAALKNQNTYKMVESRVPSSR
IGRLWQYGGLATSMAWGAMGEGLRRVT--------GSQAESSGSLMFSAANTERLVAKLS
KMRGAALKLGQMMSIQDTKMLPEAIHQVLQRVQDRADYMPASQRDKVLTDNLGP-DWRD-
LFSSFDDIPMAAASIGQVHSAVLKR-----TGQPVAVKIQYPGVADSIDSDLNNLSILLT
ASRLLPRGLYLDKTIENARTELAWECDYIREAESANRFRELLRDDP-VFLVPEIIPEASG
KQVLTMERLEGIAVTK-IQDFT--QAQRDWIGTQIMRLCLREITEFRYMQTDPNWTNFLY
NARTDRLELLDFGASRAYPTEFITKYVRTLVAASSNDRDACRRFSLELGYLTGHESQAMV
DAHVTSVITIAEPFMETSPD----VYDFRDQTITDRVRALIPVMIRERLTPPPEETYSLH
RKLSGAFLLCARLGSRVPCKELFREAIRRA------------------------------
-------------EAKGLN-----------------------------------------
------------------------------------------------------------
--------------------------------------------
>XP_001270104_Aspergillus_clavatus
--MSGKRLLDAIQFFDVAKSVATKHLVLRQRQLDVFTRTS-----------SLTK--GIQ
RQTEGLILTAQAAAAL--------------------------------------------
----AKRFNE----AS--------P-------------PQSAPPQTQT------------
---STTPEPH-------------------AGTNSVP---LSPDEAKKAQRQAEFQIPSSA
AEHTGSDSAS---PLNVSKQQDVFYRPSRESTPGLSGLPRVKLPKTANNTEVN---FDKA
VNADV-------------------------------------------------------
--------------FHSPI---DTERPVS--EV-ATATDRQDVPDEVMKDIFHSPRVA-R
MLSQ-KPA-----TSMNRADRRLQGPSAALSNTDTASAPTEK-----SKQAGKEDMEKIG
ASIAE---DVTLEDQQ----------------------LAAELNRGDTYMMTESRVPSSR
LGRLWQYGGLATSMAFGAVGESLRRVT--------GSQQD-TGSLMFSAGNMERLVAKLS
KMRGAALKLGQMLSFQDNKMLPEAIHQVLQRVQDRADYMPASQRDKVLADNLGP-NWRD-
LFSSFDEVPMAAASIGQVHGAVLKS-----TSQPVAVKVQYPGVADSIDSDLNNLSILLT
ASRLLPRGLYLDKTIANARTELGWECDYIREAECGNRFKELVKDDP-VFLVPEIIPEASS
KQVLTMERLEGIAVTK-VQDFT--QAQRDWIGTQILRLCLREITEFRFMQTDPNWTNFLY
NGKTNRLELLDFGASREYPVDFISKYIRTLIAASRDDRDSCHRLSIELGYLTGHESKAMV
DAHVASILTLAEPFMDSSPD----VYDFRDQTITDRVRELIPVMIRERLVPPPEETYSLH
RKLSGAFLLCARLGSQVRCKELFADAIKKA------------------------------
-------------DETGLDVGLARK-----------------------------------
------------------------------------------------------------
--------------------------------------------
>XP_001257643_Aspergillus_fischeri
--MSGKRLLDAIQLFNVAKSVATKHLTLRQRQLDVFTRTS-----------SLTK--GIQ
RQTEGLILTAQAAAAL--------------------------------------------
----AKRFNE----PS--------P-------------SEAA-PKTQP------------
---TSTPASS-------------------QPTNAAARSGLSPDKAKKAQRQAEFQIPSSA
AGHTVNNGSS---ALNVSEQQDVFYQPSQESTPGLSGLPRVKLPKTINNTQVN---VDSS
LNADF-------------------------------------------------------
--------------FHSPV---NTEKPVS--E---STTEQQVVSEEMMKEIFHSPKVA-R
ILSK-KGA-----PDMKSPDWRAKGFSESSVTPRSASAPVKN-----VKQIDKQDMEKIG
ASIAE---DVALKDHL----------------------IAAELKQSDTYKMTESRVPSSR
LGRLWQYSGLATSMAFGAVGEGLRRMT--------GGKEDYAGSIMFSPGNMERLVAKLS
KMRGAALKLGQMLSFQDNKMLPEAIHQVLQRVQDRADYMPASQRDKVLADNLGP-NWRD-
LFSTFDEVPMAAASIGQVHGAVLKR-----TGQPVAVKVQYPGVADSIDSDLNNLSILLT
ASRLLPRGLYLDKTIANARTELAWECDYIREAECGNHFRELVKDDP-VFLVPEIIPEASG
KQVLTMERLEGIAVTK-IHDFT--QAQRDWIGTQLLRLSLREITEFRFMQTDPNWTNFLY
NAKTNKLELLDFGASREYPVEFISKYIRTLIAASRNDRERCHSLSIELGYLTGHESKAMV
DAHVSSILTLAEPFMDSSPD----VYDFRDQTITDRVRSLIPVMIRERLAPPPEETYSLH
RKLSGAFLLCARLGSQVRCKELFADAIQKA------------------------------
-------------EKSGLDVGSTRK-----------------------------------
------------------------------------------------------------
--------------------------------------------
>XP_041147721_Aspergillus_flavus
--MSGRRLLDAIQVLNVAKSVATKHLAVRQRQLDLFTRTS-----------SLTK--GIK
EQADGLVLTAQAAAAL--------------------------------------------
----ASRFNE----PN--------P-------------SEST-PRAQT------------
--QSAT-----------------------ESRRAAN---ASADDARRSQRQAESQIPSTT
AAYSGNERSG---DLNVSSQQDVFYQPSQKAGSELSGLPSTTLPKAASVTQSG---LVNE
INADV-------------------------------------------------------
--------------FHSSV---DAE------KV-TSPAQEQEIPDEVMNQLFRSPKVA-K
SISR-RGD-----ANMNKG--ELK-------TARSSTRTVEE------D-----DIEKLG
NSIADD--IVSTNSQVRSVIYLRRKDIYANRFEQTDPVVIADTKQAGSYQMLESRVPSSR
LGRLWQYGGLATSMAFGAVGEGLRRVT--------GSNDADAGSLMFSPGNMERLVAKLS
KMRGAALKLGQMLSFQDSKMLPESIGIVLQRVQDRADYMPASQRDKVLADNLGP-NWRD-
LFSSFDEVPMAAASIGQVHGAVLKK-----TGQPVAVKVQYPGVADSIDSDLNNLSILLT
ASRLLPKGLYLDKTIANARTELAWECDYIREAECSKHFKELLKDDP-VFLVPEIIPEASG
RQVLTMERLNGVAVTK-IQNFT--QEQRDWIGTQIMRLCLREITEFRYMQTDPNWTNFLY
NAETNRLELLDFGASREYPTEFITKYIRTLVAASRNDRETCHRLSIDLGYLTGHESSAMV
NAHVSSITTLAEPFMGSSPD----VYDFSNQTITDRVRAFIPVMIRERLSPPPEETYSLH
RKLSGAFLLCAKLGSRVRCKELFEEAVKKA------------------------------
-------------DKSGMEIKP--------------------------------------
------------------------------------------------------------
--------------------------------------------
>XP_747640_Aspergillus_fumigatus
--MSGKRLLDAIQLFNVAKSVATNHLTLRQRQLDVFTRTS-----------SLTK--GIQ
RQTEGLILTAQAAAAL--------------------------------------------
----AKRFNE----PS--------P-------------SEAA-PKTQP------------
---TSTTASS-------------------QPTNAAARSGLSPDKAKKAQRQAEFQIPSSA
AGHTVNNGSS---ALNVSDQQDVFYQPSQESTPGLSGLPRVKLPKTISNTQVN---LDSS
LNADS-------------------------------------------------------
--------------FHSPV---NTEKSAS--EE-VSTTEQQDVSEEMMKEIFHSPKVA-R
ILSK-KGV-----SDMKNPDWRAKGFSESSVSRRSASAPVEK-----VKQVNKEELEKIG
ASIAE---DVALKDHL----------------------IAADLKQSDTYKMTESRVPSSR
LGRLWQYSGLATSMAFGAVGEGLRRMT--------GGKDDYAGSIMFSPGNMERLVAKLS
KMRGAALKLGQMLSFQDNKMLPEAIHQVLQRVQDRADYMPASQRDKVLADNLGP-NWRD-
LFSTFDEVPMAAASIGQVHGAVLKR-----TGQPVAVKVQYPGVAESIDSDLNNLSILLT
ASRLLPRGLYLDKTIANARTELAWECDYIREAECGNRFRELVKDDP-VFLVPEIIPEASG
KQVLTMERLEGIAVTK-IHDFT--QAQRDWIGTQILRLSLREITEFRFMQTDPNWTNFLY
NAKTNKLELLDFGASREYPVEFISKYIRTLIAASRNDRERCHSLSIELGYLTGHESKTMV
DAHVSSILTLAEPFMDSSPD----VYDFRNQTITDRVRSLIPVMIRERLSPPPEETYSLH
RKLSGAFLLCARLGSQVRCKELFADAIQKA------------------------------
-------------EKSGLDVGSTRK-----------------------------------
------------------------------------------------------------
--------------------------------------------
>XP_664176_Aspergillus_nidulans
--MSGKRLLDAIQFLNVAKSVATKHLAVRQQQLDIFTRTS-----------SLTK--GIK
SQTDGLILTAKAAAAL--------------------------------------------
----AKRFND--GSPSQSSTTSARP-------------SESS-PSTQK------------
------------------------------------------------DQDIEPKIPSSV
TGASTNNGGG---QLKASPQQEEFYQPSREPAAEPAGTPRVEVPKATSDTQVG---LDED
INADVYQLFAKASPERNTSGHTGADRLNVSAQQEETYRPAPDPAAGRARAPDIVLPQATS
TTQTMTNQGVNADVYHSPV------------DP-KAELQQQDLPDEMIRELFHSPKVA-R
SLSQ-KAA-----ADWRFR------------SIYAKEKGVKQ--------AEEQIVENVE
PRLVED--ILPSTSKVDAEI------------------VAELKKDEDTYKMVESRVPSSR
LGRLWQYGGLATSMAFGAVGESFRRVT--------GSAEAAAGSLMFSAGNMERLVAKLS
KMRGAALKLGQMISFQDSKMLPDSIQQVLQRVQDRADYMPAYQRDKVLTDNLGP-NWRD-
LFSSFDEVPMAAASIGQVHGATLKS-----TGQAVAVKIQYPGVADSIDSDLNNLSILLT
ASRILPRGLYLDKTIANARTELAWECDYTREAECGNRFRELLKDDP-VFYVPQIIPEASG
RNVLTMERLNGIAVTK-IQTFT--QAQRDWIGTQILRLCLREITEFKYMQTDPNWTNFLY
NASTNRLELLDFGASRAYPDSFIDKYVQVLCAASRADRETCHALSIDLGYLTGHESSAMI
DAHVSSILTLAEPFMDSSPD----VYDFRDQTITERVRDLIPVMIRERLAPPPEETYSLH
RKLSGAFLLCARLGSRVRCKELFRDAMENL------------------------------
-------------NNAQG------------------------------------------
------------------------------------------------------------
--------------------------------------------
>XP_001396633_Aspergillus_niger
--MSGKRLLDAIQLFNVAKSVAVKHLEVRQRQLDLFTRTS-----------SLTK--GIK
SQADGLCMTAQAAAAL--------------------------------------------
----AKRFND-DPSP----------------------------PQSAS------------
--A---PPPR-------------------SPSSSPTHTNLSPDEGRKAQRQAESQIPSST
AETTGY-GAS---QLDVSQQQDVFYEPSTHTTPGSSGLPRVKLPKTSSDTQTG---INTE
INADV-------------------------------------------------------
--------------FHSPV---GAEKAAS--TT-QPTEQQEEISEDMMKEIFHSPKVA-R
MLSR-QAA-----ADLRYKGRSPT-------PPPD-VKPIGK------EGLSKEEAEVVD
EIVSTT--AVEPE-------------------------TAAAMKQQATYQMIESRVPASR
LGRLWQYGGLATSMAFGAVSESLRRAT--------GSQSESTGSLMFSAGNMERLVAKLS
KMRGAALKLGQMLSIQDSKMLPDSIHEVLQRVQDRADYMPASQRDKVLTDNLGP-NWRD-
LFSSFDEIPMAAASIGQVHGAVLAS-----TGQPVAVKIQYPGVADSIDSDLNNLSILLT
ASRLLPRGLYLDKTIANARTELAWECDYHREATCGEHFRSLLADDP-VFHIPAIIPEASG
KQVLTMERLNGIAVTK-IQTFT--QSQRDWIGTQILRLCLREITEFKYMQTDPNWTNFLY
NAETNRLELLDFGASREYPDEFITKYVNTLIAAARNDRLRCAELSRELGYLTGHESQEMV
DAHVTSVITIAEPFMESSPD----VYDFRNQTITDRVRGLIPLMIRERLTPPPEETYSLH
RKLSGAFLLCARLGSRVPCKELFREAVRKA------------------------------
-------------QVAGTIEKV--------------------------------------
------------------------------------------------------------
--------------------------------------------
>XP_015402773_Aspergillus_nomiae
--MSGRRLLDAIQVLNVAKSVATKHLAVRQRQLDLFTRTS-----------SLTK--GIK
EQVDGLVLTAQAAAAL--------------------------------------------
----ARRFDE----PS--------P-------------SEST-PRAQT------------
--QSVT-----------------------DTRRAAN---VSADDARRPQRQAE-------
--YNGNERSG---DLNVSPQQDVFYQPSQNAGSEPSGLPRTQLPKAASDTQRG---LVNE
INADV-------------------------------------------------------
--------------FHSPV---DAE------KV-ASPAQEQEIPDEVMNQLFRSPKVA-K
SISR-RGD-----VNMNRG--ELK-------PAGSSTHSAEK------D-----DIEKLG
SSIADD--IVSTKSQVRSVIIL-RKDTYANSVAQTDPVVIADSKQADTYKMLESRVPSSR
LGRLWQYSGLATSMAFGAVGEGLRRVT--------GSNDADAGSLMFSPGNMERLVAKLS
KMRGAALKLGQMLSFQDSKMLPESIGIVLQRVQDRADYMPASQRDKVLADNLGP-NWRD-
LFSSFDEVPMAAASIGQVHGAVLKK-----TGQPVAVKVQYPGVADSIDSDLNNLSILLT
ASRLLPKGLYLDKTIANARTELAWECDYIREAECSKHFKELLKDDP-VFLVPEIIPEASG
KQVLTMERLNGVAVTR-IQDFT--QEQRDWIGTQIMRLCLREITEFKYMQTDPNWTNFLY
NAETNRLELLDFGASREYPTEFITKYINTLVAASRNDRETCHRLSIDLGYLTGHESSAMV
NAHVSSITTLAEPFMGSSPD----IYDFSNQTITDRVRTFIPVMIRERLSPPPEETYSLH
RKLSGAFLLCAKLGSRVRCKELFEEAIKKV------------------------------
-------------DKSGIETKP--------------------------------------
------------------------------------------------------------
--------------------------------------------
>XP_023091992_Aspergillus_oryzae
--MSGRRLLDAIQVLNVAKSVATKHLAVRQRQLDLFTRTS-----------SLTK--GIK
EQADGLVLTAQAAAAL--------------------------------------------
----ASRFNE----PN--------P-------------SEST-PRAQT------------
--QSAT-----------------------ESRRAAN---ASADDARRSQRQAESQIPSTT
AAYSGNERSG---DLNVSSQQDVFYQPSQKAGSELSGLPSTTLPKAASVTQSG---LVNE
INADV-------------------------------------------------------
--------------FHSSV---DAE------KV-TSPAQEQEIPDEVMNQLFRSPKVA-K
SISR-RGD-----ANMNKG--ELK-------TARSSTRTVEE------D-----DIEKLG
NSIADD--IVSTNSQVRSVIYLRRKDIYANRFEQTDPVVITDTKQAGSYQMLESRVPSSR
LGRLWQYGGLATSMAFGAVGEGLRRVT--------GSNDADAGSLMFSPGNMERLVAKLS
KMRGAALKLGQMLSFQDSKMLPESIGIVLQRVQDRADYMPASQRDKVLADNLGP-NWRD-
LFSSFDEVPMAAASIGQVHGAVLKK-----TGQPVAVKVQYPGVADSIDSDLNNLSILLT
ASRLLPKGLYLDKTIANARTELAWECDYIREAECSKHFKELLKDDP-VFLVPEIIPEASG
RQVLTMERLNGVAVTK-IQNFT--QEQRDWIGTQIMRLCLREITEFRYMQTDPNWTNFLY
NAETNRLELLDFGASREYPTEFITKYIRTLVAASRNDRETCHRLSIDLGYLTGHESSAMV
NTHVSSITTLAEPFMGSSPD----VYDFSNQTITDRVRAFIPVMIRERLSPPPEETYSLH
RKLSGAFLLCAKLGSRVRCKELFEEAVKKA------------------------------
-------------DKSGMEIKP--------------------------------------
------------------------------------------------------------
--------------------------------------------
>XP_040634251_Aspergillus_ruber
--MSGKRLLDAIQFLNVTTAVAAKHLAVRQRQLDVFTRTS-----------SLTK--GIQ
SQTEGLILSAKAAAAL--------------------------------------------
----ARRFNE----PD-------HP-------------PTSA-ESPVT------------
---SQTPSAA-------------------RPEDARSPS-LSPDEARRAQRQAETHIPVSG
ATYSGGEVPD---ELRVSQQQDVFYEPSQKKAPELSGLPRVKLPKAGGKEQVG---IDGE
INADV-------------------------------------------------------
--------------FHSPV---GGK-----------------------------------
-----------------------------------ATSGVKG-------QSEKEEMAELG
SSLAKN--NVEQEAAT----------------------KFAEGRKEQAHRMVESRVPSSR
LGRIWQYGGLATSMAFGAVGETFRRAT--------GSGDN-AGSVMFSAGNMERLVAKLS
KMRGAALKLGQMMSFQDSKMLPEPIHAVLQRVQDRADYMPASQRDKVLADNLGH-NWRD-
LYSNFDDVPMAAASIGQVHGAVLKK-----TGQPVAVKVQYPGVADSIDSDLNNLSILLT
ASRLLPRGLYLDKTIANARTELAWECDYVREAKCAHRFRELLQDDP-VFMIPEIIPEASG
KHVLTMERLNGVPVTR-ITNFS--QDQRDWIGTQIMRLCLREITEFRYMQTDPNWTNFLY
NAETARLELLDFGASRDYPIEFSTKYVRTLLAASRDDRKSCHDLSIQLGYLTGHESQAMI
DAHISSVCTIAEPFMDSSPD----VYDFNNQTITDRVRGFIPIMLRERLSPPPEETYSLH
RKLSGAFLLCARLGSRVPCKELFANAIKRA------------------------------
-------------DETGLDLRLR-------------------------------------
------------------------------------------------------------
--------------------------------------------
>XP_040696457_Aspergillus_sydowii
--MSGKRLLDAIQFLNVAKSVATKHLAVRQRQLDVFTRTS-----------SLTK--GIK
NQTDGLILTAKAAAAL--------------------------------------------
----AKRFDD--TPPSQSQTTSAGP-------------SESS-SRTQN------------
------------------------------------------------EPHVGAKIPAST
TGASGNTVKG---QLGVSPQQEEFYQPSREPAAEPPGTPRVKVPQAASDTQVG---LDGN
INAEVYQSPVKNSPARDAEGDAGPDRLKVSPQQEEFYRPTPEPAAGRTGSPKVELPRATN
TTQTGLNDGINAETYQSPV------------------AQEQELPEEMMKDIFHSPKVA-R
TLSR-KAA-----ADLRFR------------PLGTREGAAEK--------VDTRGTGNIE
PPTAED--IVPSDSKIESEV------------------MAELKKEEDAYRMVESRVPSSR
LGRLWQYGGLATSMAFGAVGESFRRVT--------GNAEDAAGSLMFSAGNMERVVAKLS
KMRGAALKLGQMISFQDSKMLPDSIQQVLQRVQDRADYMPAYQRDKVLTDNLGP-NWRD-
LFESFEEVPMAAASIGQVHGAVLKS-----TGQPVAVKIQYPGVADSIDSDLNNLSILLT
ASRILPRGLYLDKTIANARTELAWECDYTREAECGNRFRELLKDDP-IFHVPEIIPEASG
KNVLTMERLNGVAVTK-IQNFT--QDQRDWIGTQILRLCLREITEFKYMQTDPNWTNFLY
NASANNLELLDFGASRDYPSSFIDKYVQTLLAASRSDRETCHTLSIELGYLTGHESRAMV
DAHVSSILTLAEPFMDSSPD----VYDFQDQTITDRVRDLIPVMIRERLAPPPEETYSLH
RKLSGAFLLCARLGSRVRCKELFKDAMEKL------------------------------
-------------DGSK-------------------------------------------
------------------------------------------------------------
--------------------------------------------
>XP_001209692_Aspergillus_terreus
--MSGKRLLDTIQVLNVAKAIATKHLAVRQRQLDVFTRTS-----------SLTK--GLK
AQADGLCMTAQAAAAL--------------------------------------------
----AKRFDD----PS--------P-------------PSPA-PSSASPTNPPPPPTSGS
ADASATAPPP-------------------KPPAAAA---LSPDQARHAQRQAEFQIPATA
ATHNGGEVSS---EVDVSRQQDVYYKPSQTSSPDLSGLPRVKLPKTANTTQVG---VDSE
INADV-------------------------------------------------------
--------------FHSPV---KPE------KE-A----EEELPEEVMNQIFHSPRVA-K
VLSR-KPA-----VEQRAGGQPTK-------PVEKATISVAE------DQSQKKEAEDLG
NLIAEE--VVPTS-------------------------IHGTPTNEDTYKMMESRVPSSR
IGRLWQYGGLATSMAFGAVGEGLRRVT--------GSQSDPASSIMFSPANMERLVAKLS
KMRGAALKLGQMMSFQDSKMLPEPIQQVLQRVQDRADYMPASQRDKVLADNLGP-DWRD-
LFSSFDDVPMAAASIGQVHGAVLKR-----TGQPVAVKVQYPGVADSIDSDLNNLSILLT
ASRLLPRGLFLDKTIANARTELGWECDYTREAECGHRFRELLRDDP-VFLVPEIIPEASG
RHVLTMERLEGVAVTK-IQNFT--QEQRDWIGTQILRLCLREIIEFHYMQTDPNWTNFLY
NAQTNRLELLDFGASREYPVEFITKYVSTLVAASHNDRDACHRLSIDLGYLTGHESPAMV
DAHVTSILTLAEPFRTSSPD----VYDFNNQTITDRVRDLIPVMIRERLAPPPEETYSLH
RKLSGAFLLCARLGSRVRCKELFADAVEKA------------------------------
-------------EGRGLVIHT--------------------------------------
------------------------------------------------------------
--------------------------------------------
>XP_022486655_Penicillium_arizonense
--MSGKRLLDAIQFLNVSKTVAAKHLSIRQHQLDVYTRTS-----------SLTK--GIK
AQTEGLILTAQAAAAL--------------------------------------------
----ARRFDE----PS-------PP-------------SD------SA------------
--NSHTPPSADLGTSASTSANT-TTTTTTTNTAGVTSTSPPPDQARRLQRQAESQVPAQT
AQYVGDEKPD---ALNVSKQQDVFYQPSSQSAPDLSSLPRVKVPKVAGGEQVV---GDG-
LNADV-------------------------------------------------------
--------------FHSPV---ESE------TA-KKVEAGEELSEEMIQGLFHSPRVS-R
MMSG-KPA-----PRREWKLAE---------TKP-V-----K--------SETQEMEELA
ASVAED--VVPSAE------------------------TVG---MPQTYQMLESRVPSSR
LGRLWQYGGLATSMAFGAVGEGFRRAT--------GSQDS--GSIMFSPGNMERMVAKLS
KMRGAALKLGQMLSIQDSNMLPEPIQQVLQRVQDRADYMPAWQRDKVLTDNLGP-NWRD-
LFTTFNEVPMAAASIGQVHSAVLAS-----TGEPVAVKVQYPGVADSIDSDLNNLSILLT
ASRLLPKGLYLDKTIANARTELAWECDYIREAEGAKKFRSLLADDP-VFVVPETIPSASG
KQVLTMEMLNGVAVTK-IQDFT--QTQRDWIGTQIMRLCLREIIEFHYMQTDPNWTNFLY
NAATNKLELLDFGASRAYPEKFISTYVRTLVAATRNDKKTCHDLSIELGYLTGMESPAMV
DAHLSSMTTLAEPFMLSSPD----LYDFSNQTITDRVRALIPLMIRERLAPPPEETYSLH
RKLSGAFLLCARLGSAVPCKQLFADAFDELITELKDFERSLDRDTKTQNVLSIPATGAGV
ERLFNSARDVCHYRRGSLKSSTIRELMIFMCTEKFDIEEKQLASLRDYRTGEEKKLDAEE
EHSLDQEALEPIRDNEEDTCASSQRPDSRPASNKRQRRAAHPCSRKQHEETQNITIESDQ
DENHDNTDDDDDVPLPNQHNTQQRTSGRARKIPKSFEGYDISHS
>XP_014537475_Penicillium_digitatum
--MSGKRLLDAIQFLNASKTIAAKHLAIRQRQLDVYTRTS-----------SLTK--GIK
AQTEGLILTAQAAAAL--------------------------------------------
----ARRFDE----PS----PPSAP-------------SPADLPDKST------------
--PADKPPAI-------------------------TTTSPPPDLARKLQHQAESQIPAST
TTYNNDEKLG---GLDVSKQQDVFYKPSLRSEPDPSGLPRVKIPKATGDAQVT---SNG-
LNADV-------------------------------------------------------
--------------FHSPV---ESD------KP-AMVE--EEMSEEMIQNLFHSPRVS-R
MISG-KPT-----LKRDWKLAAKPQQPVADVAKP-VSTVAPK--------AEAQEMEELA
ASVAED--VVPSPS------------------------TIGEVKEQKGYQMLESRVPSSR
LGRLWQYGGLATSMAFGAVGERLRRAT--------GSEEN--GSILFNAGNMERMVAKLS
KMRGAALKLGQMLSIQDSNMLPEQIQQVLQRVQDRADYMPAWQRDKVLADNLGP-NWRD-
LYTSFNEVPMAAASIGQVHSAVLKS-----TGQPVAVKIQYPGVADSIDSDLNNLSILLT
ASRLLPRGLYLDKTIANARTELAWECDYIREAAGATRFRELLADDP-VFIVPEIIAHASG
KQVLTMEMLEGVAVTK-VTDFT--QTQRDWIGTQIMRLCLREIAEFHYMQTDPNWTNFLY
NASTNKLELLDFGASRAYPEEFITTYVRTLIAASRNDRQSCHDLSVKLGYLTGMESQAMV
DAHVSSITTIAEPFMLSSPD----LYDFSNQTITDRVRALIPVMIRERLAPPPEETYSLH
RKLSGAFLLCARLGSSVPCKALFTEAVEAA------------------------------
-------------RRNGLKVD---------------------------------------
------------------------------------------------------------
--------------------------------------------
>XP_016596556_Penicillium_expansum
--MSGKRLLDAIQFLNVSKTVAAKHLAIRQRQLDVYTRTS-----------SLTK--GIK
AQTEGLILTAQAAAAL--------------------------------------------
----ARRFDE----PS----QPSSP-------------SPADFPDKST------------
--SADKPPAS-------------------------TPTSPPPDLARKLQRQAESQIPASA
ATYSGDEKPS---ALDVNKQQDVFYKPSLRSEPDLSSLPRVKIPKVAGDAQVS---SDG-
LNADV-------------------------------------------------------
--------------FHSSV---ESP------KP-APVE--EEMSEEMIQSLFHSPRVS-R
MISG-QPP-----PKRDWKLAGKPQQAVADVAKP-VSPVAPK--------SEAQEMEELA
ASVAED--VVPSVK------------------------TVGEAKEQQVYQMLESRVPSSR
LGRLWQYGGLATSMAFGAVGESLRRAT--------GSEDN--GSIMFSAGNMERMVAKLS
KMRGAALKLGQMLSIQDSNMLPEPIQQVLQRVQDRADYMPAWQRDKVLTDNLGP-NWRD-
LYTSFNEIPMAAASIGQVHSAVLKS-----TGQPVAVKIQYPGVADSIDSDLNNLSILLT
ASRLLPKGLYLDKTIANARTELAWECDYIREAEGANRFRELLADDP-VFIVPEIIAHASG
KQVLTMEMLEGVAVTK-VTDFT--KTQRDWIGTQIMRLCLREIAEFHYMQTDPNWTNFLY
NASTNKLELLDFGASRAYPEEFITTYVRTLIAASRNDRQTCHDLSIELGYLTGMESQAMV
DAHVSSITTIAEPFMLSSPD----LYDFSNQTITDRVRALIPVMIRERLAPPPEETYSLH
RKLSGAFLLCARLGSSVPCKALFIEAVEAA------------------------------
-------------RRNGLKIE---------------------------------------
------------------------------------------------------------
--------------------------------------------
>XP_040648879_Penicillium_griseofulvum
--MSGKRLLDALQFLNVSKTVAAKHLAIRQHQLDVYTRTS-----------SLTK--GIK
AQTEGLILTAQAAAAL--------------------------------------------
----ARRFDE----PSQPPAQPPSP-------------SPADLPE-SI------------
--SAEKPPAS-------------------------AAASPPPDLVRKVQRQAESQIPASV
ATYSGNEKPS---ALDVSKQQDVFYEPSLRSDLGLSGLPRVKVPKVAGDAQIG---NDG-
LNADV-------------------------------------------------------
--------------FQSPV---ESA------KP-ASVE--QEMSDEMIQGLFHSPRVS-R
MISG-KPP-----PKRDWKLAAKPGQPSVNVAKPIISPAAPK--------SEAQEMEELA
ASVAED--VVPSAA------------------------TVSEPKEQQAYQMLESRVPSSR
LGRLWQYGGLATSMAFGAVGESLRRAT--------GSQDN--GSIMFSAGNMERMVAKLS
KMRGAALKLGQMLSIQDSNMLPEQIQQVLQRVQDRADYMPAWQRDKVLTDNLGP-NWRD-
LFTTFNEVPMAAASIGQVHSAVLKS-----TGQPVAVKVQYPGVADSIDSDLNNLSILLT
ASRLLPKGLFLDKTIANARTELAWECDYIREAEGANRFRELLANDP-VFVVPEIIAHASG
KQVLTMEMLDGVAVTK-VTDFT--QAQRDWIGTQIMRLCLREITEFHYMQTDPNWTNFLY
NASTNKLELLDFGASRAYPEEFITTYVRTLIAASRNDRQTCHDLSIELGYLTGMESQAMV
DAHVSSIVTIAEPFMLSSPD----LYDFSNQTITDRVRALIPVMIRERLAPPPEETYSLH
RKLSGAFLLCARLGSSVPCKALFIEAVEAA------------------------------
-------------RRNGLKVE---------------------------------------
------------------------------------------------------------
--------------------------------------------
>XP_038924762_Penicillium_roqueforti
--MSGKRLLDAIQFLNVSKTIAAKHLAIRQHQLDVYTRTS-----------SLTK--GIK
AQAEGLILTAQAAAAL--------------------------------------------
----ARRFDE----PS-------PP-------------SPANVPD---------------
-----KPPAS-------------------------TAT-PPPDLARKLQRQAESQIPSSV
ATYSIYEQPS---ALVASKQQDVFYEPSLRSEPDLSGLPRVKVPKAASDAQVG---SDG-
LNADV-------------------------------------------------------
--------------FHSPI---ESS------KP-APVE--HEMPEEMVQGLFHSPKVS-R
MISG-QPP-----PKRDWKLAAKPQQPVVDAAKP-VSPVTPK--------SEAQEMEELA
ASVAED--VVPSTN------------------------TVGETKEPKAYQMLESRVPSSR
LGRLWQYGGLATSMAFGAVGEGLRRAT--------GSQDN--GSIMFSAGNMERMVAKLS
KMRGAALKLGQMLSIQDSNMLPEPIQQVLQRVQDRADYMPASQRDKVLTDNLGP-NWRD-
LFSTFNEIPMAAASIGQVHSAVLKS-----TGQPVAVKVQYPGVADSIDSDLSNLSILLT
ASRLLPKGLYLDKTIANARTELAWECDYVREAKAAEHFRGLLAGDS-VFIVPEIIAHASG
KQVLTMEMLDGVAVTK-VTDFT--QAQRDWIGTQIMRLCLREITEFHYMQTDPNWTNFLY
NSSTNKLELLDFGASRAYPEEFITTYVRTLVAASRNDRRSCKDLSIELGYLTGMESQAMV
DAHVSSIITIAEPFMLSSPD----LYDFSNQTITDRVRTLIPVMIRERLAPPPEETYSLH
RKLSGAFLLCARLGSSVPCKALFSEAVEAA------------------------------
-------------QRNGLKVE---------------------------------------
------------------------------------------------------------
--------------------------------------------
>XP_002563690_Penicillium_rubens
--MSGKRLLDAIQFLNVSKTVAAKHLAIRQHQLDVYTRTS-----------SLTK--GIK
AQTEGLILTAQAAAAL--------------------------------------------
----ARRFDE----PS----PPHPP-------------SPADFPDKST------------
--SADKPPSS-------------------------V-TSPPPDLARKLQRQAESQIPASA
ATYSGDEKPS---TLDVSKQQDVFYEPSRRSEPDLSGLPRVKVPKVAGDAQVG---NAG-
LNADV-------------------------------------------------------
--------------FQSSV---EPG------KP-ASVG--EEISEEMLQGLFHSPRVS-R
MISG-KPP-----PRREWKLAAKPQQSVVDDVKP-VTPATPK--------SDAQEMEELA
ASVAED--VVPSAK------------------------TVAEAKEQQAYQMLESRVPSSR
LGRLWQYGGLATSMAFGAVGESLRRAT--------GSQDN--GSIMFSAGNMERMVAKLS
KMRGAALKLGQMLSIQDSNMLPEPIQQVLQRVQDRADYMPAWQRDKVLTDNLGP-SWRD-
LFTTFNEVPIAAASIGQVHSAILKS-----TGQPVAVKVQYPGVADSIDSDLNNLSILLT
ASRLLPKGLYLDKTIANARTELAWECDYIREAEGANRFRELLADDP-VFVVPEIIAHASG
KQVLTMEMLDGVAVTK-VTDFT--QTQRDWIGTQIMRLCLREIAEFHYMQTDPNWTNFLY
NASTNKLELLDFGASRAYPEEFITPYVRTLIAATRNDRQACHDLSIELGYLTGMESQAMV
DAHLSSIITLAEPFMLSSPD----LYDFSNQTITDRVRAFIPVMIRERLAPPPEETYSLH
RKLSGAFLLCARLGSSVPCKALFIEAVEAA------------------------------
-------------RRNGLKVE---------------------------------------
------------------------------------------------------------
--------------------------------------------
>XP_040815142_Penicillium_solitum
--MSGKRLLDALQFLNVSKTVAAKHLAIRQRQLDVYTRTS-----------SLTK--GIK
AQTEGLILTAQAAAAL--------------------------------------------
----ARRFDE----PS----PPPSP-------------SPADFPDKST------------
--SADKPPTS-------------------------TATSPPPDLARKLQRQAESQIPAST
ATYSGDEKPS---ALDVSKQPDVFYEPSLRSEPDLSSLPRVKVPKVAGDAQVG---NDG-
LNADV-------------------------------------------------------
--------------FHSSI---EAS------KP-APVE--QEMSEEMIQGLFHSPRVS-R
MISG-QSP-----PKRDWKLAAKPRQSVQDVPKP-VSPVTPK--------SEAQEMEELA
ASVAEE--VVPSDK------------------------TVSEAKEQQVYQMLESRVPSSR
LGRLWQYGGLATSMAFGAVGEGFRRAT--------GSQDN--GSIMFSAGNMERMVAKLS
KMRGAALKLGQMLSIQDSNMLPEPIQQVLQRVQDRADYMPAWQRDKVLTDNLGP-NWRD-
LYTSFNEIPMAAASIGQVHSAVLKS-----TGQPVAVKIQYPGVADSIDSDLNNLSILLT
ASRLLPKGLYLDKTIANARTELAWECDYIREAEGANRFRELLADDP-VFIVPEIITHASG
KQVLTMEMLDGVAVTK-VTDFT--QTQRDWIGTQIMRLCLREIAEFHYMQTDPNWTNFLY
NASTNKLELLDFGASRAYPEDFITTYVRTLIAASRNDRQTCHDLSIELGYLTGMESQAMV
DAHVSSITTIAEPFMLSSPE----LYDFSNQTITDRVRALIPIMIRERLAPPPEETYSLH
RKLSGAFLLCARLGSSVPCKALFIEAVEAA------------------------------
-------------RKKGLKVE---------------------------------------
------------------------------------------------------------
--------------------------------------------
>XP_022578271_Penicilliopsis_zonata
--MSGRRLLDAIQLLNVAKSVAAKHLGVRQHQLDIYTKTS-----------SLTK--GVK
NQAEGLILTAKAAAAL--------------------------------------------
----AKRFDE-TNSPS--------P-------------TVQTFNNTTA------------
-----------------------------SPLSTSSAKQTPPDEAANVRSETNFKIPEIT
TEYTGGDEPA---GLKVSPQQDVYYNRPQQLNTSVSSLPKVLIPKAVSESQEH---SDKD
INADV-------------------------------------------------------
--------------FSSPV---DS-------GK-KASPEEQELSEEAIGQIFHSPRVA-R
IMTK-RAS-----PETTVSSVTDSKITSRFIGQDETLTPGGE-----NLGATVKEMEDLG
STILNDQEALKTEEAVE---------------------SLGSLEREASYQMTESRVPSSR
LGRLWQYGGLATSMAFGAVGESFRRVT--------GSNDS--GSIMFSAGNMERLVAKLS
KMRGAALKLGQMLSIQDSKMLPEPIQVVLQRVQDRADYMPASQRDKVLSDNLGS-NWRD-
LFISFDEMPIAAASIGQVHKAVLKK-----TGQPVAVKIQYPGVSDSIDSDLNNLSILLT
ASRLLPRGLYLDKTIANARTELAWECDYVREAESGDRFRELLKDDP-AFVVPQVIPEASG
KQVLTMELLEGVAVTK-IKNIT--QEQRDWIGTQIMRLCLREITEFKYMQTDPNWTNFLY
NAQTHQLELLDFGASREYPREFIAKYIRTLVAASHNDRQTCHALSIDLGYLTGYESQQMV
DAHVTSILTLAEPFMESSPD----IYDFSNQTITDRVRDLIPVMIRERLAPPPEETYSLH
RKLSGAFLLCARLGSRVRCKDLFSAAVKKA------------------------------
-------------DQSGLSSD---------------------------------------
------------------------------------------------------------
--------------------------------------------
>XP_016617032_Cladophialophora_bantiana
--MPGRHILDALALLSVSRNVAAKHLDIRLAQARVYGQSS-----------SVVK--AIR
TQ--GLPILATSVSRFA--SSSQPLSKA--PKEGIEQDHFYVRSAEGSQSQASAGKGLNV
EQVEARRTPL----PDGTIPPNNSL----IGGEEGDGITFNQVPAGET------------
---PQHPLQTEA---AQDLKLN-SSTEPNLPGTG-SFEALSPDAARKAQRQSEDQIPATS
AEPPPRED-TAQ-EFGVEQEQDVFYQPPDSVKPVLSALPRIRVPKTENDVQEGDSHIEPG
LNSDV-------------------------------------------------------
--------------YYSGS------------KR-QAE-AEDEPSEEQLARLFRNPRNA-R
TYGQ-KARY----APGGVTA----------RRFHTMSAMRQK-----TSGADAESVKQLG
AELAKDVQKSNMQR------------------------PQ----IAQPYQMRESKVPSSR
MGRIFEFGGLAASMAFGAVSESISRSG--------GSN----GSLMLNAANMERLVAKLS
KMRGAALKLGQMMSFQDSKLLPKSIHDVLQRVQDSADYMPASQRDAVIAADLGP-DWREK
LFQQFDEKPMAAASIGQVHGAVF-K-----DGRRVAVKVQYPGVAESISSDLNNLALLLT
ASRLLPKGLYLEKTIANARTELAWECDYVREAECAKRFRKLLADEESVFKVPEIIDEASG
KRVLTMERMEGVPVTK-VQNFT--QEQKDWIGTQILQLCLREITEFKYMQTDPNWTNFLY
NSKTNKLELLDFGASREFPDKFIQLYIKTLVAASRKDRDACRDFSIQLGYLTGYESKAML
NAHIESVMTLAEPFMDFSPD----IYDFKDQTITDRVRALIPVMLRERLAPPPEETYSLH
RKLSGAFLLCARLGSRVRCKELFEQALNKA------------------------------
----------------GMQ-----------------------------------------
------------------------------------------------------------
--------------------------------------------
>XP_008722566_Cladophialophora_carrionii
--MSGKRILDAIALLNVSKDIAVKHLDIRLGQAKVYSQSS-----------SIAK--AIR
RK--GLPVLSTAVSRLA---SSQSSSKP--QKEGILQDHFYKPSAENTAADTAASGDLNV
EQAKADRAPL----PDGTIPPQDSA----IGGEAGDGITFNKVPAGET------------
---AQHPVESQG---AQDLHFQ-SSTRPNISGFT-PLESHAPDQARKSQRQSEDQIPAHT
AESPSAED-TAK-EFGVEQEQDVFYQPSDSVTPVLSALPRVRVPKTENDVQEGDSHIEPG
LNADV-------------------------------------------------------
--------------YYHGS------------KR-EV--AADEPSEELLSQIFHNPRNA-R
MFAQ-KAQY----APGGVQPGVHPASTRRPRNFHTMTVRHQK-----ASDTDPESLKQLG
ADLANDVQKINTQQ------------------------QQ-------PYQMRESKVPSSR
VGRIFEFGGLAASMAFGAVSESISRSG--------GPH----GSLMLSAANMERLVAKLS
KMRGAALKLGQMMSFQDSKLLPKPIHDVLQRVQDSADYMPASQRDAVIAADLGP-NWREK
LFQQFDERPMAAASIGQVHGAVL-Q-----DGRRVAVKVQYPGVADSISSDLNNLSLLLS
ASRLLPKGLYLEKTIANARTELAWECDYVREAGAAKRFARLLADEEDVFTVPEIVDEASG
KRVLTMERMDGIPVTR-VQNFT--QEQKDWIGSQILRLCLREITEFRYMQTDPNWTNFLY
NAKTNKLELLDFGASREYPDRFIDLYVKTLMAASRKDRKACGDLSIQLGYLTGYESKAMY
NAHIDSVMTLAEPFMDFSPD----VYDFQDQTITDRVRELIPVMLRERLAPPPEETYSLH
RKLSGAFLLCARLGSRVRCKDLFENALTKA------------------------------
----------------GLR-----------------------------------------
------------------------------------------------------------
--------------------------------------------
>XP_016255680_Cladophialophora_immunda
--MSGRHLIDALALLSVSRNVAAKHFDIRLAQARVYGQSS-----------SVIK--AIR
TQ--GLPILATSVSRFA--SSSQPLSKS--SKEGIEQDHFYTRSVEGSQSQASSREGLNV
EQAQATRTPL----PDGTIPLDDSP----IGAEEGDGITFNQIPAGET------------
---PQHPFEPRA---AQVLSSH-SSTKPNLPGST-SVEGLSPDEARKAQRQSEDQIPAQS
AEPPSPEE-NGQ-EFGVEQEQDVFYQPPGTVKPVLSALPRVRVPKTENDVQEGDSHIEPG
LNADV-------------------------------------------------------
--------------YYSGS------------KR-QAD-AEDEPSEEQLSRLFRNPRNA-R
IYGQ-KGRY----APGGVPA----------RRFHGMSVMRQK-----APDTDAESIKQLG
AELAKDIQKINTQQ------------------------PQ----TARPYQMRESKVPSSR
MGRIFEFGGLAASMAYGAVSESISRSG--------GPN----GSLMLSAANMERLVAKLS
KMRGAALKLGQMMSFQDSKLLPKPIHDVLQRVQDSADYMPASQRDAVIAADLGP-NWRDQ
FFQQFDEKPMAAASIGQVHGAVL-K-----DGRRVAVKVQYPGVAESISSDLNNLSLLLT
ASRLLPKGLYLEKTIANARTELAWECDYIREAECAKRFRKLLADEQDIFTVPEIIDEASG
KRVLTMERMEGIPVTK-VQNFT--QEQKDWIGSQILRLCLREITEFRYMQTDPNWTNFLY
NSETNKLELLDFGASREFPEKFIQLYIKTLIAASRKDRDACRDFSIQLGYLTGYESKAML
NAHIDSVMTLAEPFMDFSPD----VYDFQDQTITDRVRALIPVMLRERLAPPPEETYSLH
RKLSGAFLLCARLGSRVRCKELFEQALNNS------------------------------
----------------GIH-----------------------------------------
------------------------------------------------------------
--------------------------------------------
>XP_007745443_Cladophialophora_psammophila
--MPGRHILDALALLSVSRNVAAKHLDIRLAQARVYGQSS-----------SVVK--AIR
TQ--GLPILATSVSRFA--SSSQPLSKS--PKEGIEQDHFYVRSAEGSQSQASPPKGLTI
EQVEARRTPL----PDGTIPSNNSP----IGGEEGDGITFNQVPTGET------------
---PQHPLQTEA---AQDLKLN-SSTKPNLPDTG-SFEALSPDAARKAQRQFEDQIPAKS
AEPPPREA-TAQ-EFGVEQEQDIFYQPPDSVKPVLSALPRVRVPKTENDVQEGDSHIEPG
LNADV-------------------------------------------------------
--------------FYSGS------------KR-QAE-AEDDPSEEQLARLFRNPRNA-R
TYGQ-KARY----APGGVTA----------RRFHTMSAMRQK-----TSGTDAEGIKQLG
AELAKDVQKINTQQ------------------------PQ----TAQPYQMRESKVPSSR
VGRIFEFGGLAASMAFGAVSESISRSG--------GSD----GSLMLSAANMERLVAKLS
KMRGAALKLGQMMSFQDSKLLPKSIHDVLQRVQDSADYMPASQRDAVIAADLGP-DWREK
LFQQFDEKPMAAASIGQVHGAVL-K-----DGRRVAVKVQYPGVAESISSDLNNLSLLLT
ASRLLPKGLYLEKTIANARTELAWECDYIREADCAKRFRKLLADEQSVFKVPEIIDEASG
KRVLTMERMEGVPVTK-VQNFT--QEQKDWIGSQILRLCLREITEFKYMQTDPNWTNFLY
NSKTNKLELLDFGASREFPDKFIQLYIKTLIAASRKDRDACRDFSIQLGYLTGYESKAML
NAHIESVMTLAEPFMDFSPD----IYDFKDQTITDRVRTLIPVMLRERLAPPPEETYSLH
RKLSGAFLLCARLGSRVRCKELFEQALNKA------------------------------
----------------GMQ-----------------------------------------
------------------------------------------------------------
--------------------------------------------
>XP_018692893_Fonsecaea_erecta
--MSGRHILDALALLSVSRNVAAKHVDIRLAQARVYGQSS-----------SVIK--AIR
TK--GLPILATSVSRFA--SSSQPLSKS--SKEGIEQDHFYTRSVEGSQSQASSREGLNV
EQAQARRAPL----PDGTIPSNESP----IGAEEGDGITFNQVPTGET------------
---PQHPLKSRA---AEDLSFR-SSTKPNIPGTR-SFEALSPVEAVKAQRQSEDPIPAKT
AEPPSPEE-SAR-EFGVEQEQDVFYQPPGSVKPVLSALPRVRVPKTENDVQEGDSHIEPG
LNADV-------------------------------------------------------
--------------YYSGS------------KR-GAD-GEDEPSEEQLARLFRNPKNA-R
TYGQ-KARY----APGGVTS----------RRFHGMSAMQQK-----VSGTDAESLKQLG
VDLAKDVQKINTQQ------------------------PQ----TARPYQMRESKVPSSR
VGRIFEFGGLAASMAFGAVSESISRSG--------GPN----GSLMLSAANMERLVAKLS
KMRGAALKLGQMMSFQDSKLLPKPIHDVLQRVQDSADYMPASQRDAVIAADLGP-NWREQ
FFQQFDEKPMAAASIGQVHGAIS-K-----DGRRVAVKVQYPGVAESISSDLNNLSLLLT
ASRLLPKGLYLEKTIANARTELAWECNYVREAECAKRFRRLLADEQDTFTVPEIIDEASG
SRVLTMERMEGIPVTK-VQNFT--QEQKDWIGSQILRLCLREITEFRYMQTDPNWTNFLY
NSRTNKLELLDFGASREFPEKFIHLYIKTLIAASRKDRDACRDFSIELGYLTGYESKAML
NAHIDSVMTLAEPFMDFSPD----VYDFKDQTITDRVRALIPVMLRERLAPPPEETYSLH
RKLSGAFLLCARLGSRVRCKELFEQALNKA------------------------------
----------------GIQ-----------------------------------------
------------------------------------------------------------
--------------------------------------------
>XP_022511191_Fonsecaea_monophora
--MSGRHILDALALLSASRNVAAKHVDIRLAQARLYGQSS-----------SVIK--AVR
TK--GLPILATSVSRFG--SSSQPLSKS--PSEGIDQDIFYTRSDKGSQTQANSRNSLNI
EQAQARRTPL----PDGTIPPHDSS----IGAEEGDGITFNQVPTGET------------
---PQHPLESGH---TQDLKFR-SSTRPNLPGTT-SFGHLSPDEAREAQRQSEDQIPANS
AEPPSPEE-NTR-EFGVGQEQDVFYQPPGSVKPVLSALPRVRVPKIENDVQEGDSHIEPG
LNADV-------------------------------------------------------
--------------YYSGS------------KH-EAG-DEDEPTEEQLSGLFRNPRNA-R
TYGQ-KARY----APGGVSA----------RRFHSKCVTLQK-----ASDKDAESLEKLG
AELAKDAQKINSQQ------------------------PQ----PPRPYEMRESKVPASR
MGRIFEFGGLAASMAFGAVSEGISRSG--------GPN----SSVMLSAANMERLVAKLS
KMRGAALKLGQMMSFQDSKLLPKPIHGVLQRVQDSADYMPASQRDAVIAADLGP-NWRDR
FFEQFDEKPMAAASIGQVHGAIL-K-----DGRRVAVKVQYPGVAESISSDLNNLSLLLT
ASRLLPKGLYLDKTIANARTELAWECDYVREAECAKRFRKLLADEQDIFTVPEIIDEASG
KRVLTMERMGGIPVTR-VRNFT--QEQKDWIGSQILRLCLREITEFRYMQTDPNWTNFLY
NSETNRLELLDFGASREFPEKFIQLYIKTLIAASRKDRDACRDFSIQLGYLTGYESKAML
NAHIDSVMTLAEPFMDFSPD----VYDFKDQTITDRVRALIPVMLRERLAPPPEETYSLH
RKLSGAFLLCARLGSRVRCKDLFEQALDKA------------------------------
----------------GIH-----------------------------------------
------------------------------------------------------------
--------------------------------------------
>XP_016631135_Fonsecaea_multimorphosa
--MSGRHILDALALLSVSRNIAAKHFDIRLAQARVYGQSS-----------SVVK--AIR
TQ--GLPILATSVSRFA--SSSQPLSKS--SKEGIEQDHFYKRTAEGSQSQDSSSDALDI
EQAQAKRVPL----PDGTIPSNDSP----IGGEEGDGITFNQVPTGET------------
---PQHPIDSRA---TQDLSFR-SSTKPNLPGAR-SFGALSPDEARKAQRQSEDQIPARS
AEPPSTEE-NAQ-EFGVEQEQDVFYQPPGSVKPVLSALPRVRVPKTENDVQEGDSHIEPG
LNADV-------------------------------------------------------
--------------YYSGS------------KR-EAD-AEDEPSEEQLSQLFRNPRNV-R
TYGQ-KARY----APGGVTA----------RRFHDMSVMRQK-----VSDTDAESIKQLG
AEIAKDVQKINTQQ------------------------PQ----TARPYQMRESKVPSSR
MGRIFEFGGLAASMAFGAVSESISRSE--------GSN----GSLMLSAANMERLVAKLS
KMRGAALKLGQMMSFQDSKLLPKPIHDVLQRVQDSADYMPASQRDAVIAADLGP-SWRDH
LFQQFDEKPMAAASIGQVHGAIL-K-----DGRRVAVKVQYPGVAESISSDLNNLSLLLT
ASRLLPKGLYLEKTIANARTELAWECDYVREAECAKRFQKLLADEQATFTVPEIIDEASG
KRVLTMGRMEGIPVTK-VQNFT--QEQKDWIGAQILRLCLREITEFRYMQTDPNWTNFLY
NSETNKLELLDFGASREFPEKFIKLYIKTLIAASRKDRDACRDFSIQLGYLTGYESKAML
NAHIDSVMTLAEPFMDFSPD----IYDFKDQTITDRVRALIPVMLRERLAPPPEETYSLH
RKLSGAFLLCARLGSRVRCKELFEQALNKA------------------------------
----------------GMQ-----------------------------------------
------------------------------------------------------------
--------------------------------------------
>XP_022494890_Fonsecaea_nubica
--MSGRHILDALALLSASRNIAAKHVDIRLAQARLYGQSS-----------SVIK--AVR
TK--GLPILATSVSRFG--SSSQPLSKS--PSEGIDQDLFYTRSDKGSQTQANSRKSLNI
EQAQARRTPL----PDGTIPPHDSS----IGAEEGDGITFNQVPTGET------------
---PQHPLESGH---TQDLKFR-SSTRPNLPGTR-SVGDLSPDEAREAQRQSEDQIPANS
AEPPSPEE-NTR-EFGVGQEQDVFYQPPGSVKPVLSALPRVRVPKIENDVQEGDSHIEPG
LNADV-------------------------------------------------------
--------------YYSGS------------KH-EAG-DEDEPTEEQLSRLFRNPRNA-R
TYGQ-KARY----APGGVSA----------RRFHSKCVTQQK-----ASDKDAESLEKLG
AELAKDAQKINSQQ------------------------PQ----PPRPYEMRESKVPASR
MGRIFEFGGLAASMAFGAVSEGISRSG--------GPN----SSVMLSAANMERLVAKLS
KMRGAALKLGQMMSFQDSKLLPKPIHDVLQRVQDSADYMPASQRDAVIAADLGP-NWRDR
FFEQFEEKPMAAASIGQVHGAIL-K-----DGRRVAVKVQYPGVAESISSDLNNLSLLLT
ASRLLPKGLYLEKTIANARTELAWECDYVREAECAKRFRELLADEQDIFTVPEIIDEASG
KRVLTMERMGGIPVTR-VRNFT--QEQKDWIGSQILRLCLREITEFRYMQTDPNWTNFLY
NSETDRLELLDFGASREFPEKFIQLYIKTLIAASRKDRDACRDFSIQLGYLTGYESKAML
NAHIDSVMTLAEPFMDFSPD----VYDFKDQTITDRVRALIPVMLRERLAPPPEETYSLH
RKLSGAFLLCARLGSRVRCKDLFEQALDKA------------------------------
----------------GIH-----------------------------------------
------------------------------------------------------------
--------------------------------------------
>XP_013281672_Fonsecaea_pedrosoi
--MSGRHILDALALLSASRNVAAKHVDIRLAQARLHGQSS-----------SVIK--AVR
TK--GLPILATSVSRFG--SSSQPFSKS--PSEDIDQDLFYTRSDKGSQTQANSRKSLNI
EQAQARRTPL----PDGTIPPHDSS----IGAEEGDGITFNQVPTGET------------
---PQHPLESGH---TQDLKFR-SSTRPNLPGAT-SFGDLSPDEAREAQRQSEDQIPANS
AEPPSPEE-NTR-EFGVGQEQDVFYQPPGSVKPVLSALPRVRVPKIENDVQEGDSHIEPG
LNADV-------------------------------------------------------
--------------YYSGS------------KH-EAG-DEDEPTEEQLSGLFRNPRNA-R
TYGQ-KTRY----APGGVSA----------RRFHSKCVTQQK-----TSDKDAESLEKLG
AELAKDAQKINSQQ------------------------PQ----PPRPYEMRESKVPASR
MGRIFEFGGLAASMAFGAVSEGISRSG--------GPN----SSVMLSAANMERLVAKLS
KMRGAALKLGQMMSFQDSKLLPKPIHDVLQRVQDSADYMPASQRDAVIAADLGP-NWRDR
FFEQFDEKPMAAASIGQVHGAIL-K-----DGRRVAVKVQYPGVAESISSDLNNLSLLLT
ASRLLPKGLYLEKTIANARTELAWECDYVREAECAKRFRKLLANEQDIFTVPKIIDEASG
KRVLTMERMGGIPVTR-VRNFT--QEQKDWIGSQILRLCLREITEFRYMQTDPNWTNFLY
NSETNRLELLDFGASREFPEKFIQLYIKTLIAASRKDRDACRDFSIQLGYLTGYESKAML
NAHIDSVMTLAEPFMDFSPD----VYDFKDQTITDRVRALIPVMLRERLAPPPEETYSLH
RKLSGAFLLCARLGSRVRCKDLFEQALDKA------------------------------
----------------GIH-----------------------------------------
------------------------------------------------------------
--------------------------------------------
>XP_007753117_Cladophialophora_yegresii
--MSGKRILDAIALLSVSKNIAVKHFDIRFGQAKVYSQSS-----------SIAK--AVR
RK--GLPILSTAVSRFA---SSQSSSKP--QKEGILQDHFYKPSAENTATESAASGDLNV
EQAQADRAPL----PDGTIPPQDSA----IGGEAGDGMTFNKVPAGET------------
---AQHPVESQG---AQDIHFQ-SSTKPNISGFT-PAESLAPNQAR-----NEDPIPAQT
AEPPSAED-SAK-EFGVEQEQDVFYQPPDSVTPVLSALPRVRVPTTENDVQEGDSHIEPG
LNADV-------------------------------------------------------
--------------YYHGS------------TR-EV--AADEPSEEQLSQIFHNPKHA-R
MFAQ-KAQY----APGGVQPGVHPASTRRPRNFHTMTIRHQK-----ASDTDTESLKQLG
ADLAKDVQKINTQQ------------------------QQ-------PYQMRESKVPSSR
VGRIFEFGGLAASMAFGAVSESISRSG--------GAN----GSLMLSAANMERLVAKLS
KMRGAALKLGQMMSFQDSKLLPKPIHDVLQRVQDSADYMPASQRDAVIAADLGP-NWRDK
LFQQFDERPMAAASIGQVHGAVL-Q-----DGRRVAVKVQYPGVADSISSDLNNLSLLLS
ASRLLPKGLYLEKTIANARTELAWECDYVREADAAKRFGRLLADEKVVFAVPEIIDEASG
ERVLTMERMDGIPVTR-VQNFT--QEQKDWIGSQILRLCLREITEFRYMQTDPNWTNFLY
NAKTNKLELLDFGASREFPERFINLYVKTLMAASRKDRKACGDLSVQLGYLTGYESKAMY
NAHIDSVMTLAEPFMDFSPD----VYDFQDQTITDRVRELIPVMLRERLAPPPEETYSLH
RKLSGAFLLCARLGSRVRCKELFAKALTKA------------------------------
----------------GLR-----------------------------------------
------------------------------------------------------------
--------------------------------------------
>XP_016235755_Exophiala_spinifera
--MSGKRILDAIALLNASRNIALKHVDIRFSQVKLYGQTS-----------SVVK--ALR
NR--ALPALATSVSRF---ASSQPPSRP--PKEGLNQDHFYERSEQNSTAQAAPDGNLDV
QQAEAKRSPL----PDGTIPTEGSP----IGQEMGDGMSFNKTPAGET------------
---PQHPLEGGG---AQELHPE-SLSQSTIPDPT-SRQPLSPDEARRLQRQSEDQIPARP
AEPPTGE---EA-EFGVGQEQDVFYQPPDTAKPVLSALPRVKVPKSENDIQEGISHIPPG
INADV-------------------------------------------------------
--------------FYSGL------------KP-QHGTVDNEPSEEQLSQLFHNPRHATT
LLRK-KSSS----LPS-SK-----------RRFHTSRPSPQK-----ASDTDEESIKELA
ADMAKDAQRLKTAQP-----------------------VA----NIAPYQMRESRVPSSR
VGRILEYGGLAASMAFGAVSESISRSG--------GPQ----GSIMLSAGNMERLVAKLS
KMRGAALKLGQMMSFQDAKLLPKAIHDVLQRVQDSADHMPASQRDAVISADLGP-NWRD-
LFEQFEERPMAAASIGQVHGAVLRD-----SGKKVAVKVQYPGVAESISSDLNNLSLLLT
ASRLLPKGLYLDKTIANARTELGWECDYKREAEAAKRFRELLADETAVFTVPEVFDQASG
KRVLTMERMEGFAVTK-IQNFS--QEQKDWIGSQILRLCLREIIEFKYMQTDPNWTNFLY
NAKTNRLELLDFGASREYPAQFIDLYVKVLDAASRKDRNTCRDLSIKLGYLTGYESRAML
NAHIDSVMTLAEPFMDSAPD----VYDFENQTITDRVRGLIPVMLRERLAPPPEETYSLH
RKLSGAFLLCARLGSRVRCKDMFHQALVKA------------------------------
----------------GIR-----------------------------------------
------------------------------------------------------------
--------------------------------------------
>XP_016265031_Exophiala_oligosperma
--MSGKRILDAIALLNASRNIAVKHFNIRVSQVKLYGQTS-----------SVVK--AVR
NR--ALPALATSVSRF---ASSQPPSRP--PKEGLDQDHFYDRSEQNSPAQTAPNGDLDV
QQAQAGRSPL----PDGTIPPDGSP----IGQETGDGMSFNKRPAGET------------
---PQHPVEGSG---AQDLHPE-SLAQSTIPDPT-SRQPLSPDQARRLQRQSENQIPATA
AEPPTGE---ER-EFGVEQEQDVFYQPPDTAKPVLSALPRVKVPKSENDVQEGDSHIPPG
INADV-------------------------------------------------------
--------------YYSGS------------KP-QHGTVDNEPNEEQLSQLFHNPRHATT
LLRQ-KSNS----LPS-SK-----------RRFHTSRSSPQK-----ASDTDEESIKQLA
ADMAKDAQRIKNAQP-----------------------VA----NVQPYQMRESRVPSSR
IGRIFEYGGLAASMAFGAVSESISRSG--------GPQ----GSIMLSAGNMERLVAKLS
KMRGAALKLGQMMSFQDAKLLPKPIHDVLQRVQDSADYMPASQRDAVISADLGP-NWRD-
LFEEFEERPMAAASIGQVHGATMRS-----SGKRVAVKVQYPGVAESISSDLNNLSLLLT
ASRLLPKGLYLDKTIANARTELGWECDYKREAEAAKRFRELLADETTVFTVPEVFDEASG
KRVLTMERMEGVAVTK-IQNFT--QEQKDWIGSQILRLCLREIIEFKYMQTDPNWTNFLY
DAHTNKLELLDFGASREYPAQFIDLYVRVLDAASRNDRNTCRDLSIKLGYLTGYESRAML
NAHIDSVMTLAEPFMNSAPD----VYDFQNQTITDRVRGLIPVMLRERLAPPPEETYSLH
RKLSGAFLLCARLGSRVRCKDMFQQALVKA------------------------------
----------------GIR-----------------------------------------
------------------------------------------------------------
--------------------------------------------
>XP_013310930_Exophiala_xenobiotica
--MSGKRILDAIALFNVSRNVAVKHFDIRFSQVKLYGQTS-----------SVVK--ALK
TR--ALPALATSVSRF---ASSHSPTKQ--SKEGIQQDHFYDRSDLNSAAQSGQASELDV
EQAKAKRSPL----PDGTIPPEGSP----IGQETGDGMSFGKRPAGET------------
---PQHPVEPEG---AQDLRLK-TSGQSTIPDPT-G-SPLSPNEARRLQRQSEDQIPART
AEPPTADA-TSS-EFGVEQEQDVFYQPPDSVKPVLSALPRVRVPKTENDVQEGDSHIPPG
INADV-------------------------------------------------------
--------------YYSGS------------KP-QAGTVDNEPNEEQLSQLFHNPRHATK
LLGQ-KARP----IPS-SR-----------RRFHTVRASQQK-----ASDTDEDSIKQLA
ADMAKDAQKIGSTQQ-----------------------AQ----NVQPYQMRESRVPSSR
FGRLFEYGGLAASMAFGAVSESITRSG--------GPQ----GSVMLSAGNMERLVAKLS
KMRGAALKLGQMMSFQDAKLLPKPIHDVLQRVQDSADYMPVSQRDAVIAADLGP-NWRD-
LFEEFDERPMAAASIGQVHGAVLKD-----SGKRVAVKVQYPGVADSISSDLNNLSLLLT
ASRLLPKGLYLEKTIANARTELAWECDYVREAEAAKKFRKLLADDTEVFTVPEVFDNASG
KRVLTMERMEGIAVTK-IQNFT--QEQKDWIGTQILRLCLREITEFRYMQTDPNWTNFLY
NATTNKLELLDFGASREYPAEFIDLYVKVLDAASRKDRKACGDLSIQLGYLTGYESRAML
NAHIDSVMTLAEPFMDSAPD----VYDFENQTITDRVRGLIPVMLKERLAPPPEETYSLH
RKLSGAFLLCARLGSRVQCKDMFQKALVKA------------------------------
----------------GIR-----------------------------------------
------------------------------------------------------------
--------------------------------------------
>XP_007724841_Capronia_coronata
--MSGKRILDVVALFNASRKVVSKHFDIRLSQVKLYGQTS-----------SVAK--ALK
RQ--GLPILSTAVSRF---ASSQSPPKT--AKEGIYQDHFYEPSEQNSPAQPPPTNDLNV
EQATPTTVTL----PDGTISPENTS----NGKEAGDGMSFSGRPAGET------------
---AQHPVG-NGDKAGQDLQVK-SSTKSTIPEPS-LDSSLSPDAARKLQRLSEDQIPAQT
AEPPKPQE-DGA-EFAVGQEQDIFYQPPDSVKPVLSALPRVRVPKTENDVQAGDSHIPPG
INADV-------------------------------------------------------
--------------YYSGS-------------K-Q---IESEPTEEQLAQLFHNPKHA-K
LLAK-KTGH-SGYGPG-GK-----------RQFHTTRLNPQQ-----RSNGETDSIRELA
ADMARDAQKVKTPP------------------------AR----NVQPYQMRESKIPATR
FGRLFEYGGLAASMAFGAVSESISRSG--------GPD----GSVMLSAANMERLVAKLS
KMRGAALKLGQMMSFQDAKLLPKPIHEVLQRVQDSADYMPASQRDVVIATNLGP-NWRA-
LFEEFEERPMAAASIGQVHGAVL-K-----DGRRVAVKVQYPGVADSISSDLNNLSLLLT
ASRLLPKGLYLDRTIANARTELGWECDYVREAEAAKRFRRLLADDQEVFTVPEIIDEASG
KQVLTMERMEGVAVTK-IRNFT--QEQKDWIGTQILRLCLREITEFRYMQTDPNWTNFLY
NARTNKLELLDFGASREYPATFIELYTKVLDAASRKDRIACRDLSIQLGYLTGYESKPMM
NAHIDSVMTLAEPFMDSAPD----LYNFENQTITDRVRGLIPVMLRERLAPPPEETYSLH
RKLSGAFLLCARLGSRVRCKDLFQQALVTA------------------------------
----------------GLRRPPHVS-----------------------------------
------------------------------------------------------------
--------------------------------------------
>XP_007736184_Capronia_epimyces
--MSGKRILDVLALFNASRRVASKHFDIRLSQIKLYGQTS-----------SPVK--ALR
RQ--GLPILSTAVSRF---ASSQPPSKP--AKEGIHQDHFYTRSEQNSPAQPPPTADLNV
KQAQATRLPL----PDGTIPSDDSP----IGEETGDAMSFSTRPAGET------------
---AQHPVAPQGDRA---LRVK-SSGQSTIPSPS-LASSLSPEAARKAQRLSEDPIPSKA
AEPPEAKD-NGP-EFAVEQEQDVFYQPPDSVKPVLSALPRVRVPRIENDVQAGDSHIPPG
INADV-------------------------------------------------------
--------------YYSGS-------------K-E---VGSEPTEVQLSQLFRNPRHA-K
LLAN-KT------APG-AK-----------RRFHSMRVNRQV-----PSNDDMDSIRQLA
ADMAKGAEKIKTSQ------------------------AQ----IVQPYQMRESKVPSTR
FGRLFEYGGLAASMALGAVSESVSRSS--------GSD----GSLMLSPANMERLVAKLS
KMRGAALKLGQLMSFQDAKLLPKPIHEVLQRVQDSADYMPASQRDAVIATDLGP-NWRA-
LFEQFDERPLAAASIGQVHGAVL-K-----GGRRVAVKVQYPGVADSISSDLNNLSLLLT
ASRLLPKGLYLDKTIANARTELAWECDYAREAGAAKRFRQLLADDQKVFTVPEIIDEASG
KQVLTMERMEGVAVTK-VRNFT--QEQKDWIGTQILRLCLREIIEFRYMQTDPNWTNFLY
NAQTNKLELLDFGASREYPATFIELYAKVLDAASRGDRNACSDLSIQLGYLTGYESKLML
NAHIDSVTTLAEPFTDSAPD----LYDFENQTITDRVRGLIPVMLKERLAPPPEETYSLH
RKLSGAFLLCARLGSHVRCKDLFQQALVKA------------------------------
----------------GIR-----------------------------------------
------------------------------------------------------------
--------------------------------------------
>XP_009154980_Exophiala_dermatitidis
--MSGKRILDALALLNASGNVASKHLAIRLSQAKRYGQTS-----------SLIK--SLK
RQ--ALPVLSTAVSRFGSSSSSQQPPRPQSAKEGIHQDHFYERSEQNSTTQPPSTQALDI
EQVKATRAPL----PDGTIPPDDSPAAGGNEHESGDGMSFNKRPVAET------------
---AQHPIEADNNGGGRDLHVKSSSTQSTIPDPT-LDSSLSPDEARKLQRLSEDPIPART
AEPPTIEDKNEG-EFGVEQEQDVFYQPPDSVKPVLSALPRVRVPKSENDVQAGDSHIPPG
INADV-------------------------------------------------------
--------------YYSGS------------KK-Q---DPSEPTEEQLAQLFHNPKHA-K
LLGK-KTAYPPGYVPG-SK-----------RRFHMTRVYQQK-----TSNGETESIRQLA
ADMAKDTGKSRTAQ------------------------AQ----VAQPYQMRESRVPSTR
FGRLIEYGGLAASMAFGAVSESISRSG--------GPD----GSVMLSAANMERLVAKLS
KMRGAALKLGQMMSFQDAKMLPKPIHEVLQRVQDSADYMPASQRDAVIASNLGP-NWRD-
LFEQFEERPLAAASIGQVHGAVLKK-----DGRRVVVKVQYPGVADSISSDLNNLSLLLT
ASRLLPKGLYLDKTIANARTELAWECDYEREAEAAKRFRQLLADDQEAFAVPEIIDEASG
KQVLTMERMEGIAVTKLISTLT--QEQRDWIGTQILRLCLREITEFRYMQTDPNWTNFFY
NPKTNKLELLDFGASREYPASFVDLYVKVLDAAARNDRNACRDLSIKLGYLTGYESKTMM
NAHIDSVITLAEPFTDSAPD----LYDFENQTITDRVRSFIPVMLRERLAPPPEETYSLH
RKLSGAFLLCARLGSRVRCKDLFQHALVRA------------------------------
----------------GLR-----------------------------------------
------------------------------------------------------------
--------------------------------------------
>XP_013260811_Exophiala_aquamarina
--MSGKRILDAVALFNISRKIATKHFEIRFSQVQLYSQTS-----------SLIK--ALR
TQ--GLPVVAAAASRF---ASSRSPPGP--SREGIDQDHFYKPSEQNSSSEPLASEDLEV
EQANAKRHPL----PDGTIPPRDSP----IGEEASDGITLNKRPTGES------------
---PQHPV---GKHAHADLSPK-SSNRSTIPDPT-S-NPLSSEEVRSLQRQSEDQIPTRS
AEPPTGGE-PSR-EFGIEQEQDVFYQPPGSVKPVLSALPRVRVPKTENDVQEGDSHIPPG
INADV-------------------------------------------------------
--------------YYSGA------------KS-PDG--GNEPTEQELSQLFRSPKNA-K
AFAQ-KSKY----APGVSA-----------RSFHTSTVFREK-----SSATDAESIKQLA
ADMANDAAKLNASQ------------------------AP----SVEAYQMRESKVPSSR
ISRLFEYGGLAASMAFGAVSESISRSG--------GPD----GSLMLSAANMERLVAKLS
KMRGAALKLGQMMSFQDAKMLPKPIHDVLQRVQDSADYMPASQRDAVIASNLGP-EWRN-
LYDHFDERPMAAASIGQVHGAVL-R-----SGQQVAVKVQYPGVADSISSDLNNLSLLLT
ASRLLPKGLYLDKTIANARTELAWECDYLREAEGARRFRELLEDEHDTFSVPEIIDEASG
KQVLTMERMEGIAVTK-VQTFT--KEQRDWIGTQILRLCLREITEFRYMQTDPNWTNFLF
NSKTNKLELLDFGASREFPAEFIDLYVKVLEAASRGDRAGCVDYSIKLGYLTGYESKTMI
KAHVESIMTLAEPFMDYAPD----VYDFKDQTITDRVRDLIPVMLRERLAPPPEETYSLH
RKLSGAFLLCARLGSRVKCKDLFQSALVKA------------------------------
----------------GLR-----------------------------------------
------------------------------------------------------------
--------------------------------------------
>XP_016220834_Exophiala_mesophila
--MSGKRILDALALFNASRNIAAKHLDIRLSQAKLYGQSS-----------SILK--AVQ
TQ--G-PSVTAAASRFASSSSSQP------PREGIQQDHFYTRSDTNSSQDQPPSEDLNV
EQAKAQRHPL----PDGTIPPQDSP----IGENTTDGITFNRRPVGEP------------
---NQNPLDSQH---TRDSLSAISSQESTIPTPR--TSPLSPDQARFAQRQSEYQIPSTS
AEPPTPGETSGQSEFAVEQEQDVFYQPPESSTPVLSALPRVRVPKTENDVQEGDSHIPPG
INADV-------------------------------------------------------
--------------YYSGA------------KG-RDA-LADEPSAEVLANLFHSPKTA-K
MFGV-KAKY----APGGVGGPSK-------REFHSLRTLRQKDSAAAAADADAQSIRQLA
SDISKDARSSNTNTS-----------------------QQSFPASPQPYQMRESRVPSSR
VSRLFEYGGLAASMAFGAVSESISRAG--------GPN----GSLVLSAANMERLVAKLS
KMRGAALKMGQMMSFQDSKLLPPAIHQVLQRVQDSADYMPASQRDAVIEKDLGP-KWKD-
LFSQFDDRPMAAASIGQVHGAVL-Q-----DGQRVAVKVQYPGVADSISSDLNNLSLLLT
ASRLLPKGLYLDKTIANARTELAWECDYVREAQGANKFRELLADETDIFTVPRIIPEASG
KQVLTMQRMDGVAVTK-VQNFS--QEQKDWIGTQILRLCLREITEFRYMQTDPNWTNFLY
NSETNKLELLDFGASREFDAKFVDLYTRVLEAAAREDRKSCVDYSIQLGYLTGYESKAMT
KAHLDSVMTLAEPFMDWAPD----VYDFKGQTITDRVRDLIPVMLRERLAPPPEETYSLH
RKLSGAFLLCARLGSRVRCKDMFQAALVKA------------------------------
----------------GLR-----------------------------------------
------------------------------------------------------------
--------------------------------------------
>XP_013273688_Rhinocladiella_mackenziei
--MSGKRILDALALVNVSRKIAIKHIDIRFSQVQLYGKTS-----------SIFK--AWN
KD--GLPLLAKTVSQF---SSSPSPPKP--ATGGI-QDHFYNRSNENSPSKPAPDETLNV
EQVQAKRSAL----PDGTIPPEDSP----GGHETSDGISYDKGPAGET------------
---PRYPVKALG---TDDLHVK-PSNNSLIPDPMLNKQSLSSDEVKRLQRESEDQIPAKT
AEPSGPDE-NSL-EFSVEQEQDVFYQPPDSVKPVLSALPRVRVPKAENDIQEGDSHIPLG
LNADV-------------------------------------------------------
--------------YYSGS------------KR-D---DMEGPSEEQLSQLFHNPRNA-R
LLGS-KARY----VPGGVVS----------RQFHTTGVAWQK-----ASDTDTESIKQLA
ADLAEDAQRTNSRR------------------------VQ----NVQPYQMRESRVPSSR
IGRLFEYGGLAASMAFGVVSESIGRSG--------GPE----GSLMLSAANMERLVTKLS
KMRGAALKLGQMMSLQDAKLLPKPVHDVLQRVQDGADYMPASQRDAVIAADLGP-NWRE-
LFEHFDGRPMAAASIGQVHGAVL-K-----SGKRVAVKVQYPGVADSIASDLNNLSILLT
ASRLLPKGLYLEKTIANARTELAWECDYLREAEGAKRFRELLADDHEVFTVPEIIDEASG
KQVLTMEKMDGIAVTK-IQNLT--QEQKDWIGTQILRLCLREITEFKYMQTDPNWTNFLY
NASTNKLELLDFGASREYPDKFIHPYVRVLEAASRKDRDACRDLSIQLGYLTGYESKTML
NAHIDSVMTLAEPFMDFSPD----KYDFQNQTITDRVRSLIPVMLRERLAPPPEETYSLH
RKLSGAFLLCARLGSRVGCKELFQHALTKA------------------------------
----------------GRR-----------------------------------------
------------------------------------------------------------
--------------------------------------------
>XP_017997246_Phialophora_attinorum
--MSGKRVLDAIALLSASKNVVAKHFDIRLAQASVYTQTS-----------SIFK--AVR
TQ--APAPFAAAAQNF-----SNAVYRGAKSREGIEQDHFYERSQEHEAADAPPRQDLDV
DQREAGRRPY----PDGTIPPENSP----VGAEKGDPESFSRRPLGEF------------
---VQHPVR------AEDGMTVDSSGASTIPEPS-VAKPMSSLEAREAQRMAEDQIPATS
ADPPTEEMMK---DFTIEQEQDVFYQPPGTASPVLSALPRTRVPKIENDFQGGDSHIPKD
INADV-------------------------------------------------------
--------------YYHGS------------KEGEAGHAEAEPTDEELSQIFHNPRVA-S
MLGRGKAKY----APGGIAG----------RKFHTSARMSQK-----SAEAEKKDIENLA
AEMAKDAQQAPSVK------------------------------QAKPYEMRESRVPSSR
FGRIVEYGGLAASMAFGAVSESVSRSG--------GSN----GSIWLSAANMERLVAKLS
KMRGAALKLGQMMSFQDSKMLPKPIHDVLRRVQDQADYMPASQRNQVIEADLGA-NWRN-
LFMQFDEKPIAAASIGQVHSGTL-K-----DGRRVAVKVQYPGVADSISSDLNNLSLLLT
ASRLLPKGLYLDKTIANARTELGWECDYVREADGARRFKKLLADEPDVFAVPTIIDEASG
KRVLTMEMMEGTAITK-IPDFT--QEQKDWIGTQILRLCLREIIEFHYMQSDPNWTNFLY
NRASNKLELLDFGACRDYPEKFIKLYTQVLDAASRSDRKGVADFSTELGYLTGYESKTMR
EAHVDSVMTLAEPFLDDAPD----VYDFRDQTITDRVRGLIPVMVRERLAPPPEETYSLH
RKLSGAFLLCAKLESRVPCKSLFQDAMKKA------------------------------
----------------GLR-----------------------------------------
------------------------------------------------------------
--------------------------------------------
>NP_596237_Schizosaccharomyces_pombe
--MANSGLWELITIGSAVRNVAKSYLKAEASSITAKQLYDASKITSSKRSTSDLHVQLLE
KYRNGKVKHASQIKEL--------------------------------------------
------------------------------------------------------------
-------------------------------------GLSSKDTKRTLLGNSLDVQKDAS
GVKHLQEQSSKEIKNPISQP------ILPNKKDEISPAKPSAIDSSIKDVTKSHPATNAN
FTADF-------------------------------------------------------
------------------------------------------------------------
----------------------------------------------ESSIEESYSTENK-
----------------------------------------------SPVILSSSKVPSSQ
WSRLWHYGGLATSLSVGAIGEKMKRMW---------GISKDDGALLLNERNVEILVNKLT
QMRGAALKMGQMLSFQDSKLIDPRVSQILERVRDGAHSMPEKQLEQVMVKNLGK-NWMTH
-YSEFDRKPMAAASIGQVHRARLAS-----NHMEVVVKVQYPGVMSSIDSDLNNLAYLLK
ASRILPKGLFLENSLAAARKELKWECDYEREAAFAERFGSLLKNDS-DFKVPMVFREASG
PSVITLEYLHGIALGKQKYS----QATRNHIGYLLTKQCLREISEYHFMQTDPNWSNFLY
NGKTKKIELLDFGASIEYDEKFIKKYCRLLLAAAHRNREKCKKLSVELGYLNNHESAQMI
DAHINSIFTLAEPFAFDAPD----VYDFGDQTITARVKQQIPVMLDLRLQPPPEETYSLH
RRLSGHFLLCAKLGAKVRCKELFSGMLKHYAD----------------------------
------------------------------------------------------------
------------------------------------------------------------
--------------------------------------------
```
