## Supplementary material for "Coding Sequence Insertions in Fungal Genomes are Intrinsically Disordered and can Impart Functionally-Important Properties on the Host Protein": MAFFT_MSAs: XP_718163.1_blasthits_MAFFT.txt

```
>XP_718163_Candida_albicans
---------------------------------------MFSIRSSSRVLLKASSATTRA
TLN-----AAASKTFTRSKYSLPELDYEFSATEPYISGQINEIHYTKHHQTYVNNLNASI
EQAVEAKSK----------------GEVKKLVALQKAINFNGGGYLNHCLWWKNLAPV--
SQGGGQP-PSEDSKLGKQIVKQFGSLDKLIEITNGKLAGIQGSGWAFIVKNKANGD-TID
VITTANQDTVTDPNLVPLIAIDAWEHAYYLQYQNVKADYFKNLWHVINWKEAERRFEF--
------------------------------------------------------------
------------------------------------------------------------
------------------------------------------------------------
------------------------------------------------------------
------------------------------------------------------------
------------------------------------------------------------
------------------------------------------------------------
------------------------------------------------------------
--------------------------------------
>XP_002416816_Candida_dubliniensis
---------------------------------------MFSIRSSSRVLLKASSATTRA
TLN-----AAASKTFTRSKYSLPELDYEFSATEPYISGQINEIHYTKHHQTYVNNLNASI
EQAVEAKSK----------------GEVKKLVALQKAINFNGGGYLNHCLWWKNLAPV--
SQGGGQP-PSEDSKLGKQIVKQFGSLDKLIEITNGKLAGIQGSGWAFIVKNKSNGD-TID
VITTANQDTVTDPNLVPLIAIDAWEHAYYLQYQNVKADYFKNLWHVINWKEAERRFEF--
------------------------------------------------------------
------------------------------------------------------------
------------------------------------------------------------
------------------------------------------------------------
------------------------------------------------------------
------------------------------------------------------------
------------------------------------------------------------
------------------------------------------------------------
--------------------------------------
>XP_002550150_Candida_tropicalis
---------------------------------------MFSLRSSSSRVISSVNNLARA
TRV-----SGSSMAFVRSKYSLPELDYEFSATEPYISGQINEIHYTKHHQTYVNNLNASI
EQAVEAKAK----------------GEVKKLVALQKAISFNGGGYINHCLWWKNLAPV--
SQGGGQH-PDAESNLGKQIVKQYGSVDKLIELTNAKLAGIQGSGWAFIVKNKSNGN-TVE
VITTANQDTVTDPNLTPLIAIDAWEHAYYLQYQNVKADYFKNLWNVINWKEAERRFEF--
------------------------------------------------------------
------------------------------------------------------------
------------------------------------------------------------
------------------------------------------------------------
------------------------------------------------------------
------------------------------------------------------------
------------------------------------------------------------
------------------------------------------------------------
--------------------------------------
>XP_003868174_Candida_orthopsilosis
--------------------------------------------------------MIFT
T-------TYVHNCNTKSNYNSSILTSLL----------------QKHHKTYVDNLNKSI
ESAVEAKSK----------------GEVKKLVALQKAINFNGGGYINHCLWWKNLAPQ--
SAGGGQV-PSEESALGKQIAQQFGSVDKLIEITNAKLAGIQGSGWAFIVKNKENGG-QIE
VITTANQDTVTDPSLIPLVAIDAWEHAYYLQYKNVKADYFKALWNVVNWKEAERRFEF--
------------------------------------------------------------
------------------------------------------------------------
------------------------------------------------------------
------------------------------------------------------------
------------------------------------------------------------
------------------------------------------------------------
------------------------------------------------------------
------------------------------------------------------------
--------------------------------------
>XP_001526594_Lodderomyces_elongisporus
-----------------------------------------MFKLARTPLIRASRAMAQS
T-------AATPIGAVRTKYTLPQLDYELDALEPHISGQINDLHYNKHHKTYVDNLNKAI
ESAVEAKEK----------------GEAKKLVALQKALNFNGGGYVNHCLWWKNLAPE--
KAGGGKV-PSADSKLGQQIVKQYGSIDNLISATNAKLAGIQGSGWAFIVKNKENGN-TID
IVTTANQDTVTDPNLVPLVAIDAWEHAYYLQYQNVKADYFKALWNVINWKEAERRFEF--
------------------------------------------------------------
------------------------------------------------------------
------------------------------------------------------------
------------------------------------------------------------
------------------------------------------------------------
------------------------------------------------------------
------------------------------------------------------------
------------------------------------------------------------
--------------------------------------
>XP_007372097_Spathaspora_passalidarum
--------------------------------------------MLS--LRTASRALSKS
APIA----AAASIGAVRTKVSLPDLDWDFGALEPHISGQINEIHYTKHHQTYVNNYNVAT
EQIAEASAK----------------GEVKKIVELQKAINFNGGGYINHCLFWKNLAPE--
KQGGGEP-PTAESDFAKKVVEQYGSLDNLKALTNAKLAGIQGSGWAFIVKNKENGG-ALD
VVTTPNQDTVTGP-LVPLVAIDAWEHAYYLQYQNVKADYFKAIWNVINWKEAEKRYLIN-
------------------------------------------------------------
------------------------------------------------------------
------------------------------------------------------------
------------------------------------------------------------
------------------------------------------------------------
------------------------------------------------------------
------------------------------------------------------------
------------------------------------------------------------
--------------------------------------
>XP_043049790_Scheffersomyces_spartinae
--------------------------------------------MLSTTLRNNTRF---A
GKRA----VSAATGAVRTKVSLPDLDWDYAALEPYISGQINEIHYTKHHQAYVNGYNAAI
EQQAEAKAK----------------GDVKKTVELQKLINFNGGGYTNHCLFWKNLAPP--
KQGGGEP-PSDESEFAKKIIEQYGSLDELKSVTNSKLAAIQGAGWAFIVKNKENGG-TLD
VVTTANQDTVTGP-LVPLVAIDAWEHAYYLQYQNVKLDYFKNIWNVINWKEAEKRYLVN-
------------------------------------------------------------
------------------------------------------------------------
------------------------------------------------------------
------------------------------------------------------------
------------------------------------------------------------
------------------------------------------------------------
------------------------------------------------------------
------------------------------------------------------------
--------------------------------------
>XP_001387369_Scheffersomyces_stipitis
---------------------------------------------MLSTVKTSARS--LR
NARS----VASVIGAVRTKVSLPDLDWDYGALEPHISGQINELHYTKHHQTYVNGYNQAI
EQHAEAKAK----------------GEVKKTVELQKAINFHGGGYTNHCLFWKNLAPE--
KQGGGVP-PADESDFAKRIALQYGSLDNLKAVTNAKLAGIQGSGWAFIVKNKENGG-ALD
VVTTANQDTVLGP-LVPLVAIDAWEHAYYLQYQNVKVDYFKAIWNVINWKEAEKRYLVN-
------------------------------------------------------------
------------------------------------------------------------
------------------------------------------------------------
------------------------------------------------------------
------------------------------------------------------------
------------------------------------------------------------
------------------------------------------------------------
------------------------------------------------------------
--------------------------------------
>XP_020062713_Suhomyces_tanzawaensis
--------------------------------------------MLSQTFRTAARV--NF
K-------SLPTIGAVRTKVSLPDLDWDFGALEPHISGQINELHYTKHHQTYVTGYNTAI
EQQAEAKAK----------------GEVKKTIELQKNINFHGGGYTNHCLFWKNLAPT--
SQGGGEA-PASDSDLAKKIAEQYGSLDNLKAITNAKLAGIQGSGWAFIVKNKENGG-ELD
VVTTFNQDTVTGP-LVPLVAIDAWEHAYYLQYQNVKADYFKAIWNVINWKEAEKRFLVN-
------------------------------------------------------------
------------------------------------------------------------
------------------------------------------------------------
------------------------------------------------------------
------------------------------------------------------------
------------------------------------------------------------
------------------------------------------------------------
------------------------------------------------------------
--------------------------------------
>XP_020077181_Hyphopichia_burtonii
--------------------------------------------MLSSVLRTTATR--SM
GPRG----AATSLNAVRTKVSLPDLDWDFGALEPHISGQINEIHYTKHHNTYVNGYNTAI
EQHAEAKSK----------------GEVKKTIELQKAINFNGGGYTNHCLFWKNLAPA--
KQGGGEP-PASDSDLAKAIEAQYGSLDNLISITNGKLAGIQGSGWAFLVKNKDAGG-VLE
VVTTANQDTVTGP-LVPLVAIDAWEHAYYLQYQNVKADYFKAIWNVINWKEAEKRFLVN-
------------------------------------------------------------
------------------------------------------------------------
------------------------------------------------------------
------------------------------------------------------------
------------------------------------------------------------
------------------------------------------------------------
------------------------------------------------------------
------------------------------------------------------------
--------------------------------------
>XP_015470165_Debaryomyces_fabryi
--------------------------------------------MLSSTLRNTVSR--GF
SKTA----AKSTIGSVRTKVSLPDLDWDFGALEPHISGQINELHYTKHHQTYVNGYNTAI
EQHAEAKSK----------------GEVKKTIELQKNINFHGGGYTNHCLFWKNLAPE--
KQGGGEP-PSSDSELAQRIAAQYGSIENLQSVTNAKLAGIQGSGWAFLVKNKENGG-ALD
VVTTYNQDTVTGP-LVPLLAIDAWEHAYYLQYQNVKADYFKAIWNVINWKEAEKRYLVN-
------------------------------------------------------------
------------------------------------------------------------
------------------------------------------------------------
------------------------------------------------------------
------------------------------------------------------------
------------------------------------------------------------
------------------------------------------------------------
------------------------------------------------------------
--------------------------------------
>XP_461755_Debaryomyces_hansenii
--------------------------------------------MLSSTLRNTVSR--GF
SNTA----AKSTIGAVRTKISLPDLDWDFGALEPHISGQINELHYTKHHQTYVNGYNTAI
EQQAEAKSK----------------GEVKKTIELQKNINFHGGGYTNHCLFWKNLAPE--
KQGGGEP-PSSDSELAQRIAAQYGSIENLQSIANAKLAGIQGSGWAFLVKNKENGG-SLD
VVTTYNQDTVTGP-LVPLLAIDAWEHAYYLQYQNVKADYFKAIWKVINWKEAEKRYLVN-
------------------------------------------------------------
------------------------------------------------------------
------------------------------------------------------------
------------------------------------------------------------
------------------------------------------------------------
------------------------------------------------------------
------------------------------------------------------------
------------------------------------------------------------
--------------------------------------
>XP_006683998_Yamadazyma_tenuis
--------------------------------------------MLS--IRTASRG----
VSKI----PTSSIGAIRTKVTLPDLDWDFGALEPHISGQINELHYTKHHQTYVNGYNQAI
EQHAEATSK----------------GDVKKTIELLKNINFHGGGYTNHCLFWKNLAPA--
KNGGGEP-PATDSELGKKIAEQYGSVDSLISLTNTKLAGIQGSGWAWIVKNKEN-G-AIE
VTTTYNQDTVTGP-LVPLVAIDAWEHAYYLQYQNVKVDYFKAIWNVINWKEAEKRFLVN-
------------------------------------------------------------
------------------------------------------------------------
------------------------------------------------------------
------------------------------------------------------------
------------------------------------------------------------
------------------------------------------------------------
------------------------------------------------------------
------------------------------------------------------------
--------------------------------------
>XP_001485223_Meyerozyma_guilliermondii
--------------------------------------------MLSSTLRHNAKL--AG
RKGV----AAS-IGAVRTKVSLPDLDWDFGALEPHISGQINELHYTKHHQTYVNGYNQAV
EQFAEAKSK----------------GEVKKTIELQKNINFHGGGYTNHCLFWKNLAPE--
KQGGGEP-PASDSELAQKITEQYGSLDNLKSLTNAKLAGIQGSGWAFIVKNKENGG-ELD
VVTTYNQDTVTGP-LVPLVAIDAWEHAYYLQYQNVKADYFKAIWNVINWKEAAKRYTVN-
------------------------------------------------------------
------------------------------------------------------------
------------------------------------------------------------
------------------------------------------------------------
------------------------------------------------------------
------------------------------------------------------------
------------------------------------------------------------
------------------------------------------------------------
--------------------------------------
>XP_018709779_Metschnikowia_bicuspidata
--------------------------------------------MLASSFKTVARP--AR
--------LASSIGAVRTKVSLPDLDWDFGALEPHISSKINEIHYTKHHQTYVTGYNQAI
EQHAEAKAK----------------GEVKKTIELQKMINFHGGGYTNHCLFWKNLAPA--
KQGGGEP-PAPESAFAQKISEQFGSLDNLKALTNSKLAGIQGSGWAFIVKNKENGG-QLE
VVTTTNQDTVTGP-LVPLVAIDAWEHAYYLQYQNVKADYFKAIWNVISWKEAEKRYTVN-
------------------------------------------------------------
------------------------------------------------------------
------------------------------------------------------------
------------------------------------------------------------
------------------------------------------------------------
------------------------------------------------------------
------------------------------------------------------------
------------------------------------------------------------
--------------------------------------
>XP_002618095_Clavispora_lusitaniae
--------------------------------------------MLASTLRNSVRS----
-SRS----AFTSIGAIRTKVSLPDLDWDFNALEPHISGKINELHYLKHHQTYVNGYNQAI
EQHAEAKAK----------------GEVKKTIELQKAINFHGGGYTNHCLFWKNLAPE--
KQGGGAP-PSEDSEFAKKITEQYGSLDNLKAITNAKLAGIQGSGWAFIVKNKENGG-ELD
VITTMNQDTVGGP-LVPLVAIDAWEHAYYLQYQNVKADYFKAIWNVINWKEAEKRFLVN-
------------------------------------------------------------
------------------------------------------------------------
------------------------------------------------------------
------------------------------------------------------------
------------------------------------------------------------
------------------------------------------------------------
------------------------------------------------------------
------------------------------------------------------------
--------------------------------------
>XP_025340031_Candida_haemuloni
--------------------------------------------MFTAPIKANSSRVGAA
ASGA----AASAIGAVRHKVSLPDLDYEFDALEPYISGQINEIHYTKHHQTYVTGYNTAI
EQFAEAKQK----------------GEVKKTIELQKLINFHGGGYTNHCLFWKNLAPK--
SQGGGEP-PSEDSELAKKIKEQYGTLENLQNITNTKLAGIQGSGWAFLVKNKENGG-SLD
VVTTANQDTVTGS-LVPLVAIDAWEHAYYLQYQNVKADYFKAIWNVVNWKEAEKRYVVN-
------------------------------------------------------------
------------------------------------------------------------
------------------------------------------------------------
------------------------------------------------------------
------------------------------------------------------------
------------------------------------------------------------
------------------------------------------------------------
------------------------------------------------------------
--------------------------------------
>XP_024713326_Candida_pseudohaemulonis
--------------------------------------------MFTAPIKANSSRVGAA
ASGA----AASAIGAVRHKVSLPDLDWEFDALEPYISGQINEIHYTKHHQTYVTGYNTAI
EQFAEAKQK----------------GEVKKTVELQKLINFHGGGYTNHCLFWKNLAPK--
SQGGGEP-PSEDSELAKRIKEQYGSLENLQNVTNAKLAGIQGSGWAFLVKNKENGG-QLD
VVTTANQDTVTGP-LVPLVAIDAWEHAYYLQYQNVKADYFKAIWNVINWKEAEKRYVVN-
------------------------------------------------------------
------------------------------------------------------------
------------------------------------------------------------
------------------------------------------------------------
------------------------------------------------------------
------------------------------------------------------------
------------------------------------------------------------
------------------------------------------------------------
--------------------------------------
>XP_025335234_Candida_duobushaemulonis
--------------------------------------------MFTAPIKANSSRVGAA
ASGV----AASAIGAVRHKVSLPDLDWEFDALEPYISGQINEIHYTKHHQTYVTGYNTAI
EQFAEAKQK----------------GEVKKTVELQKLINFHGGGYTNHCLFWKNLAPK--
SQGGGEP-PSEDSELAKKIKEQYGTLENLQNVANAKLAGIQGSGWAFLVKNKENGG-QLD
IVTTANQDTVTGP-LVPLVAIDAWEHAYYLQYQNVKADYFKAIWNVVNWKEAEKRYVVN-
------------------------------------------------------------
------------------------------------------------------------
------------------------------------------------------------
------------------------------------------------------------
------------------------------------------------------------
------------------------------------------------------------
------------------------------------------------------------
------------------------------------------------------------
--------------------------------------
>XP_028892915_Candida_auris
--------------------------------------------MFTAPIKANSSRVGAA
ASGA----AASAIGAVRTKVSLPDLDWEFDALEPYISGQINEIHYTKHHQTYVTGYNTAI
EQFAEAKQK----------------GEVKKTIELQKLINFHGGGYTNHCLFWKNLAPK--
NQGGGEP-PSEDSELSKRIKEQYGSLENLQNITNAKLAGIQGSGWAFIVKNKENGG-ALD
VVTTANQDTVTGP-LVPLVAIDAWEHAYYLQYQNVKADYFKAIWNVINWKEAEKRYVVN-
------------------------------------------------------------
------------------------------------------------------------
------------------------------------------------------------
------------------------------------------------------------
------------------------------------------------------------
------------------------------------------------------------
------------------------------------------------------------
------------------------------------------------------------
--------------------------------------
>NP_011872_Saccharomyces_cerevisiae
--------------------------------------------MFAKT---AAANLTKK
GGL-----SLLSTTARRTKVTLPDLKWDFGALEPYISGQINELHYTKHHQTYVNGFNTAV
DQFQELSDLLAK-------EP--SPANARKMIAIQQNIKFHGGGFTNHCLFWENLAPE--
SQGGGEP-PTG--ALAKAIDEQFGSLDELIKLTNTKLAGVQGSGWAFIVKNLSNGG-KLD
VVQTYNQDTVTGP-LVPLVAIDAWEHAYYLQYQNKKADYFKAIWNVVNWKEASRRFDAGK
I-----------------------------------------------------------
------------------------------------------------------------
------------------------------------------------------------
------------------------------------------------------------
------------------------------------------------------------
------------------------------------------------------------
------------------------------------------------------------
------------------------------------------------------------
--------------------------------------
>XP_018219246_Saccharomyces_eubayanus
--------------------------------------------MFAKT---AAVNLSKK
GGL-----SLLSTTAKRTKVTLPDLKWDFGALEPYISGQINELHYTKHHQTYVNGFNTAV
EQFHELSNLLAK-------EP--SPANARKMIAIQQNIKFHGGGFTNHCLFWENLAPE--
SQGGGEP-PTG--ALAKAIDEQFGSLDELIKLTNTKLAGVQGSGWAFIVKNLSNGG-KLD
VVQTYNQDTVTGP-LVPLVAIDAWEHAYYLQYQNKKVDYFKAIWNVVNWKEASRRFDAEK
I-----------------------------------------------------------
------------------------------------------------------------
------------------------------------------------------------
------------------------------------------------------------
------------------------------------------------------------
------------------------------------------------------------
------------------------------------------------------------
------------------------------------------------------------
--------------------------------------
>XP_033766678_Saccharomyces_paradoxus
--------------------------------------------MFAKT---AAANLTKK
GGL-----SLLSTTARRTKVTLPDLKWDFGALEPYISGQINELHYTKHHQTYVNGFNTAV
DQFQELSDLLAK-------EP--TPANARKMIAIQQNIKFHGGGFTNHCLFWENLAPE--
SQGGGEP-PTG--ALAKAIDEQFGSLDELIKLTNTKLAGVQGSGWAFIVKNLSNGG-KLD
VVQTYNQDTVTGP-LIPLVAIDAWEHAYYLQYQNKKADYFKAIWNVVNWKEASRRFDAGK
I-----------------------------------------------------------
------------------------------------------------------------
------------------------------------------------------------
------------------------------------------------------------
------------------------------------------------------------
------------------------------------------------------------
------------------------------------------------------------
------------------------------------------------------------
--------------------------------------
>XP_003677335_Naumovozyma_castellii
--------------------------------------------MLLRS---GTATLRQP
TTLG----KLLSTSARRTKVTLPDLDWDFGDLEPHISGQINELHYTKHHQTYVNGYNAAV
EQFEDLKPRLDT-------NP---VEISQKLIALQQNIKFHGGGFTNHCLFWKNLAPE--
KQGGGEP-PSGSSALGKQIQEQYGSLDNLIKLTNEKLAGVQGSGWAFIVKNVSNGG-KLD
VVQTYNQDTVTGA-LKPIVAIDAWEHAYYLQYQNQRADYFKAIWNVVNWKEASRRFDKA-
------------------------------------------------------------
------------------------------------------------------------
------------------------------------------------------------
------------------------------------------------------------
------------------------------------------------------------
------------------------------------------------------------
------------------------------------------------------------
------------------------------------------------------------
--------------------------------------
>XP_003670671_Naumovozyma_dairenensis
--------------------------------------------MFQRTIKPTTALLSRT
TSRV----SGATLMAKRTKVTLPDLDWDFGDLEPHISGQINEIHYTKHHQTYVNGYNAAV
EQFEDLKPKLDT-------NP---VEISQKLIALQQNIKFHGGGFTNHCLFWKNLAPE--
KNGGGEP-PMESSALAKQIKEQYGSLDNLIKVTNEKLAGVQGSGWAFIVKNVSNGG-KLD
VVQTYNQDTVTGV-LKPIVAIDAWEHAYYLQYQNQKADYFKAIWNVINWKEAARRFDKA-
------------------------------------------------------------
------------------------------------------------------------
------------------------------------------------------------
------------------------------------------------------------
------------------------------------------------------------
------------------------------------------------------------
------------------------------------------------------------
------------------------------------------------------------
--------------------------------------
>XP_003956699_Kazachstania_africana
--------------------------------------------MLARTGLKYGTKGN--
--------SKVLSTFVRNKITLPDLDWDFGDLEPYISGQINEIHYKKHHQAYVDGFNTNT
EKVLELNEELKK-------DP--SPKIVREILGLQHNIRFHGGGFTNHCLFWKNLTPE--
KEGGGHL--SKDTGLSEAIKKQFGSKDELIKLTNEKLAGIQGSGWAFIVKNLENGG-KLE
VVQRYNQDTVTGR-LIPLVAIDAWEHAYYLQYQNKKVDYFKAIWNVINWEEAAKRYDNET
INIS--------------------------------------------------------
------------------------------------------------------------
------------------------------------------------------------
------------------------------------------------------------
------------------------------------------------------------
------------------------------------------------------------
------------------------------------------------------------
------------------------------------------------------------
--------------------------------------
>XP_022463021_Kazachstania_naganishii
--------------------------------------------MIQGT---ARTALKTG
ASRF----LSTPRVFQRTKVTLPELDWDFGALEPHISGQINELHYTKHHQTYVNGLNTSV
EKMSELTDLLAR-------EP--TPQVAREIIALQQNIKFHGGGYTNHCLFWKNLAPE--
KQGGGQL-PEG--PLKTAIEKQFGSLDQLKTLTNGKLAGVQGSGWAFIVKNLDNGG-KLD
VVQTYNQDTVTGN-MVPLVAIDAWEHAYYLQYQNRKVDYFKAIWNVINWEEAAKRFESEK
ILS---------------------------------------------------------
------------------------------------------------------------
------------------------------------------------------------
------------------------------------------------------------
------------------------------------------------------------
------------------------------------------------------------
------------------------------------------------------------
------------------------------------------------------------
--------------------------------------
>XP_445877_Candida_glabrata
--------------------------------------------MLS-----TSRIAFKS
TQL-----RAASTVLRRTKVTLPELEWDFGALEPHISGQINELHYSKHHQTYVNGLNTAV
DQFQELTHKLSK-------DP-NDLQAARDLIQVQQNIKFHGGGYTNHCLFWKNLAPE--
KNGGGEA-PSSSSALGQQIEKQYGSLDKLIEVTNAKLAGVQGSGWAFIVKNLENGG-QLD
VVQTYNQDTVGNQ-FVPLVAIDAWEHAYYLQYQNKKVDYFKAIWNVINWKEAAKRYETSK
VTK---------------------------------------------------------
------------------------------------------------------------
------------------------------------------------------------
------------------------------------------------------------
------------------------------------------------------------
------------------------------------------------------------
------------------------------------------------------------
------------------------------------------------------------
--------------------------------------
>XP_004180855_Tetrapisispora_blattae
--------------------------------------------MLSRSA--IALRFTRP
A-------VRALSTTATPSVSLPDLAWDFSALEPYISGQINELHYTKHHQTYVSGFNTAN
AQRQELLEELNRATGGGDPNAPTPQHIAQKLVGLERNIRFHGGGFTNHCHFWNSLTPA--
SLGGGSLDLNS--DLGRQVVAQFGSQEALQKRVNELLAWIQGSGWVFVTKDVSAGKPRIG
LVTTQNQDTVAPG-TTILLAIDAWEHAYYLQYQNRKAEYFSAIWHVINWSHAQKQWEK--
------------------------------------------------------------
------------------------------------------------------------
------------------------------------------------------------
------------------------------------------------------------
------------------------------------------------------------
------------------------------------------------------------
------------------------------------------------------------
------------------------------------------------------------
--------------------------------------
>XP_003685343_Tetrapisispora_phaffii
--------------------------------------------MFTRSVTVKR------
--------LASSAVFKRTKITLPELKWDFDALEPYVSGKINELHYTKHHQTYVNGFNSSI
DQFKDVTEKLAK-------DP-NSLELANKLIAIQQNIKFHGGGYKNHCLFWENLSPASG
SGVGGEL-PTG--NLLKQIEKQYKSLDNLIKLANAKLMGIQGSGWIFLVKNLNNGG-KLD
IVQTYNQDTVSDPTIVPLLAIDAWEHAYYLQYENRKAEYFGAIWNVINWKEAEKRFNAA-
------------------------------------------------------------
------------------------------------------------------------
------------------------------------------------------------
------------------------------------------------------------
------------------------------------------------------------
------------------------------------------------------------
------------------------------------------------------------
------------------------------------------------------------
--------------------------------------
>XP_001645544_Vanderwaltozyma_polyspora
--------------------------------------------MFARSVGKNV------
--------LNRSSVFKRTKVTLPKLEWDFAALEPFISGKINELHYSKHHQTYVNGFNTAT
EQMQELQLQLSK-------QP-ENLSIASKIIGVQQNIKFHGGGFKNHCLFWANLSPQ--
SAVGGQP-PTG--ALAAQIEKQYGSLENLVKISNDKLLGIQGSGWIFIVKNVANGG-TID
VVQTYNQDTITDGNIIPLVAVDAWEHAYYLQYENRKGEYFNAIWNVINWEEAGRRYDSA-
------------------------------------------------------------
------------------------------------------------------------
------------------------------------------------------------
------------------------------------------------------------
------------------------------------------------------------
------------------------------------------------------------
------------------------------------------------------------
------------------------------------------------------------
--------------------------------------
>XP_003679000_Torulaspora_delbrueckii
--------------------------------------------MFAKN---CVNSVRRA
ALN-----GTF--VAKRTKVTLPELDWDFNALEPYISGQINELHYTKHHQTYVNGFNTAV
EQLSDLKEQLGK-------DP--SPTIARKIIGVQQNLKFHGGGYTNHCLFWKNLTPE--
SQGGGQL-PKG--AFADQIKQQFGSLDNLIKLTNAKLAGVQGSGWAFIVRNLDNGG-KLD
VVQTYNQDTVTGS-LIPLVAIDAWEHAYYLQYQNRKAEYFGAIWNVINWKEAARRYDSCE
IN----------------------------------------------------------
------------------------------------------------------------
------------------------------------------------------------
------------------------------------------------------------
------------------------------------------------------------
------------------------------------------------------------
------------------------------------------------------------
------------------------------------------------------------
--------------------------------------
>XP_037144574_Zygotorulaspora_mrakii
--------------------------------------------MLARS---AIKNVGKT
S-------SVF--VAKRTKVSLPKLDWDFDALEPNISGQINELHYTKHHQTYVNGFNTAV
EQLEDLNCQLKS-------DP--SPTIAKKIVGVQQNLKFHGGGYTNHCLFWKNLAPE--
SQGGGKP-PGG--ALGESIKSQFGSLDNLVSLTNSKLAGVQGSGWAFIVKNLENGG-KLD
VVQTYNQDTLTGP-LVPLVAIDAWEHAYYLQYQNRKVEYFKAIWNVINWAEASKRFDEAK
------------------------------------------------------------
------------------------------------------------------------
------------------------------------------------------------
------------------------------------------------------------
------------------------------------------------------------
------------------------------------------------------------
------------------------------------------------------------
------------------------------------------------------------
--------------------------------------
>XP_002495946_Zygosaccharomyces_rouxii
--------------------------------------------MFARN---VSATLRQT
P--------RF--ITKRTKVTLPELDWDFGALEPHISGQINELHYTKHHQTYVNGFNTAL
DQLAELTSSIEK-------DP--NPKTAKKILGVQQNLKFHGGGYTNHCLFWKNLAPA--
SQGGGEP-PTG--ALAEQIKQQYGSLEKLQKVTNASLAGVQGSGWSFIVKDLDNGG-KLD
VVQTYNQDSVTGN-HVPLVAIDAWEHAYYLQYQNRKAEYFSAIWNVINWKEAAKRFESA-
------------------------------------------------------------
------------------------------------------------------------
------------------------------------------------------------
------------------------------------------------------------
------------------------------------------------------------
------------------------------------------------------------
------------------------------------------------------------
------------------------------------------------------------
--------------------------------------
>XP_003645313_Eremothecium_cymbalariae
MQLKWKFKFPKIFAVPQSINTPPPPPSRLLFRCMGGVSSRIYSRMY------ATTIGLRQ
AGLGGLRSMSGNALFRRCKVTLPDLDWDYGALEPHISGKINELHYTKHHQTYATGLNTAV
DQFNELSVKLES-------DP----SVAKQLAALQQNIKFHGGGYQNHCLFWKNLAPS--
SQGGGEP-PSG--ALAKQIESQFGSLDNLISLTNSKLAGIQGSGWAFLVKNKEIGG-QLE
VVQTANQDTVSGP-LVPLLAIDAWEHAYYLQYQNRKVDYFKAIWNVINWKEAARRFDAA-
------------------------------------------------------------
------------------------------------------------------------
------------------------------------------------------------
------------------------------------------------------------
------------------------------------------------------------
------------------------------------------------------------
------------------------------------------------------------
------------------------------------------------------------
--------------------------------------
>NP_984257_Eremothecium_gossypii
--------------------------------------------MYA-----ARTALRKS
GSA-----LSAAAYAKRTKVTLPDLDWDFGALEPHISGKINELHYTKHHQTYVNGLNSAL
EQFHELSARVDQ-------DS----RVAAQLTALQQNIKFHGGGYRNHCLFWKNLAPA--
SQGGGEP-PTG--ALARQIETQFGSLEKLQALTNGKLAGIQGSGWAFLVKNTDNGG-QLE
LVQTYNQDTVSGP-YVPLLAIDAWEHAYYLQYQNRKADYFSAIWNVINWKEAARRFDAA-
------------------------------------------------------------
------------------------------------------------------------
------------------------------------------------------------
------------------------------------------------------------
------------------------------------------------------------
------------------------------------------------------------
------------------------------------------------------------
------------------------------------------------------------
--------------------------------------
>XP_454107_Kluyveromyces_lactis
--------------------------------------------MF------AKSVARRA
LQL-----QP-TLLAKRTKVSLPELDWDFGALEPHISGQINELHYTKHHQTYVNGFNAAV
EQFDELKSKLDN-------DP----AVAKQIVAVQQNLKFHGGGYVNHCLFWKNLAPT--
SQGGGEA-PTG--ALAKQIETQFGSLDNLISLTNAKLAGVQGSGWAFIVKNVENGN-QLE
VVQTYNQDTVTGP-LKPLVAIDSWEHAYYLQYQNQKANYFKAIWNVINWKEAAKRFEAAA
------------------------------------------------------------
------------------------------------------------------------
------------------------------------------------------------
------------------------------------------------------------
------------------------------------------------------------
------------------------------------------------------------
------------------------------------------------------------
------------------------------------------------------------
--------------------------------------
>XP_022674876_Kluyveromyces_marxianus
--------------------------------------------MFA-----AKSIARRG
LQL-----QPATLLAKRTKVTLPDLDWDFGALEPHISGQINELHYTKHHQTYVNGFNAAT
EQFEELKTKLDS-------DP----TVAKQLIALQQNIKFHGGGYTNHCLFWKNLAPT--
SQGGGEP-PTG--ALAKQIETQFGSLDNLIALTNSKLAGIQGSGWAFLVKNMENGG-QLE
VVQTYNQDTVTGP-LKPLLAIDAWEHAYYLQYQNKKVDYFKAIWNVINWKEAAKRFDAAA
------------------------------------------------------------
------------------------------------------------------------
------------------------------------------------------------
------------------------------------------------------------
------------------------------------------------------------
------------------------------------------------------------
------------------------------------------------------------
------------------------------------------------------------
--------------------------------------
>XP_022629927_Lachancea_lanzarotensis
--------------------------------------------MF------AKRIAQKA
PSM-----AP--LMAKRTKVTLPDLKWDFGALEPHIAAKINEVHYTKHHQTYVNGFNAAS
EQFGELECKITG-------DPKQDVAVVKQLVALQQNIKFHGGGFTNHCLFWENLAPS--
SQGGGEA-PSG--ALAKQIESQFGSLDNLISQTNAKLAGIQGSGWAFIVKNAENGG-QIE
VVQTYNQDTVTGP-LKPLVAIDAWEHAYYLQYQNRKADYFKAIWNVINWKEAEKRFDA--
------------------------------------------------------------
------------------------------------------------------------
------------------------------------------------------------
------------------------------------------------------------
------------------------------------------------------------
------------------------------------------------------------
------------------------------------------------------------
------------------------------------------------------------
--------------------------------------
>XP_002555264_Lachancea_thermotolerans
--------------------------------------------MF------SRRIVQKA
PGF-----AA--VLGRRTKVTLPDLDWDFGALEPHISGQINELHYSKHHQTYVNGFNAAT
EQFGELTEKLTG-------DAQQDAPLARKLAALQQNIKFHGGGFANHCLFWKNLAPE--
SQGGGEA-PAG--ALGRQIESQFGSLDKLQALTNAKLAGVQGSGWAFIVKNAENGG-QIE
VVQTYNQDTVSGP-LTPLVAIDAWEHAYYLQYQNRKADYFKAIWNVINWKEAERRFDAA-
------------------------------------------------------------
------------------------------------------------------------
------------------------------------------------------------
------------------------------------------------------------
------------------------------------------------------------
------------------------------------------------------------
------------------------------------------------------------
------------------------------------------------------------
--------------------------------------
>XP_020060556_Aspergillus_aculeatus
----------------------------------------MAASLVRNTAR-FALRNGAS
AT---RAAG--SLTFARGKATLPDLAYDYGALEPSISGKIMELHHKNHHQTYVNSYNTAI
EQLQEAQHK----------------GDIAAQIALKPLINFHGGGHINHTLFWENLAPK--
SAGGGEP-PAG--ALSKAIDESFGSLDEFKTKMNGALAGIQGSGWAWLVKDKQTG--NIG
IKTYANQDAVVGQ-FQPLLGIDAWEHAYYLQYQNRKAEYFSAIWDVINWKAVEKRFSA--
------------------------------------------------------------
------------------------------------------------------------
------------------------------------------------------------
------------------------------------------------------------
------------------------------------------------------------
------------------------------------------------------------
------------------------------------------------------------
------------------------------------------------------------
--------------------------------------
>XP_001272020_Aspergillus_clavatus
----------------------------------------MAASLIGTSAR-TALRSGAS
ATQ--RAAGVAGLTFARGKATLPDLPYDFGALEPSISGKIMELHYKNHHQTYVNSYNQAS
EQLQEARAK----------------GDIAAQIALQPLINFHGGGHLNHSLFWENLAPK--
SSGGGEP-PSG--ALSKAINETYGGLENLQGKINTALAGIQGSGWAWLVRDKQTG--DIS
IKTYANQDPVVGQ-FEPLLGIDAWEHAYYLQYQNRKAEYFKAIWEVINWKTVEKRFSA--
------------------------------------------------------------
------------------------------------------------------------
------------------------------------------------------------
------------------------------------------------------------
------------------------------------------------------------
------------------------------------------------------------
------------------------------------------------------------
------------------------------------------------------------
--------------------------------------
>XP_001266871_Aspergillus_fischeri
----------------------------------------MAASLIRTSAR-TALRSGAS
AAP--RAA--ASLTFARGKATLPDLSYDYGALEPSISGKIMELHHKNHHQTYVNSYNQAI
EQLQEAQAK----------------NDIASQIALKPLINFHGGGHLNHTLFWENLAPK--
SSGGGEP-PSG--ALAKAIEETYGSLENFQGKMNTALAGIQGSGWAWLVRDKQTG--HIG
IKTYANQDPVVGQ-FQPLLGIDAWEHAYYLQYQNRKAEYFKAIWEVINWKSVEKRFSA--
------------------------------------------------------------
------------------------------------------------------------
------------------------------------------------------------
------------------------------------------------------------
------------------------------------------------------------
------------------------------------------------------------
------------------------------------------------------------
------------------------------------------------------------
--------------------------------------
>XP_041143441_Aspergillus_flavus
----------------------------------------MAASLIRTSAR-TALRAGAS
ATP--KAAGVAGLTFARGKATLPDLAYDYGALEPSISGKIMELHHKNHHQTYVNSYNTAI
EQLQEAVAK----------------EDITTQINLKPLINFHGGGHINHTLFWENLAPK--
SQGGGEP-PSG--ALAKAIDESFGSLGEFQSKMNAALAGIQGSGWAWLVKDKQTG--NIG
IKTYANQDPVVGQ-FQPLLGIDAWEHAYYLQYQNRKAEYFSAIWDVINWKAVEKRFSIPA
GSGKLIFLVWDPLRPLRIFFPHLTSQAINSLEMSAESPGEKRGGFRAFFAGALRPKKSRQ
VLRKASTPNLKEGLQSKDDVPAMPSLTPLEAHRLKYREVNLQKDTQLGETHDHTAMLHSI
GVGELDPSDPHAQLHEFDNRPPGEPMIASLTSDLWAKVTEYLNPAERASLAFSSRTLYAR
LGREPWITINLPENHDYKADFLISQDRLLPHHLLCFPCGKYHRRTQEGYEKLQPADIINP
LFDCPNARNNALPAPRHRITHGRVLYFTFHQLVMRAYRFGPRYGISADSLSRRWRRDGWS
HQTRYHIHQGRLLMRVVSTCFAEPGLSASQQRLLLYSRDDYWPYFSVCAHWRDGELMNVC
KCALGHIPVPRTTNGLQGLEHRAKDMYHRREHNPNALASLCGKCRPMRRCPECPSEYLVE
VKLTEDRSGSHRNLFRHAIVVTRWSDLGDGRSPRLSKEWAAINGDEAGEGYDSFEKIGKR
AISGIFESAITDDTLPGQRILSMNPKGKKLGEAGNNWY
>XP_751672_Aspergillus_fumigatus
----------------------------------------MAASLIRTSAR-TALRSGAS
AAP--RAA--TSLTFARGKATLPDLSYDYGALEPSISGKIMELHHKNHHQTYVNSYNQAI
EQLQEAQAK----------------NDIASQIALKPLINFHGGGHLNHTLFWENLAPK--
SSGGGEP-PSG--ALAKAIDETYGSLENFQGKMNTALAGIQGSGWAWLVRDKQTG--HIG
IKTYANQDPVVGQ-FQPLLGIDAWEHAYYLQYQNRKAEYFKAIWEVINWKAVEKRFSA--
------------------------------------------------------------
------------------------------------------------------------
------------------------------------------------------------
------------------------------------------------------------
------------------------------------------------------------
------------------------------------------------------------
------------------------------------------------------------
------------------------------------------------------------
--------------------------------------
>XP_663181_Aspergillus_nidulans
-----------------------------------------MASLIRTSLR-TGLRASSS
SA-------A-PLTFTRGKATLPDLAYDYGALEPAISGKIMELHHKNHHQTYVNSYNTAI
EQLQEAQAS----------------NNIAAQIALKPLINFHGGGHINHTLFWENLAPK--
NAGGGEP-PSG--ALSKAINESFGSLENFQGQMNTALAAIQGSGWAWLVQDKQTG--SIA
IKTYANQDPVVGQ-FKPLLGIDAWEHAYYLQYQNRKAEYFKAIWEVINWKAVEKRFA---
------------------------------------------------------------
------------------------------------------------------------
------------------------------------------------------------
------------------------------------------------------------
------------------------------------------------------------
------------------------------------------------------------
------------------------------------------------------------
------------------------------------------------------------
--------------------------------------
>XP_001401851_Aspergillus_niger
----------------------------------------MAASLVRTSAR-TALRAGAS
ATP--RTAGMAGLTFARGKATLPDLSYDYGALEPSISGKIMELHHKNHHQTYVNSYNTAI
EQLQEAQHK----------------NDIAAQIALKPLINFHGGGHLNHTLFWENLAPK--
SAGGGEP-PSG--ALSTAINDTFGSLEEFQNKMNAALAAIQGSGWAWLVKDKQTG--HIG
IKAYANQDPVVGQ-FQPLLGIDAWEHAYYLQYQNRKAEYFKAIWEVINWKAVEKRFSA--
------------------------------------------------------------
------------------------------------------------------------
------------------------------------------------------------
------------------------------------------------------------
------------------------------------------------------------
------------------------------------------------------------
------------------------------------------------------------
------------------------------------------------------------
--------------------------------------
>XP_015405031_Aspergillus_nomiae
----------------------------------------MAASLIRTSAR-AALRTGAS
ATP--KAAGVAGLTFARGKATLPDLAYDYGALEPSISGKIMELHHKNHHQTYVNSYNAAI
EQLQEAVAK----------------EDIAAQINLKPLINFHGGGHINHTLFWENLAPK--
SQGGGEP-PSG--ALAKAIDDSFGNLGEFQSKMNAALAGIQGSGWAWLVKDKQTG--NIG
IKTYANQDPVVGQ-FQPLLGIDAWEHAYYLQYQNRKAEYFSAIWDVINWKAVEKRFS---
----------------------------------------KARWLSGVFAGALRPKKSRQ
VLRKASAPNLREALPSKDDVPEVPSLTPWEAHRLKYREANLQKDTQLGEVRDHTAMLHSI
GVGDLDPSDPNVQLHEFDNRPPGEPVIASLTSDLWAKVAEYLNPAERASLAFSSRTLYTR
LGREPWITINLPENHDYKADFLISQDRLLPHHLLCFPCGKYHRRTQEGCEKLEPAD----
-------------------------------LVMRAYRFGPSYGIPPDSLCRRWRRDGWY
HQTRYHIHHGRLLMRVVSTCFADPGLSVSEQRLLLYSRDDYWPYFSVCAHWRDGELMNIC
KCALGHIPVPRTTNGLQGLEHRAKDMYHRRIHNPNALTSLCGKCRPMRRCPECPSEYLVE
VKLTEDRSGSQRNVFRHAIVVTRWTDLGDGRSPRLSREWAAINGDEAGKGYDSFAEIGKR
AISGIFESAITDDTLPGQRILSMNPKGKKLGEAGNTWY
>XP_001820166_Aspergillus_oryzae
----------------------------------------MAASLIRTSAR-TALRAGAS
ATP--KAAGVAGLTFARGKATLPDLAYDYGALEPSISGKIMELHHKNHHQTYVNSYNTAI
EQLQEAVAK----------------EDITTQINLKPLINFHGGGHINHTLFWENLAPK--
SQGGGEP-PSG--ALAKAIDESFGSLGEFQSKMNAALAGIQGSGWAWLVKDKQTG--NIG
IKTYANQDPVVGQ-FQPLLGIDAWEHAYYLQYQNRKAEYFSAIWDVINWKAVEKRFS---
------------------------------------------------------------
------------------------------------------------------------
------------------------------------------------------------
------------------------------------------------------------
------------------------------------------------------------
------------------------------------------------------------
------------------------------------------------------------
------------------------------------------------------------
--------------------------------------
>XP_040642710_Aspergillus_ruber
------------------------------------------------------------
----------------MSQFTLPPLPFAYDALEPVISKQIMEIHHQKHHQTYITNLNAAL
TAQSGALQS----------------QDVPQLISLQQKIKFNGGGHINHSLFWKNLTPASS
PQAKLESAP----GVKAAIERKWGSYEGFQKVFSATLLGIQGSGWGWLVANKPKG--ELE
IVTTKDQDPVTGD--TPLFGVDMWEHAYYLQYLNNKASYVDGIWKIINWSTAEDRYQNGI
EGPAVLKL----------------------------------------------------
------------------------------------------------------------
------------------------------------------------------------
------------------------------------------------------------
------------------------------------------------------------
------------------------------------------------------------
------------------------------------------------------------
------------------------------------------------------------
--------------------------------------
>XP_040703338_Aspergillus_sydowii
-----------------------------------------MASLIRTSLR-TGLRASSS
SA-------ASSLTFTRGKATLPDLAYDYGALEPAVSGKIMELHHKNHHQTYVNSYNTAL
EQLQEAQAK----------------NDISAQIALKPLINFHGGGHINHTLFWENLAPK--
SAGGGEP-PSG--ALSKAINESFGSLENFQGQMNTALAGIQGSGWAWLVQDKQTG--NIA
IKTYANQDPVVGQ-FKPLLGIDAWEHAYYLQYQNRKAEYFKAIWDVINWKNVEKRFS---
------------------------------------------------------------
------------------------------------------------------------
------------------------------------------------------------
------------------------------------------------------------
------------------------------------------------------------
------------------------------------------------------------
------------------------------------------------------------
------------------------------------------------------------
--------------------------------------
>XP_001213098_Aspergillus_terreus
----------------------------------------MAASLLRTSAR-SAFR--AS
ATP--K-AGVASLTFARGKATLPDLAYDYGALEPSISGKIMELHHKNHHQTYVNSYNTAI
EQLQEAQAK----------------NDISAQIALKPLINFHGGGHLNHTLFWENLAPK--
NAGGGEP-PSG--ALAKAIDDSFGSLEEFQNKMNTALAGIQGSGWAWLVKDKQTG--NIG
IKTYANQDPVVGQ-FQPLLGIDAWEHAYYLQYQNRKAEYFKAIWEVINWKAVEKRFT---
------------------------------------------------------------
------------------------------------------------------------
------------------------------------------------------------
------------------------------------------------------------
------------------------------------------------------------
------------------------------------------------------------
------------------------------------------------------------
------------------------------------------------------------
--------------------------------------
>XP_022483897_Penicillium_arizonense
----------------------------------------MAATLFSSTAR-VALRSGAS
ATS--K-AGAAGLTFARGKATLPDLSYDYGALEPSISGKIMELHHKNHHNTYVTNYNNAV
VQLEEAQHQ----------------GNIAAQIALKPAINFNGGGHLNHSLFWENLAPK--
NAGGGEP-PSG--ALSKAIDTTYGGLGEFQSKMNAALAGIQGSGWAWLVKDKQTG--QIS
IRTYANQDPVVGQ-FEPLLGIDAWEHAYYLQYQNRKAEYFSAIWDIINWKAVEKRFS---
------------------------------------------------------------
------------------------------------------------------------
------------------------------------------------------------
------------------------------------------------------------
------------------------------------------------------------
------------------------------------------------------------
------------------------------------------------------------
------------------------------------------------------------
--------------------------------------
>XP_014534604_Penicillium_digitatum
-----------------------------------------MAALLSNSAR-VALRSGAS
ATS--K-AGAAGLTFARGKATLPDLSYDYGALEPSISGKIMELHHKNHHNTYVTSYNNAL
EQLQEAQAK----------------GDIAAQIALKPAVNFHGGGHLNHTLFWENLAPK--
SAGGGEP-PSG--ALAQAIDSTYGGFGEFQSKMNAALASIQGSGWAWLVKDKQTG--QIG
IRTYANQDPVVGQ-FEPLLGIDAWEHAYYLQYQNRKVEYFSAIWDVINWKAAEKRFA---
------------------------------------------------------------
------------------------------------------------------------
------------------------------------------------------------
------------------------------------------------------------
------------------------------------------------------------
------------------------------------------------------------
------------------------------------------------------------
------------------------------------------------------------
--------------------------------------
>XP_016593158_Penicillium_expansum
-----------------------------------------MAALLSNSAR-VALRSGAS
ATS--K-AGAAGLTFARGKATLPDLSYDYGALEPSISGKIMELHHKNHHNTYVTSYNNAL
EQLQEAQAK----------------GDIAAQIALKPAVNFHGGGHLNHTLFWENLAPK--
SAGGGEP-PSG--ALAKAIDSTYGGLGEFQTKMNAALASIQGSGWAWLVKDKQTG--QIG
IRTYANQDPVVGQ-FEPLLGIDAWEHAYYLQYQNRKVEYFSAIWDVINWKAAEKRFT---
------------------------------------------------------------
------------------------------------------------------------
------------------------------------------------------------
------------------------------------------------------------
------------------------------------------------------------
------------------------------------------------------------
------------------------------------------------------------
------------------------------------------------------------
--------------------------------------
>XP_040651525_Penicillium_griseofulvum
-----------------------------------------MAALISNSAR-VALRSGAS
ATS--K-AGAAGLTFARGKATLPDLSYDYGALEPSISGKIMEIHHKNHHNTYVTSYNNTM
EQLQEAQAK----------------GNIAAQIALKPAVNFHGGGHLNHTLFWENLAPK--
SAGGGEP-PSG--ALSKAIDTTYGGFGDFQSKMNAALASIQGSGWAWLVKDKQTG--QIS
IRTYANQDPVVGQ-FEPLLGIDAWEHAYYLQYQNRKVEYFSAIWDVINWKTVEKRFA---
------------------------------------------------------------
------------------------------------------------------------
------------------------------------------------------------
------------------------------------------------------------
------------------------------------------------------------
------------------------------------------------------------
------------------------------------------------------------
------------------------------------------------------------
--------------------------------------
>XP_038930210_Penicillium_roqueforti
-----------------------------------------MAALLNNSAR-VALRSGAS
ATF--K-AGAAGLTFTRGKATLPDLPYDYGALEPSISGKIMELHHNNHHKTYVNGYNTAV
EQLEAALAK----------------GDINAQIALKPAVNFHGGGHLNHSLFWKNLAPK--
SAGGGEP-PSG--ALAKAIDSTYGGLGEFQSKMNAALAGVQGSGWAWLVRDKLTG--RIA
IRTYANQDPVVGQ-WEPLLGIDAWEHAYYLQYQNRKAEYFSAIWDVINWKEVEKRFA---
------------------------------------------------------------
------------------------------------------------------------
------------------------------------------------------------
------------------------------------------------------------
------------------------------------------------------------
------------------------------------------------------------
------------------------------------------------------------
------------------------------------------------------------
--------------------------------------
>XP_002564506_Penicillium_rubens
-----------------------------------------MAALLSNSAR-VALRSGAS
ATS--K-AGAAGLTFARGKATLPDLSYDYGALEPSISGKIMEVHHKNHHNTYVTSYNNTL
EQLQEAQAK----------------GDIATQIALKPAVNFHGGGHLNHTLFWENLAPK--
SAGGGEP-PSG--ALSKAIDSTYGSLGEFQSKMNAALAGIQGSGWAWLVKDKQTG--QIG
IRTYANQDPVVGQ-FQPLLGIDAWEHAYYLQYQNRKAEYFSAIWDVINWKTVEKRFT---
------------------------------------------------------------
------------------------------------------------------------
------------------------------------------------------------
------------------------------------------------------------
------------------------------------------------------------
------------------------------------------------------------
------------------------------------------------------------
------------------------------------------------------------
--------------------------------------
>XP_040816706_Penicillium_solitum
----------------------------------------MAAALLNNSAR-VALRSGAS
ATS--K-AGAAGLTFARGKATLPDLSYDYGALEPSISGKIMEIHHKNHHNTYVTSYNNTL
EQLQEAQAK----------------GDIAAQIALKPAVNFHGGGHLNHTLFWENLAPK--
SAGGGEP-PSG--ALAKAIDSTYGGIGEFQSKMNAALASIQGSGWAWLVKDKQTG--QIG
IRTYANQDPVVGQ-FEPLLGIDAWEHAYYLQYQNRKVEYFSAIWDVINWKAAEKRFA---
------------------------------------------------------------
------------------------------------------------------------
------------------------------------------------------------
------------------------------------------------------------
------------------------------------------------------------
------------------------------------------------------------
------------------------------------------------------------
------------------------------------------------------------
--------------------------------------
>XP_022583938_Penicilliopsis_zonata
----------------------------------------MSATLFRSSAR-AAVRAGAS
AAP--RASGIAGMTFARGKATLPDLAYDYGALEPSISGKIMELHHKNHHQTYVNSYNTAL
EQLQEAQHK----------------EDIAAQIALKPLINFHGGGHINHTLFWENLAPK--
SAGGGEA-PSG--ALSKAINESYGSLDEFQNKFNTALAGIQGSGWAWLVKDKQTG--DIS
IKTYANQDPVVGQ-FTPLLGIDAWEHAYYLQYQNRKAEYFKAIWEVINWKTVEKRFS---
------------------------------------------------------------
------------------------------------------------------------
------------------------------------------------------------
------------------------------------------------------------
------------------------------------------------------------
------------------------------------------------------------
------------------------------------------------------------
------------------------------------------------------------
--------------------------------------
>XP_016621572_Cladophialophora_bantiana
-----------------------------------------MASLFRSVARPSTLRAIA-
ATNPARCLTTADKTFVRMKATLPDLAYDYGALEPAISGKIMELHHSKHHQTYVNSYNDAA
DKYAAAEAN----------------DDIATKIALQPLINFHGGGHLNHSLFWENLAPK--
NAGGGEP-PSG--ELAKVIDSTYGSLEEMKKKFNTALAGIQGSGWAWLVKDTQTG--NIM
IQTYANQDPVVGR-YKPLLGVDAWEHAYYLQYQNRKAEYFSAIWDVINWKAAEKRFSS--
------------------------------------------------------------
------------------------------------------------------------
------------------------------------------------------------
------------------------------------------------------------
------------------------------------------------------------
------------------------------------------------------------
------------------------------------------------------------
------------------------------------------------------------
--------------------------------------
>XP_008724396_Cladophialophora_carrionii
-----------------------------------------MASLFRSVARPSTLRAVA-
ATNPARCMTTADKTFVRMKATLPDLSYDYGALEPAISGKIMELHHSKHHQTYVNSYNAAA
DQYAAAEAS----------------DDIATKISLQAAINFHGGGHINHTLFWENLAPK--
NSGGGEP-PSG--ELAKAIDTTYGGLEELKKKFNAALAGIQGSGWAWLVKDSQTG--NIA
IQTYANQDPVVGR-YKPLLGIDAWEHAYYLQYQNRKAEYFSAIWDVVNWKAAEKRFSS--
------------------------------------------------------------
------------------------------------------------------------
------------------------------------------------------------
------------------------------------------------------------
------------------------------------------------------------
------------------------------------------------------------
------------------------------------------------------------
------------------------------------------------------------
--------------------------------------
>XP_016246200_Cladophialophora_immunda
-----------------------------------------MASLFRSVARPSTLRAIA-
ATNPARCLTTADKTFIRTKATLPELSYDYGALEPAISGKIMELHHSKHHQTYVNSYNDAA
DKYAAAEAS----------------DDIAAKIALQPLINFHGGGHLNHSLFWENLAPK--
NSGGGEP-PSG--ELSKAIDSTYGNLEELKKKFNAALAGIQGSGWAWLVKDTQTG--NIS
IQTYANQDPVVGR-YKPLLGVDAWEHAYYLQYQNRKAEYFSAIWDVINWKAAEKRFAS--
------------------------------------------------------------
------------------------------------------------------------
------------------------------------------------------------
------------------------------------------------------------
------------------------------------------------------------
------------------------------------------------------------
------------------------------------------------------------
------------------------------------------------------------
--------------------------------------
>XP_007744639_Cladophialophora_psammophila
-----------------------------------------MASLFRSVARPSTLRAVA-
ATNPARCLTTADKTFVRMKATLPDLAYDYGALEPAISGKIMELHHSKHHQTYVNSYNDAA
DKYAAAEAN----------------DDIATKIALQPLINFHGGGHLNHSLFWENLAPR--
NSGGGEP-PSG--ELAKVIDSTYGSLEEMKKKFNTALAGIQGSGWAWLVKDTQTG--NIM
IQTYANQDPVVGR-YKPLLGVDAWEHAYYLQYQNRKAEYFSAIWDVINWKAAEKRFVS--
------------------------------------------------------------
------------------------------------------------------------
------------------------------------------------------------
------------------------------------------------------------
------------------------------------------------------------
------------------------------------------------------------
------------------------------------------------------------
------------------------------------------------------------
--------------------------------------
>XP_018689253_Fonsecaea_erecta
-----------------------------------------MASLFRSVARPSTLRAVA-
ATNPARCLTTADKTFVRMKATLPDLSYDYGALEPAISGKIMELHHSKHHQTYVNSYNDAA
DKYAAAEAN----------------DDIAAKIALQPLINFHGGGHVNHSLFWENLAPK--
NSGGGEP-PSG--ELAKVIDSTYGSLEELKKKFNAALAGIQGSGWAWLVKDTQTG--NIA
IQTYANQDPVVGR-YKPLLGVDAWEHAYYLQYQNRKAEYFSAIWDVINWKAAEKRFSS--
------------------------------------------------------------
------------------------------------------------------------
------------------------------------------------------------
------------------------------------------------------------
------------------------------------------------------------
------------------------------------------------------------
------------------------------------------------------------
------------------------------------------------------------
--------------------------------------
>XP_022507395_Fonsecaea_monophora
-----------------------------------------MASLFRSVARPSTLRAIG-
ATHPARCLTTADKTFIRTKATLPDLSYDYGALEPAISGKIMELHHSKHHQTYVNSYNDAA
DKYAAAEAK----------------DDIAAKIALQPLINFHGGGHVNHSLFWENLAPK--
NSGGGEP-PSG--ELAKVIDTTYGSLEELKKKFNAALAGIQGSGWAWLVKDTQTG--NIS
IQTYANQDPVVGR-YKPLLGVDAWEHAYYLQYQNRKAEYFSAIWDVINWKAAEKRFAS--
------------------------------------------------------------
------------------------------------------------------------
------------------------------------------------------------
------------------------------------------------------------
------------------------------------------------------------
------------------------------------------------------------
------------------------------------------------------------
------------------------------------------------------------
--------------------------------------
>XP_016631441_Fonsecaea_multimorphosa
-----------------------------------------MASLFRSVARPSTLRAVA-
ATNPARCLTTADKTFVRMKATLPDLSYDYGALEPAISGKIMELHHSKHHQTYVNSYNAAA
DQYAAAEAS----------------DDVAAKIALQPLINFHGGGHVNHTLFWENLAPK--
NSGGGEP-PSG--ELAKVIDSTYGNLEEMKKKFNAALAGIQGSGWAWLVKDTQTG--NIS
IQTYANQDPVVGR-YKPLLGVDAWEHAYYLQYQNRKAEYFSAIWDVINWKAAEKRFSS--
------------------------------------------------------------
------------------------------------------------------------
------------------------------------------------------------
------------------------------------------------------------
------------------------------------------------------------
------------------------------------------------------------
------------------------------------------------------------
------------------------------------------------------------
--------------------------------------
>XP_022497926_Fonsecaea_nubica
-----------------------------------------MASLFRSVARPSTLRAIG-
ATHPARCLTTADKTFIRTKATLPDLSYDYGALEPAISGKIMELHHSKHHQTYVNSYNDAA
DKYAAAEAK----------------DDIAAKIALQPLINFHGGGHVNHSLFWENLAPK--
NSGGGEP-PSG--ELAKVIDTTYGSLEELKKKFNAALAGIQGSGWAWLVKDTQTG--NIA
IQTYANQDPVVGR-YKPLLGVDAWEHAYYLQYQNRKAEYFSAIWDVINWKAAEKRFAS--
------------------------------------------------------------
------------------------------------------------------------
------------------------------------------------------------
------------------------------------------------------------
------------------------------------------------------------
------------------------------------------------------------
------------------------------------------------------------
------------------------------------------------------------
--------------------------------------
>XP_013281127_Fonsecaea_pedrosoi
-----------------------------------------MASLFRSVARPSTLRAIG-
ATHPARCLTTADKTFIRTKATLPDLSYDYGALEPAISGKIMELHHSKHHQTYVNSYNDAA
DKYAAAEAK----------------DDIAAKIALQPLINFHGGGHVNHSLFWENLAPK--
NSGGGEP-PSG--ELAKVIDTTYGSLEELKKKFNAALAGIQGSGWAWLVKDTQTG--NIS
IQTYANQDPVVGR-YKPLLGVDAWEHAYYLQYQNRKAEYFSAIWDVINWKAAEKRFAS--
------------------------------------------------------------
------------------------------------------------------------
------------------------------------------------------------
------------------------------------------------------------
------------------------------------------------------------
------------------------------------------------------------
------------------------------------------------------------
------------------------------------------------------------
--------------------------------------
>XP_007761715_Cladophialophora_yegresii
-----------------------------------------MASLFRSVARPSTLRAVA-
ATNPARCMTTADKTFVRMKATLPDLSYDYGALEPAISGKIMELHHSKHHQTYVNSYNAAA
DQYAAAESS----------------DDIATKISLQALINFHGGGHINHTLFWENLAPK--
NAGGGEP-PSG--ELAKAIDSTYGGLEDLKKKFNTALAGIQGSGWAWLVKDTQNG--NIS
IQTYANQDPVVGR-YKPLLGIDAWEHAYYLQYQNRKAEYFSAIWDVVNWKAAEKRFSS--
------------------------------------------------------------
------------------------------------------------------------
------------------------------------------------------------
------------------------------------------------------------
------------------------------------------------------------
------------------------------------------------------------
------------------------------------------------------------
------------------------------------------------------------
--------------------------------------
>XP_016234700_Exophiala_spinifera
-----------------------------------------MASSLRSLARPSTLRAVA-
ATQPLRCLTTANRTFVRTKVTLPDLSYDYGALEPAISGKIMELHHSKHHQTYVNSYNEAA
DKYAAADAN----------------GDVAAKIALQPLINFHGGGHVNHSLFWENLAPK--
NSGGGEP-PSG--ELAKAIDTTYGGLEDLKKKFNAALAGIQGSGWAWLVKDTQTG--DIS
IQTYANQDPVVGR-YKPLLGVDAWEHAYYLQYQNRKAEYFSAIWDVINWKAAEKRFQ---
------------------------------------------------------------
------------------------------------------------------------
------------------------------------------------------------
------------------------------------------------------------
------------------------------------------------------------
------------------------------------------------------------
------------------------------------------------------------
------------------------------------------------------------
--------------------------------------
>XP_016261695_Exophiala_oligosperma
-----------------------------------------MASSLRSLARPSTLRAVS-
ATQPLRCLTTANKTFVRTKATLPDLSYDYGALEPAISGKIMELHHSKHHQTYVNSYNDAA
DKYAAADAN----------------GDIAAKIALQPLINFHGGGHLNHSLFWENLAPK--
NSGGGEP-PSG--ELAKAIDTTYGGLEDMKKTFNAALAGIQGSGWAWLVKDTQTG--NIS
IQTYANQDPVVGR-YKPLLGVDAWEHAYYLQYQNRKAEYFSAIWDVINWKAAEKRFSS--
------------------------------------------------------------
------------------------------------------------------------
------------------------------------------------------------
------------------------------------------------------------
------------------------------------------------------------
------------------------------------------------------------
------------------------------------------------------------
------------------------------------------------------------
--------------------------------------
>XP_013319654_Exophiala_xenobiotica
-----------------------------------------MASALRSVARPSALRSVA-
ATQPLRCMTTANRTFVRNKATLPDLAYDYGALEPAISGKIMELHHSKHHQTYVNSYNDAA
DKYAAAEAN----------------DDIATKIALQPLINFHGGGHLNHTLFWENLAPK--
NSGGGEP-PSG--ELAKAIDTTYGGLEDMKKKFNTALAGIQGSGWAWLVKDTQTG--NIS
IQTYANQDPVVGR-YKPLLGIDAWEHAYYIQYQNRKAEYFSAIWDVINWKAAEKRFGS--
------------------------------------------------------------
------------------------------------------------------------
------------------------------------------------------------
------------------------------------------------------------
------------------------------------------------------------
------------------------------------------------------------
------------------------------------------------------------
------------------------------------------------------------
--------------------------------------
>XP_007726885_Capronia_coronata
-----------------------------------------MASLVRSATRPSGLRAAAT
ASKPLRSLTTADRTFVRTKATLPDLPYDYGALEPAISGKIMELHHSKHHQTYVNSYNEAS
DKFAAAEVK----------------DDIATKIALQPLINFHGGGHLNHSLFWENLAPK--
KSGGGEP-PSG--ELSKAIDSTYGSLEEFKKKFNAALAGIQGSGWAWLVKDTQTG--NIG
IQTYANQDPVVGR-YKPLLGVDAWEHAYYLQYQNRKAEYFSAIWDVINWKAAEKRFGS--
------------------------------------------------------------
------------------------------------------------------------
------------------------------------------------------------
------------------------------------------------------------
------------------------------------------------------------
------------------------------------------------------------
------------------------------------------------------------
------------------------------------------------------------
--------------------------------------
>XP_007738386_Capronia_epimyces
-----------------------------------------MASLLRSGARPSTLRAAAT
ANKPLRCLTTADRTFIRTKVTLPDLSYDYGALEPSISGKIMELHHSKHHQTYVNSYNEAS
DKFAAAEAK----------------DDIATKIALQPLINFHGGGHLNHSLFWENLAPK--
NAGGGEP-PSG--ELAKAIDTTYGSLEELKKKFNAALAGIQGSGWAWLVKDTQTG--HIG
IQTYANQDPVVGR-YKPLLGVDAWEHAYYLQYQNRKAEYFSAIWDVINWKAAEKRFGS--
------------------------------------------------------------
------------------------------------------------------------
------------------------------------------------------------
------------------------------------------------------------
------------------------------------------------------------
------------------------------------------------------------
------------------------------------------------------------
------------------------------------------------------------
--------------------------------------
>XP_009161353_Exophiala_dermatitidis
-----------------------------------------MTSLLRSVARPSALRAAAT
ASKPLRSLTTADRTFVRTKATLPDLPYDYGALEPAISGKIMELHHSKHHQTYVNSYNEAS
DKFAAAEAK----------------DDIAAKIALQPLLNFHGGGHLNHSLFWENLAPK--
KNGGGEP-PSG--ELAKAIDTTYGSLEDFKKKFNTALAGIQGSGWAWLVKDTQTG--NIG
IQTYANQDPVVGR-YKPLLGVDAWEHAYYLQYQNRKAEYFNAIWDVINWKAAEKRFSS--
------------------------------------------------------------
------------------------------------------------------------
------------------------------------------------------------
------------------------------------------------------------
------------------------------------------------------------
------------------------------------------------------------
------------------------------------------------------------
------------------------------------------------------------
--------------------------------------
>XP_013256839_Exophiala_aquamarina
-----------------------------------------MASIIKSAARPSGLRLAA-
ASHPLRCITTADRTFIRRKATLPDLSYDYGALEPAISGKIMELHHSKHHQTYVNSYNDAA
DKFAAAEAS----------------DDVKAKIALLPLVNFHGGGHINHSLFWENLAPK--
NSGGGEP-PTG--DLAKAIDASFGGLEELKKKFNAALAGVQGSGWAWLVKDTQTG--NIS
IKAYANQDPVIGQ-FKPLLGIDAWEHAYYLQYQNRKAEYFSAVWDVVNWKAAEKRFSS--
------------------------------------------------------------
------------------------------------------------------------
------------------------------------------------------------
------------------------------------------------------------
------------------------------------------------------------
------------------------------------------------------------
------------------------------------------------------------
------------------------------------------------------------
--------------------------------------
>XP_016229362_Exophiala_mesophila
-----------------------------------------MASLLRSAARPSTLRATAF
ASNPLRSVTSADRTFVRTKVTLPDLAYDYGALEPAISGKIMELHHSKHHQTYVNSYNDAT
EQFAAAEAS----------------NDVQTKITLTPALVFHGGGHINHSLFWENLAPK--
NQGGGEP-PSG--ELAQKIDSTWGSLEEFKKAFNKSLAGIQGSGWAWLVQHRPTG--VIS
IQTRPNQDPVVGE-NKPLLGVDAWEHAYYLQYQNRKAEYFNAIWDVINWKAAEKRLSGN-
------------------------------------------------------------
------------------------------------------------------------
------------------------------------------------------------
------------------------------------------------------------
------------------------------------------------------------
------------------------------------------------------------
------------------------------------------------------------
------------------------------------------------------------
--------------------------------------
>XP_013272389_Rhinocladiella_mackenziei
-----------------------------------------MSSLFRSVARPSTRRAVA-
STKPLRCMTTIDRTFIRTRATLPDLAYDYGALEPAISGKIMELHHSKHHQTYVNSYNDAS
EKLAAAVAN----------------DDITTKIALQPLINFHGGGHLNHTLFWENLAPR--
SAGGGEP-PSG--ELAKAIDATYGGLEEMKKKFNAALAGIQGSGWAWLVKDTQTG--NIA
IRTYANQDPVVGQ-FKPLLGVDAWEHAYYLQYQNRKAEYFSAIWDVINWKAAEKRFGS--
------------------------------------------------------------
------------------------------------------------------------
------------------------------------------------------------
------------------------------------------------------------
------------------------------------------------------------
------------------------------------------------------------
------------------------------------------------------------
------------------------------------------------------------
--------------------------------------
>XP_018000588_Phialophora_attinorum
-----------------------------------------MASLLKSAARPTTLRAVG-
ASNGLRAITTADRTFIRTKATLPDLKYDYGALEPAISGQIMELHHSKHHQTYVNSYNDAA
DKYAAAEAK----------------DDIATKISLQPLINFHGGGHTNHSLFWENLAPK--
NQGGGEP-PSG--ALSKAIDATFGGLEPFKKQFNTALAGIQGSGWAWLVKDNTTG--QVG
IKTYANQDPVVGQ-YKPLLGVDAWEHAYYLQYQNKKAEYFAAIWDVINWKAAEKRFGA--
------------------------------------------------------------
------------------------------------------------------------
------------------------------------------------------------
------------------------------------------------------------
------------------------------------------------------------
------------------------------------------------------------
------------------------------------------------------------
------------------------------------------------------------
--------------------------------------
>NP_594089_Schizosaccharomyces_pombe
----------------------------------------MLRFLSKNSV--AAIRNVSI
ARG------------VHTKATLPPLPYAYNALEPALSETIMKLHHDKHHQTYVNNLNAAQ
EKL--ADPN----------------LDLEGEVALQAAIKFNGGGHINHSLFWKILAPQ--
KEGGGKPVTSG--SLHKAITSKWGSLEDFQKEMNAALASIQGSGWAWLIVDKD-G--SLR
ITTTANQDTIV-K-SKPIIGIDAWEHAYYPQYENRKAEYFKAIWNVINWKEAESRYSNR-
------------------------------------------------------------
------------------------------------------------------------
------------------------------------------------------------
------------------------------------------------------------
------------------------------------------------------------
------------------------------------------------------------
------------------------------------------------------------
------------------------------------------------------------
--------------------------------------
```
