## Supplementary material for "Coding Sequence Insertions in Fungal Genomes are Intrinsically Disordered and can Impart Functionally-Important Properties on the Host Protein": MAFFT_MSAs: XP_718167.1_blasthits_MAFFT.txt

```
>XP_718167_Candida_albicans
---------------------------MSSL----DYP--ED----FENNNPF-------
-AE------------PVIS------------------------DQVN-GVHSQTE-----
--NNETQL--PE---------GEPTAPQSGEPSPDPNSESILTED-----ELRKLIPERF
TTK-----------YSLSIQLVEIEK-----NKPGNPILKMNVKV---------------
-----KGLPRYRQSIYKDVRRTFNEVVKFNRYLIVSNLEVFVPVIPSAITSYPTGGEDER
KKLFVEWQEWLDRITSNPILIRDEEFVYFVENDFG-YSVINTNRKTSVASGIMRKTLKQF
AVPYDPYEELANFRPIIKEAYLTFQKLHKLLDRNSKTEKQLSIHIYDMANKLNQLSEFE-
-------------------------TTHPGMKNMWEKLGKITQKQSDFTLVDSINEMATL
GDGTQILIDDFYEIKEALTNRHLIMRELIQAETQTNAKHVQANKIKNKSSLDPIKVDEAL
RSLEYASKVQESLHLQVKRISGEMMFERKEVIDFTEKKIQRLMKGYTLHKVEHHRKILKH
FENIRLDVRSVDDKGGLSRLNRDNLT-------------NLKHNLTQSQSS-QGDSWSSR
TFRSLE---------------------KEEEENENKK-----------------------
----------------SDVNGFESATVDARNAASLLGVATF--
>XP_002416819_Candida_dubliniensis
---------------------------MSSL----DYP--ED----FENNNPF-------
-AE------------PVIS------------------------DQAN-GVHSQTE-----
--NNETQS--PP---------EEHTAPQSDETSPDPNTEGTLTED-----ELRKLIPERF
TTK-----------YRLSIQLVEIEK-----NKPGNPILKMNVKV---------------
-----KGLPRYRQSIYKDVRRTFNEVVKFNRYLTVSNLEVFVPVIPSAITSYPTGGEDER
KKLFVEWQEWLDRVTSNPILIRDEEFVYFVENDFG-YSVINTNRKTSVASGIMRKTLKQF
AVPYDPYEELANFRPIIKEAYLTLQKLHKLLDRNSKTEKQVSIHIFDMANKLSQLSEFE-
-------------------------TTHPGMKNMWEKLGKITQKQSDFTLVDSINEMATL
GDGTQTLIDDFYEIKEALTNRHLIMRELIQAETQTNVKHVQANKIKNKSSLDPIKVDEAL
RSLEYASKVQESLHLQVKRISGEMMFERKEVIDFTEKRIQRLMKAYTLHKVEHHRKILKH
FENIRLDVRSVDDKGGLSRLNRDNLT-------------NLKHNLTQSQSS-QGDSWSSR
TFRSLE---------------------KEEEEKEHKK-----------------------
----------------SDANGFESTTVDPRNAASLLGVATF--
>XP_002550154_Candida_tropicalis
---------------------------MSSI----GYP--DD----FENNNPF-------
-AE------------PTIP------------------------DHNNEAATSVTN-----
--ENDDQSTFPPQSTHDVINTQEQQQENDDEPSPN-----LLNEE-----ELKKLLPERF
TNK-----------YSLSIQLIEIER-----NKPGNPILKMNVEV---------------
-----KGLPRFRQSVYKEVRRTYNEIVKFNKYLTISNLEVFVPVLPSPHTSFPTGGEDER
KQLQIVWQEWLDRITSNPILIRDEEFIYFVESDFG-YSVINSNRKSSVASGFVRKTLKQL
AVPYDPYEELASFRPVIKDAYLICQRLYKALDRNSKTEKQLSIHIFDMANKLQVLSEFE-
-------------------------TTHPGMKNMWEKFGKVTQKQSDLTLVDSINEMATL
GDGVQTLIDDFYEIKEALTNRHLIMRELIQAESNAASKHTNANRIKSKSSLDPIKVDEAL
RSLEYATKVYESLNLQVKRISGEMLFERKEVLEYTEKKFQRLMKSYTLHKVDHHRKILKN
LESIRLDVRSVDEKGGLSRLNRDNLS-------------NLKHNLTQSQSA-QGDSWSSR
TFRSLE---------------------KEDEENEHRK-----------------------
----------------QDESVLQTDTVDPKNAASLLGVATF--
>XP_003868177_Candida_orthopsilosis
------------------------------M----DYA--DD----FEDNNPF-------
-AR----------------------------------------FEDDEASHFE----PQV
--ESSTP--------------QEQSIENVG-FANQENQDTEADQDLISKTDLRKLIPERF
SQK-----------YSLHIKLVSIER-----NKPENPILRLSVRV---------------
-----QGLPKFRQKEYEDVRRTFNEVVKFNKYLAVSNLEVFVPVIPSSVTSYPTGGEDEK
KQLIFVWQEWFDRITSNPILIRDEEFVFFVENDFG-YSVINSNKKSSVASGLMRKTLKQF
PVPDDPFLELAGFRPTIKNAYLLCQRLHRLLDKVSKSEKQLSIHVYNMSNKLTVLSQFE-
-------------------------TTHPGMKNMWEKLGKVVQVQSDLLLVESIGEMGVL
GDGIQYFANDFYEIKEALTNRYLIMRELLQAEAQTNAKHVHANKMKNKASLDPIKVDEAL
RALEYASKVQESLNLQVKRISGEMLFEKDEVVDFVEKKFKSLLKAYALHKIDHHRKILKK
FEAIRLDVRSVDERGGLSRLNRDNLA-------------SIKHNLLQSQAP-SGDSWSSR
TFRSLE---------------------KEEETKQKSK-----------------------
----------------PQTSSLQASSVDAKNAASLLGVATF--
>XP_001526598_Lodderomyces_elongisporus
--------------------------MSSSI----AYL--DD----FEDNNPF-------
-AE------------PVVAAESEIERNQGVLSGLNNPSSSTFISTNDNASAYQTQQVPQQ
--QQQSQ--------------QPQQPQTQGQFQNQQAPITTLDKD-----ELRKLLPERF
TNK-----------YSIKFDLKEIER-----NKPENPIIRMNVHV---------------
-----EGLPKFRQSEYKDLRRTYNEIVKFNKYLSISNLEVFVPVIPSSKTSYPLGGEDEK
KQLLKNWQEWFDRITSNPIIKRDEEFLYFIENDFG-YSVINANRKSSVASGLMRKTLKQF
SVPYDPYEELAYYRPAVKSAYLICQKLHDLYKKSTKSEKQLSIHVYDMANKLSVLSEFE-
-------------------------PSHPGMKNMWEKLSSVVLHQSDLLLVDSISGMAIL
GDGLLILINDFYEVKEALTNRYLIMRELIQAEAQTTSKHIHANKIKSKASLDPLKVDEAL
RSLEYATKIQSSLNLQVKRISGEMIYEKEEFNNFVDAKFRELIKKSVLRKVEHHRKVLNS
FEKIRLDVRSVDEKGGLSRLNRENLA-------------NLKHNINQSQSS-SGDSWTSR
TFRSLQ---------------------KEAEAALKKK-----------------------
----------------PDSDTLDPVMVSAKSAASVLGVATF--
>XP_007372094_Spathaspora_passalidarum
---------------------------MSF------NP--DE----FENNNPF-------
-AD------------PLAE------------------------QHQNQPAPVRDSTAPPI
DYNNGVQ---PP--------TTEEENEGDNQESNLLNESGQLTEA-----EFRKLIPERF
TNK-----------YELKIKLIGVER-----NKPGNPILKMDAQV---------------
-----KGLPRFRQVKYKDIRRTFNEVVKFNKYLTISNLEVFVPVIPSANTSYPTNGEDET
KQLVMVWQEWLDRITSNPILIRDEEFVYFIENDFG-YSVINSNRKSSVASGLMRHTLKQF
SVPYDPYVELADFRPMIKNAYLICQKLHKILDRHSKTEKQLSIHIFDMSNKLNVLSQFE-
-------------------------NTHPGMKNMWEKLGKITQIQSDLTLIESINDMGTL
GDGVQALIDDFYEIKEALTNRHLIMRELLQAEAQTAAKHAQANKIKSRSSLDPIKVDEAL
RSLEYATKVEESLNLQVKRISGEMLYERKEVIDFTEKKLQKLVKSFTLHKVEHHRKILKH
LETIRLDIRIVDERGGLSRLNRDNLG-------------NLKHNLVQSQSA-KGDSWSSR
TFRSLE---------------------KEEQERENQNDLGESDSSKP-------------
--------------F-DDDNTNKSSVVDAKNAASLLGIATF--
>XP_043049791_Scheffersomyces_spartinae
--------------------------MSSSV----PYNP-GD----FEDNNPFTSVLDIA
PAP------------PL--------------------------EDTTSENEGETQAAQA-
--------------------AQAAQGLPSGEDKETEIEEGQLSEI-----ELKRLIPERY
TKK-----------YLMSIEMKAIEK-----NKPQNPILRFEVTV---------------
-----KGLPKYRQEKYVNVRRTYNEVVKFNKYLTVSNLEVFVPVLPLSVTSYPPGSEDET
KQLLSVWQEWFDTISRNRILIRDEEFLYFIESDFG-YSVINSNKKTLVATGLMRKTLKQL
SVPYDPYNELSDFRPLIKNMYLETLKLYKILDRHTKLEKQLSIQLFDLGNKLLNLSQFE-
-------------------------TMHPGMKNLWEKLSKITHIQSDLFLIECVTDMGTL
GDGARNMSENLYQIKEALTNRHLIMRELNQAEQQTRSKRAQAIKIKNRASLDPIKVDEAL
RSLEYATKAEESLSLQVKRISGEMIFEKAEILESTELKFQKLIKNYTLHKVDHHRKVLKH
LESIRLDVRLVDDKGGLSRLNRNNLS-------------TIKHNLLQSQSS-SGDSWSSR
SFRSLA---------------------EEKQQQRLKEESGKE------------------
----------------NKLFQEDEEMVDPKRAAHLLGVATF--
>XP_001387778_Scheffersomyces_stipitis
--------------------------MASAV----PYNP-DD----FENNNPF-------
-AE------------PC------------------------------YTDDPDYEQDDE-
--NGISE-------------QQYDQDESANENADVSNM-GKLTEA-----ELRKLLPERY
TDK-----------YSIQIRLVAIEK-----NKVGNPILRFDAAL---------------
-----KGLPRFRQAKYKEVRRTYNEVVKFNKYLTISNLEVFVPVIPGAVTSYPSGGDEET
KQLHQVWQEWFDRICSNPILVRDEEFVYFLESDFG-YSVINSNRKSSVASGLMRKTLKQL
AVPYDPYDELAEFRPMIKSAYLECQKLYRSMDKNSKTEKQLSIHVFDLCNKLSVLAQSE-
-------------------------NSHPGMKNMWEKLSKIVQIQSDLLLIESINDMGSL
GDGIQCLVNDFYQIKEALTNRHLIMRELTQAETQTQTKHQNATRIKNKSALDPIKVDEAI
RSLEYATKTEESLNLQVKRISGEMLFERKEIIQFTEKKFQKLLKNFTLNKVDHHRKNLKN
LENIRLDIRIVDQKGGLSRLNRDNLT-------------TLKHNLSQSQSA-NGDSWSSR
TFRSLK---------------------KEEEERENRLEKEEEEAEIT-------------
--------------KLNEDDDDSKNVVDARNAATLLGVATF--
>XP_020062710_Suhomyces_tanzawaensis
--------------------------MSSSV----PYIPDDD----FENNNPF-------
-AE------------PI-------------LHS----------DPHNSLANDNLSRAPD-
--APVDQ-------------VQAHAPESDKNATEISD-----TNK-----ELRRLLPERF
TTK-----------SSLQIKLTAIEK-----NRPGNPILRFDAVV---------------
-----KGLPKFRQSTYKDIRRTYNEVVKFNKYLIISNLEAFVPVIPNASTSYPSGGEDEN
KQLMNVWREWFARIVTNPILIRDDEFVYFIENDFG-YSVINNNRKSSVASGLIRKTLKQF
SVPYDEFEELATFRPLIKSAYLILQKLSKLEEKNSKTQKQLSIQIYDLSNQLNSLSQFE-
-------------------------TIHPGMKNMWEKLAKISQIQSDLLLIESVNELGIL
GDGIQNLIEDFYQVKEALTNRHLIMRELLQAEAQTKSKHLHATKIKSKSALDPLKVDEAI
RSLEYSKKVEESLKLQVNRISGEMLIEKQEVLDFTEHKFQKLLKSLTLHRVDHHRKILKH
LENIRLDIRIVDAKGGLSRLNRDNLT-------------NLKHNLMQSQSS-NGDAWSSR
TFRSLK---------------------TEQEERERSREEEEEDAKK--------------
----------------HDEGEDGRNVVDAKNAASLLGVATF--
>XP_020077180_Hyphopichia_burtonii
--------------------------MSSIP----GL---DD----FENNNPF-------
-AE------------PTVESPQQNTTIQESEHA----------QEEDSITQPSPQAQPQY
VYADPDQ-------------LQYSQQETNSE--AVQEYQEQLTEE-----ELRKLIPERF
TKK-----------YLIEIKLTSIEK-----NKIGNPILKFDAAI---------------
-----KGLPRFRQDKYKDIRRTYSEVTKFNNYLTISNLEVFVPVIPQAITSYPTGGEDET
KQLMSVWQEWFNRICSNPILIRDEEFVYFIENDFG-YSVINSGRKTSVASGLVRKTLKQL
AVPYDPYQELAEFRPIIKASYLSCQKLYKLLDKNNRIEKQLAIHINDLSIKLNSLSQFE-
-------------------------VIHPGMKNMWEKISKIIQIQSDLTLVELINNMGTL
GDGIQNLINDFYQIKEALTNRHLIMRELLQAEAQTKSKHYQATKIKNKSSLDPFKVDEAI
RSLEYATKAEESLNLQVKRISGEMIYERQEITQFTELKFRKMLKLFTLHKVEHHRKILKH
LENIRLDIRIIDDKGGLSRLNRDNLT-------------SLKHNLTQSQSA-NGDSWTSR
TFRSLN---------------------KEQEDQEKEQDAEK-------------------
----------------EGDDDDDKDVVDAKNAASLLGVATF--
>XP_015470164_Debaryomyces_fabryi
--------------------------MASAE----PFNP-DD----FENNNPF-------
-SS------------PN--------------HD----------DHINRVEEPAYEEEPT-
----NEE-------------ITSEQQENSKQ--DVQGY-DQLSEE-----ELHKLLPERF
TNK-----------YQINIKLTAIEK-----NKAGNPILRFDSTV---------------
-----RGLPKFRSQKYKDVRRTYNEIVKFNKYLTVSNLEVFVPVIPLAITSYPANGEDET
KQLHSVWQEWFNRITSNPILIRDEEFVYFIENDFG-YSVINSSRKSSVASGLVRKTLKQL
AIPYDPYEELAEFRPLIKSSYLICQKLHKLLDRNSKAEKQLSLHINELATKLVNLSEFE-
-------------------------IIHPGMKNMWEKLSRVTTIQSDLTLIQLINDMGTL
GDGIQTLVNDFYEIKEALTNRHLIMRELLQAETQTKAKHYQATKIKNKSALDPIKVDEAI
RSLEYATKTEESLNLQIKRISGEMLFEKEEVLNHVDQKFQKMFKAYTLNRVDQHRKILKH
LEHIRLDIRIIDEKGGLSRLNRDNLS-------------NLKHNLTQSQSN-NGDSWSSR
TFRSL------------------------KNDREAQKEASK-------------------
----------------NQDNVNDNNIVDAKHAASILGVATF--
>XP_461754_Debaryomyces_hansenii
--------------------------MASAE----PFST-DD----FENNNPF-------
-SA------------PN--------------HD----------DHINQVEEPAYEEEPM-
----NEE-------------IADEQQDNTNQ--DVKGY-EKLSEE-----EMRKLLPERF
TDK-----------YQINIKLTAIEK-----NKAGNPILRFDATV---------------
-----KGLPKFRSETYKDIRRTYNEIVKFNKYLTVSNLEVFVPVIPSAITSYPANGEDEA
KQLHSIWQEWFNRITSNPILIRDEEFVYFIENDFG-YSVINSGRKSSVASGLVRRTLKQL
AIPYDPYEELAEFRPLIKSSYLICQKLHKILDRSSKAEKQLSLHINELATKLNNLSEFE-
-------------------------IIHPGMKNMWEKLSRVTTIQSDLTLIQSINDMGSL
GDGIQTLINDFYEIKEALTNRHLIMRELLQAETQTKTKHYQATKIKNKSALDPIKVDEAI
RSLEYATKTEESLNLQIKRISGEMLYEKEEVLNHVDQKFQKMFKTYTLNRVDQHRKILKH
LEHIRLDIRIIDEKGGLSRLNRDNLS-------------NLKHNLTQSQSN-NGDSWSSR
TFRSL------------------------KNDREAQKEVSK-------------------
----------------NQNNSKDDNVVDAKRAASILGVATF--
>XP_006683624_Yamadazyma_tenuis
--------------------------MASAI----PYDP-NE----FEDNNPF-------
-AE------------PEVH-----------------------------HVTPAVQPGPQV
SDEPIPE-------------------EPHSQRSTTPDQQGKLTEE-----ELHKLLPERF
SSK-----------YKLKIALINIEK-----NKPGNPILKFNAEV---------------
-----QNLPRYRQAKYKEIRRTYQEIVKFNKYLTVSNLECFVPQIPSVQTSYPTGGEEET
KQLMILWQEWFDRITRNPIIIRDEEFVYFLENDFG-YSVINSNRKVSIASGLVRKTLKQL
AVPYDAYEELVEFRPLIKAAYLSCQKLEKLLEKNSKMEKQHAASIGDLSQKLANLSQVE-
-------------------------FIHPGMKNMWEKLSKIKLIEADLILIQSYNEMGTL
GDGLRIFVEDFYQVKEALTNRHLIMRELVQAQQQTKIKHLHANKMKSKSALDPIKVDEAL
RSLEFATKAEESLTLQVKRISGEMIFEKDEVLQHTELKFHKLLKNYTLNRVDHHRKILKH
LENIRLDIRIVDDKGGLSRLNRENLS-------------NLKHNLLQSQSA-SGDSWSSR
TFRSLS---------------------EEQDLKQKKEQEKNEAAET--------------
----------------EGKESEIDNVVDAKNAAHLLGVATF--
>XP_001485225_Meyerozyma_guilliermondii
-------------MRFSPFQVSKLVAMSSSM----SYDP-AD----FENNNPF-------
-AE------------PLEQP-----------------------PHLTSVVANEPQYEPEP
EPEP----------------AQESVAETADNNERKPTEGAQLSDE-----ELRKLIPERF
TNK-----------YSIKIKLQAVEK-----NKAANPILRFDATV---------------
-----IGLSRYRQREYKDIRRTYNETVKFNKYIPVSNLEVFVPTIPSSITSYPPGGEEEN
SQLLEDWQEWFDRITSNPIIVRDEEFMYFIESDFG-YSVINSAHKTSVASGLIRKTLKQL
SVPYDPYTELAEFRPMVKAAYLVFQKLVKALDRNCKTERMIAGAVSDLAVKLSNLSEFE-
-------------------------RTHPGMKNMWEKLSRVVNFQAELMYLDQANSMGTL
HDGVRTLINDFYEIKEALTNRHLIMRELVQAEQQSQAKHQQAAKIKNKSSLDPIKVDEAI
RSLEYATKVEDSLNLQVKRISGEMMFEKKEVIEHTEKKLQLLMKKYALHKVEHHRKNLKH
LENIRLDIRIVDDKGGLSRLNRDNLD-------------SLKHNLNPSQSD-QGDSWSAR
TFRSVK---------------------KQSPVPLKEE-----------------------
-------------------------TVDAKNAASLLGVATF--
>XP_018709778_Metschnikowia_bicuspidata
--------------------------MASAA----SYDP-DD----FENNNPF-------
-AE------------P--------------------------------------EHSPPL
VKSDYGS--------GSADVTSSVAHFSSAQGDFESSSTGELVKE-----ELMRLIPERF
NDK-----------YTIKLKLRAIEE-----NKPGNPILRFDATV---------------
-----NGLLKYRQKEYTSIRRTYSEVLAFNKYLLVSNLEVFVPVIPLARTSYPTGGDDEK
KQLMYVWQEWMNRVTHNPILVRDEEFVYFIENDFG-YTVINSNRKSTVASGFLRKTLKQL
AVPYDPYQELAEFRPMIKSAYTSGMKLHKALEKNQRNYKQLASFIAELSTKLKGLAQFE-
-------------------------TVHPGMKNMWEKLSNVAHIQSELALLQLISDMGSL
GDGTQALVDNLYEIKEALTNRHLIMRELLQAQAETRSKHLNATKIKNKSSLDPIKVDEAL
SSLELATKAEESLNMQVKRILGEMMFERKEAIGFYEKKFQRTLKLFSLARIDQHRKLLKH
LENIRVDVRIIDANGGLSRLNRDNLT-------------QMKHNLHQSQAE-MGDAWSSR
TFRSLS---------------------TENAEELERLRV---------------------
----------------RELGDEES--MDARQAASVLGSALFSV
>XP_002618094_Clavispora_lusitaniae
--------------------------MASTI----SFKP-DD----FEDNNPF-------
-AE------------PSDE------------------------A-------FNTQH--PE
VEDSHEV--------EQTQETGEVSTTQQTETQIEHEDSGSLVKK-----ELMKLLPERF
SDK-----------YSMQLILRNIEP-----NKPGNPILRFDAKV---------------
-----TGMSKYRQGTYKDIRRTYNEIVKFNNYLIVSNLEVFVPRIPSPQTSYPTGGEEEN
KRLFYIWQEWFDRLTQNPILVRDEEFVFFIENDFG-YSVINSGRKSSVASGLVRKTLKQL
APPYDPYVELAEFRPMIKSAYLLLQRLLRAMEKNQKNERQLSSYISELATKLKGLSHFE-
-------------------------TVHPGMKNMWEKLAKITQIMSDSNLIQSISDMGTL
GDSCQALVDDFYEIKEALTNRHLIMRELLHAQAQTQAKHAQATKFKNKSSLDPIKVDEAL
RALDYATKAEESLQMQVKRISGEMIFEKREVVNFIESKFQKTLKQFTLGRVEQHRRFLKS
LENIRIDIRIIDQNGGLSRLNRDNLT-------------QMKHNLPSSQAA-NGDSWSSR
TFRSLA---------------------ADH--ELKEQSL---------------------
----------------RQQAEMEGAVVDAKQAACILGAATF--
>XP_025340032_Candida_haemuloni
--------------------------MATSI----PYDP-ED----FENNNPF-------
-AE------------PGQD------------------------SPTVNVGLMTEDVAEPE
VRDSTSGFYGHPIEGEEEEQQEEQQKVQQETQQSEESGNGKLVEE-----DLKKLLPERF
TNK-----------YSMRIHLREIEE-----NKPNNPILRFDASV---------------
-----RGLPKFREKTYKDIRRTYNEVHKFNEYLIVSNLEVFVPVIPSPVTSYPAGGEDER
KQQLYNWSEWFSRITRNPILVRDEEFVYFIESDFG-YSVINSNRKHSVASGLVRKTMKQL
PTPYDPYQELATFRPVVKSAYLLCQRLNKTMDKNHKQERQLSTNISELGTKLRGLSQFE-
-------------------------TVHPGMRNLWEKLSKVTQFQADLLLIKSISDMGSL
GDGARTMSADFFEIKEALTNRYLIMRELIQAEAHTKAKHVQATKIKSKASLDPIRAEEAI
RTLEFAQKSEESLHMQVKRISGEMMFERKEVVDFTEKKMKTLLKQFTLNRVEQHRKLLNH
FEKIRLDVRIIDENGGLSRLNREHLS-------------QMKHNLAQSQGA-NGDLWSSR
KFRSLT---------------------QQQAE--KEEGL---------------------
----------------KNKADIDPSSIDAKKAASMLGTSTF--
>XP_024713327_Candida_pseudohaemulonis
--------------------------MASSI----PYDP-EE----FENNNPF-------
-AE------------PEQY------------------------TPSVNVGTMTEEVDPPP
EEESSNTYYGQQV--EEEEQSQEQNP---NATDNEEMGTGRLVEE-----DLKKLLPERF
TNK-----------YLMRIHLREIEE-----NKPNNPILRFDASV---------------
-----RGLPKFRDKIYKDIRRTYNEVHRFNEYLILSNLEVFVPVIPSPITSYPAGGEDER
KQQLFNWLEWFSRITRNPILVRDEEFVYFIESDFG-YSVINSNRKQLVASGLMRKTMKQL
NTPYDPYQELALFRPMIKSAYLLCQRLNKTMDKNQKLERHLLNNISELGTKLKGLAQFE-
-------------------------TVHPGMRNLWEKLAKVTQYQADLILFKLISDMGSL
GDGAKALSADFFEIKEALTNRYLIMRELIQAETQTKSKHVQATKIKSRASLDPIRAEEAI
RSLEYAQKAEESLHMQVKRISGEMMFERKEVIDFTEKKMKTLLKQFTLNRVEQHRKLLNH
FEKIRLDVRIIDENGGLSRLNREHLS-------------QMKHNLAQSQAA-NGDLWSSR
KFRSLT---------------------QQQAE--KEEVL---------------------
----------------KNKTDIDTGSIDAKKAASMLGTSTF--
>XP_025335235_Candida_duobushaemulonis
--------------------------MASSI----PYDP-EE----FENNNPF-------
-AE------------PEQY------------------------TPSVNVGTMTEEVDVPP
EEESSNTYYGQQV--EEEEQSQEQNS---NAADNEEMGTGRLVEE-----DLKKLLPERF
TNK-----------YSMRIHLREIEE-----NKPNNPILRFDASV---------------
-----RGLPKFREKIYKDIRRTYNEVHRFNEYLILSNLEVFVPVIPSPITSYPAGGEDER
KQQLYNWSEWFSRITRNPILVRDEEFVYFIESDFG-YSVINSNRKQSVASGLMRKTMKQL
NTPYDPYQELASFRPIIKSAYLLCQRLNKTMDKNQKLERQSSSNISELGTKLKGLAQFE-
-------------------------TVHPGMRNLWEKLAKVTQFQADLILFKSISDMGSL
GDGAKALSADFFEIKEALTNRYLIMRELIQAEAQTKSKHVQATKIKSRASLDPIRAEEAI
RSLEYAQKAEESLHMQVKRISGEMMFERKEVIDFTEKKMKTLLKQFTLNRVEQHRKLLNH
FEKIRLDVRIIDENGGLSRLNREHLS-------------QMKHNLAQSQAA-NGDLWSSR
KFRSLT---------------------QQQAE--KEEVL---------------------
----------------KNKTDIDTGSIDAKKAASMLGTSTF--
>XP_028892916_Candida_auris
------------------------------M----AYDP-DD----FENNNPF-------
-AE------------PEEH------------------------ITPVNVGTINNHASDSQ
SLDSENVDHDISVSFSQEQGQVEHES----KGQIKRTESGRLVEE-----DLRKLLPERF
TRK-----------YSMRIHLRDIED-----NKPNNPILRFDAYV---------------
-----RGLPKFRDQVYKDIRRTYNEVRKFNEYLIVSNLEVFVPVIPSSVTSYPSGGEDEK
KQLMYNWSEWFNRIASNPILIRDEEFVYFIESDFG-YSVINTERKQSVATGLMRKTMKQL
NNPYDPYQELATFRPMIKSAYLLCQRLNKTMEKHQKLEKQLSASMSELGTKLKGLSQFE-
-------------------------TVHPGMRNLWEKVAKVTQYQADLLLLKSIMDMGVL
GDGAKAFSADFYEIKEALTNRYLIMRELSQAEAQTKAKHSQASKIKNKASLDPIRAEEAL
KVLEYAQKAEESLHMQVKRISGEMMFERKEVIDFTEKKMKKLLKQFTLNRVDQHRKLLNN
LETIRLDVRIIDENGGLSRLNREHLN-------------QMKHNLAQSQAA-NEDLWSSR
SFRSLT---------------------KEQLE--REEAI---------------------
----------------RNKGDLDVGSLDAKKAASLLGTATF--
>NP_014775_Saccharomyces_cerevisiae
--------------------------MTSAV----PYDPYDD----LD-NNPF-------
-AE------------PQ----------EEDSEPAATTTDGSSSMSEERVGTEQTAASVQD
NGTANNIQNGLGEEGNATRSKTSNEH-NENQQPSQP--------------SERVILPERS
DEKKK---------YTLLAKVTGLERFGSATGKKENPTIIFDCS----------------
-----TNLPTFRKQQYKNVKKSYEEFHQLFKYLNVAIQESFVPTLPSAYTTFGINSEEDR
MKVTRNFQLWFNRLSQDPLIIRNEEVAFFIESDFNTYTPINK-SKSL-ASGLKRKTLKQL
APPYDEITELAEFRPLVKSIYVVSQSLQEKLLRVSRNRKMMVQEENAFGQDFVNL--DE-
-------------------HN-----------KLYRRYGKILTAVGDIDSIIATMDMATL
YDGLEWIVRDAYAVKEALTNRHFIMRNLVQAQQNSKAKQEQARRFRSRRDINPMKIDEAL
RQLKAAAKNEQVLTLKLQRITSNMIIERKQWISWYEEWIRSSIKEFTLRKIEYERKKLTL
LERVRSDIRKADENGGLSRLGRH-AVSN----------NNSDT----SQTL-KGDSWTGE
SNRKSQ--IPINKIA------------HTEFDDELFT-E---------------DD----
------GYNSQD--SDTTS-------LNARHAASLLGMSTK--
>XP_018219351_Saccharomyces_eubayanus
--------------------------MASAV----PYDPYDD----LD-NNPF-------
-AE------------PQ-----------EDHQPIAATADGSSSMKEEQASAEEATVSDQA
TSVVNSAQEELGGKENSTLSKPVTKRDGDNPILAQP--------------LQRDILPERN
DEKKK---------YTMLVKVSGLERFGSTTGKKDNPTIVFDCS----------------
-----TNLPTFRKKQYKNVKKSYEEFHQLFKYLNAAIQESFVPTLPPAYTSFGINSEEDK
TKVSRNFQLWFNRVSQDPLILRNEEVAFFIESDFGTYTPINK-YKSL-ASGLRRKTLKQL
APPYDETTELAEFRPLVKSIYVVSQNLQEKLLKVSRNRKIMVQEENAFGQDFGNL--DE-
-------------------HN-----------KLYKRYGKILTAVGDIDSIIATMDMATF
YDGLEWVVRDSYVVKEALTNRHFIMRNLNQAQQNSKAKQEQARRFRSRRDINPMKIDEAL
RQLKTATKDEQVLTLKLQRITSNMLIERKQWLAWYEEWIRNSIKEFTLRKIEYERKKLTL
LERVRSDIRKADENGGLSRLGRQ-AVSA----------NSTDT----SQTV-KGDSWTGE
SNRKSQ--IPINKIA------------HTEFDNELFT-E---------------DD----
------GCASQD--SDTTS-------LNARHAASLLGMSTK--
>XP_033769268_Saccharomyces_paradoxus
--------------------------MASAV----PYDPYDD----LD-NNPF-------
-AE------------PQ----------EEGSEPAATTTDGSSSMSEERVSTEE-AASVQD
YETANNAQEGLGREEYATQSKTLSEQ-GGNQHPSQP--------------TERVILPERS
DEKKK---------YSLLAKITGLERFGSATGKKENPTIIFDCS----------------
-----TNLPTFRKQQYKNVKKSYEEFRQLFKYLNAAIQESFVPTLPPAYTTFGINSEEDR
IKVTRNFQLWFNRTSQDPLIIRNEEVAFFIESDFNTYTPINK-FKSL-ASGLKRKTLKQL
APPYDEVTELAEFRPLVKSIYVVSQNLQEKLLRVSRSRKMMVQEENAFGQDFVNL--DE-
-------------------HN-----------KLYKRYGKILTAVGDIDSIIATMDMASL
YDGLEWVVRDAYVVKEALTNRHFIMRNLIQAQQNSKAKQEQARRFRSRRDINPMKIDEAL
RQLKTATKNEQVLTLKLQRITSNMIIERKQWISWYEEWIRSSIKEFTLRKIEYERKKLTL
LERVRSDIRKADENGGLSRLGRH-AVSN----------NNIDT----SQTL-KGDSWTGE
SNRKSQ--IPINKIA------------HTEFDDELFT-E---------------DD----
------AYNSQD--SDTTS-------LNARHAASLLGMCTK--
>XP_003677879_Naumovozyma_castellii
--------------------------MTSTI----PYDPFPEE---ED-NNPF-------
-SQHEREQEIQQESTPVQQDVDDNQPHSENVVNT--------------------------
-----------------------------DDHSKKE--------------ETKIAMKER-
-INNK---------LKIVIKVTDVERIGKMAEKRENPIVVFDVS----------------
-----TNVRTFRSSTYKKRRKSYDEFKQIFKFLKGELIESFIPTLPIQYTNFGIINTEDH
DKMIKNFQEWFDRVTMDPLVVRNQEFAYFIESDFGTYVPINKPT-GQ-ITGLKRRTLKQL
APPYDSVTDLAEFRPLVKSIYLLCQDIQEKLLRSNKTKKAMVRQEHAFGQGFIQL--DE-
--------------HNN----------------LYKRFGKMLKAIGDVDSIIATMDMATL
YDGIQWIVTDTYMIKEALTDRHLVMRELLQAQQNTKLKKDQATKSRTKRDSNPLKVGEAI
ENLEVASAKEEELTTQYERITENMSIERKEWLEWYDSWVKKTIKEYSLKKIEYERKKLAL
LERVRSDVRRADERGGLSRLGRD---------------VTSTKGSDVSQSV-EGDSWTGE
IRHRSI--DEVERVT------------HTEFDKTLEED----------------------
------GLDDLE--STSKVQEGQKDLLDARNAASLLGITSF--
>XP_003669048_Naumovozyma_dairenensis
--------------------------MTSTV----PYDEF-DS---PD-NNPF-------
-AE------------PPLEHTDTEQPHESNVASTPATTAEQEVVASTQVSPPSASTLAEE
TSTQ-----------------------PHDNQHENK--------------ETNI-LPER-
-SDNK---------LHAIIKVLNVERKGALMEKKENPIIIFDIT----------------
-----TNVPTFRKTSYKNIKKTYQEFTELFKYLNGSLPECFIPSLPLSYTNYGIQNKEDQ
VQLLKCFQNWFNRITMDPFVLRNNEFAFFIECDTGSYLPLNKNNISQ-TTGLKRKTLKQL
APPYDEVMELAEFRPMVKSIYLLVQGIQEKLLKCSKLRKLMVQEENAVGQGFVKL--GD-
--------------LNTSRGS-----------KLYKRFGKILNAIGDVDSIIATMDMGTL
YDGLSWIVRDSYVVKETLTDRHLVMRELSQAQQNSKVKQEQARRLRSKRDSNPLKVDDAL
RSLKQATRTEQELTLKLQKITANMLIEQKEWLEWYESWLITSIKEYTIRRIEYERKKLTL
LERVRQDVRKADVKGGLSRLGRE---------------MTSSNGQDVSQSI-EGDSWTGE
NRHRTS--GEIDFLS------------HTEFDHTL-------------------------
------GLDIQE--EANDGSSDEEEKLKLR----LIDLNC---
>XP_003956071_Kazachstania_africana
-------------MMKFKVDENEQTIMSQSVFERDSTDAADDAVIRESINNPG-------
-TE------RQQEPLPNREEA---------------------------------------
---------------------------DNIVEPEEV--------------SYGKLMLQR-
KRAMK---------YKTVIKVTSLERVGSVTNRRTNPTLIFYCS----------------
-----TNLPIFRKQHYKNVKKSYNEFKQLSKFLSTSLMETFVPTLPLPYTSYGINNNEDY
DKVVFNYQEWFNRVINDPIIMTCEEFAFFIESDFNTYTPISKPKSSK-ITGLKRKTLKQL
APPYDANIELAEFRPMIKSIYLNLKNIQDKLVKTSKLKRAMVREQNNYGDIFTNTDYDN-
-----------------GNEN-----------SLYKRYGKVLITVGDIESIISTMDLATL
YDGFEWIINDAYSVKETLTNRHFLMRDLIQAQQNSKQKQENVKKLRSRRDLNPLKIDESL
KEFKEIIKYEESLTLKLQRTTENMIIERNSWINWYEKWLLNSIKEYTIRKIEYERKKLAV
LERLRYDVRKADNKGGLSRLGRLY--------------DDKDGRIESSQTV-QGDSWTGE
NRVHTV--EEVDRFK------------TTEFDPVL-------------------------
--------DCNA--GKDSTNVQKANVIDEKVAANFLGMSTF--
>XP_022463091_Kazachstania_naganishii
--------------------------MASAV----PYYSYEDD---EE-DNPF-------
-AS------------AASNQNASVVINAATVVSEDSQADAAADTVDGSAVGGGSVGVVGS
DLTVSSSSRTSEG--------------EPPATQSLE--------------DDTKLITER-
EQASK---------FKILVKVVALERTGSLSNKRENPTVVFHCS----------------
-----TTLPTFHKQQYKGVKKTMDEFRRYVAYLNKGITESFIPSLPKPYTNYGINNQEDY
DKTVKNLQGWFDRVVRDPLILRNEELAFFVESDWNTYTPIKAVKNPP-VSGLKRRTLKQL
APPYDQVAALAEFRPLVKSVYLASQALQERLVKINKCRRLLTQEESSMGANFIGLAEVS-
-----------------DDASVR---------RLYSRYGKVMTAVGDVGSILATMELATL
YDGLDWVVADAYNIKESLTNRHFTMRELIQAQQNSKTRQESARKLRNKRDISPLKVDEAL
RNLKLATKTEQELTLKLRRTTANMLIERNQWVKWYESWMHQCVKEFVLKKIEYERKKLAL
LERVRSDVRNADSMGGLSRLGRDHKAIS---------ERVSDDVSFNSQSV-DGDSWTGE
TRNRGK--QEIDEIR------------RTAFDKEL-----------------EEEGGEPR
TGNAHNGLDVTD--TTDPAKS-----LDARHAAS---------
>XP_447566_Candida_glabrata
--------------------------MASAV----PYDPEDEVDDILH-NNPF-------
-EE------------PSNTNNHVDDIYTNDSHTTIETTKPDNAINDDEATQPKQMESEET
K--------------------------KKNAEKQQE--------------ILKKLIPERF
EQKDK---------YNVVIKVIGLERVGSLSNKKENPTIIFEVN----------------
-----TNLPTFRKKNHKNVRKSLDEFRNLFKYLNATLSESFIPSLPAPFTNYGINTKEDY
KKTVNNFQVWFFRLCANPLIIRNEELAFFIESDFDTYYPVNQ-YKSP-VSGLKRKTMKQF
APPYDEYTELAEFRPLVKSIYSICDSIQERLLKASRARKLMVQDENLFGKCFEQI--DD-
-------------------KN-----------VLYKKYGRVMTAVGDIDSIIASMDMATF
YDGLTWIVRDTYVVKEALTNRHFLMRELLNAQANTKNRQEQVRKTRTKRDSNPIKVEETT
RNMKLAHQYEADVSQKLNRVTQNMLIERNEWLSWYDKWLKSCIRSYVLKRIEYERKKLAL
LERVRIDVRKADPRGGLSRLGRE-NVSD----------RTEV-----SQSL-EGDSWAGE
RRIRND--NDLKKLL------------NTEFDETL-------------------ER----
------AEQKTN--GETT--------LDARNAASLLGVTTF--
>XP_004177578_Tetrapisispora_blattae
----------------------------MSF----GNDIFDD----MD-NNPF-------
-AE------------PSEETPVLEQETTTDTVESG-TAEPPNNTNDNNDTNINSTPNETT
PVTTPGNEPPV----------------RKEEPPQPD--------------LETTLLPER-
-KEPK---------LSLKVRVTKIERAGTTSNQQENPSIIFDVS----------------
-----TNIPTFRRKLYRNIKKTYEEFNNFFKYLNGSLPESFIPSIPPPYTNYGIENHEDF
AKLLKNFQEWFNRIAMDQLILRKEELAFFIESDHSTYIPISK-YKLP-ATGLKRKTLKQL
SPPYDEVIELSEFRPYVKSLHWISKDLQSKIVKSSRSRKSLGTNESNFGHGFMAL--KDL
NQIKQNSNSVNKTNTASNAEN-----------QLYKRFGKVINAVGNIDSIIATLDMSTL
YDGLEWIVKDTYVVKEALTNRHLIMRELLNAQSNTKNKQETAKKFRSKRDINPLKVDESY
RQLKEASDYEKKLTFKLQRITLNLKYEKENWLNWYKKKLHQSIKEYTVQKINYERKKLTI
LEKIRNDVRKADPNGGLSRLGRENLIINDNKEADDSNRNNGLTTSISSQGV-EGDSWAGE
TRRRSI--MEADRLN------------RTEFDDSI--------NGTDQNEPDNEDDEDNI
SGDLTATATTTT--TTTPTGKMDESLMNARDAATLLGTATF--
>XP_003687527_Tetrapisispora_phaffii
------------------------------------MDDFDD----MD-NNPF-------
-LD------------PEDDS-------SKKTQTVDKITGTSSEVSESNVSEDHQVRN---
--------DPASNNANANPNMNVDNNQKENEDEREQ--------------KNNEGLPERT
VKKKV---------YDITIKVTTLQRAGSVTNKKENPTIIFDVA----------------
-----TDLPLFRKRNYRNIKKTMDEFHQLFKYLNAAIQESFIPSLPSPFTNYCINNREDL
EKTVSNFQNWFDRIIKDPLVIKNEEFVHFIECDCNTYIPIRK-ANLI-ASGLKRKTLKQL
PPPYDETLDLAAFRPMVKDIHWNAKEMQTRLLNISKAKKMLSQYENTFGKGFIGL--SE-
-----IARDTEYSDKQLDKQN-----------VLYNHFGKIITTVGDIDSIIATLDIATL
YDGLEWIVNDTYVVKEALTNRHLLMRELLKAQQSTKSKQEQARKLRAKRDTNPVKVEESI
QQLKEASKLEQQLTLKLERITANMLIERKGWIEWYETQLRTSIKEYTLRKIEYERKKLVL
LEKVRRDVRHADKNGGLSRLGREHLLNK----------TDDDVKEKGSQLA-DGDSWAGD
SSKHDS--KDVENIN------------HTEFDSYI-----------DTEDPNYQKQ----
------TPISNN--KPASPS------LDPKSAATLLGECIF--
>XP_001643018_Vanderwaltozyma_polyspora
--------------------------MSSSF--------HDDDD--ID-NNPF-------
-AE------------PA----------ESGPAETSKVAD---------------------
--------EPIGEIVGNGEVKKPT---EETDKAAEA--------------PKKNVLPERS
SN-QK---------FNITVKVTGLERAGSTNNKKENPTIVLDLN----------------
-----TNLPTFRKQTHKKVKKTMEEFQQLFKYLNGAIQESFIPALPIPFTNYGINNREDL
DKTVHNFQLWFDRILSDPLILRNEELAFFIESDHNTYSPINK-STLP-ATGLKRKTLKQL
SPPFDETLELAEFRPLVKSIHWTAKDLQLKLLRVSKAKKIVAENENAMGKGFISL--SD-
-----------------YYKKFNDETVSSKQITLYKHFGKIITTVGDFDSIIATVDIATF
YDGLEWIINDTYVVKEALTNRHLIMRELIQAQQNTKSKQDNARRLRAKRDINPIKVDEAI
RQLKEATRYEQQLTLKLERVTTNMLLERKEWLNWYEEHLKSIIKEYTLKRIEYERKKLSI
LEKVRSDVRNADVEGGLSRLGRS-HIKN----------KPSLN----SQTI-NGDDWTGD
VRSRDE--NEINQMS------------HTEFDESIKA-D----EHEQEHGSDAGNN----
------SITTES--STSSSTPPSASILDAKNAASMLGKCTF--
>XP_003678873_Torulaspora_delbrueckii
------------------------------------------------------------
------------------------------------------------------------
-------MD---------------------------------------------------
---RK---------YRLVVKVTGLERVGPIGNKRENPTVVFDVS----------------
-----SNVPTFRKSNHTKVQKCADEFRQLFKYLNGALQESFIPALPPTFTNFGINSNDDY
AKTVANFQQWFDRVCENPLVVRNEEMAFFIESDFNTYSPTNS-FKLP-ASGLKRKTLKQL
SPPYDEVVELAEFRPQVKALHWGSQEVQSKLMKVCRARKILAQEQNTFGQRFATL--ND-
-------------------TQ-----------VLYKKFGKILTATGDINSVMATLDYATL
YDGLEWIVKDTYVVKEALTNRHLVMRELVQAQQLSKTRQENARKLRAKRDISPLKVDEAL
RQLKVATQDENELTDKLQRITKNMTHEREHWLQWYENILSSTIKEYTMRKIEYERKKLTL
LERVRTDVRRADSNGGLSRLGRK---ST----------NPSTNT---SQST-EGDTWTGE
HRQRTQ--VQVDKVA------------HTEFDKTL-------------------GT----
------TETLK---NDTTS-------LDARHAARMLGLPTF--
>XP_037144437_Zygotorulaspora_mrakii
--------------------------MTSVV----AYDPNEDDDDMID-NNPF-------
-AR------------SI----------LENQPSIGETPPQEENESEERRENSHNEAEQEQ
QVLRDASLDP-----------------NDDNQQEEE--------------ESFRILPER-
-RPSK---------YTLLVKIKGMERIGSTSNKKENPTLIMDVQ----------------
-----TNLPTFRKQNHKNIRKTPDEFQQLFKYLNGAIQESFIPSVPRSFTNYGINSNEDY
EKTIKNFQEWFNRICEDPLILRNEEVAFFIESDFNTYSPINK-SKLP-ATGLKRKTLKQL
APPYDETVELAEFRPLVKSIYWRCQDIDSKLSKVSRSKKILSQEENSFGQGFVNM--DD-
-----------------QGQS-----------HLYKKFGKILIAVGDIDSVIATLDIATL
HDALEWIVKDSYVVKEALTNRHLIMRELMQAQQILRTRQDQARKLRAKRDINPLKVDEAL
RHLKTSTMDEQLLTNKLKRVTMNMLIERQTWLEWYENKMSNSIKEYALRKIEYERKKLTL
LERIRSDVRRADTNGGLSRLGREGRVSG----------NDAMTTDIISQSV-DGDDWTGE
ARRRST--SQMDKLA------------HTEFDKALTI-EAGAATFSETQSSSPFDT----
------NETARA--SESTS-------LDARSAATMLGLPTF--
>XP_002496914_Zygosaccharomyces_rouxii
------------------------------M----PSEPNSS----ID-TTA--------
------------------------------------------------------------
---------------------------ENTNNENQP--------------STSTGVVKKP
AKTHK---------F--IVKVTALERVGNSTNQRENPIVIFDLF----------------
-----TDVPAFRKQQHRGVKKTADEFKELFRYLVAAVQETFVPSLPATCSSYGPNTDEDR
HKTMKNYQEWLERIAADPLLLKNEEVAFFVQSDFGTYSPINNPPTQP-ASGLKRKTLKQL
APPYDEVLQLAEFRPLVKSVHRVSQEVQSKLSKVSKQRRLLSQEETALGQGFTALQNDT-
-----------------HAHS-----------GLYKRFGRVLAAAGDVDSVESTLEVATF
ADAMGWLVKDTYVVKEALTNRHLIMRELLQAQQSSRGKQEHARKLRAKRDASPLKVDEAL
RALRAATLLEQELTAKQRLITNNMLSMRSQWLQWYESFVTSAIKEFTLRKIEYERKKLTL
LERVRHDVRRADNAGGLSRLGREAHPPS-------LLRSPPRN----SQGL-EGDDWAGD
QRRRSSLLSQHDSVT------------NTDFDRVVTADEQQTLNPTVTSDPTAAESTDAS
GDNAGGTGTTTY--SANGEQDINDTSLDARNAASLLGLATF--
>XP_003644879_Eremothecium_cymbalariae
--------------------------MASTV----PYDAYDND---VD-NNPF-------
-SE------------PSEENLGVAVANNEEAGAVVDTGAPA-----MAGTPKDLSAN---
---------------------------VNADSQSLP-----------------DFLPER-
-KSKK---------YHIVAKITGLERTGSLTARKESPTIIFDVS----------------
-----TNLPTFRKSQHKNVKKTYDEFQALFNYLSSAVPETFVCALPPPSTSFGINNNEDM
QKTLKNFSKWIDKVCNDPLLIVNEELAYFIESDFNTYTPMSK-AKQP-ASGLRRKTMKQL
PPPYDEVVELAEFRPLVKSIYIICQEVQNKLLRMSKARKQLSQEENAFGQNFHNLSVDD-
-----------------ERHS-----------KLYRRFGKVITAVGDIDSVMATFEMATL
YDDLKWIVQDSYIVKETLTNRHFLMKELLQAQQNTKMKQDSARRLRAKRDISPLKVDDAI
RQLKLATKSEHELTVKLQRVTHNMLIEKQNWMDSLVDSLASTVKEYTLKKIEYERKKLTL
LERVRSDVRNVDTQGGLSRLGRE-QLVS----------SPTLNP---SQSAIQGDSWTAD
RRAS-------HCIE------------NTEFDITI----PHLTH---SPEP---------
------SPDTQD--LYTGP-------IDARQAATILGTSTF--
>NP_985690_Eremothecium_gossypii
--------------------------MASVM----PFDPYDDD---VD-NNPF-------
-AE------------EA-----------PQAGALVEAEASGEASREAAGEASSEGAA---
---------------------------DTGDKSVVP--------------PLADLLPER-
-HQDK---------YHLVAKVTGLERVGTLAHRRECPTVLFDVS----------------
-----TNLPTFRKSQHKGLKKTYEEFQEVFKYLSGAVPETFVPALPPPSTSYGINNPEDT
HKTMANFNRWLERVCADPLLVRNEELAFFMESDFNTYTPMNK-SRAP-ASGLLRKTMKQR
PPPYDEVTELAEFRPLVKSIYVVAQDVQAKLLRMTKTRKQLSHEESAFGQSFHQLTVEH-
-----------------DGHS-----------RLYQRFGKVLTAVGDLDSIMATFDMATL
YDSLEWVVRDAYVVKETLTDRHFLMRDLLQAQSCTRLKQDAARRLRAKRDISPLKVDDAI
QQLKLATKTEHDLSRRLQRVTANMRIERSRWVDNLSNSLLAAVREYTLRKIEYERKKLSL
LERVRADVRLVDTQGGLSRLGRH-QLVA----------SPLPTP---SQSLSHGDSWTSD
RRAS-------HCLS------------SSDLE-------PHLLQGLDSPSPGAFRD----
------SPDI------SGP-------LDARQAATILGTSTF--
>XP_454079_Kluyveromyces_lactis
--------------------------MTSSV----PYDPYDD----MD-NNPF-------
-AE------------PVEPLAVPETINSITRGDQEQQPDTERN-NKEHSSHKDNDSESTN
TT----NQQENGNDS------------AVND----I--------------PIDELLPER-
-KNNK---------YNLFVQVTGIERAGSLTNKKENPSIKFDCT----------------
-----TNLPTFRKPKHKKLKKTYTEFYKLFKYLNAAIPETFVPSLPNSFTSYGINNEEDA
IKTAANFQSWFNRITSDPLIIRSDEVAIFIESDFNTYTPLKK--VSS-ISGLKRKTLKQL
SPPYDETLALAEFRPLVKSIYHTTQEIKAKLLKMATVRRQLSQEVNQFGQAFQPLSLDN-
--------------------S-----------DLYHKFGRVITAIGDIESIVANLDMATL
FDPLESIEHDSYIIKEALTNRHFVMRELLQAQQTSRQRQENARKLRAKRDINPLKVDESI
RQLKESTKNEHDLTIKLKRITANMLIERERWLVYLQETLAQAIKEFVLRKIEYDRKKLSL
LERIRLTVRTADGKGGLSRLGRSSLPTI--------------STLSSSQSY-SGDSWTGD
KTRTPH---LIGGIV------------TTEFDNAV---------F----NPNNSHGETNT
SQP----QSSRQ--SENIEQVG----LSARQAASLLGDGTF--
>XP_022674902_Kluyveromyces_marxianus
--------------------------MASSV----PYDPYDD----MD-NNPF-------
-AE------------PEEHPPLPQVPDNIVNHEPGQDAFASWNSDKENSV--DNDHEHGN
PTPRAASAEEPAETP------------AESDEQDPI--------------ALEELLPER-
-KNTK---------YTLFVQVTGIERAGSLTNKKENPTVKFDCT----------------
-----TNLPTFRKPKHKKLKKTYNEFYKLFKYLNAAIPETFVPALPSPSTSYGINNEEDA
IKTAANFQVWFNRITSDPLIIRSDELAIFIESDFNTYTPLKK--ATS-ITGIRRKTLKQL
TPPYDENLTLAEFRPLIKSLYLSTQDIKAKLLKMSTIRRQLSQEVNQFGQAFQPLSIDS-
--------------------S-----------DLYHKFGRVITAIGDVDSIVANLDMATL
YDPLEGIERDSYIIKEALTNRHFIMRELLQAQQLSKQRQENARKLRAKRDINPLKVDDSI
RQLKEATKNEHELTLKLKRITANMLIERQRWLTYFEEALSQAIREFVLRKIEYDRKKLSL
LERIRITVRTADGKGGLSRLGRSSLLTI--------------STLSSSQSN-SGDSWTGD
KTRTPH---LVGSVV------------TTEFDNVA---------LPKSQNPNQS------
SLPQGGAQTSRR--STFSESAG----ILARQAATLLGDGTF--
>XP_022626541_Lachancea_lanzarotensis
--------------------------MASAV----PYDPYDD----ID-NNPF-------
-SE------------PAQTAE--IGP------ETHPA-----ENQGQIEQAKTSNPENEN
-----------KDEPQ-----------QPIS----------------------ELLPERH
SQAKK---------FQLMVKVTGLERVGTYTYKKDNPTVQFDVS----------------
-----TNLPTFRKQQHRNVKKTMTEFQNLFSFLNGATPETFVPALPLPSTNYGISNSEDY
NKTLKNFQEWFDRISADPLLLRSAELAFFIESDFNTYTPVGKLKNTP-VTGLKRKTLKQL
TPPYDECLELAEFRPLVKSIHHLSKDIQVKLLKLCKIRKTLSQDENAVGQGFKELAQDS-
--------------SHAKSHG-----------KFYLKFGKTLTAVGDIDSVMATLDAATL
YDGLEWIGEETYTVKEALTNRHFLMRELLQAQQNSKFRQEQARKLRAKRDVSPLKVDDAI
RALKTATTAEHELTLKLRRITMNMLLQKQEWLEWFNTFLINCIKEYTMRKIEYERKKLSL
LERIRSDVRAVDESGGLSRLGRGTRTGR-----------DASAVIKPSQTS-QGDSWTSD
PRSHAF----EPSVL------------KTEFDASI-------------------------
-------DTEPE--DV--SVAEDRYALDAKSAAHLLGTSTF--
>XP_002554847_Lachancea_thermotolerans
--------------------------MSSAV----AYDPYDD----ID-NNPF-------
-SE------------PEANPQRSVSPDLRAPDDTHPSIGAQEATQGNTDSHAGAQPEPEQ
GMTTAQHGNPPGDFPE-----------ASTTAAAAE--------------GADALLPERR
SS--K---------FQLVVKVTGLERVGSFTNKKENPTVKFDVS----------------
-----TNLPTFRKQQHRSLKKTFTEFRNLRKFLYGLISGTFVPALPSPSTNYGISNSEDY
CKTVSNMQEWFDRIAVDPFILRSEELAFFIESDFDTYTPVGKTK-LP-LSGLKRKTLKQL
APPFDECLELAEFRPLVKSVHHLSQDIQTKLLKLCKLRKSLSHDENSIGQGFKELCMDQ-
--------------S--QSHS-----------KFYNKFGKTLSAVGDIDSVMATLDIATL
YDGLEWLVQETYSVKEALTNRHFLMRDLLQAQQTSSSRQEQARKLRARRDVSPLKVDEAI
RALKAATTAEHTLTLKLRRVTANMLLEKQRWLEWCDHQLQTSIKEYTLRKIEYERKKLSL
LERIRADVRAADEAGGLSRLGRGARL--------------SASGVSPSQTA-QGDSWTSD
PRSRAF----EPSVL------------RTEFDASL-------------------------
-------ESDTR--DVHDTHPEDQHALDARSAASLLGTSSF--
>XP_020053182_Aspergillus_aculeatus
---------------------MDYSAISHDPDHPTGTSPWA--SPRPT-QTTF-------
-AA--TSDIPSSPL-PPQEHSPYGAD-------REPQPADGS---GARED--GFGPPNLS
GQLQNTHLGGANAGEQPSHGA-------QQQQPQAQ--------------HPRSQIPARY
QTGPRQNARPPAPAYKIQAKITGLERTG-----KKDPILRFDVH----------------
-----TNVPKFRTTQYRDVRRTHSEFVKLADHLISANPETFVPAVPSPLTPAGAGTEEDE
IRVKASMQRWLNVVLSNEVLIHDDEVILFVESDFG-YSPVVR-MKQP-ATGVRRKVLKQF
APPPDDTPELQNARPTVKMFYLGAMDASHKVDRVVKGRRGLGLAESDFGVKLGQMHVQE-
--------------------------THPGLANAYRKLGKVIQTVGDFHAVQATAEATTL
GDPLSYHSSDAFIVKETLTNRHILLRELIQAQQATRSKRAAADRLKVSSSVRPDKVDEAI
NALDEAQSHEDFLTKRTQRVTSNLLLEKQRWFERTSSDLLAGLREYTLRQIESERRTLAT
LESVRPDIRAIDASGGLSRLGRESHP-A-----------ARRSNLGSSQGP-KGDAWSGI
PRRSDSLGRSMSGSFVAP---------PLDDDEETNGS------------G-SAKGRLRS
ASGVS---SIAE--ED------DEDRLDARNAASRLATSTF--
>XP_001274041_Aspergillus_clavatus
---------------------MDYSAISHDPEHPSGSDPWA--SPRAT-QSSF-------
-PASSNNDIPSSPL-PPQH------D-------RE-EDSRPK---PSENG--APSSPDLS
ARLQSAQLGDPDYAVEQPPYA--------TQPQYAN--------------EPRSQLPARY
QTGARQNARHPGPAYKIQAKITGLERTG-----KKDPVLRFDVH----------------
-----TNVPKFRTTQYRDVRRTHAEFSKLADHLISANPEVLVPAVPPPLTPAGAGTEEDE
IRVKASMQRWLNIVMSNEVLMQDDEVVLFVESDFG-YSPVVR-MKQP-ATGVRRKVLKQF
APPPDDTPELQDARPVVKMFYLGAMDTSHKVDRVVKARRGLGLAETDFGVKLGQMHVQE-
--------------------------SHPGLANAYKKLGKVIQTVGDYHAVQATAEATTL
EDPLSYHSSDAFIVKETLTNRHILLRELIQAQQVTRSKRAAADRLKGSSSVRPEKVDEAI
NALDEAQGHEDYLTKKTQRVTSNLLLEKRAWFDRTSNDLLNSLREYTIRQIESERRTLAT
LESVRPDIRSIDSSGGLSRLGRESHP-S-----------IRRPNMASSQGP-KGDAWSGI
PRRSDSIGRSLSGSFIAP---------TPDEDDEVNGQ------------GAAAKGQLRS
TSGVG---SIAE--ED------DDDRLDAKNAASRLATSTF--
>XP_001259966_Aspergillus_fischeri
---------------------MDYSAITQDPDHPSGSDPWA--SPRAT-QTSY-------
-TASNNNDIPSSPL-PPQHQPGYNGD-------QVGDDSGAR---SSENG--APDSPDLS
ARLQSAQLGDPDYAVEQPPYA--------TQAQYTN--------------EPRSQLPARY
QTGARQNART-GPAYKIQAKITGLERTG-----KKDPILRFDVHVSGVLVGDGPPAVKQT
DAGHQTNVPKFRTTQYRDVRRTHAEFTKLADHLISANPEVLVPAVPPPLTPAGAGTEEDE
IRVKASMQRWLNIVMSNEILMQDDEVVLFVESDFG-YSPVVR-MKQP-ATGVRRKVLKQF
APPPDDTPELQDARPIVKMFYLGTMDASHKVDRVVKARRGLGLAESDFGVKLGQMHVQE-
--------------------------THTGLANAYKKLGKVIQTVGDFHAVQATAEATTL
EDPLSYHSSDAFIVKETLTNRHILLRELIQAQQATRSKRAAADRLKVSSSVRADKVDEAI
NALDEAQSHEDYLTKRTQRVTSNLLLEKRAWFERTSNDMLNSLREYTLRQIEAERRTLAT
LESVRPDIRSIDSSGGLSRLGREAHP-A-----------VRRANLASSQGP-KGDAWSGI
PRRSDSLGRSMSGSFVAP---------AADEDDETNGS------------G-TAKGRLRS
PSGVG---SIVA--DD------DEDRLDAKNAASRLATSTF--
>XP_041147574_Aspergillus_flavus
---------------------MDYSAISHDPEHPAGTSPWA--SPRPN-QTTF-------
-PTSSTNDIPSDPLAPPHP--PYDAD-------RESQPESSL---PTGQE--QTESPDIS
ERLQSAQLGDPDYHNEPSQYA-------AQQQQYGE--------------QPRSQVPARY
QTGARQHAR-PAPLYKIQAKITSLERTG-----KKDPILRFDVHVSKLLIQWLSAAIAAN
PPYAQTNLPKFRTTQYRDVRRTHAEFTKLAEHLMSANPEAMVPAVPPPLTPAGAGTEEDE
IRVKASMQKWLNTVLGNEVLMQDDEVVLFVESDFG-YSPVVR-MKQP-ATGMRRKVLKQF
APPPDDTPELQNARPVVKMFYLGSMDASHKVDRVVKGRRGLGLAESDFGVKLGQMHVQE-
--------------------------THPGLANAYRKLGKVIQTVGDYHAVQATAEATTI
GEPLNYHSSDAFIVKETLTNRHILLRDLIQAQQVTRSKRAAADRLKVSSSVRPDKVDEAI
NALDEAQSHEDYLTKRTHRVTSNLLQEKRRWFDRTTSDLLASLREYTLRQIDAERRTLAT
LESVRPDIRAIDSSGGLSRLGRESHP-T-----------VRRPNLGSSQGP-KGDAWSGI
PRRSDGLGRSMSGSLISP---------TSEADEEVNGQ------------G---KGRLRS
PSGVG---PVVE--ED------DEDRLDARNAASRLATSTF--
>XP_753919_Aspergillus_fumigatus
---------------------MDYSAITQDPDHPSGTDPWA--SPRAT-QSSY-------
-TASNNNDIPPSPL-PPHHQPSYNGD-------QEGDDSGPR---SSENG--APDSPDLS
ARLQSAQLGDPDYAVEQPPYA--------TQAQYTN--------------EPRSQLLGRS
QTGARQNAKN-GPAYKIQAKITGLERTG-----KKDPILRFDVH----------------
-----TNVPKFRTTQYRDVRRTHAEFAKLADHLISANPEVLVPAVPPPLTPAGAGTEEDE
IRVKASMQRWLNIVMSNEILMQDDEVVLFVESDFG-YSPVVR-MKQP-ATGVRRKVLKQF
APPPDDTPELQDARPIVKMFYLGTMDASHKVDRVVKARRGLGLAESDFGVKLGQMHVQE-
--------------------------THPGLANAYKKLGKVIQTVGDYHAVQATAEATTL
EDPLSYHSSDAFIVKETLTNRHILLRELIQAQQATRSKRAAADRLKVSSSVRPDKVDEAI
NALDEAQSHEDYLTKRTQRVTSNLLLEKRAWFERTSNDMLNSLREYTLRQIEAERRTLAT
LESVRPDIRSIDSSGGLSRLGREAHP-A-----------VRRANLASSQGP-KGDAWSGI
PRRSDSLGRSLSGSFVAP---------AVDEDDETNRS------------G-TAKGRLRS
PSGVG---SIVV--DD------DEDRLDAKNAASRLATSTF--
>XP_659828_Aspergillus_nidulans
---------------------MDYSSIQQD---PAGASPWA--SPRAT-EATY-------
-PPSSTSDIPPSPL-PPHHESPYEAA-------GDSQPAEAAEHKTPGEG--DVGSPSLS
ERVQNTHLNEAGYAAE-------------------Q--------------QPRSQVPARY
QTGARQNARQPAPVYKIQAKITGLERTG-----KKDPILRFDVH----------------
-----TNIPKFRTTQYRDVRRTHSEFGKLADHLMSANPEALVPAVPAPLTPAGAGTDEDE
FRVKASMQRWLNTVLNNEVLIQDDEIVLFVESDFG-YSPVVR-MKQP-ATGVRRKVLKQF
APPPDDTPELQNARPVVKMFYLGTMDASHKVDRVVKARRGLGLAESDFGVKVGQMHVQE-
--------------------------THPGLSNAYRKLGKVIQAVGDYHAVQATAEATTL
GDPLSYHSSDAFIVKETLTNRHILLRELLQAQQATRSKRAAADRLKVSSSVRPEKVDEAI
SALDEAQSQEDYLTKKTQRVTSNLLNEKRRWFERTSNDVWLALREYTLRQIEAERRTLAT
LESVRPDIRSIDASGGLSRLGRESHP-T-----------GRRPNLASSQGP-KGDAWSGI
PRRSDSLGRSLSGSFAAP---------APEEDEETN-------------------GRLRS
PSGVS---SIV---ED------DDDRLDARNAASRLAGSTF--
>XP_001398285_Aspergillus_niger
---------------------MDYSAISNDPDHPAGTSPWA--SPRPT-QTTF-------
-PASVTSDIPPAPL-PPQD--PYNA---------ESQPTETP---GFQEN--EIGSPDLS
ARLQGAQLG--EPGYVDEHSQ-------HTQQQHGQ--------------QPRSQLPARY
QTGPRQNPRQPAPVYRIQAKVTGLERTG-----KKDPILRFDVH----------------
-----TNIPKFRTTQYRDVRRTHAEFVKLADHLISANPEALVPAVPPPLTPAGAGTEEDE
IRVKSSLQRWLNVVLSNEVLIHDDEVVLFVESDFG-YSPVVR-MKQP-ATGVRRKVLKQF
APPPDDTPELQNARPIVKMFYLGTMDTSHKVDRVVKARRGLGLAESDFGVKLGQMHVQE-
--------------------------THPGLSNAYRKLGKIIQTVGDFHAVQATAEATTL
GDPLSYHSSDAFIVKETLTNRHILLRDLIQAQQATRSKRAAADRLKVSSSVRPDKVDEAI
NALDEAQGHEDYLTKRTQRVTSNLLAEKQRWFDRTTNDMLASLREYTLRQIESERRTLAT
LESVRPDIRAIDASGGLSRLGRESHP-T-----------ARRPNLGSSQGP-KGDAWSGI
PRRSDSLGRSLSGSFVAPT--------PTEDDEEVNGH------------G-TGKGRLRS
ASGVS---SIVE--ED------DDDRLDARNAASRLATSTF--
>XP_015403306_Aspergillus_nomiae
---------------------MDYSAISHDPDHPAGTSPWA--SPRPT-QTTF-------
-PTSSTNDIPSDPLAPPQP--PYDA---------ASQPESSL---PPGEE--QTESPDLS
ERLQSAQLGDPDYHNEQSQYA-------AQQQQYAQ--------------QPRSQLPARY
QTGARQPAR-PAPLYKVQAKITSLERTG-----KKDPILRFDVH----------------
-----TNIPKFRTTQYRDVRRTHAEFTKLAEHLMSANPEAMVPAVPPPLTPAGAGTEEDE
IRVKASMQKWLNTVLGNEVLMQDDEVVLFVESDFG-YSPVVR-MKQP-ATGMRRKVLKQF
APPPDDTPELQNARPVVKMFYLGSMDASHKVDRVVKGRRGLGLAESDFGVKLGQMHVQE-
--------------------------THPGLANAYRKLGKVIQTVGDYHAVQATAEATTI
GEPLNYHSSDAFIVKETLTNRHILLRDLIQAQQVTRSKRAAADRLKVSSSVRPDKVDEAI
NALDEAQSHEDYLTKRTHRVTSNLLQEKRRWFDRTTSDLLASLREYTLRQIDAERRTLAT
LESVRPDIRAIDSSGGLSRLGRESHP-T-----------VRRPNLGSSQGP-KGDAWSGI
PRRSEGLGRSMSGSMISP---------TSEVDEEVNGQ------------G---KGRVRS
PSGVS---TTVE--ED------DEDRLDARNAASRLATSTF--
>XP_001823129_Aspergillus_oryzae
---------------------MDYSAISHDPEHPAGTSPWA--SPRPN-QTTF-------
-PTSSTNDIPSDPLAPPHP--PYDAD-------RESQPESSL---PTGQE--QTESPDIS
ERLQSAQLGDPDYHNEPSQYA-------AQQQQYGE--------------QPRSQVPARY
QTGARQHAR-PAPLYKIQAKITSLERTG-----KKDPILRFDVH----------------
-----TNLPKFRTTQYRDVRRTHAEFTKLAEHLMSANPEAMVPAVPPPLTPAGAGTEEDE
IRVKASMQKWLNTVLGNEVLMQDDEVVLFVESDFG-YSPVVR-MKQP-ATGMRRKVLKQF
APPPDDTPELQNARPVVKMFYLGSMDASHKVDRVVKGRRGLGLAESDFGVKLGQMHVQE-
--------------------------THPGLANAYRKLGKVIQTVGDYHAVQATAEATTI
GEPLNYHSSDAFIVKETLTNRHILLRDLIQAQQVTRSKRAAADRLKVSSSVRPDKVDEAI
NALDEAQSHEDYLTKRTHRVTSNLLQEKRRWFDRTTSDLLASLREYTLRQIDAERRTLAT
LESVRPDIRAIDSSGGLSRLGRESHP-T-----------VRRPNLGSSQGP-KGDAWSGI
PRRSDGLGRSMSGSLISP---------TSEADEEVNGQ------------G---KGRLRS
PSGVG---PVVE--ED------DEDRLDARNAASRLATSTF--
>XP_040637887_Aspergillus_ruber
---------------------MDYSAISDD---PTGTSPWA--SPGPA-KTTF-------
-SESNNSDIPPSAL-PPQQQSPYDAD-------RDLSQAAGAEPWSASRE--EDPDSDLS
QRLQSAQLGDPDYAIEQPPYSTQQPPLPPQQPQYAP--------------QQQAQPPVEP
QAPAGQENKRPAPLYRIQARITGLERTG-----KKDPILRFDVH----------------
-----TNIPKFRTTQYRDVRRTHAEFVRLAEHLMSANAEALVPAVPPPLTPAGAGTEEDE
IRVKAAMQRWLNIVMSNEILTQDDEVVLFIESDFG-YSPVVR-MKQP-ATGMRRKVLKQF
APPPDDTPELQSARPAVKMFYLGAMDASHKVDRVVKGRRGLGLAETEFGLKLGQMHVQE-
--------------------------THPGLANAYKKLGKIIQSVGDFHAVQATAEATTL
GDPLNYHSSDAFVVKETLTNRHILLRDLLQAQQTARSKRAAADRLRVSSSVRPDKVDEAL
SALEEAENHETYLSKRTHQVTSNLVQEKRRWFDQTSNDVISHLREYTLRQIEAERRTLAT
LEMVRPDIRAIDSSGGLSRLGREAHP-T-----------ARRPNVGSSQGP-KGDAWSGV
PRRGDSLGRSLSGSYMAP---------NLENDEETE----------------SGSGRVRS
SSGVG---SIAE--ED------DDDRLDARNAASRLAASTF--
>XP_040708747_Aspergillus_sydowii
---------------------MDYSSISQDPDHPTGASPWA--SPRAT-EPAY-------
-PPSSTSDIPSSPL-PPQHQSPYDAD-------GSSLPTEAAESRTPGEG--EIGSPSLS
EQVQNTHISETGQSGE-------------------Q--------------QARSQVPARY
Q-GARQNARQPAPVYKIQAKITGLERTG-----KKDPILRFDVH----------------
-----TNIPKFRTTQYRDVRRTHAEFVKLAEHLMSANPEALVPAVPPPLTPAGAGTDEDE
FRVKASVQRWLNCILTNDALIQDDEIVLFVESDFG-YSPVVR-MKQP-ATGVRRKYLKQF
APPPDDTPELQNARPVVKMFYLGSMDSGHKVDRIVRARRGLGLAESEFGVKIGQMHVQE-
--------------------------THPGLSNAYRKLGKVIQAVGDYHAVQATAEATTL
GEPLSYHSSDAFIVKETLTNRHILLRELLQAQQATRSKRAAADRLKVSSSVRPDKVDEAI
NALDEAQNQEDYLTKKTQRVTSHLLTEKRRWVERTSNDVWLSLREYTLRQIETERRTLAT
LESVRPDIRAIDASGGLSRLGRESHP-A-----------VRRANLASSQGP-RGDAWSGV
PRRTDSAGRSLSGSFVAP---------APEEEEEANGQ------------G-V-KGRLRS
PSGVS---SIV---ED------DDDRLDARNAASRLAGSTF--
>XP_001217945_Aspergillus_terreus
---------------------MDYSAISNDPDHPAGASPWG--SPRPG-EVNF-------
-PASATTDIPPSPL-PP-HQSPFDAE----SHPADGSQSET----GHGIG--GTESPDLS
ERLQNSHLGDSGYSADQP------------QSGAQQ--------------PPRSQPPA--
HAGTPQNSRPSGPVYKIQARITGLERPG-----KKDPILRFDIHVSYSLMRNCPT-----
-----TNIPKFRTTQYRDVRRTHGEFIKLAEHLMSANPEAMVPAVPPPLTPAGAGTEEDE
IRVKASMQKWLNTIFANEILIHDDEVVLFVESDFG-YSPVVR-MKQP-ATGMRRKVLKQF
APPPDDTPELQSARPTVKMFYLGSMDTSHKVDRVVKGRRGLGLAESDFGVKLGQMHVQE-
--------------------------THPGLAHAYRKLGRVIQTVGDYHAVQATAEATTL
GEPLSYHSSDAFIVKETLTNRHILLRELIQAQQTTRSKRAAADRLKGSSSVRPDKVDEAI
TALEDAQNHEDWLTKKTQRVTSNLLLEKRRWFQRTTDDLLMTLREYTLRQIEAERRTLAT
LESVRPDIRAIDSSGGLSRLGRESHP-T-----------GRRPNMASSQGP-KGDAWSGI
PRRSDSLGRSMSGSMISP---------PPDDEEEVNGQ------------G---KGRLRS
TSRVG---SIVE--ED------DDDRLDARNAASRLATSTF--
>XP_022492924_Penicillium_arizonense
---------------------MDYSAITNDPEHPTDGSPWG--SPRAE-RGAF-------
-PTS-NNDIPSSPL-PGQEQSAEDAG-------------------RGQIE--EPQSPDLS
ARLQSAQLGDPDYAEGHSPFA-------A-QSPNAQ--------------QQ-SPSHAQY
QAGARQAPRPQAPLYRIQGKITGLERTG-----KKDPILRFDVH----------------
-----TNIPKFRTTQYRDVRRTHSEFVKLAEHLVSANPEALVPAVPSPVTPAGAGTEEDE
IRVKSAMQRWLNCVLNNEVLIQDDEVVLFVESDFG-YSPVLR-MKQP-ATGVRRKMLKQF
APPPDDTPELQAARPTAKMFYLGSMDTSHKVDRVVKARRGLGLAEADFGVKLGQMHVQE-
--------------------------THPGLGAAYRKLGKIVQTVGDYHAVQATAEATTL
GEPLNYHSSDAFIVKETLTNRHILLRELLQAQQNARSKRAAADRLKVSSSVRPDKVDEAI
NSLEEAQNHEDYLTKRTQRVTSNLLQEKRRWFDRTTQDLLFSLREYTLRQIEAERRTLAT
LESVRPDIRAIDASGGLSRLGREAHP-A-----------VRRPNMSSSQGP-KGDSWSGV
PRRNDNIGRSMSGSFTAPS--------LADDDDETNGQ------------G-SGKGRNRA
PSQVG---SIPE--ED------D-DRLDARNAASRLATSTF--
>XP_014534074_Penicillium_digitatum
---------------------MDYSTISTDPDHPTGTSPWG--SPRVE-RGTF-------
-PTS-NIDIPTSPL-PGQEQSP-DVG-------------------RGRIA--EPQSPDLS
VQLQSAQLGDPDYP-EHPPFG-------VHHSPNVH--------------QQPSPIPAQY
QIGARQDLRPPAPVYKIQAKITGLERTG-----KKDPILRFDVH----------------
-----TNVPKFRTTQYRDVRRTHSEFIKLADHLVSANPEALVPAVPSPVTPAGAGTEEDE
IRIKSAIQRWLNVVLSNEVLIQDDEVVLFVESDFG-YSPVLR-MKQP-ATGVRRKMLKQF
APPPDDTPELQAARPTAKLFYLGSMDTSHKVDRVVKARRGLGLAEADFGVKLGQMSVQE-
--------------------------THPGLGAAYRKLGKIIQTVGDYHAVQATAEATTL
GEPLSYHSSDAFIVKETLTNRHILLRDLIQAQQSARSKRAAADRLKVSSSVRPDKVDEAI
NALEEAQNHEDHLTKRTQRVTSNLLQEKRRWFDRTTQDLLSSLREYTLRQIEAERRTLAT
LESVRPDIRAIDASGGLSRLGRESHP-A-----------TRRPNMASSQGP-KGDSWSGV
PRRNDAVGRSMSGSFTAPS--------LPDDDDEAN----------------SSKGRNRA
SSQVG---SIAE--ED------D-DRLDARNAASRLATSTF--
>XP_016598497_Penicillium_expansum
---------------------MDYSTISTDPNDPAGTSPWA--SPRVE-RGTF-------
-PTS-NNDIPSSPL-PGQEQSP-DVD-------------------RGRIV--EPQSPDLS
AQLQSAQLGDPDYP-EHPPFG-------VHHSPHIQ--------------QQHSPIPAQY
HSGARQDPRPPAPVYKIQAKITGLERTG-----KKDPILRFDVH----------------
-----TNVPKFRTTQYRDVRRTHSEFIKLADHLISANPEALVPAVPSPVTPAGAGTEEDE
IRIKSAMQRWLNVVLSNDVLIQDDEVVLFVESDFG-YSPVLR-MKQP-ATGVRRKMLKQF
APPPDDTPELQAARPTAKMFYLGSMDTSHKVDRVVKARRGLGLAEADFGVKLGQMSVQE-
--------------------------THPGLGAAYRKLGKIVQTVGDYHAVQATAEATTL
GEPLSYHSSDAFIVKETLTNRHILLRELLQAQQSARSKRAAADRLKVSSSVRPDKVDEAI
NALEEAQNHEDYLTKRTQRVTSNLLQEKRRWFDRTTQDLLSSLREYTLRQIEAERRTLAT
LESVRPDIRAIDASGGLSRLGRESHP-A-----------TRRANMASSQGP-KGDSWSGV
PRRNDAVGRSMSGSFTAPS--------LPDDDDEANGQ------------G-SSKGRNRA
SSQVG---SIAE--ED------D-DRLDARNAASRLATSTF--
>XP_040648349_Penicillium_griseofulvum
---------------------MDYSTISTDPDHPAGTSPWA--SPRAE-R-TF-------
-PTS-NNDIPSSPL-PGQEQSA-E-G-------------------FARGGIVEPQSPDLS
AQLQSAQLGDPDYPGEHPPFS-------VHQSPNLH--------------QQQSPAPAQY
QTGARQEPRPPAPTYRIQAKITGLERTG-----KKDPILRFDVH----------------
-----TNIPKFRTTQYRDVRRTHSEFMKLADHLVSANPEALVPAVPSPVTPAGAGTEEDE
IRIKSAMQRWLNVVLSNEVLIQDDEVVLFVESDFG-YSPVLR-MKQP-ATGVRRKMLKQF
APPPDDTPELQAARPTAKMFYLGSMDSSHKVDRVVKARRGLGLAEADFGVKLGQMSVQE-
--------------------------THPGLGAAYRKLGKIVQTVGDYHAVQATAEATTL
GEPLSYHSSDAFIVKETLTNRHILLRELLQAQQAARSKRAAADRLKVSSSVRPDKVDEAI
NALEEAQNHEDYLTKRTQRVTSNLLQEKRRWFDRTTQDLLFSLREYTLRQIEAERRTLAT
LESVRPDIRAIDASGGLSRLGRESHP-A-----------TRRPNMASSQGP-KGDSWSGV
PRRNDNIGRSMSGSFTAPS--------LPDDDDEVNGQ------------G-SGKGRNRA
SSQVG---SIAE--ED------D-DRLDARNAASRLATSTF--
>XP_038928477_Penicillium_roqueforti
MPARATPPCQRLYSLRRPSTKMDYSTISTDPDHPVGTSPWG--SPHVE-RGAF-------
-PTS-SNDIPSSPL-PGQEQSA-DVG-------------------SSHNG--EPQSPDLS
AQLQSAQLGDPDYPEE--PFS-------AHQPSNSQ--------------QQLSPTLAQF
QTGAR-DTRPPAPAYRIQGKVTGLERTG-----KKDPILRFDIH----------------
-----TNIPKFRTTQYRDVRRTHSEFVKLADHLISANPEALVPAVPSPVTPAGAGTEEDE
IRIKSAMQRWLNVVLSNEILIQDDEVVLFVESDFG-YSPVLR-MKQP-ATGVRRKMLKQF
APPPDDTPELQAARPIAKMFYLASMDTSHKVDRVVKARRGLGLAEADFGVKLGQMSVQE-
--------------------------THPGLGAAYRKLGKIVQTVGDYHAVQATAEATTL
GEPLSYHSSDAFIVKETLTNRHILLRDLLQAQQSARSKRAAADRLKVSSSVRPDKVDEAI
NALEEAQNHEDYLTKRTQRVTSNLLQEKRRWFDRTTQDLLSSLREYTLRQIEAERRTLAT
LESVRPDIRAIDASGGLSRLGRESHP-A-----------MRRPNMASSQGP-KGDSWSGV
PRRNDNIGRSMSGSFTAPS--------LPDDDDEES----------------SNKGRNRA
SSQVG---SIAE--ED------D-DRLDARNAASRLATSTF--
>XP_002568822_Penicillium_rubens
---------------------MDYSAISTDPDHPTGTSPWG--SPRAE-RGTF-------
-PTS-NNDIPSSPL-PGQEQSA-DVG-------------------SVGNG--DPQSPDLS
AQLQSAQLGDPDYPDAHFPFG-------VHQSPNVQ--------------QRQSPTPAQY
QTGARQDSRPPGPTYRIQGKVTGLERTG-----KKDPILRFDIH----------------
-----TNIPKFRTTQYRDVRRTHSEFVKLADHLVSANPEALVPAVPSPVTPAGAGTEEDE
IRIKSAMQRWLNVVLSNEVLIQDDEVVLFVESDFG-YSPVLR-MKQP-ATGVRRKMLKQF
APPPDDTPELQAARPTAKMFYLGSMDSSHKVDRVVKARRGLGLAEADFGVKLGQMSVQE-
--------------------------THPGLGAAYRKLGKIVQTVGDYHAVQATAEATTL
GEPLSYHSSDAFIVKETLTNRHILLRDLLQAQQSARSKRAAADRLKVSSSVRPDKVDEAI
NALEEAQNHEDYLTKRTQRVTSNLLQEKRRWFDRTTHDLLFSLREYTLRQIEAERRTLAT
LESVRPDIRAIDASGGLSRLGRESHP-A-----------TRRPNMVSSQGP-KGDSWSGV
PRRNDNVGRSMSGSFTAPS--------LPDDDDEANGQ------------G-SGKGRNRA
SSQVG---SIAE--ED------D-DRLDARNAASRLATSTF--
>XP_040816618_Penicillium_solitum
---------------------MDYSTISTDPDLPTDASPWG--SPRAE-RGTF-------
-PTS-NNDIPSSPL-PGQEQSA-DAS-------------------RDHNG--EPQSPDLS
AQLQSAQLGDPDYP-EHPPFG-------VHQSSIAH--------------QQQFATPAQY
QTGARQDSRPPAPVYKIQAKITGLERTG-----KKDPILRFDVH----------------
-----TNIPKFRTTQYRDVRRTHSEFVKLADHLVSANPEALVPAVPSPVTPAGAGTEEDE
IRIKSAIQRWLNVVLSNEVLIQDDEVVLFVESDFG-YSPVLR-MKQP-ATGVRRKMLKQF
APPPDDTPELQAARPTAKMFYLGSMDTSHKVDRVVKARRGLGLAEADFGVKLGQMSVQE-
--------------------------THPGLGAAYRKLGKIVQTVGDYHAVQATAEATTL
GEPLSYHSSDAFIVKETLTNRHILLRELLQAQQSARSKRAAADRLKVSSSVRPDKVDEAI
NALEEAQNHENYLTKRTQRVTSNLLQEKRRWFDRTTQDLLSSLREYTLRQIEAERRTLAT
LESVRPDIRAIDASGGLSRLGRESHP-P-----------TRRPNMASSQGP-KGDSWSGV
PRRNDNIGRSMSGSFTAPS--------LPDDDDEASGQ------------G-SGKGRNRA
SSQVG---SIAE--ED------D-DRLDARNAASRLATSTF--
>XP_022583423_Penicilliopsis_zonata
---------------------MDYSSLSNDPDHPTGSSPWA--SPRAD-RTTF-------
-AAAGNNDFPSSPL-PGQYGAESHAESPQVSHAREEEEEEEE---DEDEE--EPGSPDLS
ARLQSAQLGDPDYAVEQPPYATSH---LHQQQQQQS--------------QGRSQLPARY
QPGSRQQVGQAGPVYRLQAKITGLERTG-----KKDPILRFDVH----------------
-----TNIPKFRTTQYRDVRRTHSEFVKLADHLISANPEALVPAVPPPLTPAGAGTEEDE
YRIKSSMQRWLNTVLSNDVLMLDDEVILFVESDFG-YSPVVR-MKQP-ATGVRRKVLKQF
APPPDDTPELQNARPAVKMFYLGAMDASQKVDRVVKARRGLGLAESDFGVKLGQMHVQE-
--------------------------AHPGLSNAYKKLGKIIQSVGDFHAVQATAEATTL
GDPLNYHSSDAFIVKETLTNRHILLRDLLQAQQVSRSKRAAADRLKVSSSVRRDKVDEAI
NALDEAQSHEDYLTKKTHRVTSNLLLEKRRWFDRTAADLVAALREYTLRQIEAERRTLAT
LESVRPDIRSIDASGGLSRLGREAHP-A-----------VRRPNLASSQGP-KGDSWSGV
PRRSDNLGRSLSGSFAAP---------STDDEDEANGA------------G-VAKGRLRA
ASGVG---SIPE--EE------DEDRLDARNAASRLATSTF--
>XP_016616349_Cladophialophora_bantiana
---------------------MDYSAAATEADALHGASPWGSSSPRAS-R-GF-------
-PQA-TPDSPESPQ-PIRGHSYNQSQDSIPDSPYLPPPNQSNVSVPTESG--ISGESETA
PQNQRPEEGSVQAQAAATQPQDVQTSAAAQQYTGPP--------------QQRPG-ATRY
HNARQN---RPVPQYKLQAKVTALERTG-----RKDPVIRFDVY----------------
-----TNLPKFRTTQFRDVRRTHSEFVKLADHLISSNPEALVPAVPPAQTSAGVGTDEDE
ARVKAAIQRWLNSVCNNDVLMRDEEMVFFVESDFG-YSPVVR-MKQP-ATGVRRKVLKQF
APPPDDTPELHEARPVVKTFYLSSLDTSQKLEKVVKARRALGLAESSLGEKLGQMNVQE-
--------------------------THPGLATAYRKLGRIIQTCGDYHAAQGTAEATTL
GDALTYHSSDAFIVKETLTNRHILLRELLQTEASRRSKENAVQRLKSSSSVRRDKVDEAI
SALDEAISQENYLRSKTQRVTANLLLEKRRWFNRTSNEFMLSLREYVLRQIEAERRTLAT
LESVRPDIRAIDASGGLSRLGRENHP-T-----------VRRISMASSQGA-KGDAWSGV
PRSRDALSRSLSGSFGPGALGVP-LP-EENEN-GTNGA--GLAQ-AG---------RPRS
ATGAS-LERVKE--DE------DEDRVDARNAASRLAQSTF--
>XP_008728189_Cladophialophora_carrionii
---------------------MDYTAVAGEADALHGSSPWGSSSPRAP-R-GF-------
-PQATAPDSPESPQ-PVRGHSYNQSQDSIPDSPYLPPPDQPGTPGFGDNT--VPGE---A
AQGQQPAGVPQHSQAPAHHPHDAQAGQQGHQYTGQA--------------QQRPG-AARY
HSTRQN---RPVPQYKLQAKVTALERSG-----RKDPVFRFDVY----------------
-----TNLPKFRTTQFRDVRRTHGEFVKLADHLVSSNPEALVPAVPPAQTSAGVGTDEDE
ARVKAAIQRWLNVVCSNDVLMRDEEMVFFVESDFG-YSPVVR-MKQP-ATGVRRKVLKQF
APPPDDTPELHEARPVVKMFYLGALDTSQKLERVVKARRALGLGESSLGEKIGQMAVQE-
--------------------------THSGLATAYRKLGRIVQTCGDYHAAQGTAEATTL
GDALTYHSSDAFIVKETLTNRHILLRELLQAEASRRSKESAVQRLKSSSSVRRDKVDEAI
SALDEAISQESYLRSKTHRVTANLLLEKRRWFNRTSTEFMLSLREYVLRQIEAERRTLAT
LESVRPDVRAIDASGGLSRLGRENHP-T-----------VRRISMASSQGA-KGDSWSGV
PRSRDALSRSMSGGFGPGALGVPILP-EDEEN-GANGAGGA--QQGGG--------RPRS
GTGAS-LERVKE--DE------DEDRVDARNAASRLAQSTF--
>XP_016247886_Cladophialophora_immunda
---------------------MDYSAAASEADALHGASPWGSSSPRAS-R-GF-------
-AQA-TPGSPESPQ-PIRGHSYNQSQDSIPDSPYLPPPNQSNVAASREAG--ISGDPVAA
AQNQHPEEASAQPQAAAAHSQDVQASSAAQQYAGQP--------------QQRPG-AARY
HNARQN---RPVPQYKLQAKVTALERTG-----RKDPVIRFDVY----------------
-----TNLPKFRTTQFRDVRRTHSEFVKLADHLISSNPEALVPAVPPAQTSAGVGTDEDE
ARVKAAIQRWLNSVCGNDVLMRDEEMVFFVESDFG-YSPVVR-MKQP-ATGVRRKVLKQF
APPPDDTPELHEARPIVKAFYLSSLDTSQRLEKVVKARRALGLAESSLGEKLGQMSVQE-
--------------------------THPGLATAYRKLGRIIQTCGDYHAAQGTAEATTL
GDALTYHSSDAFIVKETLTNRHILLRELLQTEASRRSKENAVQRLKSSSSVRRDKVDEAI
SALDEAISQENYLRSKTQRVTANLLLEKRRWFNRTSSEFMLSLREYVLRQIEAERRTLAT
LESVRPDIRAIDASGGLSRLGRENHP-T-----------VRRISMASSQGA-KGDAWSGV
PRSRDALSRSMSGSFGPGALGVP-LP-EESEN-GTNGA--GLAQ-GG---------RPRS
ATGAS-LDRVKE--DE------DEDRVDARNAASRLAQSTF--
>XP_007749414_Cladophialophora_psammophila
---------------------MDYSAAATEADALHGASPWGSSSPRAS-R-GF-------
-PHA-APDSPESPQ-PIRGHSYNQSQDSIPDSPYLPPPNQSNVSVPTESG--ISGDSATA
PQNQRPEGGSVQAQAAATQPQDVQTPAAAQQYTGQT--------------QQRPG-ATRY
HNARQN---RPVPQYKLQAKVTALERTG-----RKDPVIRFDVY----------------
-----TNLPKFRTTQFRDVRRTHSEFVKLADHLISSNPEALVPAVPPAQTSAGVGTDEDE
ARVKAAIQRWLNSVCSNDVLMRDEEMVFFVESDFG-YSPVVR-MKQP-ATGVRRKVLKQF
APPPDDTPELHEARPVVKTFYLSSLDTSQKLEKVVKARRALGLAESSLGEKIGQMNVQE-
--------------------------THLGLATAYRKLGRIIQTCGDYHAAQGTAEATTL
GDALTYHSSDAFIVKETLTNRHILLRELLQTEASRRSKENAVQRLKSSSSVRRDKVDEAI
SALDEAMSQENYLRSKTQRVTANLLLEKRRWFNRTSNEFMLSLREYVLRQIEAERRTLAT
LESVRPDIRAIDASGGLSRLGRENHP-T-----------VRRISMASSQGA-KGDAWSGV
PRSRDALSRSMSGSFGPGALGVP-LP-EESEN-GTNGA--GLAQ-AG---------RPRS
ATGAS-LERVKE--DE------DEDRVDARNAASRLAQSTF--
>XP_018699048_Fonsecaea_erecta
---------------------MDYSVAASEADALHGASPWGSSSPRAS-R-GF-------
-AQA-RADSPESPQ-PIRGHSYNQSQDSIPDNPYLPPPNQASVPATREAG--FLGDPVAA
AQHQSPEEVSAQA-------QDVQATGAA---------------------QQRPG-AARY
HSARQN---RPVPQYKLQAKVTALERTG-----RKDPVIRFDVY----------------
-----TNLPKFRTTQFRDVRRTHSEFVKLADHLISSNPEALVPAVPPAQTSAGVGTDEDE
ARVKAAMQRWLNAVCGNDVLMRDEEMVFFVESDFG-YSPVVR-MKQP-ATGVRRKVLKQF
APPPDDTPELHEARPIVKAFYLSSLDTSQRLEKVVKARRALGLAESSLGEKLGQMNVQE-
--------------------------THPGLATAYRKLGRIIQTCGDYHAAQGTAEATTL
GDALAYHSSDAFIVKETLTNRHILLRELLQTEASRRSKENAVQRLKSSSSVRRDKVDEAI
SALDEAISQENYLRSKTQRVTANLLLEKRRWFSRTSTEFMLSLREYVLRQIEAERRTLAT
LESVRPDIRAIDASGGLSRLGRENHP-T-----------VRRISMASSQGA-KGDAWSGV
PRSRDALSRSMSGSFGPGALGVP-LP-EDGEN-GTNGA--AAAQ-GG---------RPRS
ATGAS-LERVKE--DE------DEDRVDARNAASRLAQSTF--
>XP_022516211_Fonsecaea_monophora
---------------------MDYSAAASEADALHGASPWGSSSPRAS-R-GF-------
-AQP-PPDSPESPQ-PIRGHSYNQSQDSIPDSPYLPPPNQSNVSAPRDGG--ASGDRVAA
PQHQNPEEAAAHAQASAIHPQDIQGAAVGQQYAGQP--------------QQRPG-AARY
HSARQN---RPVPQYKLQAKVTALERTG-----RKDPVIRFDVY----------------
-----TNLPKFRTTQFRDVRRTHSEFVKLADHLISSNPEAIVPAVPPAQTSAGVGTDEDE
ARVKAAIQRWLNAVCGNDVLMRDEEMVFFVESDFG-YSPVVR-MKQP-ATGVRRKVLKQF
APPPDDTPELHDARPIVKAFYLSSLDTSQRLEKVVKARRALGLAESSLGEKLGQMSVQE-
--------------------------IHPGLATAYRKLGRIIQTCGDYHAAQGTAEATTL
GDALAYHSSDAFIVKETLTNRHILLRELLQTEASRRSKENAVQRLKSSSSVRRDKVDEAI
SALDEAISQENYLRSKTQRVTANLLLEKRRWFSRTSAEFMLSLREYVLRQIEAERRTLAT
LESVRPDIRAIDASGGLSRLGRENHP-T-----------VRRISMASSQGA-KGDAWSGV
PRSRDALSRSMSGSFGPGALGVP-LP-EESEN-GTNGA--GVAQ-GG---------RPRS
ATGAS-LERVKE--DE------DEDRVDARNAASRLAQSTF--
>XP_016629136_Fonsecaea_multimorphosa
---------------------MDYSAAASEADALHGASPWGSSSPRAP-R-GF-------
-AQA-APDSPESPQ-PIRGHSYNQSQDSIPESPYLPPPNQSSVPASREAG--ITGEPGAP
VQNQHPEEVSAQAQAAAGHAQDVQATAAAQQYTGQP--------------QQRPG-AARY
HSARQN---RPVPQYKLQAKVTALERTG-----RKDPVIRFDVY----------------
-----TNLPKFRTTQFRDVRRTHSEFVKLADHLISSNPEALVPAVPPAQTSAGVGTDEDE
ARVKAAIQRWLNAVCGNDVLMRDEEMVFFVESDFG-YSPVVR-MKQP-ATGVRRKVLKQF
APPPDDTPELHEARPIVKAFYLSSLDTSQRLEKVVKARRALGLAESSLGEKLAQMNVQE-
--------------------------THPGLATAYRKLGRIIQTCGDYHAAQGTAEATTL
GDALAYHSSDAFIVKETLTNRHILLRELLQTEASRRSKENAVQRLKSSSSVRRDKVDEAI
SALDEAISQENYLRSKTQRVTANLLLEKRRWFNRTSTEFMLSLREYVLRQIEAERRTLAT
LESVRPDIRAIDASGGLSRLGRENHP-T-----------VRRISMASSQGA-KGDAWSGV
PRSRDALSRSMSGSFGPGALGVP-LPGEESENSGTNGAGVGVAQGGG---------RPRS
ATGAS-LERVKE--DE------DEDRVDARNAASRLAQSTF--
>XP_022504550_Fonsecaea_nubica
---------------------MDYSAAASEADALHGASPWGSSSPRAS-R-GF-------
-AQP-PPDSPESPQ-PIRGHSYNQSRDSIPDSPYLPPPNQSNVSAPGDGG--ASGDRVAA
PQHQNPEEAAAHAQASAIHPQDLQGAAVGQQYAGQP--------------QQRPG-AARY
HSARQS---RPVPQYKLQAKVTALERTG-----RKDPVIRFDVY----------------
-----TNLPKFRTTQFRDVRRTHSEFVKLADHLISSNPEALVPAVPPAQTSAGVGTDEDE
ARVKAAIQRWLNAVCGNDVLMRDEEMVFFVESDFG-YSPVVR-MKQP-ATGVRRKVLKQF
APPPDDTPELHDARPIVKAFYLSSLDTSQRLEKVVKARRALGLAESSLGEKLGQMSVQE-
--------------------------IHPGLATAYRKLGRIIQTCGDYHAAQGTAEATTL
GDALAYHSSDAFIVKETLTNRHILLRELLQTEASRRSKENAVQRLKSSSSVRRDKVDEAI
SALDEAISQENYLRSKTQRVTANLLLEKRRWFSRTSAEFMLSLREYVLRQIEAERRTLAT
LESVRPDIRAIDASGGLSRLGRENHP-T-----------VRRISMASSQGA-KGDAWSGV
PRSRDALSRSMSGSFGPGALGVP-LP-EESEN-GTNGA--GVAQ-GG---------RPRS
ATGAS-LERVKE--DE------DEDRVDARNAASRLAQSTF--
>XP_013280108_Fonsecaea_pedrosoi
---------------------MDYSAAASEADALHGASPWGSSSPRTS-R-GF-------
-AQP-PPDSPESPQ-PIRGHSYNQSQDSIPDSPYLPPPNQSNVSAPRDGG--GSGDRVAA
PQHQNPEEAAAHAQASAIHPQDPQGAAVGQQYAGQP--------------QQRPG-AARY
HSARQN---RPVPQYKLQAKVTALERTG-----RKDPVIRFDVY----------------
-----TNLPKFRTTQFRDVRRTHSEFVKLADHLISSNPEALVPAVPPAQTSAGVGTDEDE
ARVKAAIQRWLNAVCGNDVLMRDEEMVFFVESDFG-YSPVVR-MKQP-ATGVRRKVLKQF
APPPDDTPELHDARPIVKAFYLSSLDTSQRLEKVVKARRALGLAESSLGEKLGQMSVQE-
--------------------------IHPGLATAYRKLGRIIQTCGDYHAAQGTAEATTL
GDALAYHSSDAFIVKETLTNRHILLRELLQTEASRRSKENAVQRLKSSSSVRRDKVDEAI
SALDEAISQENYLRSKTQRVTANLLLEKRRWFSRTSAEFMLSLREYVLRQIEAERRTLAT
LESVRPDIRAIDASGGLSRLGRENHP-T-----------VRRISMASSQGA-KGDAWSGV
PRSRDALSRSMSGSFGPGALGVP-LP-EESEN-GTNGA--GVAQ-GG---------RPRS
ATGAS-LERVKE--DE------DEDRVDARNAASRLAQSTF--
>XP_007754956_Cladophialophora_yegresii
---------------------MDYSAVASEADALHGSSPWGSSSPRAP-R-GF-------
-AQA-APESPESPQ-PTRGHSYNQSQDSIPDSPYLPPPEQPGTPGFGNTA--VPGE---A
AQGQQPPGVSQHSQAQAHHSHDAQAGQQGQQYAGQP--------------QQRPG-AARY
HSTRQN---RPVPQYKLQAKVTALERSG-----RKDPVFRFDVY----------------
-----TNLPKFRTTQFRDVRRTHGEFVKLADHLVSSNPEALVPAVPPAQTSAGVGTDEDE
ARVKAAIQRWLNVVCSNDVLMRDEEMVFFVESDFG-YSPVVR-MKQP-ATGVRRKVLKQF
APPPDDTPELHEARPVVKMFYLGALDTSQKLERVVKARRALGLGESSLGEKIGQMAVQE-
--------------------------THSGLATAYRKLGRIVQTCGDYHAAQGTAEATTL
GDALAYHSSDAFIVKETLTNRHILLRELLQTEASRRSKESAVQRLKASSSVRRDKVDEAI
SALDEAISQENYLRSKTQRVTANLLLEKRRWFNRTSTEFMLSLREYVLRQIEAERRTLAT
LESVRPDVRAIDASGGLSRLGRENHPVT-----------VRRISMASSQGA-KGDSWSGV
PRSRDALSRSMSGGFGPGALGVP-LP-EDEEG-GANGAVGAAGHQGGGGGGGGGGNRPRS
GTGAS-LERVKE--DE------DEDRVDARNAASRLAQSTF--
>XP_016236948_Exophiala_spinifera
---------------------MDYSVVSSEADALHGASPWGSSSPRAD-R-GF-------
-PN--ATSSPESPA-PIQGHSYGHSQDSIPESPYLSQPATATSPDAAD-----------S
VDGQQAPDSPSRTL---SSSQDPQAAS-GQQQSPQG--------------QPRQQ-AARY
HG-KPQ---KPAPQYRLQAKVTALERTG-----RKDPVIRFDVY----------------
-----TNLPKFRTTQFRDVRRTHSEFVKLADHLISANPEALVPAVPPSITSAGAGTDEDE
IRVKNSIQRWLNVVCGNDVLMRDEEMVFFVESDFG-YSPVVR-MKQP-ATGVRRKVLKQF
APPPDDTPELHEARPVAKMFYLSSLDTSQKLEKVVKSRRSLGLAESSLGEKLTQMHVQE-
--------------------------THPGLSTAYRKLGRVIQTCGDYHAAQGTAEATTL
GDSLAYHSSDAFIVKETLTNRHILLRELVQAEASRRSKETAVQRLKSSSSVRREKVDEAI
SSLDEALSQENYLRSKTQRVTANLLLEKRRWFERTSNEFMFSLREYVLRQIEAERRTLAT
LESVRPDVRAIDSSGGLSRLGRENHP-V-----------VRRVSMASSQGA-KGDAWSGV
ARSRDALTRSMSGSIGPAG--IP----EADEDA-AARN--G-AD-G--ASNAGGAGRPRS
ATGAS----VKD--DE------DDDRVDARNAASRLAQSTF--
>XP_016258814_Exophiala_oligosperma
---------------------MDYSAVSSEADALHGASPWGSSSPRTN-R-GF-------
-PN--TASSPESPA-PIRGHSYGQSQDSIPESPYLSQPATSTSPDATD-----------N
AEGQHVPDSPSRSV---AASQDPHAPA-GQQPSPQG--------------QPRQQ-AARY
HG-KPQ---KPVPQYRLQAKVTALERTG-----RKDPVIRFDVY----------------
-----TNLPKFRTTQFRDVRRTHSEFVKLAEHLISANPEALVPAVPPSITSAGAGTDEDE
IRVKNSIQRWLNCVCGNDVLMRDEEMVFFVESDFG-YSPVVR-MKQP-ATGVRRKVLKQF
APPPDDTPELHEARPVVKMFYLGSLDTSQKLEKVVKSRRSLGLAESSLGEKLTQMHVQE-
--------------------------THAGLSTAYRKLGRVIQTCGDYHAAQGTAEATTM
GDSLAYHSSDAFIVKETLTNRHILLRELVQAEASRRSKENAVQRLKSSSSVRRDKVDEAI
SSLDEAMSQENYLRSKTQRVTANLLLEKRRWFDRTSNEFMFSLREYVLRQIEAERRTLAT
LESVRPDVRAIDASGGLSRLGRENHP-V-----------VRRVSMASSQGA-KGDAWSGV
ARSRDALTRSMSGSFGPAG--IP----EAGEDGTTGSN--GTAD-GGASNNAGGAGRPRS
GTATS----IKE--DE------DEDRVDARNAASRLAQSTF--
>XP_013312447_Exophiala_xenobiotica
---------------------MDYSVVSSEADALHGASPWGSSSPRAD-R-AF-------
-PN--AAASPESPA-PFRGHSHNQSQDSIPDSPYL--PAGVAATTTAE-----------S
PDPQPTPGSPDRAQ---SVSQDGQAPASGQQPAGQA--------------QPRPQ-AARY
HGTKPQ---RPVPQYRLQAKVTALERTG-----RKDPVIRFDVY----------------
-----TNLPRFRTTQFRDVRRTHSEFVKLADHLISANPEALVPAVPPSITSAGAGTDEDE
VRVKNSIQRWLNCVCSNDVLMRDEEMVFFVESDFG-YSPVVR-MKQP-ATGVRRKVLKQF
APPPDDTPELHEARPVVKMFYLGSLDTSQKLEKVVKSRRSLGLAESSLGEKLGQMHVQE-
--------------------------THAGLSTAYRKLGRIIQTCGDYHAAQGTAEATTL
GDSLAYHSSDAFIVKETLTNRHILLRELVQAEASRRSKENAVQRLKSSSNVRRDKVDEAI
SSLDEAMSQENYLRSKSQRVTANLLMEKRRWFDRTSNEFMFSLREYVLRQIEAERRTLAT
LESVRPDVRAIDASGGLSRLGRESHP-V-----------VRRVSMASSQGA-KGDAWSGV
PRSRDAMTRSLSGSFGPGS--IP----EIDENG-TDGQ--GQAG-G-----AAAAGRPRS
ATGAS----LKE--DE------DDDRVDARNAASRLAQSTF--
>XP_007723232_Capronia_coronata
---------------------MDYSVVSSEADALQGPSPWGSASPRAD-R-SF-------
-PAP-AAESPESPA-PGQGHSYNQSQDSIPDSPYLSQPNESAATPAAD-----------T
PQAQSGQESPEQSQTYPNTQQDNQASAAHQPYTGQS--------------QQRAG-AARY
HGTQQQ---RPVPQYKLQAKVTALERTG-----RKDPVIRFDVY----------------
-----TNLPKFRTTQFRDVRRTHSEFIKLADHLISSNPEALVPAVPPSITSAGAGTDEDE
ARIKANIQRWLNVVCSNDVLMRDEEMVFFVESDFG-YSPVVR-MKQP-ATGVRRKVLKQF
APPPDDTPELQLSRPIVKLFYLGTLDTSQKLEKVVKARRALGLSESALGEKMGQMHVQE-
--------------------------THPGLATAYRKLGRIIQTCGDYHAAQGTAEATTL
GDSLAYHSSDAFIVKETLTNRHILLRELLQAEASRRSKETAVQRLKSSSNVRRDKVDEAI
SALDEAISQENYLRSKTQRVTANLLLEKRRWFERTSSEFLFSLREYVLRQIEAERRTLAT
LESVRPDIRAIDASGGLSRLGRENHP-T-----------IRRVSLASSQSS-KGDAWSGV
PRSREAMTRSLSGSFGAGG--IP----EV-DDTPANGD--GSLR-----------GRPRS
ATGSASLERVQE--DE------GDDRVDARNAASRLAQSTF--
>XP_007729613_Capronia_epimyces
---------------------MDYSVVSSDADALHGASPWGSSSPRID-R-GF-------
-PTP-AAGSPDSPA-PVRGHSYNQSQDSIPGTPYLSQPADSEPAQATD-----------A
PQTQQGPESPEESQSVQNTQQDTQAPAAGQP-------------------PHRPG-AARY
HNTKQQ---RPVPQYKLQPKVTALERTG-----RKDPVIRFDIY----------------
-----TNLPKFRTTQFRDVRRTHSEFVKLADHLISSNPEALVPAVPPSITSAGAGTDEDE
ARVKASIQRWLNVVCSNDVLMRDEEMVFFVESDFG-YSPVVR-MKQP-ATGVRRKVLKQF
APPPDDTPELQQARPIVKMFYLGTLDTSQKLEKLVKARRALGLGESSLGEKLGQMHVQE-
--------------------------THPGLATAYRKLGRIIQTCGDYHAAQGTAEATTL
GDALAYHSSDAFIVKETLTNRHILLRELLQTEASRRSKENAVQRLKSSSNVRRDKVDEAI
SALDEAVSQENYLRAKTQRVTANLLLEKRRWFERTSNEFLFSLREYVLRQIEAERRTLAT
LESVRPDVRAIDASGGLSRLGRENHP-T-----------IRRVSLASSQSS-KGDAWSGV
PRSRDSLTRSMSGSFGAGG--IP----EV-DDKGTDGD--GPLR-----------GRPRS
ATGSASLERVQE--DE------GDDRVDARNAASRLAQSTF--
>XP_009160660_Exophiala_dermatitidis
---------------------MDYSAVSTEADALHGSSPWGSSSPRAD-R-GF-------
-PTP-TAESPESPA-PVRGHSYNQSQDSIPESPYLSQPSNSIQGQGAE-----------V
SQPQQGSGSSEQGQ---EAQQDAQAPGNIQRNAGQP--------------QQRPGTAARY
HNTKQQ---RPVPQYKLQAKVTALERIG-----RKDPVIRFDVY----------------
-----TNLPKFRTTQFRDVRRTHSEFVKLADHLISSNPEALVPAVPPAITSAGAGTDEDE
ARVKASIQRWLNVVCSNDVLMRDEEMVFFVESDFG-YSPVVR-MKQP-ATGVRRKVLKQF
APPPDDTPELQQARPVVKMFYLGTLDASQKLEKVVKARRALGLAESSLGEKMGQMHVQE-
--------------------------THPGLSTAYRKLGRIIQTCGDYHAAQGTAEATTL
GDALAYHSSDAFIVKETLTNRHILLRELLQAESSRRSKENAVQRLKSSSNVRRDKVDEAI
SALDEAISQETYLRSKTQRVTANLLLEKRRWFERTSNEFLFSLREYVLRQIEAERRTLAT
LESVRPDIRAIDASGGLSRLGRENHP-T-----------VRRVSLASSQSS-KGDAWSGV
PRARDSMTRSMSGSFGGPGAAIP----EVADDGSINGD--GSLR-G----AAGAAGRPRS
ATGTASLERVQE--DE------GDDRVDAKNAASRLAQSTF--
>XP_013263055_Exophiala_aquamarina
---------------------MDYSAVSSDSDALHGASPWGSSSPRAD-R-SF-------
-PSP--SDPPDSPA-PIRGHSYSQSQDSVPESPY-PPPAPSEISESTT--------LIDP
SVSQQAAYQPDSVQYGQSNHQDNQAPAVGQQQQQYQ--------------Q-RPN-AARY
HSTKQH---RPVAQYKLQAKVTALERTG-----RKDPVIRFDVH----------------
-----TNLPKFRTTQFRDVRRTHTEFIKLADHLISSNPEALVPAVPPSLTSAGAGTDEDE
ARVKNSIQRWLNVVCSNDVLMRDEEMVFFVESDFG-YSPVVR-MKQP-ATGVRRKVLKQF
APPPDDTPELHEARPVAKMFYLGSLDTGQKLEKVVKARRALGLAESSLGEKLGQMHVQE-
--------------------------THPGLSVAYRKLGRIIQTTGDYHAAQGTAEATTL
GDSLSYHSNDAFIVKETLTNRHILLRELLQAEASRRTKETAVHRLKASSSVRREKVDEAI
SALDEATSQENYLRAKTQRVTANLLLEKRRWFDRTSEEFLFSLREYVVRQIESERRALAT
LESVRPDIRAIDASGGLSRLGRENHP-P-----------IRRVSLASSQGA-KGDAWSGV
PRSREALNRSISGTFGASG--IP----ERDEGGIYAAAPGGASQDADGGNGATEGGRPRS
GTGSASLTSVKETANE------DDDRVDARNAASRLAQSTF--
>XP_016223193_Exophiala_mesophila
---------------------MDYSTVSSDTDALHGQSPWGSSSPRAD-R-SF-------
-ASP--A---DSPA-PIRGHSYSQSGDSSPETSF-PANA-SEISDSTT--------LVGP
AVTQPNPYQQAPPQQAPVPAQEAQTSTQGQQYSGGQ--------------QPRPQ-AARY
HSTKPQ---RPVPQYKLQAKVTALERQG-----RKDPIIRFDVH----------------
-----TNLPKFRTTQFRDVRRTHAEFLKLADHLISSNPEALVPSVPPALTSAGAGTDEDE
VRVKNSIQRWLNVVCSNDVLMRDEEMIFFVESDFG-YSPVVR-MKQP-ATGVRRKVLKQF
APPPDDTPELHEARPVVKLFYLGALDTGQKLERVVKARRALGLAESSLGEKLGQMHVQE-
--------------------------THPGLSTAYRKLGRIIQTTGDYHAAQGTAEATAL
GDSLSYHSSDAFIVKETLTNRHILLRELLQAEASRKSKESAVHRLKSSSSVKREKVDEAI
SALDEASSQENYLRSKTQRVTANLLLEKRRWFDRTSNEFTMSLRDYVLRQIEFERRTLAT
LESVRPDIRAIDASGGLSRLGRESHP-A-----------VRRVSLASSQGA-KGDAWSGV
ARSREALTRSMSGSFGPGI--IA----EGNEDGVNA----GNGEGAGAGQGAAGAGRPRS
GTG-ASLSSVKE--NE------DDDRVDARNAASRLAQSTF--
>XP_013276658_Rhinocladiella_mackenziei
---------------------MDYSAVSGDTDALHEASPWGSSSPRAD-R-SF-------
-PNP-AADSPESPA-PIRGHSYHQSQDSIPDTPYLPQ---AGPTEPPD-----------Q
APNQASPQIPERTQAAAANLQDSQVPALVQQNAGPP--------------QPRPG-AARY
HSAKQQ---RPVPQYKLQAKVTALERTG-----RKDPVIRFDVH----------------
-----TNLPKFRTTQFRDVRRTHSEFVKLAEHLISSNPEALVPAVPPSLTSAGAGTDEDE
ARVKQSIQRWLNCVCSNDALMRDEEMVFFVESDFG-YSPVVR-MKQP-ATGVRRKVIKQF
APPPDDTPELHEARPMVKMFYLGSLDTT------------LGLAESSLGEKMGQMHVQE-
--------------------------THPGLSTAYRKLGRIIQTCGDYHAAQGTAEATTL
GDPLTYHSSDAFIVKETLTNRHILLRELIQAEASRRSKETAVQRLKSSSNVRRDKVDEAI
SALDEALSQENYLRSKTQRVTANLLLEKRKWFERTSNEFLFSLREYVLRQIEAERRTLAT
LESVRPDIRAIDASGGLSRLGRESHP-T-----------VRRVSMASSQGA-KGDAWSGV
PRSRDALSRSLSGSFGPGG--IP----EA-DENGTDAD--GSMR-G---------GRPRS
GTGTASLERVKE--DE------DDDRVDARNAASRLAQSTF--
>XP_018002439_Phialophora_attinorum
---------------------MDYS-----TDALAGPSPWGSSSPKAG-R-T--------
-------------------HQHNASQDSVTGPPA--------------------------
--AQSEPTEPEQQQAVGQEQHEQHEHPQGQPTF-----------------QQRQA-AARY
Q--RQQ---RPVPAYKLQSKVTALERTG-----RKDPVIRFDVY----------------
-----TNLPKFRTTQFRDVRRTHGEFVKLSEHLISSNPEALVPAVPPAVTSAGAGTDEDE
GRVKNSIQRWLNNVCGNDVLMRDEEMVFFVESDFG-YSPVVR-MKQP-ATGVRRKVLKQF
APPPDDTPELHEARPPVKAFYLGALDAGQKLEKVVKHRRALGLAETSLGEKLTQLHVQE-
--------------------------THGGLANAYRKLGRVVQTVGDYHAAQGTAEATTL
GDPLAYHAADAFIVKESLTNRHILLRELLQAEQARRSKEAAVTRLKSSTSVKRDKVDEAI
SALDEAKSAEEYLLGKTQRVTGNLLLEKRRWFRRTSEDMLDAIREYAVRQIETERRTLAT
LESVRMDVRQIDASGGLSRLGREANP-Q-----------IRRVSMASSQTA-KGDAWSGV
ERTRTGLARTLSGSLGG----LP----EQDEDSKANGD----------HDAVAGTGRPRG
-------DSIKED-DE------GDDRVDARNAASRLAQSTF--
>NP_593047_Schizosaccharomyces_pombe
-----------------------MSSQHSTDDLMNSHVFSGGFSTLDD-KGFQ-------
-DVPIHTDMPGSIS--------------------------------------------VE
PSSEDANVGSVNGNINETPVFEADRLIA----------------------EATMNPSAAS
STTGENSISQTGSGPFLRIRIVDIEAEN-----SKDPVIKMNVQ----------------
-----TTLPAYRSKLYKNVRRTHAEFKKFAKYLISTHPECLIPAVPEAKTSVSSGIKEDL
IYLKSGLQSWLNYVSTNPNLLYDPELQLFVESDYG-YSPLIN-TGNP-TSGLKRKALKQF
PLPPDPCQALANLRPIVKSFYKNAKDAEIKLEKLVNRKQSLALTHADLGQSLIDYSVEE-
--------------------------QHNGLANALNRVGKMLQAISDVRIMQSSKQLVTL
ADSLCYASDNAFVVKEILSNRHILMRDLISSKNQTNSYLSAANRLQDSPKISKARTDDAL
QALEVARVHEKLLSDKVDFVTLNLVKESKTYTKKTSVSLQKAIREYVEKEAYYERRLLSI
MESIRPHIRNIDPFGGLSRLGREEYP-------------RRLSNPPPSQKT-NQDAWTN-
-RKRPGYSSSFDGSSQSTF--------NPSNNDGAH------------------------
--------NTSENADELVEPPIGNERLDPKSVANLLNAI----
```
