## Supplementary material for "Coding Sequence Insertions in Fungal Genomes are Intrinsically Disordered and can Impart Functionally-Important Properties on the Host Protein": MAFFT_MSAs: XP_718172.1_blasthits_MAFFT.txt

```
>XP_718172_Candida_albicans
------------------------------------------------------------
------------------------------------------------------------
------------------------------------------------------------
------------------------------------------------------------
------------------------------------------------------------
------------------------------------------------------------
------------------------------------------------------------
------------------------------------------------------------
------------------------------------------------------------
------------------------------------------------------MSA---
-DESM-----ADPYQYDS------IDEPITQEDCWTVITSFFQEKGLVSQQLDSFDEFVE
TSIQELVWEDSHLILDQPAQHTSEKDHEN---KRYEITFGKIYISKPSQTEGDGSTHAVF
PQEARLRNLTYSSPLYVDMTSKVFKSDDNKRKD------------------NELEWIQEE
PD--KDTETKVFLGKVPIMLRSKFCML---RDLAEHEFYELKECPYDMGGYFVINGSEKV
LIAQERSAANIVQVFKKAAPSPISHVAEIRSAIEKGSRLISSMQIKLYGRDEKGVS---G
RTIKATLPYIKEDIPIVIVFRALGVVPDGDILEHICYDANDWQMLEMLKPCVEEGFVIQE
REVALDFIGRRG-VLGIRR-EKRIQYAKDILQKELLPNITQEEGFETRKAFFLGYMVNRL
LLCALERKEPDDRDHFGKKRLDLAGPLLANLFRILFKKLTKDIYNYMQRCVENGGDFNVT
LAVKSQTITDGLRYSLATGNWGEQRKAMSSRAGVSQVLNRYTYSSTLSHLRRTNTPIGRD
GKIAKPRQLHNTHWGLVCPAETPEGQACGLVKNLSLMTCISVGTPSEPILGFLRDYGLEV
LEDYVPSNAPDSTRVFVNGVWVG-VHRDPAALVDFMRELRRSGDLSPEVSIIRDIREKEF
KIFTDAGRVYRPLFIVDDNPDSETKGELKITKEHVKQL----LRSDELDEDD-EDYENSR
YTWSSLVADGIVEYVDAEEEETIMIAMTPDDVKASKNSVSESEQQKIQLEEQELDPGKRI
KPTTSGNTHTYTHCEIHPSMILGVAASIIPFPDHNQSPRNTYQSAMGKQAMGVFLTNYSV
RMDTMANILYYPQKPLGTTRSMEYLKFRELPAGQNAIVAIACYSGYNQEDSMIMNQSSID
RGLFRSLFFRSYMDIEKRQGMKALETFEKPTRSDTLRLKHGTYEKLDEDGLIAPGVRVSG
EDIIIGKTTPIPADAEELGQRTQYHTKRDASTPLRSTESGIVDQVLLTTNGDGSKFVKVR
MRTTKVPQIGDKFASRHGQKGTIGVTYRHEDMPFTAEGIVPDLIINPHAIPSRMTVAHLI
ECLLSKVSSLSGFEGDASPFTDVTTEQISTLLRDHGYQSRGFEVMYNGHTGKKLMAQVFF
GPTYYQRLRHMVDDKIHARARGPVQVLTRQPVEGRSRDGGLRFGEMERDCMIAHGAAGFL
KERLMEASDAFRVHVCGMCGLMSVIANLKKNQFECRSCKNKTNIYQIHIPYAAKLLFQEL
MAMNISPRLYTERSVSGIRV--
>XP_002416823_Candida_dubliniensis
------------------------------------------------------------
------------------------------------------------------------
------------------------------------------------------------
------------------------------------------------------------
------------------------------------------------------------
------------------------------------------------------------
------------------------------------------------------------
------------------------------------------------------------
------------------------------------------------------------
------------------------------------------------------MSA---
-DESM-----ADPYQYDS------IDEPITQEDCWTVITSFFQEKGLVSQQLDSFDEFVE
TSIQELVWEDSHLILDQPAQHTSEKDHEN---KRYEITFGKIYISKPSQTEGDGSTHAVF
PQEARLRNLTYSSPLYVDMTSKVFKSDDNKRKD------------------NELEWIQEE
PD--KDTETKVFLGKVPIMLRSKFCML---RDLAEHEFYELKECPYDMGGYFVINGSEKV
LIAQERSAANIVQVFKKAAPSPISHVAEIRSAIEKGSRLISSMQIKLYGRDEKGVS---G
RTIKATLPYIKEDIPIVIVFRALGVVPDGDILEHICYDANDWQMLEMLKPCVEEGFVIQE
REVALDFIGRRG-VLGIRR-EKRIQYAKDILQKELLPNITQEEGFETRKAFFLGYMVNRL
LLCALERKEPDDRDHFGKKRLDLAGPLLANLFRILFKKLTKDIYNYMQRCVENGGDFNVT
LAVKSQTITDGLRYSLATGNWGEQRKAMSSRAGVSQVLNRYTYSSTLSHLRRTNTPIGRD
GKIAKPRQLHNTHWGLVCPAETPEGQACGLVKNLSLMTCISVGTPSEPILGFLRDYGLEV
LEDYVPSNAPDSTRVFVNGVWVG-VHRDPAALVDFMRELRRSGDLSPEVSIIRDIREKEF
KIFTDAGRVYRPLFIVDDNPESETKGELKITKEHIKQL----LRSDELDEDD-EDYDNTR
YTWSSLVADGIVEYVDAEEEETIMIAMTPDDVKASKDSVSESEQQKIQLEEQELDPGKRI
KPTTSGSTHTYTHCEIHPSMILGVAASIIPFPDHNQSPRNTYQSAMGKQAMGVFLTNYSV
RMDTMANILYYPQKPLGTTRSMEYLKFRELPAGQNAIVAIACYSGYNQEDSMIMNQSSID
RGLFRSLFFRSYMDIEKRQGMKALETFEKPTRSDTLRLKHGTYEKLDEDGLIAPGVRVSG
EDIIIGKTTPIPADAEELGQRTQYHTKRDASTPLRSTESGIVDQVLLTTNGDGAKFVKVR
MRTTKVPQIGDKFASRHGQKGTIGVTYRHEDMPFTAEGIVPDLIINPHAIPSRMTVAHLI
ECLLSKVSSLSGFEGDASPFTDVTTEQISTLLRDHGYQSRGFEVMYNGHTGKKLMAQVFF
GPTYYQRLRHMVDDKIHARARGPVQVLTRQPVEGRSRDGGLRFGEMERDCMIAHGAAGFL
KERLMEASDAFRVHVCGMCGLMSVIANLKKNQFECRSCKNKTNIYQIHIPYAAKLLFQEL
MAMNISPRLYTERSVSGIRV--
>XP_002550158_Candida_tropicalis
------------------------------------------------------------
------------------------------------------------------------
------------------------------------------------------------
------------------------------------------------------------
------------------------------------------------------------
------------------------------------------------------------
------------------------------------------------------------
------------------------------------------------------------
------------------------------------------------------------
------------------------------------------------------MSA---
-DESM-----VDPYGYDE------EIETITQEDCWTVISSFFQEKGLVSQQLDSFDEFVE
TSIQELVWEDSHLILDQPAQHTSVADHKN---KRYEIEFGKIYISKTSQTEGDGTTHSVF
PQEARLRNLTYSSPLYVDMTKRKFESDDNKRKD------------------NELEWEEIE
VDDKEGPQSKVFLGKVPIMLRSKFCML---NGLAEHEFYELKECPYDMGGYFVINGSEKV
LIAQERSAANIVQVFKKAAPSPISHVAEIRSALEKGSRLISSMQIKLYGRDEKGVA---G
RTIKATLPYIKEDIPIVIVFRALGVVPDGDILEHICYDANDWQMLEMLKPCVEEGFVIQE
REVALDFIGRRG-VLGIRR-EKRIQYAKDILQKELLPNITQEEGFETRKAFFLGYMVNRL
LLCALERKEPDDRDHFGKKRLDLAGPLLAGLFRILFKKLTKDIYNYMQRCVENDSDFNLT
LAVKSQTITDGLRYSLATGNWGEQRKAMSSRAGVSQVLNRYTYSSTLSHLRRTNTPIGRD
GKIAKPRQLHNTHWGLVCPAETPEGQACGLVKNLSLMTCISVGSSSEPILGFLRDFGLEV
LEDYVPSNAPDSTRIFVNGVWVG-VHRDPAQLVDYVRDLRRSGDISPEVSIIRDIREKEF
KIFTDAGRVYRPLFIVDDNEDSPTKGDLMITKEHIRKLVAEDMDDDELEEDE-EGGESRK
YTWSSLVSEGIVEYVDAEEEETIMIAMSPDDVKASKSTMSESEQQELQLQEQELDPAKRI
KPTTSSNTHTYTHCEIHPSMILGVAASIIPFPDHNQSPRNTYQSAMGKQAMGVFLTNYSV
RMDTMANILYYPQKPLATTRSMEYLKFRELPAGQNAVVAIACYSGYNQEDSMIMNQSSID
RGLFRSLFFRSYMDLEKRQGMKLLETFEKPSRSDTLRLKHGTYEKLDEDGLIAPGIRVSG
EDIIIGKTTPIPADTEELGQRTLHHSKRDASTPLRSTESGIVDQVLLTTNGDGSKFVKVR
MRTTKIPQIGDKFASRHGQKGTIGVTYRHEDMPFSAEGIVPDLIINPHAIPSRMTVAHLI
ECLLSKVSSLSGFEGDASPFTDVTAEAIAKLLREHGYQSRGFEVMYNGHTGKKLMAQVFF
GPTYYQRLRHMVDDKIHARARGPVQVLTRQPVEGRSRDGGLRFGEMERDCMIAHGAAGFL
KERLMEASDAFRVHVCGMCGLMSVIANLKKNQFECRSCKNKTNIYQIHIPYAAKLLFQEL
MAMNISPRLYTERSGVSIRV--
>XP_003868181_Candida_orthopsilosis
------------------------------------------------------------
------------------------------------------------------------
------------------------------------------------------------
------------------------------------------------------------
------------------------------------------------------------
------------------------------------------------------------
------------------------------------------------------------
------------------------------------------------------------
------------------------------------------------------------
------------------------------------------------------MSE---
-EQY-------DPYMYD-------DSQSITPEDCWTVITSFFQEKGLVSQQLDSFDEFIE
STIQELIWEDSHLILDQPAQHTSDKDNKN---KRYEITFGKMYISKPSQTEGDGTTHLMF
PQEARLRNLTYSAPLYVDMSKKVFESDDNNRKD------------------NELEWKEQI
VQG-EDSDSKVYMGKVPIMVRSKFCML---RDLGEHEMYELKECPYDMGGYFVINGSEKV
LIAQERSAANIVQVFKKAAPSPISHVAEIRSAIEKGSRLISSMQIKLYGRDEKSSS---A
RTIRATLPYIKEDIPIVIVFRALGVVPDGDILEHICYDANDWQMLEMLKPCVEEGFVIQE
REVALDFIGRRG-VLGIRR-EKRIQYAKDILQKELLPNITQEEGFETRKAFFLGYMVNRL
LLCALERKEPDDRDHFGKKRLDLAGPLLANLFRILFKKLTKDIYNYMQRCVENDKEFNLT
LAVKSQTITDGLRYSLATGNWGEQKKAMSSRAGVSQVLNRYTYSSTLSHLRRTNTPIGRD
GKIAKPRQLHNTHWGLVCPAETPEGQACGLVKNLSLMSCISVGTPSEPISSFLRDWGLEP
LEDYVPSNSPDATRVFVNGVWVG-VHREPASLVDYMRDLRRNGDISPEVSIIRDIREKEL
KIFTDAGRVYRPLFIVDDNPDSETKGDLKLRKEHVNQLLESSYDG---LDDE------PT
YTWSSLVREGIVEYVDAEEEETIMIAMTPDDLEASKSNLTETQQQDLQMEEQELDPAKRI
KPTGSSNTHTFTHCEIHPSMILGVAASIIPFPDHNQSPRNTYQSAMGKQAMGVFLTNYAV
RMDTMANILYYPQKPLATTRAMEHLKFRELPAGQNAIVAIACYSGYNQEDSMIMNQSSID
RGLFRSLFFRSYMDLEKRQGMKALETFEKPSRSDTLRLKHGTYEKLDDDGLIAPGVRVSG
EDIIIGKTTPIPPDTEELGQRTQYHTKRDASTPLRSTESGIVDQVLLTTNGDGAKFVKVR
MRTTKVPQIGDKFASRHGQKGTIGVTYRHEDMPFTAEGIVPDLIINPHAIPSRMTVAHLI
ECLLSKVSSLSGLEGDASPFTDVTAEAISKLLREHGYQSRGFEVMYNGHTGKKLMAQVFF
GPTYYQRLRHMVDDKIHARARGPVQVLTRQPVEGRSRDGGLRFGEMERDCMIAHGAAGFL
KERLMEASDAFRVHVCGSCGLMTVIANLKKNQFECRSCKNKTNIYQIHIPYAAKLLFQEL
MAMNITPRLYTESSGASIRV--
>XP_001526602_Lodderomyces_elongisporus
------------------------------------------------------------
------------------------------------------------------------
------------------------------------------------------------
------------------------------------------------------------
------------------------------------------------------------
------------------------------------------------------------
------------------------------------------------------------
------------------------------------------------------------
------------------------------------------------------------
------------------------------------------------------MSH---
-DQEM-----DDPYMYDA----DVEAQNITPEDCWTVISSFFQEKGLVSQQLDSFDEFIE
STIQELVWEDSHLILDQPAQHTSEKDHDN---KRYEINFGKIYISKPTQTEGDGTTHPMF
PQEARLRNLTYSSPIYVDMTKRVFTSDDNKRID------------------NELEWHEID
VEG-EKKTSKVYLGKVPIMLRSKFCML---RDLGEHEFYELKECPYDMGGYFVINGSEKV
LIAQERSAANIVQVFKKAAPSPISHVAEIRSAIEKGSRLISSMQIKLYGRDEKGTS---A
RTIKATLPYIKEDIPIVIVFRALGIVPDGDILEHICYDQNDWQMLEMLKPCVEEGFVIQE
REVALDFIGRRG-VLGIRR-EKRIQYAKDILQKELLPNITQEEGFETRKAFFLGYMVNRL
LLCALERKEPDDRDHFGKKRLDLAGPLLANLFRILFKKLTKDIYNYMQRCVENDKEFNLT
LAVKSQTITDGLRYSLATGNWGEQKKAMSSRAGVSQVLNRYTYSSTLSHLRRTNTPIGRD
GKIAKPRQLHNTHWGLVCPAETPEGQACGLVKNLSLMSCISVGTPSDPILSFLRDWGLEP
LEDYTPANSPDVTRVFVNGVWVG-VHREPASLVDYMRDLRRNGDISPEVSLIRDIREKEF
KIFTDAGRVYRPLFIVDDKPDSATKGDLKLQKEHVNQLLESSYEG---YDED-DEDAAPK
YTWSSLVKEGIVEYVDAEEEETIMIAMTPDDLEASKSSLTETQQQNLQMEEQELDPAKRI
KPTNSSNTHTFTHCEIHPSMILGVAASIIPFPDHNQSPRNTYQSAMGKQAMGVFLTNYSV
RMDTMANILYYPQKPLATTRAMEHLKFRELPAGQNAIVAIACYSGYNQEDSMIMNQSSID
RGLFRSLFFRSYMDLEKRQGMKALETFEKPSRSDTLRLKHGTYEKLDDDGLIAPGVRVSG
EDIIIGKTTPIPPDTEELGQRTQYHTKRDASTPLRSTESGIVDQVLLTTNGDGAKFVKVR
MRTTKIPQIGDKFASRHGQKGTIGVTYRHEDMPFTSEGVVPDLIINPHAIPSRMTVAHLI
ECLLSKVSALSGLEGDASPFTDVTAEAVSKLLREHGYQSRGFEVMYNGHTGKKLMAQVFF
GPTYYQRLRHMVDDKIHARARGPVQVLTRQPVEGRSRDGGLRFGEMERDCMIAHGAAGFL
KERLMEASDAFRVHVCGVCGLMSVIANLKKNQFECRSCKNKTNIYQIHIPYAAKLLFQEL
MAMNITPRLYTESSGVSIRA--
>XP_007372090_Spathaspora_passalidarum
------------------------------------------------------------
------------------------------------------------------------
------------------------------------------------------------
------------------------------------------------------------
------------------------------------------------------------
------------------------------------------------------------
------------------------------------------------------------
------------------------------------------------------------
------------------------------------------------------------
------------------------------------------------------MST---
-QNQHLHEEEDDPYMYDD----G-DSQSITPEDCWTVISSFFQEKGLVSQQLDSFDEFIE
TTIQELVWEDSHLILDQPAQHTSESDHEN---RRYEITFGKIYISKPSQTEGDGTTHPMF
PQEARLRNLTYSSPLYVDMTKKVFKSDDNKRKE-----------------NNELDWIEEK
VED-EDPRTKVYLGKVPIMLRSKFCML---RDLGEHDFYELKECPYDMGGYFVINGSEKV
LIAQERSAANIVQVFKKAAPSPISHVAEIRSAIEKGSRLISSMQIKLYGRDEKGVS---A
RTIKATLPYIKEDIPIVIVFRALGVVPDGDILEHICYDANDWQMLEMLKPCVEEGFVIQE
REVALDFIGRRG-VLGIRR-EKRIQYAKDILQKELLPNITQEEGFETRKAFFLGYMVNRL
LLCALERKEPDDRDHFGKKRLDLAGPLLANLFRILFKKLTKDIYNYMQRCVENDKEFNLT
LAVKSQTITDGLRYSLATGNWGEQKKAMSSRAGVSQVLNRYTYSSTLSHLRRTNTPIGRD
GKIAKPRQLHNTHWGLVCPAETPEGQACGLVKNLSLMTCISVGTPSEPILYFLEEWGMES
LEDYVPSNSPDSTRVFVNGVWVG-THRDPVNLVDTMRSLRRRGDISPEVSIIRDIREKEF
KIFTDAGRVYRPLFIVDDDSESETKGDLKLQKEHVLKLLNSEYDD---YDG--DE----G
YNWTSLVNDGIVEYVDAEEEETIMIAMTPEDLEASKNTLSQTQIKAMQVEEQELDPAKRI
KPVFSSATHTFTHCEIHPSMILGVAASIIPFPDHNQSPRNTYQSAMGKQAMGVFLTNYSV
RMDTMANILYYPQKPLATTRSMEFLKFRELPAGQNAIVAIACYSGYNQEDSMIMNQSSID
RGLFRSLFFRSYMDLEKRQGMKALETFEKPSRSDTLRLKHGTYEKLDDDGLIAPGVRVSG
EDIIIGKTTPIPPDTEELGQRTQYHTKRDASTPLRSTESGIVDQVLLTTNGDGAKFVKVR
MRTTKVPQIGDKFASRHGQKGTIGVTYRHEDMPFTAQGIVPDLIINPHAIPSRMTVAHLI
ECLLSKVSALSGLEGDASPFTDVTAEAVSRLLREHGYQSRGFEVMYNGHTGKKLMAQVFF
GPTYYQRLRHMVDDKIHARARGPVQVLTRQPVEGRSRDGGLRFGEMERDCMIAHGAAGFL
KERLMEASDAFRVHVCGSCGLMSVIANLKKNQFECRSCKNKTNIYQIHIPYAAKLLFQEL
MAMNISPRMYTERSGQTVRV--
>XP_043049797_Scheffersomyces_spartinae
------------------------------------------------------------
------------------------------------------------------------
------------------------------------------------------------
------------------------------------------------------------
------------------------------------------------------------
------------------------------------------------------------
------------------------------------------------------------
------------------------------------------------------------
------------------------------------------------------------
------------------------------------------------------MDE---
----------SDPYMYD-----D-EDQGITPEDCWTVISSFFLEKGLVSQQLDSFDEFIE
TTIQELVWEDSHLVLDQPAQHTSEHDNEN---RRFEIQFGKIYISKPQQTEGDGTTHTMF
PQEARLRNLTYSSPLYVDMTKKVFKSDDNKRNG------------------NELEWVEQK
IQD-EDSETRVFLGKVPIMLRSKFCML---RDVGEHEFYALKECPYDMGGYFVINGSEKV
LIAQERSAANIVQVFKKAAPSPISHVAEIRSAIEKGSRLISSMQIKLYGRDEKGTS---G
RTIKATLPYIKEDIPIVIVFRALGVVPDGDILEHICYDANDWQMLEMLKPCVEEGFVIQE
REVALDFIGRRG-VLGIRR-EKRIQYAKDILQKELLPNITQDEGFETRKAFFLGYMVNRL
LLCALERKEADDRDHFGKKRLDLAGPLLANLFRILFKKLTKDIYNYMQRCVENDKVFNLT
LAVKSQTITDGLRYSLATGNWGEQRKAMSSRAGVSQVLNRYTYSSTLSHLRRTNTPIGRD
GKIAKPRQLHNTHWGLVCPAETPEGQACGLVKNLSLMTCISVGTPSEPILYFLEEWGMEP
LEDYVPSSSPDSTRVFVNGVWVG-THREPAHLVETMRNLRRRGDISPEVSIIRDIREKEF
KIFTDAGRVYRPLFVVDDDPESETKGNLKLQKEHIHNLLNSEYDE-----------N-EK
YGWTELVNAGVVEYVDAEEEETIMIAMFPEDLESTTNVESN--------EEEDMDAAKRI
RTSIKSSTHTFTHCEIHPSMILGVAASIIPFPDHNQSPRNTYQSAMGKQAMGVFLTNYSV
RMDTMANILYYPQKPLGTTRSMEFLKFRELPAGQNAVVAIACYSGYNQEDSMIMNQSSID
RGLFRSLFFRSYMDLEKRQGMKALETFEKPSRSDTLRLKHGTYEKLDDDGLIAPGVRVSG
EDIIIGKTTPIPPDTEELGQRTQYHTKRDASTPLRSTESGIVDQVLLTTNGDGAKFVKVR
MRTTKVPQIGDKFASRHGQKGTIGVTYRHEDMPFSRQGIVPDLIINPHAIPSRMTVAHLI
ECLLSKVSSLSGLEGDASPFTDVTAEAISKLLREHGYQSRGFEVMYNGHTGKKLMAQVFF
GPTYYQRLRHMVDDKIHARARGPVQVLTRQPVEGRSRDGGLRFGEMERDCMIAHGAAGFL
KERLMEASDAFRVHVCGICGLMSVIANLKKNQFECRSCKNKTNIYQIHIPYAAKLLFQEL
MAMNISPRLYTERSGISVRG--
>XP_001387366_Scheffersomyces_stipitis
------------------------------------------------------------
------------------------------------------------------------
------------------------------------------------------------
------------------------------------------------------------
------------------------------------------------------------
------------------------------------------------------------
------------------------------------------------------------
------------------------------------------------------------
------------------------------------------------------------
------------------------------------------------------MDS---
-Q--------DDPYLYDD----G-DAQSITPEDCWTVISSFFQEKGLVSQQLDSFDEFIE
TTIQELVWEDSHLILDQPAQHTSEDDHEN---RRYEITFGKIYISKPMQTEGDGTTHPMF
PQEARLRNLTYSSPLYVDMTKKVFKSDDNRRKE------------------NELEWVEEK
VED-EEPQQKVFLGKVPIMLRSKFCML---RDLGEHEFFELKECPYDMGGYFVINGSEKV
LIAQERSAANIVQVFKKAAPSPISHVAEIRSALEKGSRLISSMQIKLYGRDEKGTS---G
RTIKATLPYIKEDIPIVIVFRALGVVPDGDILEHICYDANDWQMLEMLKPCVEEGFVIQE
REVALDFIGRRG-VLGIRR-EKRIQYAKDILQKELLPNITQEEGFESRKAFFLGYMVNRL
LLCALERKEPDDRDHFGKKRLDLAGPLLANLFRILFRKLTKDIYNYMQRCVENDKEFNLT
LAVKSQTITDGLRYSLATGNWGEQKKAMSSRAGVSQVLNRYTYSSTLSHLRRTNTPIGRD
GKIAKPRQLHNTHWGLVCPAETPEGQACGLVKNLSLMTCISVGTPSEPILYFLEEWGMEP
LEDYVPSNSPDSTRVFVNGVWVG-THRDPANLVDTMRSLRRRGDISPEVSIIRDIREKEF
KIFTDAGRVYRPLFIVDDEAESETKGDLKLQKEHVHNLLSSEYDE---YEDP-DNEG-AS
YTWSSLINDGVVEYVDAEEEETIMIAMTPEDLEASKNAITETPDKSV-LEEQELDPAKRI
KPTFSAATHTFTHCEIHPSMILGVAASIIPFPDHNQSPRNTYQSAMGKQAMGVFLTNYSV
RMDTMANILYYPQKPLATTRAMEHLKFRELPAGQNAIVAIACYSGYNQEDSVIMNQSSID
RGLFRSLFFRTYMDLEKRQGMKALETFEKPSRSDTLRLKHGTYEKLDDDGLIAPGVRVSG
EDIIIGKTTPIPPDTEELGQRTQYHTKRDASTPLRSTESGIVDQVLLTTNGDGAKFVKVR
MRTTKIPQIGDKFASRHGQKGTIGVTYRHEDMPFTAQGIVPDLIINPHAIPSRMTVAHLI
ECLLSKVSSLSGLEGDASPFTDVTAEAVSKLLREHGYQSRGFEVMYNGHTGKKLMAQVFF
GPTYYQRLRHMVDDKIHARARGPVQVLTRQPVEGRSRDGGLRFGEMERDCMIAHGAAGFL
KERLMEASDAFRVHVCGMCGLMTVIANLKKNQFECRSCKNKTNIYQIHIPYAAKLLFQEL
MAMNISPRMYTERSQNSIRV--
>XP_020062705_Suhomyces_tanzawaensis
------------------------------------------------------------
------------------------------------------------------------
------------------------------------------------------------
------------------------------------------------------------
------------------------------------------------------------
------------------------------------------------------------
------------------------------------------------------------
------------------------------------------------------------
------------------------------------------------------------
------------------------------------------------------MSQ---
-DQQ------NDPYFYE-----D-DSNSITPEDCWTVISSFFQEKGLVSQQLDSFDEFIE
STIQELVWEDSHLILDQPAQHTSEHDHEN---RRFEITFGKIYISKPTQTEGDGTTHPMF
PQEARLRNLTYSSPLYVDMTKKVFKSDDNNKKD------------------NELEWIEEK
VHE-EEPVTKVYLGKVPIMLRSKFCML---RDLSEHEFYELKECPYDMGGYFVINGSEKV
LIAQERSAANIVQVFKKAAPSPVSHVAEIRSALEKGSRLISSMQIKLYGRDDKGTS---G
RTIKATLPYIKEDIPIVIVFRALGIVPDGDILEHICYDANDWQMLEMLKPCVEEGFVIQE
REIALDFIGRRG-VLGIRR-EKRIQYAKDILQKELLPNITQEEGFETRKAYFLGYMVNRL
LLCALERKEPDDRDHFGKKRLDLSGPLLANLFRLLFKKLTKDIYNYMQRCVENDKEFNLT
LAVKSQTITDGLRYSLATGNWGEQKKAMSSRAGVSQVLNRYTYSSTLSHLRRTNTPIGRD
GKIAKPRQLHNTHWGLVCPAETPEGQACGLVKNLSLMTCISVGTPSEPILYFLEEWGMEP
LEDYVPSNSPDSTRVFVNGVWVG-THREPVQLVDTMRNLRRRGDISPEVSIIRDIREKEF
KIFTDAGRVYRPLFIVDDDAESPTRGELKLQKEHIHKLLNSEYDE---DFD--EDGQ-PS
YGWSALVSDGVVEYVDAEEEETIMIAMTPEDLEASKSDLDESEQKTLQMEEQEIDPAKRI
KPTFSGSTHTFTHCEIHPSMILGVAASIIPFPDHNQSPRNTYQSAMGKQAMGVFLTNYAV
RMDTMANILYYPQKPLATTRSMEHLKFRELPAGQNAVVAIACYSGYNQEDSMIMNQSSID
RGLFRSLFFRSYMDLEKRQGMKALETFEKPSRSDTLRLKHGTYEKLDDDGLIAPGVRVSG
EDIIIGKTTPIPPDTEELGQRTQYHTKRDASTPLRSTESGIVDQVLLTTNGDGAKFVKVR
MRTTKVPQIGDKFASRHGQKGTIGVTYRHEDMPFSSQGIVPDLIINPHAIPSRMTVAHLI
ECLLSKVSSLSGLEGDASPFTDVTAEAVSKLLREHGYQSRGFEVMYNGHTGKKLMAQVFF
GPTYYQRLRHMVDDKIHARARGPVQVLTRQPVEGRSRDGGLRFGEMERDCMIAHGAAGFL
KERLMEASDAFRVHVCGMCGLMSVIANLKKNQFECRSCKNKTNIYQIHIPYAAKLLFQEL
MAMNIAPRLYTERSGVSVRV--
>XP_020077837_Hyphopichia_burtonii
------------------------------------------------------------
------------------------------------------------------------
------------------------------------------------------------
------------------------------------------------------------
------------------------------------------------------------
------------------------------------------------------------
------------------------------------------------------------
------------------------------------------------------------
------------------------------------------------------------
------------------------------------------------------MSQ---
-DQA----V-EDPYMYD-----D-DSNSITPEDCWTVISSFFQEKGLVSQQLDSFDEFIE
TTIQELVWEDSHLILDQPAQHTSEDDHEN---RRYEITFGKIYISKPTQTEGDGTTHPMF
PQEARLRNLTYSSPLYVDMTKKVFKSDDNNRKE------------------NELEWIEEK
VQD-EEPQTKVYLGKVPIMLRSKFCML---RDLGEHEFYELKECPYDMGGYFVINGSEKV
LIAQERSAANIVQVFKKAAPSPISHIAEIRSALEKGSRLISSMQIKLYGRDDKGTS---G
RTIKATLPYIKEDIPIVIVFRALGVVPDGDILEHICYDANDWQMLEMLKPCVEEGFVIQE
REVALDFIGRRG-VLGIRR-EKRIQYAKDILQKELLPNITQEEGFETRKAFFLGYMVNRL
LLCALERKEPDDRDHFGKKRLDLAGPLLANLFRILFKKLTKDIYNYMQRCVENDKEFNLT
LAVKSQTITDGLRYSLATGNWGEQKKAMSSRAGVSQVLNRYTYSSTLSHLRRTNTPIGRD
GKIAKPRQLHNTHWGLVCPAETPEGQACGLVKNLSLMTCISVGTPSEPISYFLEEWGMEP
LEDYVPSNSPDSTRVFVNGVWVG-THREPAQLVDTMRNLRRRGDISPEVSIIRDIREKEF
KIFTDAGRVYRPLFIVDDDPDSETKGDLKLQKEHVHKLINSEYDE---YDE--DSAD-SA
YTWSSLVSDGIVEYVDAEEEETIMIAMTPEDLEASKTSLSETQQKEVQLEEQEQDPAKRI
KPTFSGSLHTFTHCEIHPSMILGVAASIIPFPDHNQSPRNTYQSAMGKQAMGVFLTNYAV
RMDTMANILYYPQKPLATTRAMEHLKFRELPAGQNAIVAIACYSGYNQEDSMIMNQSSID
RGLFRSLFFRSYMDLEKRQGMKALETFEKPSRSDTLRLKHGTYEKLDDDGLIAPGVRVSG
EDIIIGKTTPIPPDTEELGQRTQYHTKRDASTPLRSTESGIVDQVLLTTNGDGAKFVKVR
MRTTKVPQIGDKFASRHGQKGTIGVTYRHEDMPFTAQGVVPDLIINPHAIPSRMTVAHLI
ECLLSKVSSLSGLEGDASPFTDVTAEAISKLLREHGYQSRGFEVMYNGHTGKKLMAQVFF
GPTYYQRLRHMVDDKIHARARGPVQVLTRQPVEGRSRDGGLRFGEMERDCMIAHGAAGFL
KERLMEASDAFRVHVCGICGLMSVIANLKKNQFECRSCKNKTNIYQIHIPYAAKLLFQEL
MAMNISPRLYTERSGVSIRV--
>XP_015469474_Debaryomyces_fabryi
------------------------------------------------------------
------------------------------------------------------------
------------------------------------------------------------
------------------------------------------------------------
------------------------------------------------------------
------------------------------------------------------------
------------------------------------------------------------
------------------------------------------------------------
------------------------------------------------------------
------------------------------------------------------MSQ---
-EQA----V-EDPYLYD-----D-DSESITPENCWTVISSFFQEKGLVSQQLDSFDEFIE
TTIQELVWEDSHLILDQPAQHTSEDDHEN---RRYEITFGKIYISKPTQTEGDGTTHPMF
PQEARLRNLTYSSPLYVDMTKKVLKSDDNNRVD------------------NELEWVEEK
IED-EGPQTKVYLGKVPIMLRSKFCML---RGLGEHEFYELKECPYDMGGYFVINGSEKV
LIAQERSAANIVQVFKKAAPSPISHIAEIRSAIEKGSRLISSMQIKLYGRDDKGAS---G
RTIKATLPYIKEDIPIVIVFRALGVVPDGDILEHICYDANDWQMLEMLKPCVEEGFVIQE
REVALDFIGRRG-VLGIRR-EKRIQYAKDILQKELLPNITQEEGFETRKAFFLGYMVNRL
LLCALERKEPDDRDHFGKKRLDLAGPLLANLFRILFKKLTKDIYNYMQRCVENDKEFNLT
LAVKSQTITDGLRYSLATGNWGEQKKAMSSRAGVSQVLNRYTYSSTLSHLRRTNTPIGRD
GKIAKPRQLHNTHWGLVCPAETPEGQACGLVKNLSLMSCISVGTPSEPILYFLEEWGMEP
LEDYVPSNSPDSTRVFVNGVWVG-THREPAHLVDTMRNLRRRGDISPEVSIIRDIREKEF
KIFTDAGRVYRPLFIVDDDPESETKGELKLKKEHVHKLINAEYDD---YGD--DPES-LS
YSWSSLVNDGIVEYVDAEEEETIMIAMTPEDLDTSRSTLTESEQKDIQLEEQEVDPAKRI
KPTL--GLHTFTHCEIHPSMILGVAASIIPFPDHNQSPRNTYQSAMGKQAMGVFLTNYAV
RMDTMANILYYPQKPLATTRSMEYLKFRELPAGQNAIVAIACYSGYNQEDSMIMNQSSID
RGLFRSLFFRSYMDLEKRQGMKALETFEKPTRSDTLRLRHGTYEKLDDDGLIAPGVRVSG
EDIIIGKTTPIPPDTEELGQRTQYHTKRDASTPLRSTESGIVDQVLLTTNGDGAKFVKVR
MRTTKIPQIGDKFASRHGQKGTIGVTYRHEDMPFTSQGIVPDLIINPHAIPSRMTVAHLI
ECLLSKVSSLSGLEGDASPFTDVTAEAVSKLLREHGYQSRGFEVMYNGHTGKKLMAQVFF
GPTYYQRLRHMVDDKIHARARGPVQVLTRQPVEGRSRDGGLRFGEMERDCMIAHGAAGFL
KERLMEASDAFRVHVCGICGLMSVIANLKKNQFECRSCKNKTNIYQIHIPYAAKLLFQEL
MAMNISPRLYTERSGVSIRV--
>XP_002770594_Debaryomyces_hansenii
------------------------------------------------------------
------------------------------------------------------------
------------------------------------------------------------
------------------------------------------------------------
------------------------------------------------------------
------------------------------------------------------------
------------------------------------------------------------
------------------------------------------------------------
------------------------------------------------------------
------------------------------------------------------MSQ---
-EQA----V-EDPYLYD-----D-DSESITPENCWTVISSFFQEKGLVSQQLDSFDEFIE
TTIQELVWEDSHLILDQPAQHTSEDDHEN---RRYEITFGKIYISKPTQTEGDGTTHPMF
PQEARLRNLTYSSPLYVDMTKKVLKSDDNNRVD------------------NELEWVEEK
IED-EGPQTKVYLGKVPIMLRSKFCML---RGLGEHEFYELKECPYDMGGYFVINGSEKV
LIAQERSAANIVQVFKKAAPSPISHIAEIRSAIEKGSRLISSMQIKLYGRDDKGTS---G
RTIKATLPYIKEDIPIVIVFRALGVVPDGDILEHICYDANDWQMLEMLKPCVEEGFVIQE
REVALDFIGRRG-VLGIRR-EKRIQYAKDILQKELLPNITQEEGFETRKAFFLGYMVNRL
LLCALERKEPDDRDHFGKKRLDLAGPLLANLFRILFKKLTKDIYNYMQRCVENDKEFNLT
LAVKSQTITDGLRYSLATGNWGEQKKAMSSRAGVSQVLNRYTYSSTLSHLRRTNTPIGRD
GKIAKPRQLHNTHWGLVCPAETPEGQACGLVKNLSLMSCISVGTSSEPILYFLEEWGMEP
LEDYVPSNSPDSTRVFVNGVWVG-THREPAHLVDTMRNLRRRGDISPEVSIIRDIREKEF
KIFTDAGRVYRPLFIVDDDAESETKGELKLKKENVHKLINAEYDD---FGD--DPDS-LS
YSWSSLVNDGIVEYVDAEEEETIMIAMTPEDLETSRSTLSETEQKDMQLEEQEVDPAKRI
KPTL--GLHTFTHCEIHPSMILGVAASIIPFPDHNQSPRNTYQSAMGKQAMGVFLTNYAV
RMDTMANILYYPQKPLATTRSMEYLKFRELPAGQNAIVAIACYSGYNQEDSMIMNQSSID
RGLFRSLFFRSYMDLEKRQGMKALETFEKPTRSDTLRLRHGTYEKLDDDGLIAPGVRVSG
EDIIIGKTTPIPPDAEELGQRTQYHTKRDASTPLRSTESGIVDQVLLTTNGDGAKFVKVR
MRTTKIPQIGDKFASRHGQKGTIGVTYRHEDMPFTSQGVVPDLIINPHAIPSRMTVAHLI
ECLLSKVSSLSGLEGDASPFTDVTAEAVSKLLREHGYQSRGFEVMYNGHTGKKLMAQVFF
GPTYYQRLRHMVDDKIHARARGPVQVLTRQPVEGRSRDGGLRFGEMERDCMIAHGAAGFL
KERLMEASDAFRVHVCGICGLMSVIANLKKNQFECRSCKNKTNIYQIHIPYAAKLLFQEL
MAMNISPRLYTERSGVSIRV--
>XP_006683702_Yamadazyma_tenuis
------------------------------------------------------------
------------------------------------------------------------
------------------------------------------------------------
------------------------------------------------------------
------------------------------------------------------------
------------------------------------------------------------
------------------------------------------------------------
------------------------------------------------------------
------------------------------------------------------------
------------------------------------------------------MSQ---
-DQVV-----EDQYAYD-------DDHSITPEDCWLVISSFFQEKGLVSQQLDSFDEFIE
TTIQELVWEDSHLVLDQPAQHTSEDDFEN---RRYEISFGKIYISKPTQTEGDGTTHPMF
PQEARLRNLTYSSPLYVDMTKRVFKSDDNDRKN------------------NELEWIEEH
VEG-EGTDTKVYLGKVPIMLRSKFCML---RDLAEHEFYELKECPYDMGGYFVINGSEKV
LIAQERSAANIVQVFKKAGPSPISHVAEIRSALEKGSRLISSLQIKLYGRDDRAAS---G
RTIKATLPYIKEDIPIVIVFRALGIVPDGDILEHICYDANDWQMLEMLKPCVEEGFVIQE
QEVALDFIGRRG-VLGIRR-EKRIQYAKDILQKELLPNITQEEGFATRKAFFLGYMVNRL
LLCALERKEPDDRDHFGKKRLDLAGPLLANLFRILFRKLTRDIYNYMQRCVENDKEFNLT
LAVKSQTITDGLRYSLATGNWGEQKKAMSSRAGVSQVLNRYTYSSTLSHLRRTNTPIGRD
GKLAKPRQLHNTHWGLVCPAETPEGQACGLVKNLSLMSCISVGTSSEPILVFLEEWGLEP
LEDYSPSTSPDSTRVFVNGVWVG-THRDPSSLVETIRSLRRKGDISPEVSIIRDIREREF
KIFTDAGRVYRPLFIVDDNPYSETKGELMLNKSHVKKLMDSEYDD---YVY--DDEQ-EA
YGWSSLVRDGIIEYVDAEEEETIMIAMTPEDLESSKSTLSEAQQKSMQMEEQEKDPAKRI
KPTFSGNLHTFTHCEIHPSMILGVAASIIPFPDHNQSPRNTYQSAMGKQAMGVFLTNYSV
RMDTMANILYYPQKPLATTRSMEYLKFRELPAGQNAIVAIACYSGYNQEDSMIMNQSSID
RGLFRSLFFRSYMDLEKRQGMKALETFERPSRSDTLRLKHGTYEKLDDDGLITPGVRVSG
EDIIIGKTTPIPPDAEELGQRTQYHTKRDASTPLRSTESGIVDQVLLTTNGDGAKFVKVR
MRTTKVPQIGDKFASRHGQKGTIGVTYRNEDMPFTSQGIVPDLIINPHAIPSRMTVAHLI
ECLLSKVSSLSGLEGDASPFTDVTAEEVSKLLREHGYQSRGFEVMYNGHTGKKLMAQVFF
GPTYYQRLRHMVDDKIHARARGPVQVLTRQPVEGRSRDGGLRFGEMERDCMIAHGAAGFL
KERLMEASDAFRVHVCGICGLMSVIANLKKNQFECRACKNKTNIYQIHIPYAAKLLFQEL
MAMNISPRMYTERSGISVRV--
>XP_001485104_Meyerozyma_guilliermondii
------------------------------------------------------------
------------------------------------------------------------
------------------------------------------------------------
------------------------------------------------------------
------------------------------------------------------------
------------------------------------------------------------
------------------------------------------------------------
------------------------------------------------------------
------------------------------------------------------------
MSMFPLHKQVPLSSLYLYKLLPSFFSILSSCLSAVRVVPTPPYFSSSTNIIYSTIMS---
-DQA------SDPYMYD-----D-DSLSITPEDCWTVISSFFQEKGLVSQQLDSFDEFIE
STIQELVWEDSRLILDQPAQHTSEEDHEN---RRYEITFGKIYISKPTQTEGDGTTHPMF
PQEARLRNLTYSSPLYVDMTKRVLKSDDNAGNE------------------HELEWIEEE
IKD-EEPLTKVYLGKVPIMLRSKFCML---RDLGEHEFYELKECPYDMGGYFVINGSEKV
LIAQERSAANIVQVFKKAAPSPISHVAEIRSALERGSRLISSMQIKLYGREEKSTS---N
RTIKATLPYIKEDIPIVIVFRALGIVPDGDILEHICYDANDWQMLEMLKPCVEEGFVIQE
REVALDFIGRRG-ALGIKR-EKRIQYAKDILQKELLPNITQDEGFETRKAFFLGYMVNRL
LLCALERKEPDDRDHFGKKRLDLAGPLLASLFRILFKKLTKDIYNYMQRCVENDKVFNLT
LAVKSQTITDGLRYSLATGNWGEQKKAMSSRAGVSQVLNRYTYSSTLSHLRRTNTPIGRD
GKIAKPRQLHNTHWGLVCPAETPEGQACGLVKNLSLMSCISVGTPSEPILYFLEEWGMEP
LEDYVPSNSPDSTRVFVNGVWVG-THREPAHLVDTMRSLRRRGDISPEVSIIRDIREKEF
KIFTDAGRVYRPLFIVDDDPESETKGELKLQKEHIHKLLNAEYSEEYATNEF-GEEE-GP
YGWSSLVNDGVVEYVDAEEEETIMIAMTPEDLEASKSSLTATQQKSLQLEEQELDPAKRI
KPTNSSTTSTFTHCEIHPSMILGVAASIIPFPDHNQSPRNTYQSAMGKQAMGVFLTNYSV
RMDTMANILYYPQKPLATTRAMEHLKFRELPAGQNAIVAIACYSGYNQEDSMIMNQSSID
RGLFRSLFFRTYMDLEKRQGMKALETFEKPLRSDTLRLKHGTYEKLDDDGLIAPGIRVSG
EDIIIGKTTPIPPDTEELGQRTQYHTKRDASTPLRSTESGIVDQVLLTTNGDGAKFVKVR
MRTTKVPQIGDKFASRHGQKGTVGVTYRHEDMPFTSQGIVPDLIINPHAIPSRMTVAHLI
ECLLSKVSSLSGLEGDASPFTDVTAEAVSKLLREHGYQSRGFEVMYHGHTGKKLMAQVFF
GPTYYQRLRHMVDDKIHARARGPVQVLTRQPVEGRSRDGGLRFGEMERDCMIAHGAAGFL
KERLMEASDAFRVHVCGVCGLMSVIANLKKNQFECRSCKNKTNIYQIHIPYAAKLLFQEL
MAMNISPRLYTERSGVSVRT--
>XP_018712197_Metschnikowia_bicuspidata
------------------------------------------------------------
------------------------------------------------------------
------------------------------------------------------------
------------------------------------------------------------
------------------------------------------------------------
------------------------------------------------------------
------------------------------------------------------------
------------------------------------------------------------
------------------------------------------------------------
------------------------------------------------------MSQ---
-DQP----T-DDAYLYED----E-ESNSITPEDCWTVISSFFQEKGLVSQQLDSFDEFIE
SNIQELVWEDSHLILDQPAQHTSEDQYEN---KRFEITFGKIYISKPTQTEGDGTTHPMF
PQEARLRNLTYSSPLYVDMSKKKFLSDDRVRKG------------------NELEWVEEH
VDG-EDAQLKVFLGKVPIMLRSKFCML---RDLGEHEFYELKECPYDMGGYFVINGSEKV
LIAQERSAANIVQVFKKAAPSPISHVAEIRSALEKGSRLISSMQIKLYGRDDKGTT---G
RTIKATLPYIKEDIPIVIVFRALGVVPDGDILEHICYDANDWQMLEMLKPCVEEGFVIQE
REVALDFIGRRG-VLGIRR-EKRIQYAKDILQKEMLPNITQEAGFESRKAFFLGYMVNRL
LLCALERKEPDDRDHFGKKRLDLAGPLLASLFRILFKKLTRDIYNYMQRCVENDKEFNLT
LAVKSQTITDGLRYSLATGNWGEQRKAMSARAGVSQVLNRYTYSSTLSHLRRTNTPIGRD
GKIAKPRQLHNTHWGLVCPAETPEGQACGLVKNLSLMTCISVGTSSEPILYFLEEWGMEP
LEDYVPSNAPDCTRVFVNGVWVG-THREPAQLVDTMRRLRRKGDISPEVSIIRDIREMEF
KIFTDAGRVYRPLFIVDDDPESETKGELMLQKEHVHKLLNSAYDE---YDE--DDSS--A
YTWSSLVNDGVVEYVDAEEEETIMIAMTPEDLEASKSSLSETQQHDLQLEEQELDPAKRI
KPTYTSSTHTFTHCEIHPSMILGVAASIIPFPDHNQSPRNTYQSAMGKQAMGVFLTNYAV
RMDTMANILYYPQKPLATTRAMEHLKFRELPAGQNAVVAIACYSGYNQEDSMIMNQSSID
RGLFRSLFFRSYMDLEKRQGMKALETFEKPSRSDTLRLKHGTYEKLDDDGLIAPGVRVSG
EDIIIGKTTPIPPDTEELGQRTQYHTKRDASTPLRSTESGIVDQVLLTTNGDGAKFVKVR
MRTTKVPQIGDKFASRHGQKGTIGVTYRHEDMPFSAQGIVPDLIINPHAIPSRMTVAHLI
ECLLSKVSSLSGLEGDASPFTDVTAEAVSKLLREHGYQSRGFEVMYNGHTGKKMMAQVFF
GPTYYQRLRHMVDDKIHARARGPVQVLTRQPVEGRSRDGGLRFGEMERDCMIAHGAAGFL
KERLMEASDAFRVHVCGICGLMSVIANLKKNQFECRSCKNKTNIYQIHIPYAAKLLFQEL
MAMNISPRLYTERSGISVRV--
>XP_002616388_Clavispora_lusitaniae
------------------------------------------------------------
------------------------------------------------------------
------------------------------------------------------------
------------------------------------------------------------
------------------------------------------------------------
------------------------------------------------------------
------------------------------------------------------------
------------------------------------------------------------
------------------------------------------------------------
------------------------------------------------------------
------------------------------------------------------------
------------------------------------------------------------
------------------------------------------------------------
------------------------------------------------------------
------------------------------------------------------------
------------------------------------------------------------
-------------------------------------------------------MVNRL
LLCALERKEPDDRDHFGKKRLDLAGPLLASLFRLLFKKLTRDIYNYMQRCVENDKEFNLT
LAVKSQTITDGLRYSLATGNWGEQKKAMSARAGVSQVLNRYTYSSTLSHLRRTNTPIGRD
GKIAKPRQLHNTHWGLVCPAETPEGQACGLVKNLSLMSCISVGTASEPILYFLEEWGMEP
LEDYVPSNSPDCTRVFVNGVWVG-THREPAQLVDTMRRLRRKGDISPEVSIIRDIREREF
KIFTDAGRVYRPLFIVDDDPESETKGDLVLQKEHIHKLINSEYDE---YDE--ESQA-NA
YTWSSLVNDGVVEYVDAEEEETIMIAMTPDDLEASKSSLSETQQKSLQLEEQELDPAKRI
KPTYTSSTHTFTHCEIHPSMILGVAASIIPFPDHNQSPRNTYQSAMGKQAMGVFLTNYSV
RMDTMANILYYPQKPLATTRSMEYLKFRELPAGQNAIVAIACYSGYNQEDSMIMNQSSID
RGLFRSLFFRSYMDLEKRQGMKALETFEKPSRSDTLRLKHGTYEKLDDDGLIAPGVRVSG
EDIIIGKTTPIPPDTEELGQRTQYHTKRDASTPLRSTESGIVDQVLLTTNGDGAKFVKVR
MRTTKIPQIGDKFASRHGQKGTIGVTYRHEDMPFSAQGIVPDLIINPHAIPSRMTVAHLI
ECLLSKVSSLSGLEGDASPFTDVTAEAVSKLLREHGYQSRGFEVMYNGHTGKKLMAQVFF
GPTYYQRLRHMVDDKIHARARGPVQVLTRQPVEGRSRDGGLRFGEMERDCMIAHGAAGFL
KERLMEASDAFRVHVCGICGLMSVIANLKKNQFECRSCKNKTNIYQIHIPYAAKLLFQEL
MAMNISPRLYTERSGISVRV--
>XP_025339896_Candida_haemuloni
------------------------------------------------------------
------------------------------------------------------------
------------------------------------------------------------
------------------------------------------------------------
------------------------------------------------------------
------------------------------------------------------------
------------------------------------------------------------
------------------------------------------------------------
------------------------------------------------------------
------------------------------------------------------MST---
-PPV----T-DDPYAYE-----E-DDNSITPEDCWTVISSFFQEKGLVSQQLDSFDEFIE
STIQELVWEDSHLILDQPAQHTSEDQYEN---KRYEITFGKIYISKPTQTEGDGTTHPMF
PQEARLRNLTYSSPLYVDMTKKKFKSDDRVRKG------------------TELDWIEEK
VEN-EDAQTKVFLGKVPIMLRSKFCML---RDLGEHEFYELKECPYDMGGYFVINGSEKV
LIAQERSAANIVQVFKKAAPSPISHVAEIRSALEKGSRLISSMQIKLYGRDDKGTS---G
RTIKATLPYIKEDIPIVIVFRALGVVPDGDILEHICYDANDWQMLEMLKPCVEEGFVIQE
REVALDFIGRRG-VLGIRR-EKRIQYAKDILQKELLPNITQEAGFESKKAFFLGYMVNRL
LLCALERKEPDDRDHFGKKRLDLAGPLLASLFRLLFKKLTRDIYNYMQRCVENDKEFNLT
LAVKSQTITDGLRYSLATGNWGEQKKAMSARAGVSQVLNRYTYSSTLSHLRRTNTPIGRD
GKIAKPRQLHNTHWGLVCPAETPEGQACGLVKNLSLMTCISVGTASEPILYFLEEWGMEP
LEDYVPSNSPDCTRVFVNGVWVG-THREPAQLVDTMRRLRRRGDISPEVSIIRDIREKEF
KIFTDAGRVYRPLFIVDDDPESETKGELMLQKEHVHKLMNSEYDE---FED--DPSA-NH
YTWSSLVNDGVVEYVDAEEEETIMIAMTPDDLAASKSSLSETQHKSLQMEEQDLDPAKRI
KPTYVSSTHTFTHCEIHPSMILGVAASIIPFPDHNQSPRNTYQSAMGKQAMGVFLTNYAV
RMDTMANILYYPQKPLATTRSMEFLKFRELPAGQNAIVAIACYSGYNQEDSMIMNQSSID
RGLFRSLFFRSYMDLEKRQGMKALETFEKPSRSDTLRLKHGTYEKLDDDGLIAPGVRVSG
EDIIIGKTTPIPPDTEELGQRTQYHTKRDASTPLRSTESGIVDQVMLTTNGDGAKFVKVR
MRTTKVPQIGDKFASRHGQKGTIGVTYRHEDMPFSAQGIVPDLIINPHAIPSRMTVAHLI
ECLLSKVSSLSGLEGDASPFTDVTAEAVSKLLREHGYQSRGFEVMYNGHTGKKLMAQVFF
GPTYYQRLRHMVDDKIHARARGPVQVLTRQPVEGRSRDGGLRFGEMERDCMIAHGAAGFL
KERLMEASDAFRVHVCGICGLMSVIANLKKNQFECRSCKNKTNIYQIHIPYAAKLLFQEL
MAMNISPRLYTEGSGISVRV--
>XP_024711876_Candida_pseudohaemulonis
------------------------------------------------------------
------------------------------------------------------------
------------------------------------------------------------
------------------------------------------------------------
------------------------------------------------------------
------------------------------------------------------------
------------------------------------------------------------
------------------------------------------------------------
------------------------------------------------------------
------------------------------------------------------MST---
-PIA----T-DDPYAYE-----E-DDSSITPEDCWTVILSFFQEKGLVSQQLDSFDEFIE
STIQELVWEDLHLILDQPAQHTSEDQYEN---KRYEITFGKIYISKPTQTEGDGTTHPMF
PQEARLRNLTYSSPLYVDMTKKKFKSDDRVRKG------------------TELDWIEEK
VEN-EDAQTKVFLGKVPIMLRSKFCML---RDLGEHEFYELKECPYDMGGYFVINGSEKV
LIAQERSAANIVQVFKKAAPSPISHVAEIRSALEKGSRLISSMQIKLYGRDDKGTS---G
RTIKATLPYIKEDIPIVIVFRALGVVPDGDILEHICYDANDWQMLEMLKPCVEEGFVIQE
REVALDFIGRRG-VLGIRR-EKRIQYAKDILQKELLPNITQEAGFESKKAFFLGYMVNRL
LLCALERKEPDDRDHFGKKRLDLAGPLLASLFRLLFKKLTRDIYNYMQRCVENDKEFNLT
LAVKSQTITDGLRYSLATGNWGEQKKAMSARAGVSQVLNRYTYSSTLSHLRRTNTPIGRD
GKIAKPRQLHNTHWGLVCPAETPEGQACGLVKNLSLMTCISVGTASEPILYFLEEWGMEQ
LEDYVPSNSPDCTRVFVNGVWVG-THREPAQLVDTMRRLRRRGDISPEVSIIRDIREREF
KIFTDAGRVYRPLFIVDDDPESETKGELVLQKEHVHKLMNSEYDE---FDD--DPLS-NH
YTWSSLVNDGVVEYVDAEEEETIMIAMTPEDLEASKSTLSETQHKSLQMEEQDLDPAKRI
KPTYVSSTHTFTHCEIHPSMILGVAASIIPFPDHNQSPRNTYQSAMGKQAMGVFLTNYAV
RMDTMANILYYPQKPLATTRAMEFLKFRELPAGQNAIVAIACYSGYNQEDSMIMNQSSID
RGLFRSLFFRSYMDLEKRQGMKALETFEKPSRSDTLRLKHGTYEKLDEDGLIAPGVRVSG
EDIIIGKTTPIPPDTEELGQRTQYHTKRDASTPLRSTESGIVDQVMLTTNGDGAKFVKVR
MRTTKIPQIGDKFASRHGQKGTIGVTYRHEDMPFSAQGIVPDLIINPHAIPSRMTVAHLI
ECLLSKVSSLSGLEGDASPFTDVTAEAVSKLLREHGYQSRGFEVMYNGHTGKKLMAQIFF
GPTYYQRLRHMVDDKIHARARGPVQVLTRQPVEGRSRDGGLRFGEMERDCMIAHGAAGFL
KERLMEASDAFRVHVCGICGLMSVIANLKKNQFECRSCKNKTNIYQIHIPYAAKLLFQEL
MAMNISPRLYTEGSGISVRV--
>XP_025335096_Candida_duobushaemulonis
------------------------------------------------------------
------------------------------------------------------------
------------------------------------------------------------
------------------------------------------------------------
------------------------------------------------------------
------------------------------------------------------------
------------------------------------------------------------
------------------------------------------------------------
------------------------------------------------------------
------------------------------------------------------MST---
-PIA----T-DDPYAYE-----E-DDSSITPEDCWTVISSFFQEKGLVSQQLDSFDEFIE
STIQELVWEDSHLILDQPAQHTSEDQYEN---KRYEITFGKIYISKPTQTEGDGTTHPMF
PQEARLRNLTYSSPLYVDMTKKKFKSDDRVRKG------------------TELDWIEEK
VEN-EDAQTKVFLGKVPIMLRSKFCML---RDLGEHEFYELKECPYDMGGYFVINGSEKV
LIAQERSAANIVQVFKKAAPSPISHVAEIRSALEKGSRLISSMQIKLYGRDDKGTS---G
RTIKATLPYIKEDIPIVIVFRALGVVPDGDILEHICYDANDWQMLEMLKPCVEEGFVIQE
REVALDFIGRRG-VLGIRR-EKRIQYAKDILQKELLPNITQEAGFESKKAFFLGYMVNRL
LLCALERKEPDDRDHFGKKRLDLAGPLLASLFRLLFKKLTRDIYNYMQRCVENDKEFNLT
LAVKSQTITDGLRYSLATGNWGEQKKAMSARAGVSQVLNRYTYSSTLSHLRRTNTPIGRD
GKIAKPRQLHNTHWGLVCPAETPEGQACGLVKNLSLMTCISVGTASEPILYFLEEWGMEQ
LEDYVPSNSPDCTRVFVNGVWVG-THREPAQLVDTMRRLRRRGDISPEVSIIRDIREREF
KIFTDAGRVYRPLFIVDDDPESETKGELVLQKEHVHKLMNSEYDE---FDD--DPSS-NH
YTWSSLVNDGVVEYVDAEEEETIMIAMTQRTWRLP---------RSLQMEEQDLDPAKRI
KPTYVSSTHTFTHCEIHPSMILGVAASIIPFPDHNQSPRNTYQSAMGKQAMGVFLTNYAV
RMDTMANILYYPQKPLATTRAMEFLKFRELPAGQNAIVAIACYSGYNQEDSMIMNQSSID
RGLFRSLFYRSYMDLEKRQGMKALETFEKPSRSDTLRLKHSTYEKLDDDGLIA-------
QDIIIGKTTPIPPDTEELGQRTQYHTKRDASTPLRSTESGIVDQVMLTTNGDGAKFVKVR
MRTTKIPQIGDKFASRHGQKGTIGVTYRHEDMPFSAQGIVPDLIINPHAIPSRMTVAHLI
ECLLSKVSSLSGLEGDASPFTDVTAEAVSKLLREHGYQSRGFEVMYNGHTGKKMMAQIFF
GPTYYQRLRHMVDDKIHARARGPVQVLTRQPVEGRSRDGGLRFGEMERDCMIAHGAAGFL
KERLMEASDAFRVHVCGICGLMSVIANLKKNQFECRSCKNKTNIYQIHIPYAAKLLFQEL
MAMNISPRLYTESSGISVRV--
>XP_028893436_Candida_auris
------------------------------------------------------------
------------------------------------------------------------
------------------------------------------------------------
------------------------------------------------------------
------------------------------------------------------------
------------------------------------------------------------
------------------------------------------------------------
------------------------------------------------------------
------------------------------------------------------------
------------------------------------------------------MST---
-PPA----TVDDPYTYE-----E-DDSSITPEDCWTVISSFFQEKGLVSQQLDSFDEFIE
STIQELVWEDSHLILDQPAQHTSEDQYEN---KRYEITFGKIYISKPTQTEGDGTTHPMF
PQEARLRNLTYSSPLYVDMTKKKFKSDDRIKRG------------------TELEWIEEK
VEN-EDASTKVFLGKVPIMLRSKFCML---RDLGEHEFYELKECPYDMGGYFVINGSEKV
LIAQERSAANIVQVFKKAAPSPISHVAEIRSALEKGSRLISSMQIKLYGRDDKGTS---G
RTIKATLPYIKEDIPIVIVFRALGVVPDGDILEHICYDANDWQMLEMLKPCVEEGFVIQE
REVALDFIGRRG-VLGIRR-EKRIQYAKDILQKELLPNITQEAGFESKKAFFLGYMVNRL
LLCALERKEPDDRDHFGKKRLDLAGPLLAGLFRILFKKLTRDIYNYMQRCVENDKEFNLT
LAVKSQTITDGLRYSLATGNWGEQKKAMSARAGVSQVLNRYTYSSTLSHLRRTNTPIGRD
GKIAKPRQLHNTHWGLVCPAETPEGQACGLVKNLSLMTCISVGTASEPILYFLEEWGMEP
LEDYVPSNSPDCTRVFVNGVWVG-THREPAQLVDTMRRLRRRGDIAPEVSIIRDIREREF
KIFTDAGRVYRPLFIVDDDPESETKGELVLQKEHIHKLMNSEYDE---YDD--DPSA-SH
YTWSSLVNDGVVEYVDAEEEETIMIAMTPEDLEASKSSLSETQQKSLQMEEQDLDPAKRI
KPTYVSSTHTFTHCEIHPSMILGVAASIIPFPDHNQSPRNTYQSAMGKQAMGVFLTNYAV
RMDTMANILYYPQKPLATTRAMEFLKFRELPAGQNAIVAIACYSGYNQEDSMIMNQSSID
RGLFRSLFFRSYMDLEKRQGMKALETFEKPSRSDTLRLKHGTYEKLDDDGLIAPGVRVSG
EDIIIGKTTPIPPDTEELGQRTQYHTKRDASTPLRSTESGIVDQVMLTTNGDGAKFVKVR
MRTTKIPQIGDKFASRHGQKGTIGVTYRHEDMPFSAQGIVPDLIINPHAIPSRMTVAHLI
ECLLSKVSSLSGLEGDASPFTDVTAEAISKLLREHGYQSRGFEVMYNGHTGKKLMAQIFF
GPTYYQRLRHMVDDKIHARARGPVQVLTRQPVEGRSRDGGLRFGEMERDCMIAHGAAGFL
KERLMEASDAFRVHVCGICGLMSVIANLKKNQFECRSCKNKTNIYQIHIPYAAKLLFQEL
MAMNISPRLYTESSGVSVRV--
>NP_014794_Saccharomyces_cerevisiae
------------------------------------------------------------
------------------------------------------------------------
------------------------------------------------------------
------------------------------------------------------------
------------------------------------------------------------
------------------------------------------------------------
------------------------------------------------------------
------------------------------------------------------------
------------------------------------------------------------
------------------------------------------------------MSD-LA
NSEKYYD---EDPYGFED----E--SAPITAEDSWAVISAFFREKGLVSQQLDSFNQFVD
YTLQDIICEDSTLILEQLAQHTTESDNIS---RKYEISFGKIYVTKPMVNESDGVTHALY
PQEARLRNLTYSSGLFVDVKKRTYEAIDVPGRE------------------LKYELIAEE
SED-DSESGKVFIGRLPIMLRSKNCYL---SEATESDLYKLKECPFDMGGYFIINGSEKV
LIAQERSAGNIVQVFKKAAPSPISHVAEIRSALEKGSRFISTLQVKLYGRE--GSS---A
RTIKATLPYIKQDIPIVIIFRALGIIPDGEILEHICYDVNDWQMLEMLKPCVEDGFVIQD
RETALDFIGRRGTALGIKK-EKRIQYAKDILQKEFLPHITQLEGFESRKAFFLGYMINRL
LLCALDRKDQDDRDHFGKKRLDLAGPLLAQLFKTLFKKLTKDIFRYMQRTVEEAHDFNMK
LAINAKTITSGLKYALATGNWGEQKKAMSSRAGVSQVLNRYTYSSTLSHLRRTNTPIGRD
GKLAKPRQLHNTHWGLVCPAETPEGQACGLVKNLSLMSCISVGTDPMPIITFLSEWGMEP
LEDYVPHQSPDATRVFVNGVWHG-VHRNPARLMETLRTLRRKGDINPEVSMIRDIREKEL
KIFTDAGRVYRPLFIVEDDESL-GHKELKVRKGHIAKLMATEYQD--IEGGF-EDVEE--
YTWSSLLNEGLVEYIDAEEEESILIAMQPEDLEPAEANEE----NDLD-----VDPAKRI
RVSHHAT--TFTHCEIHPSMILGVAASIIPFPDHNQSPRNTYQSAMGKQAMGVFLTNYNV
RMDTMANILYYPQKPLGTTRAMEYLKFRELPAGQNAIVAIACYSGYNQEDSMIMNQSSID
RGLFRSLFFRSYMDQEKKYGMSITETFEKPQRTNTLRMKHGTYDKLDDDGLIAPGVRVSG
EDVIIGKTTPISPDEEELGQRTAYHSKRDASTPLRSTENGIVDQVLVTTNQDGLKFVKVR
VRTTKIPQIGDKFASRHGQKGTIGITYRREDMPFTAEGIVPDLIINPHAIPSRMTVAHLI
ECLLSKVAALSGNEGDASPFTDITVEGISKLLREHGYQSRGFEVMYNGHTGKKLMAQIFF
GPTYYQRLRHMVDDKIHARARGPMQVLTRQPVEGRSRDGGLRFGEMERDCMIAHGAASFL
KERLMEASDAFRVHICGICGLMTVIAKLNHNQFECKGCDNKIDIYQIHIPYAAKLLFQEL
MAMNITPRLYTDRSRDF-----
>XP_018219367_Saccharomyces_eubayanus
------------------------------------------------------------
------------------------------------------------------------
------------------------------------------------------------
------------------------------------------------------------
------------------------------------------------------------
------------------------------------------------------------
------------------------------------------------------------
------------------------------------------------------------
------------------------------------------------------------
------------------------------------------------------MSD-VE
NSEKYYE---EDPYGFED----G--SAPITAEDSWAVISAFFREKGLVSQQLDSFNQFVD
YTLQDIICEDSTLILEQLAXHTTESDNIS---RKYEISFGKIYVTKPMVNESDGVTHALY
PQEARLRNLTYSSGLFVDVKKRTYEAVDVPGRE------------------LKYELIAEE
SED-DSESGKVFIGRLPIMLRSKNCYL---SEATESDLYKLKECPFDMGGYFIINGSEKV
LIAQERSAGNIVQVFKKAAPSPISHVAEIRSALEKGSRFISTLQVKLYGRE--GSS---A
RTIKATLPYIKQDIPIVIIFRALGIIPDGEILEHICYDVNDWQMLEMLKPCVEDGFVIQD
RETALDFIGRRGTALGIKK-EKRIQYAKDILQKEFLPHITQLEGFESRKAFFLGYMINRL
LLCALDRKDQDDRDHFGKKRLDLAGPLLAQLFKSLFRKLTKDIFRYMQRTVEEAHDFNMK
LAINAKTITSGLKYALATGNWGEQKKAMSSRAGVSQVLNRYTYSSTLSHLRRTNTPIGRD
GKLAKPRQLHNTHWGLVCPAETPEGQACGLVKNLSLMSCISVGTDPMPIITFLSEWGMEP
LEDYVPHQSPDATRVFVNGVWHG-VHRNPARLMETLRTLRRKGDINPEVSMIRDIREKEL
KIFTDAGRVYRPLFIVEDDETL-GHKELKVRKGHVAKLMTTEYQD--IEGGF-EDVEE--
FTWSSLLNEGLVEYIDAEEEESILIAMQPEDLEPTEGNEE----NGLG-----VDHAKRI
RVTHHAT--TFTHCEIHPSMILGVAASIIPFPDHNQSPRNTYQSAMGKQAMGVFLTNYNV
RMDTMANILYYPQKPLGTTRAMEYLKFRELPAGQNAIVAIACYSGYNQEDSMIMNQSSID
RGLFRSLFFRSYMDQEKKYGMSITETFEKPQRTNTLRMKHGTYDKLDDDGLIAPGVRVSG
EDVIIGKTTPISPDEEELGQRTAYHSKRDASTPLRSTENGIVDQVLVTTNQDGLKFVKVR
VRTTKVXQIGDKFASRHGQKGTIGITYRREDMPFTAEGIVPDLIINPHAIPSRMTVAHLI
ECLLSKVAALSGNEGDASPFTDITVEGISKLLREHGYQSRGFEVMYNGHTGKKLMAQIFF
GPTYYQRLRHMVDDKIHARARGPMQVLTRQPVEGRSRDGGLRFGEMERDCMIAHGAASFL
KERLMEASDAFRVHICGICGLMTVIAKLNHNQFECKGCDNKIDIYQIHIPYAAKLLFQEL
MAMNITPRLYTDRSRDF-----
>XP_033769284_Saccharomyces_paradoxus
------------------------------------------------------------
------------------------------------------------------------
------------------------------------------------------------
------------------------------------------------------------
------------------------------------------------------------
------------------------------------------------------------
------------------------------------------------------------
------------------------------------------------------------
------------------------------------------------------------
------------------------------------------------------MSD-LA
NSEKYYD---EDPYGFED----E--SAPITAEDSWAVISAFFREKGLVSQQLDSFNQFVD
YTLQDIICEDSTLILEQLAQHTTESDNIS---RKYEISFGKIYVTKPMVNESDGVTHALY
PQEARLRNLTYSSGLFVDVKKRTYEAVDVPGRE------------------LKYELIAEE
SED-DSESGKVFIGRLPIMLRSKNCYL---SEATESDLYKLKECPFDMGGYFIINGSEKV
LIAQERSAGNIVQVFKKAAPSPISHVAEIRSALEKGSRFISTLQVKLYGRE--GSS---A
RTIKATLPYIKQDIPIVIIFRALGIIPDGEILEHICYDVNDWQMLEMLKPCVEDGFVIQD
RETALDFIGRRGTALGIKK-EKRIQYAKDILQKEFLPHITQLEGFESRKAFFLGYMINRL
LLCALDRKDQDDRDHFGKKRLDLAGPLLAQLFKTLFKKLTKDIFRYMQRTVEEAHDFNMK
LAINAKTITSGLKYALATGNWGEQKKAMSSRAGVSQVLNRYTYSSTLSHLRRTNTPIGRD
GKLAKPRQLHNTHWGLVCPAETPEGQACGLVKNLSLMSCISVGTDPMPIITFLSEWGMEP
LEDYVPHQSPDATRVFVNGVWHG-VHRNPARLMETLRTLRRKGDINPEVSMIRDIREKEL
KIFTDAGRVYRPLFIVEDDESL-GHKELKVRKGHIAKLMATEYQD--IEGGF-EDAEE--
YTWSSLLNEGLVEYIDAEEEESILIAMQPEDLEPAEANEA----NDLD-----VDPAKRI
RVSHHAT--TFTHCEIHPSMILGVAASIIPFPDHNQSPRNTYQSAMGKQAMGVFLTNYNV
RMDTMANILYYPQKPLGTTRAMEYLKFRELPAGQNAIVAIACYSGYNQEDSMIMNQSSID
RGLFRSLFFRSYMDQEKKYGMSITETFEKPQRTNTLRMKHGTYDKLDDDGLIAPGVRVSG
EDVIIGKTTPISPDEEELGQRTAYHSKRDASTPLRSTENGIVDQVLVTTNQDGLKFVKVR
VRTTKVPQIGDKFASRHGQKGTIGITYRREDMPFTAEGIVPDLIINPHAIPSRMTVAHLI
ECLLSKVAALSGNEGDASPFTDITVEGISKLLREHGYQSRGFEVMYNGHTGKKLMAQIFF
GPTYYQRLRHMVDDKIHARARGPMQVLTRQPVEGRSRDGGLRFGEMERDCMIAHGAASFL
KERLMEASDAFRVHICGICGLMTVIAKLNHNQFECKGCDNKIDIYQIHIPYAAKLLFQEL
MAMNITPRLYTDRSRDF-----
>XP_003677897_Naumovozyma_castellii
------------------------------------------------------------
------------------------------------------------------------
------------------------------------------------------------
------------------------------------------------------------
------------------------------------------------------------
------------------------------------------------------------
------------------------------------------------------------
------------------------------------------------------------
------------------------------------------------------------
------------------------------------------------------MSAP--
GEEEYYD--EDDVYGFED----E--NAPITAEDAWAVISSFFREKGLVSQQLDSFNQFVD
YTLQDIISEDSTLILEQLAQHTTETDNVS---RKYEIGFGKIYVTKPMVNESDGVTHALY
PQEARLRNLTYSSGLFVDVKKRTYEAVDVPGRE------------------LKYELIAEE
SEE-ESESGKVFIGRLPIMLRSKNCYL---SDATESDLYKLKECPFDMGGYFIINGSEKV
LIAQERSAGNIVQVFKKAAPSPISHVAEIRSALEKGSRFISTLQVKLYGRE--GSD---A
RTINATLPYIKQDIPIVIIFRALGIIPDGEILEHICYDVNDWQMLEMLKPCVEDGFVIQD
RETALDFIGRRGTALGIKK-EKRIQYAKDILQKEFLPHITQLEGFESRKAFFLGYMINRL
LLCALDRKDQDDRDHFGKKRLDLAGPLLASLFKTLFRKLTKDIFRYMQRTVEEAHDFNMK
LAINAKTITSGLKYALATGNWGEQKKAMSSRAGVSQVLNRYTYSSTLSHLRRTNTPIGRD
GKLAKPRQLHNTHWGLVCPAETPEGQACGLVKNLSLMSCISVGTDPMPIITFLSEWGMEP
LEDYVPHQSPDATRVFVNGVWHG-VHRNPARLMDTLRTLRRKGDINPEVSMIRDIREKEL
KIFTDAGRVYRPLFIVEDDETL-GHKELKVRKGHIAKLMATEYQD--IEGGF-EDAEE--
YTWTSLLNEGLVEYIDAEEEETILISMQPEDLEPPM--ENEEVIDD-------MDPAKRI
RATQHAT--TFTHCEIHPSMILGVAASIIPFPDHNQSPRNTYQSAMGKQAMGVFLTNYNV
RMDTMANILYYPQKPLGTTRSMEYLKFRELPAGQNAIVAIACYSGYNQEDSMIMNQSSID
RGLFRSLFFRSYMDQEKKYGMSITETFEKPQRTNTLRMKHGTYDKLDDDGLIAPGVRVSG
EDIIIGKTTPISPDEEELGQRTAYHSKRDASTPLRSTENGIVDQVLITTNQDGLKFVKVR
VRTTKVPQIGDKFASRHGQKGTIGITYRREDMPFTAEGIVPDLIINPHAIPSRMTVAHLI
ECLLSKVAALSGNEGDASPFTDITVEGISKLLREHGYQSRGFEVMYNGHTGKKLMAQIFF
GPTYYQRLRHMVDDKIHARARGPMQVLTRQPVEGRSRDGGLRFGEMERDCMIAHGAAAFL
KERLMEASDAFRVHICGNCGLMSVIAKLNHNQFECKGCDNKIDIYQIHIPYAAKLLFQEL
MAMNITPRLYTERSRDF-----
>XP_003669029_Naumovozyma_dairenensis
------------------------------------------------------------
------------------------------------------------------------
------------------------------------------------------------
------------------------------------------------------------
------------------------------------------------------------
------------------------------------------------------------
------------------------------------------------------------
------------------------------------------------------------
------------------------------------------------------------
------------------------------------------------------MSNEQG
QEEEYYD---DEAYGFED----A--NAPITAEDSWAVISSFFREKGLVSQQLDSFNQFVD
YTLQDIISEDSTLILEQLAQHTTESDNIS---RKYEISFGKIYVTKPMVNESDGVTHALY
PQEARLRNLTYSSGLFVDVKKRTYEAVDVPGRE------------------LKYELIAEE
SED-DSESGKVFIGRLPIMLRSKNCYL---SDATESDLYKLKECPFDMGGYFIINGSEKV
LIAQERSAGNIVQVFKKAAPSPISHVAEIRSALEKGSRFISTLQVKLYGRE--GSS---A
RTVKATLPYIKQDIPIVIIFRALGIIPDGEILEHICYDVNDWQMLEMLKPCVEDGFVIQD
RETALDFIGRRGTALGIKK-EKRIQYAKDILQKEFLPHITQLEGFESRKAFFLGYMINRL
LLCALDRKDQDDRDHFGKKRLDLAGPLLAQLFKTLFRKLTKDIFRYMQRTVEEANDFNMK
LAINAKTITSGLKYALATGNWGEQKKAMSSRAGVSQVLNRYTYSSTLSHLRRTNTPIGRD
GKLAKPRQLHNTHWGLVCPAETPEGQACGLVKNLSLMSCISVGTDPMPIITFLSEWGMEP
LEDYVPHQSPDATRVFVNGVWHG-VHRNPARLMDTLRTLRRKGDINPEVSMIRDIREKEL
KIFTDAGRVYRPLFIVEDDESL-GHKELKVRKGHINKLMATEYQD--IEGGF-EDVEE--
YTWTSLLNEGLVEYIDAEEEETILIAMQPEDLEPPAVNEDEPMVDD-------LDPAKRI
RAVQHAT--TFTHCEIHPSMILGVAASIIPFPDHNQSPRNTYQSAMGKQAMGVFLTNYNV
RMDTMANILYYPQKPLGTTRAMEYLKFRELPAGQNAIVAIACYSGYNQEDSMIMNQSSID
RGLFRSLFFRSYMDQEKKYGMSITETFEKPQRTNTLRMKHGTYDKLDDDGLIAPGVRVSG
EDVIIGKTTPISPDEEELGQRTAYHSKRDASTPLRSTENGIVDQVLITTNQDGLKFVKVR
VRTTKVPQIGDKFASRHGQKGTIGITYRREDMPFTAEGIVPDLIINPHAIPSRMTVAHLI
ECLLSKVAALSGNEGDASPFTDITVEGISRLLREHGYQSRGFEVMYNGHTGKKLMAQIFF
GPTYYQRLRHMVDDKIHARARGPMQVLTRQPVEGRSRDGGLRFGEMERDCMIAHGAASFL
KERLMEASDAFRVHVCGNCGLMSVIAKLNHNQFECKGCDNKIDIYQIHIPYAAKLLFQEL
MAMNITPRLYTDRSRDF-----
>XP_003957533_Kazachstania_africana
------------------------------------------------------------
------------------------------------------------------------
------------------------------------------------------------
------------------------------------------------------------
------------------------------------------------------------
------------------------------------------------------------
------------------------------------------------------------
------------------------------------------------------------
------------------------------------------------------------
------------------------------------------------------MSN---
--EEYYE---DDPYGFED----E--SAPITAEDSWAVISSFFREKGLVSQQLDSFNQFVD
YTLQDIISEDSTLILEQLAQHTTEADNIS---RKYEISFGKIYVTKPMVNESDGVTHALY
PQEARLRNLTYSSGLFVDVRKRTYEAVDVPGRD------------------LKYELIAEE
SED-DSESGKVFIGRLPIMLRSKNCYL---SDATESDLYKLKECPFDMGGYFIINGSEKV
LIAQERSAGNIVQVFKKAAPSPISHVAEIRSALEKGSRFISTLQVKLYGRE--SSS---S
RTIKATLPYIKQDIPIVIIFRALGIIPDGEILEHICYDVNDWQMLEMLKPCVEDGFVIQD
RETALDFIGRRGTALGIKK-EKRIQYAKDILQKEFLPHITQLEGFESRKAFFLGYMINRL
LLCALDRKDQDDRDHFGKKRLDLAGPLLGQLFKTLFRKLTKDIFRYMQRTVEEANDFNMK
LAINAKTITSGLKYALATGNWGEQKKAMSSRAGVSQVLNRYTYSSTLSHLRRTNTPIGRD
GKLAKPRQLHNTHWGLVCPAETPEGQACGLVKNLSLMSCISVGTDPMPIITFLSEWGMEP
LEDYIPHQSPDATRVFVNGVWHG-VHRNPARLMETLRTLRRKGDINPEVSMIRDIREKEL
KIFTDAGRVYRPLFIVEDDEAL-GHKELKVRKGHINKLMATEYQD--IEGGF-EDSEE--
YTWTSLLNEGLVEYIDAEEEETILIAMQPEDLEPMG--EEEETQNDTA-----MDPAKRI
KATQNAT--TFTHCEIHPSMILGVAASIIPFPDHNQSPRNTYQSAMGKQAMGVFLTNFNV
RMDTMANILYYPQKPLGTTRAMEYLKFRELPAGQNAIVAIACYSGYNQEDSMIMNQSSID
RGLFRSLFFRSYMDQEKKYGMSITETFEKPHRTNTLRMKHGTYDKLDDDGLIAPGVRVSG
EDIIIGKTTPISPDEEELGQRTAYHSKRDASTPLRSTENGIVDQVLITTNQDGLKFVKVR
VRTTKVPQIGDKFASRHGQKGTIGITYRREDMPFTADGIVPDLIINPHAIPSRMTVAHLI
ECLLSKVAALSGNEGDASPFTDITVEGISKLLREHGYHSRGFEVMYNGHTGKKLMAQIFF
GPTYYQRLRHMVDDKIHARARGPMQVLTRQPVEGRSRDGGLRFGEMERDCMIAHGAAAFL
KERLMEASDAFRVHICGNCGLMSVIAKLSHNQFECKGCNNKIDIYQIHIPYAAKLLFQEL
MAMNITPRLFTDRSRDF-----
>XP_022463078_Kazachstania_naganishii
------------------------------------------------------------
------------------------------------------------------------
------------------------------------------------------------
------------------------------------------------------------
------------------------------------------------------------
------------------------------------------------------------
------------------------------------------------------------
------------------------------------------------------------
------------------------------------------------------------
------------------------------------------------------MSN---
--EEYYD---EDPYGFED----E--SAPITAEDSWTVISSFFREKGLVSQQLDSFNQFVD
YTLQDIISEDSRLILEQLAQHTTEADNIS---RKYEISFGKIYVTKPMVNESDGVTHALY
PQESRLRNLTYSSGLFVDVKKRTYEAIDVPGRD------------------LKYELIAEE
SED-DSERGKVFIGRLPIMLRSKNCYL---SDATESDLYKLKECPFDMGGYFIINGSEKV
LIAQERSAGNIVQVFKKAAPSPISHVAEIRSALEKGSRFISTLQVKLYGRE--GSS---S
RTIKATLPYIKQDIPIVIIFRALGVIPDGEILEHICYDVNDWQMLEMLKPCVEDGFVIQD
RETALDFIGRRGTALGIKK-EKRIQYAKDILQKEFLPHITQLEGFESRKAFFLGYMINRL
LLCALDRKDQDDRDHFGKKRLDLAGPLLGQLFKTLFRKLTKDIFRYMQRTVEEAHDFNMK
LAINAKTITSGLKYALATGNWGEQKKAMSSRAGVSQVLNRYTYSSTLSHLRRTNTPIGRD
GKLAKPRQLHNTHWGLVCPAETPEGQACGLVKNLSLMSSISVGTDPMPIITFLSEWGLEP
LEDYVPHQSPDATRVFVNGVWHG-VHRNPARLMETLRTLRRKGDINPEVSMIRDIREKEL
KIFTDAGRVYRPLFIVEDDEAL-GHKELKVRKGHIAKLMATEYQD--IEGGL-DEADE--
YTWTSLLNEGLVEYIDAEEEETILIAMQPEDLEPVI--EEENPIDD-------MDPAKRI
KASQNAT--TFTHCEIHPSMILGVAASIIPFPDHNQSPRNTYQSAMGKQAMGVFLTNYNV
RMDTMANILYYPQKPLGTTRAMEYLKFRELPAGQNAIVAIACYSGYNQEDSMIMNQSSID
RGLFRSLFFRSYMDQEKKYGMSITETFEKPQRTNTLRMKHGTYDKLDDDGLIAPGVRVSG
EDIIIGKTTPISPDEEELGQRTAYHSKRDASTPLRSTENGIIDQVLVTTNQDGLKFVKVR
VRTTKVPQIGDKFASRHGQKGTIGITYSREDMPFTAEGIVPDLIINPHAIPSRMTVAHLI
ECLLSKVAALSGNEGDASPFTDITVEGISKLLREHGYHSRGFEVMYNGHTGKKLMAQIFF
GPTYYQRLRHMVDDKIHARARGPMQVLTRQPVEGRSRDGGLRFGEMERDCMIAHGAAAFL
KERLMEASDSFRVHICGNCGLMSVIAKLSHNQFECKGCNNKIDIYQIRIPYAAKLLFQEL
MAMNITPRLYTDRSRDF-----
>XP_448959_Candida_glabrata
------------------------------------------------------------
------------------------------------------------------------
------------------------------------------------------------
------------------------------------------------------------
------------------------------------------------------------
------------------------------------------------------------
------------------------------------------------------------
------------------------------------------------------------
------------------------------------------------------------
------------------------------------------------------MSA---
DNEDYYD---EDPYGFEE----E--NAPITAEDTWAVISAFFREKGLVSQQLDSFNQFVD
YTLQDIISEDSTLILEQLAQHTTEQDNIS---RKYEISFGKIYVTKPMVNESDGVTHALY
PQEARLRNLTYSSGLFVDVTKRTYEAVDVPGRD------------------LNYQLIAEE
SEE-DSESGKVFIGRLPIMLRSKNCYL---SDATESDLYKLKECPFDMGGYFIINGSEKV
LIAQERSAGNIVQVFKKAAPSPISHVAEIRSALEKGSRFISTLQVKLYGRE--SSS---A
RTIKATLPYIKQDIPIVIIFRALGIIPDGEILEHICYDVNDWQMLEMLKPCVEDGFVIQD
RETALDFIGRRGTALGIKK-EKRIQYAKDILQKEFLPHITQLEGFESRKAFFLGYMINRL
LLCALDRKDQDDRDHFGKKRLDLAGPLLAQLFKTLFRKLTKDIFRYMQRTVEEANDFNMK
LAINAKTITSGLKYALATGNWGEQKKAMSSRAGVSQVLNRYTYSSTLSHLRRTNTPIGRD
GKLAKPRQLHNTHWGLVCPAETPEGQACGLVKNLSLMSCISVGADPMPIITFLSEWGMEP
LEDYVPHQSPDATRVFVNGVWHG-VHRNPARLMETLRTLRRKGDINPEVSMIRDIREQEL
KIFTDAGRVYRPLFIVEDDEEL-GRKELKVRKGHVAKLMATEYQD--IEGGF-EDAED--
YTWSSLLNEGLVEYIDAEEEESILIAMQPEDLEPTAV-EQDIPKEN-------VDLAKRI
KVTHHAT--TFTHCEIHPSMILGVAASIIPFPDHNQSPRNTYQSAMGKQAMGVFLTNYNF
RMDTMANILYYPQKPLGTTRAMEYLKFRELPAGQNAIVAIACYSGYNQEDSMIMNQSSID
RGLFRSLFFRSYMDQEKKYGMSITETFEKPQRTNTLRMKHGTYDKLDEDGLIAPGVRVSG
EDIIIGKTTPIAPDEEELGQRTAYHSKRDASTPLRSTENGIVDQVLITTNQDGLKFVKVR
VRTTKVPQIGDKFASRHGQKGTIGITYRREDMPFTAEGIVPDLIINPHAIPSRMTVAHLI
ECLLSKVAALSGNEGDASPFTDITVEGISKLLREHGYQSRGFEVMYNGHTGKKLMAQIFF
GPTYYQRLRHMVDDKIHARARGPMQVLTRQPVEGRSRDGGLRFGEMERDCMIAHGAAAFL
KERLMEASDAFRVHICGICGLMSVIAKLNHNQFECKGCDNKIDIYQIHIPYAAKLLFQEL
MAMNITPRLYTDRSRDF-----
>XP_004177564_Tetrapisispora_blattae
------------------------------------------------------------
------------------------------------------------------------
------------------------------------------------------------
------------------------------------------------------------
------------------------------------------------------------
------------------------------------------------------------
------------------------------------------------------------
------------------------------------------------------------
------------------------------------------------------------
------------------------------------------------------MSVKAE
ETDNQFDDYDDNQYNFED----E--NSPITAEDSWAVISAFFREKGLVSQQLDSFNQFVD
YTLQDIISEDSTLILEQLAQHTTESDNIS---RKYEISFGKIYVTKPMVNESDGVTHALY
PQEARLRNLTYSSGLFVDVKKRTHEAIDMPGRE------------------LKYSLIAEE
SEE-DFDAGKVFIGRLPIMLRSKNCYL---SDATESDLYKLKECPFDMGGYFIINGSEKV
LIAQERSAGNIVQVFKKAAPSPISHIAEIRSALEKGSRFISTLQVKLYGRE--GSS---S
RTIKATLPYIKQDIPIVIIFRALGIIPDGEILEHICYDVNDWQMLEMLKPCVEDGFVIQD
RETALDFIGRRGTALGIKK-EKRIQYARDILQKEFLPHITQLEGFESRKAFFLGYMINRL
LLCALDRKDQDDRDHFGKKRLDLAGPLLAQLFKTLFRKLTRDIFRYMQRTVEEAKDFNMK
LAINAKTITSGLKYALATGNWGEQKKAMSSRAGVSQVLNRYTYSSTLSHLRRTNTPIGRD
GKLAKPRQLHNTHWGLVCPAETPEGQACGLVKNLSLMSCISVGTDPMPIITFLSEWGMEP
LEDYVPHQSPDATRVFVNGVWHG-VHRNPARLMETLRTLRRKGDINPEVSMIRDIREKEL
KIFTDAGRVYRPLFIVDDDSEL-GHKELKVRKGHIAKLLATEYQD--IEGGY-EDEED--
YTWTSLLNEGLVEYIDAEEEETILISMAPEDLEPISPEEIDEANNSEE-SAGHVDVAKRI
KALHHAA--TFTHCEIHPSMILGVAASIIPFPDHNQSPRNTYQSAMGKQAMGVFLTNYNV
RMDTMANILYYPQKPLGTTRSMEYLKFRELPAGQNAIVAIACYSGYNQEDSMIMNQSSID
RGLFRSLFFRSYMDQEKKYGMSITETFEKPQRTNTLKMKHGSYDKLDDDGLISPGVRVSG
EDIIIGKTTPISPDEEELGQRTAYHSKRDASTPLRSTENGIIDQVLITTNQDGLKFVKVR
VRTTKVPQIGDKFASRHGQKGTIGITYGREDMPFTAEGIVPDLIINPHAIPSRMTVAHLI
ECLLSKVAALSGNEGDASPFTDITVEGISKLLREHGYHSRGFEIMYNGHTGKKLMAQIFF
GPTYYQRLRHMVDDKIHARARGPMQVLTRQPVEGRSRDGGLRFGEMERDCMIAHGAAAFL
KERLMEASDAFRVHICGICGLMTVIAKLNHNQFECKGCDNKIDIYQIKIPYAAKLLFQEL
MAMNITPRLYTDRSKDF-----
>XP_003687546_Tetrapisispora_phaffii
------------------------------------------------------------
------------------------------------------------------------
------------------------------------------------------------
------------------------------------------------------------
------------------------------------------------------------
------------------------------------------------------------
------------------------------------------------------------
------------------------------------------------------------
------------------------------------------------------------
------------------------------------------------------MSQ---
-GEEYYA--DEDPYGFED----E--NAPISAEDSWTVISSFFREKGLVSQQLDSFNQFVD
YTLQDIISEDSTLILEQLAQHTTESDNIS---RKYEISFGKIYVTKPMVNESDGVTHALY
PQEARLRNLTYSSGLFVDVNKRTYEATDVPGRE------------------LKYNLIAEE
SEE-DSENDKVFIGRLPVMLRSKNCYL---SDATESDLYKLKECPFDMGGYFIINGSEKV
LIAQERSAGNIVQVFKKAAPSPISHVAEIRSALEKGSRFISTLQVKLYGRE--SSS---T
RTIKATLPYIKQDIPIVIIFRALGIIPDGEILEHICYDVNDWQMLEMLKPCVEDGFVIQD
RETALDFIGRRGTALGIKK-EKRIQYARDILQKEFLPHITQLEGFESRKAFFLGYMINRL
LLCALDRKDQDDRDHFGKKRLDLAGPLLGQLFKTLFRKLTKDIFRYMQRTVEEANDFNMK
LAINAKTITSGLKYALATGNWGEQKKAMTSRAGVSQVLNRYTYSSTLSHLRRTNTPIGRD
GKLAKPRQLHNTHWGLVCPAETPEGQACGLVKNLSLMSCISVGTDPMPIITFLSEWGMEP
LEDYVPHQSPDATRVFVNGVWHG-VHRNPARLMETLRTLRRKGDINPEVSMIRDIREQEL
KIFTDAGRVYRPLFIVDDDDDL-GHKELRVRKGHVARLMATEYQD--IEGGF-EDVEE--
YTWTSLLNEGLVEYIDAEEEESILIAMQPEDLDPVS--DEPEAIPDVE-----TDTAKRI
RAVHHAT--TFTHCEIHPSMILGVAASIIPFPDHNQSPRNTYQSAMGKQAMGVFLTNYNV
RMDTMANILYYPQKPLGTTRAMEYLKFRELPAGQNAIVAIACYSGYNQEDSMIMNQSSID
RGLFRSLFFRSYMDQEKKYGMSITETFEKPQRTNTLRMKHGSYDKLDDDGLISPGVRVSG
EDIIIGKTTPISPDEEELGQRTAYHSKRDASTPLRSTENGIVDQVLVTTNQDGLKFVKVR
VRTTKVPQIGDKFASRHGQKGTIGITYGREDMPFTAEGIVPDLIINPHAIPSRMTVAHLI
ECLLSKVAALSGNEGDASPFTDITVEGISKLLREHGYQSRGFEVMYNGHTGKKLMAQIFF
GPTYYQRLRHMVDDKIHARARGPMQVLTRQPVEGRSRDGGLRFGEMERDCMIAHGAAAFL
KERLMEASDAFRVHVCGICGLMTVIAKLNHNQFECKGCDNKIDIYQIRIPYAAKLLFQEL
MAMNITPRLYTDRSKNF-----
>XP_001642238_Vanderwaltozyma_polyspora
------------------------------------------------------------
------------------------------------------------------------
------------------------------------------------------------
------------------------------------------------------------
------------------------------------------------------------
------------------------------------------------------------
------------------------------------------------------------
------------------------------------------------------------
------------------------------------------------------------
------------------------------------------------------MST---
--EDYYG--DEDPYGFEE----E--TAPITAEDSWAVISSFFREKGLVSQQLDSFNQFVD
YTLQDIISEDSTLILEQLAQHTTESDNIS---RKYEISFGKIYVTKPMVNESDGVTHALY
PQESRLRNLTYSSGLFVDVNKRTYEAVDVPGRD------------------LNYQLIAEE
SEE-DNENDKVFIGRLPIMLRSKNCYL---SDATESDLYKLKECPFDMGGYFIINGSEKV
LIAQERSAGNIVQVFKKAAPSPISHVAEIRSALEKGSRFISTLQVKLYGRE--GSS---T
RTIKATLPYIKQDIPIVIIFRALGIIPDGEILEHICYDVNDWQMLEMLKPCVEDGFVIQD
RETALDFIGRRGTALGIKK-EKRIQYARDILQKEFLPHITQLEGFESRKAFFLGYMINRL
LLCALDRKDQDDRDHFGKKRLDLAGPLLGQLFKTLFRKLTKDIFRYMQRTVEEANDFNMK
LAINAKTITSGLKYALATGNWGEQKKAMSSRAGVSQVLNRYTYSSTLSHLRRTNTPIGRD
GKLAKPRQLHNTHWGLVCPAETPEGQACGLVKNLSLMSCISVGTDPMPIITFLSEWGMEP
LEDYVPHQSPDATRVFVNGVWHG-VHRNPARLMETLRTLRRKGDINPEVSMIRDIREKEL
KIFTDAGRVYRPLFIVENDEQL-GHKELKVRKGHIARLMATEYQD--IEGGF-EDSEE--
YTWSSLLNEGLVEYIDAEEEETILIAMQPEDLDPVQ--EEEEMEVDEN-----VDTAKRI
RSVHHAT--TFTHCEIHPSMILGVAASIIPFPDHNQSPRNTYQSAMGKQAMGVFLTNYNV
RMDTMANILYYPQKPLGTTRAMEYLKFRELPAGQNAIVAIACYSGYNQEDSMIMNQSSID
RGLFRSLFFRSYMDQEKKYGMSITETFEKPQRTNTLRMKHGSYDKLDDDGLIAPGVRVSG
EDIIIGKTTPISPDEEELGQRTAYHSKRDASTPLRSTENGIVDQVLITTNQDGLKFVKVR
VRTTKVPQIGDKFASRHGQKGTIGITYGREDMPFTAEGIVPDLIINPHAIPSRMTVAHLI
ECLLSKVAALSGNEGDASPFTDITVEGISKLLREHGYQSRGFEVMYNGHTGKKLMAQIFF
GPTYYQRLRHMVDDKIHARARGPMQVLTRQPVEGRSRDGGLRFGEMERDCMIAHGAASFL
KERLMEASDAFRVHICGICGLMTVIAKLNHNQFECKGCDNKIDIYQIHIPYAAKLLFQEL
MAMNITPRLYADRSRDF-----
>XP_003678904_Torulaspora_delbrueckii
------------------------------------------------------------
------------------------------------------------------------
------------------------------------------------------------
------------------------------------------------------------
------------------------------------------------------------
------------------------------------------------------------
------------------------------------------------------------
------------------------------------------------------------
------------------------------------------------------------
------------------------------------------------------MS--AA
EDD-YYN---EDPYGYED----E--NSPITAEDSWAVISAFFREKGLVSQQLDSFNQFVD
YTLQDIISEDSTLILEQLAQHTTEADNIS---RKYEISFGKIYVTKPMVNESDGVTHALY
PQEARLRNLTYSSGLFVDVKKRTYEAVDVPGRE------------------LKYELIAEE
SED-DSESGKVFIGRLPIMLRSKNCYL---SDATELDLYKLKECPFDMGGYFIINGSEKV
LIAQERSAGNIVQVFKKAAPSPISHVAEIRSALEKGSRFISTLQVKLYGRE--GSS---A
RTIKATLPYIKQDIPIVIIFRALGIIPDGEILEHICYDVNDWQMLEMLKPCVEDGFVIQD
RETALDFIGRRGTALGIKK-EKRIQYARDILQKEFLPHITQLEGFESRKAFFLGYMINRL
LLCALDRKDQDDRDHFGKKRLDLAGPLLAQLFKTLFRKLTKDIFRYMQRTVEEAKDFNMK
LAINAKTITSGLKYALATGNWGEQKKAMSSRAGVSQVLNRYTYSSTLSHLRRTNTPIGRD
GKLAKPRQLHNTHWGLVCPAETPEGQACGLVKNLSLMSCISVGTDPMPIITFLSEWGMEP
LEDYVPHQSPDATRVFVNGVWHG-VHRNPARLMETLRTLRRKGDINPEVSMVRDIREKEL
KIFTDAGRVYRPLFIVEDDETL-GHKELKVRKGHIGKLMATEYQD--IEGGF-EDSED--
YTWSSLLNEGLVEYIDAEEEETILISMQPEDLEPVQ--EAHEFNED-------DDLAKRI
RATQHAT--TFTHCEIHPSMILGVAASVIPFPDHNQSPRNTYQSAMGKQAMGVFLTNYNV
RMDTMANILYYPQKPLGTTRAMEYLKFRELPAGQNAIVAIACYSGYNQEDSMIMNQSSID
RGLFRSLFFRSYMDQEKKYGMSITETFEKPQRTNTLRMKHGTYDKLDDDGLIAPGVRVSG
EDIIIGKTTPISPDEEELGQRTAYHSKRDASTPLRSTENGIVDQVLITTNQDGLKFVKVR
VRTTKVPQIGDKFASRHGQKGTIGITYGREDMPFTAEGIVPDLIINPHAIPSRMTVAHLI
ECLLSKVAALSGNEGDASPFTDITVEGISKLLREHGYQSRGFEVMYNGHTGKKLMAQIFF
GPTYYQRLRHMVDDKIHARARGPMQVLTRQPVEGRSRDGGLRFGEMERDCMIAHGAAAFL
KERLMEASDAFRVHICGICGLMSVIAKLNHNQFECKGCDNKIDIYQINIPYAAKLLFQEL
MAMNITPRLYTDRSKDF-----
>XP_037144481_Zygotorulaspora_mrakii
------------------------------------------------------------
------------------------------------------------------------
------------------------------------------------------------
------------------------------------------------------------
------------------------------------------------------------
------------------------------------------------------------
------------------------------------------------------------
------------------------------------------------------------
------------------------------------------------------------
------------------------------------------------------MS--AS
VDDEYYN---EDSYGYED----E--NSPITAEDSWAVISAFFREKGLVSQQLDSFNQFVD
YTLQDIISEDSTLILEQLAQHTTEADNVS---RKYEIGFGKIYVTKPMVNESDGVTHALY
PQEARLRNLTYSSGLFVDVKKRTYEAVDVPGRE------------------LKYELIAEE
SED-DNESGKVFIGRMPIMLRSKNCYL---SEATESDLYKLKECPFDMGGYFIINGSEKV
LIAQERSAGNIVQVFKKAAPSPISHVAEIRSALEKGSRFISTLQVKLYGRE--GNS---A
RTIKATLPYIKQDIPIVIIFRALGIIPDGEILEHICYDVNDWQMLEMLKPCVEDGFVIQD
RETALDFIGRRGTALGIKK-EKRIQYARDILQKEFLPHITQLEGFESRKAFFLGYMINRL
LLCALDRKDQDDRDHFGKKRLDLAGPLLAQLFKTLFRKLTKDIFRYMQRTVEEAKDFNMK
LAINAKTITSGLKYALATGNWGEQKKAMSSRAGVSQVLNRYTYSSTLSHLRRTNTPIGRD
GKLAKPRQLHNTHWGLVCPAETPEGQACGLVKNLSLMSCISVGTDPMPIITFLSEWGMEP
LEDYVPHQSPDATRVFVNGVWHG-VHRNPARLMETLRTLRRKGDINPEVSMVRDIREKEL
KIFTDAGRVYRPLFIVEDDETL-GHKELKVRKGHISKLMATEYQD--IEGGF-EDSED--
YTWSSLLNEGLVEYIDAEEEETILISMQPEDLEPIQ--KTPEFDEE-------DDLAKRI
RATQHAT--TFTHCEIHPSMILGVAASIIPFPDHNQSPRNTYQSAMGKQAMGVFLTNYNV
RMDTMANILYYPQKPLGTTRAMEYLKFRELPAGQNAIVAIACYSGYNQEDSMIMNQSSID
RGLFRSLFFRSYMDQEKKYGMSITETFEKPQRTNTLRMKHGTYDKLDDDGLIAPGVRVSG
EDIIIGKTTPISPDEEELGQRTAYHSKRDASTPLRSTENGIVDQVLITTNQDGLKFVKVR
VRTTKVPQIGDKFASRHGQKGTIGITYGREDMPFTSEGIVPDLIINPHAIPSRMTVAHLI
ECLLSKVAALSGNEGDASPFTDITVEGISKLLREHGYQSRGFEVMYNGHTGKKLMAQIFF
GPTYYQRLRHMVDDKIHARARGPMQVLTRQPVEGRSRDGGLRFGEMERDCMIAHGAAAFL
KERLMEASDAFRVHICGICGLMSVIAKLNHNQFECKGCDNKIDIYQIHIPYAAKLLFQEL
MAMNITPRLYTDRSRDF-----
>XP_002496945_Zygosaccharomyces_rouxii
------------------------------------------------------------
------------------------------------------------------------
------------------------------------------------------------
------------------------------------------------------------
------------------------------------------------------------
------------------------------------------------------------
------------------------------------------------------------
------------------------------------------------------------
------------------------------------------------------------
------------------------------------------------------MSA-AA
VDEDYYA---EDPYGYED----E--NFPITAEDSWAVISAFFREKGLVSQQLDSFNQFVD
YTLQDIISEDSTLILEQLAQHTTESDNIS---RKYEISFGKIYVTKPMVNESDGVTHALY
PQEARLRNLTYSSGLFVDVKKRTHEAVDIPGRE------------------LKYEMIAEE
SEN-DSDSGKVFIGRLPIMLRSKNCYL---SDATESDLYKLKECPFDMGGYFIINGSEKV
LIAQERSAGNIVQVFKKAAPSPISHVAEIRSALEKGSRFISTLQVKLFARE--GNS---S
RTIKATLPYIKQDIPIVIIFRALGIIPDGEILEHICYDVNDWQMLEMLKPCVEDGFVIQD
RETALDFIGRRGTALGIKK-EKRIQYARDILQKEFLPHITQLEGFESRKAFFLGYMINRL
LLCALDRRDQDDRDHFGKKRLDLAGPLLAQLFKTLFRKLTRDIFRYMQRTVEEAKDFNMK
LAINAKTITSGLKYALATGNWGEQKKAMSSRAGVSQVLNRYTYSSTLSHLRRTNTPIGRD
GKLAKPRQLHNTHWGLVCPAETPEGQACGLVKNLSLMSCISVGTDPMPIITFLSEWGMEP
LEDYIPHQSPEATRVFVNGVWHG-VHRNPARLMETLRTLRRKGDINPEVSMVRDIREKEL
KIFTDAGRVYRPLFIVDDDETL-NRKELRIRKGHISKLMATEYQD--IEGGF-EDSEE--
YTWTSLLNDGLVEYIDAEEEETILISMQPEDLEPVQ--ENTFNEDD-------DDLARRI
KATHHAT--TFTHCEVHPSMILGVAASIIPFPDHNQSPRNTYQAAMGKQAMGVFLTNYNV
RMDTMANILYYPQKPLGTTRAMEYLKFRELPAGQNAIVAIACYSGYNQEDSMIMNQSSID
RGLFRSLFFRSYMDQEKKYGMSITETFEKPQRTNTLRMKHGTYDKLDDDGLIAPGVRVSG
EDIIIGKTTPISPDEEELGQRTAYHSKRDASTPLRSTENGIVDQILITTNQDGLKFVKVR
VRTTKIPQIGDKFASRHGQKGTIGITYGREDMPFTAEGIVPDLIINPHAIPSRMTVAHLI
ECLLSKVAALSGNEGDASPFTDITVEGISKLLREHGYQSRGFEVMYNGHTGKKLMSQIFF
GPTYYQRLRHMVDDKIHARARGPMQVLTRQPVEGRSRDGGLRFGEMERDCMIAHGAAAFL
KERLMEASDAFRVHICGICGLMSVVAKLNHNQFECRGCDNKIDIYQIHIPYAAKLLFQEL
MAMNITPRLYTDRSKDF-----
>XP_003646391_Eremothecium_cymbalariae
------------------------------------------------------------
------------------------------------------------------------
------------------------------------------------------------
------------------------------------------------------------
------------------------------------------------------------
------------------------------------------------------------
------------------------------------------------------------
------------------------------------------------------------
------------------------------------------------------------
------------------------------------------------------MS----
---EYYE---DDAYVYED----DDDDAPITAEDSWTVISAFFREKGLVSQQLDSFNQFIN
YTIQDLILEDSTLILEQLAQHTTESDNIS---RKYEISFGKIYLAKPSMTESDGVSHAMY
PQEARLRNLTYASGLFVEIKKRTYEAVDVPGRD------------------LKYEIIQEE
SED-SEE-GKIFIGRVPIMLRSKYCLL---DDLSESDLYRLKECPFDMGGYFIINGSEKV
LIAQERSAGNIVQVFKKSAPSPISHVAEIRSALEKGSRFISTLQVKLYGRE--GST---S
RTIKATLPYIKQDVPIVIIFRALGIIPDGEILEHICYDQNDWQMLEMLKPCVEEGFVIQD
RETALDFIGRRGTALGIKK-EKRIQYAKDILQKEFLPHITQLEGFESRKAFFLGYMINRL
LLCALDRKDQDDRDHFGKKRLDLAGPLLAQLFKTLFRKLTRDILRFMQRSVEEAKDFNLK
LAVKATTITAGLKYALATGNWGEQKKAMSSRAGVSQVLNRYTYSSTLSHLRRTNTPIGRD
GKLAKPRQLHNTHWGLVCPAETPEGQACGLVKNLSLMSCISVGTDPVPIITFLNEWGMEP
LEDYVPHQSPDATRVFVNGVWHG-IHRNPARLVDTIRKLRRKGDITAEVSIVRDIREKEL
KIFTDAGRVYRPLFVVAESLHNDGHKELKVRKGHIRKLMLTEYQD--IEGGF--EEEDIN
YTWTSLLNEGIVEYIDAEEEETILIAMQQEDLDPNVPQTADPSDE--------LDPARRI
KAIHHSN--TFTHCEIHPSMILGVAASIIPFPDHNQSPRNTYQSAMGKQAMGVFLTNYNV
RMDTMANILYYPQKPLGTTRAMEYLKFRELPAGQNAIVAIACYSGYNQEDSMIMNQSSID
RGLFRSLFFRSYMDQEKRIGMSITESFEKPHRTNTLRMKHGTYDKLDDDGLIAPGVRVSG
DDMIIGKTTPIPPDAEELGQRTAFHSKRDASTPLRSTENGIVDQVLITTNQEGLKFVKVR
VRTTKVPQIGDKFASRHGQKGTIGITYRREDMPFTSEGVVPDLIINPHAIPSRMTVAHLI
ECLLSKVAALSGNEGDASPFTDITVDGISRLLREHGYQSRGFEVMYNGHTGKKLMAQIFF
GPTYYQRLRHMVDDKIHARARGPMQVLTRQPVEGRSRDGGLRFGEMERDCMIAHGAAAFL
KERLMEASDAFRVHICGICGLMTVVAKLKHNQFECRGCKNKIDIFQVHIPYAAKLLFQEL
MAMNIAPRLYTDRSRDF-----
>NP_985951_Eremothecium_gossypii
------------------------------------------------------------
------------------------------------------------------------
------------------------------------------------------------
------------------------------------------------------------
------------------------------------------------------------
------------------------------------------------------------
------------------------------------------------------------
------------------------------------------------------------
------------------------------------------------------------
------------------------------------------------------ML----
---EYYD---DDAYVYDD----DDEDAPITAEDSWTVISAFFREKGLVSQQLDSFNQFIN
YTIQDLILEDSTLILEQLAQHTTEADNIS---RKYEISFGKIYLAKPSMTESDGVSHAMY
PQEARLRNLTYASGLFVEIKKRTYEAVDIPGRD------------------LKYEIIQEE
SED-TEE-GKIFIGRVPIMLRSKYCLL---DDLSESDLYRLKECPFDMGGYFIINGSEKV
LIAQERSAGNIVQVFKKSAPSPISHIAEIRSALEKGSRFISTLQVKLYGRE--GST---S
RTIKATLPYIKQDIPIVIIFRALGIIPDGEILEHICYDQNDWQMLEMLKPCVEEGFVIQD
RETALDFIGRRGTALGIKK-EKRIQYAKDILQKEFLPHITQLEGFESRKAFFLGYMINRL
LLCALDRKDQDDRDHFGKKRLDLAGPLLAQLFKTLFRKLTRDILRFMQRSVEEAKDFNLK
LAVKATTITAGLKYALATGNWGEQKKAMSSRAGVSQVLNRYTYSSTLSHLRRTNTPIGRD
GKLAKPRQLHNTHWGLVCPAETPEGQACGLVKNLSLMSCISVGTDPVPIITFLNEWGMEP
LEDYVPHQSPDATRVFVNGVWHG-IHRNPARLVDTIRKLRRKGDITAEVSIVRDIREKEL
KIFTDAGRVYRPLFVVADTQHADGHKDLKVRKGHIRKLMLTEYQD--IEGGF--EDEDIN
YTWTSLLNDGIVEYIDAEEEETILIAMQQEDLDPSVPQTVDPSDE--------LDPARRI
KAIHHSN--TFTHCEIHPSMILGVAASVIPFPDHNQSPRNTYQSAMGKQAMGVFLTNYNV
RMDTMANILYYPQKPLGTTRAMEYLKFRELPAGQNAIVAIACYSGYNQEDSMIMNQSSID
SGLFRSLFFRSYMDQEKRIGMSITESFEKPHRTNTLRMKHGTYEKLDDDGLIAPGVRVSG
DDIIIGKTTPIPPDAEELGQRTAFHSKRDASTPLRSTENGIVDQVLITTNQEGLKFVKVR
VRTTKVPQIGDKFASRHGQKGTIGITYRREDMPFTAEGVVPDLIINPHAIPSRMTVAHLI
ECLLSKVAALSGNEGDASPFTDITVDGISKLLREHGYQSRGFEVMYNGHTGKKLMAQIFF
GPTYYQRLRHMVDDKIHARARGPMQVLTRQPVEGRSRDGGLRFGEMERDCMIAHGAAAFL
KERLMEASDAFRVHICGICGLMTVVAKLKHNQFECRGCKNKIDIYQVHIPYAAKLLFQEL
MAMNIAPRLYTDRSRDF-----
>XP_451784_Kluyveromyces_lactis
------------------------------------------------------------
------------------------------------------------------------
------------------------------------------------------------
------------------------------------------------------------
------------------------------------------------------------
------------------------------------------------------------
------------------------------------------------------------
------------------------------------------------------------
------------------------------------------------------------
------------------------------------------------------MT----
---EYYD---EDPYGYDE----E--EAAISAEDSWTVISAFFREKGLVSQQLDSFNQFIN
YTIQDLILEDSTLILEQLAQHTTETDNIS---RKYEISFGKIYLAKPSMTESDGVSHAMY
PQEARLRNLTYASGLFVEIQKRTYQAIDIPGRD------------------LKYEIITEE
SEE-NEENNKIFIGRVPIMLRSKYCLL---DDLTESDLYRLKECPFDMGGYFIINGSEKV
LIAQERSAGNIVQVFKKSAPSPISHIAEIRSALEKGSRFISTLQVKLYGRE--GST---S
RTIKATLPYIKQDIPIVIIFRALGIIPDGEILEHICYDVNDWQMLEMLKPCVEEGFVIQD
RETALDFIGRRGTALGIKK-EKRIQYAKDILQKEFLPHITQLEGFESRKAFFLGYMINRL
LLCALDRKDQDDRDHFGKKRLDLAGPLLAQLFKTLFRKLTRDILRFMQRSVEEAKDFNLK
LAVKATTITAGLKYALATGNWGEQKKSMSSRAGVSQVLNRYTYSSTLSHLRRTNTPIGRD
GKLAKPRQLHNTHWGLVCPAETPEGQACGLVKNLSLMSCISVGTDPLPIITFLNEWGMEP
LEDYIPHQSPDATRVFVNGVWHG-IHRNPAKLVDTIRKLRRKGDITPEVSIVRDIREKEL
KIFTDAGRVYRPLFIVDENPET-GRKELKVKKGHVRKLMLTEYQD--IEGGF-DDEEEMN
YTWTSLLNEGLVEYIDAEEEETILIAMQHEDLDPALLPVADSEDD--------LDPARRI
RAIHNSN--IFTHCEIHPSMILGVAASVIPFPDHNQSPRNTYQSAMGKQAMGVFLTNYNV
RMDTMANILYYPQKPLGTTRAMEYLKFRELPAGQNAIVAIACYSGYNQEDSMIMNQSSID
RGLFRSLFFRSYMDQEKRIGMSITESFEKPHRTNTLRMKHGTYDKLDDDGLIAPGVRVSG
DDMIIGKTTPIPPDAEELGQRTAFHSKRDASTPLRSTENGIVDQVLITTNQEGLKFVKVR
VRTTKIPQIGDKFASRHGQKGTIGITYRTEDMPFTAEGVVPDLIINPHAIPSRMTVAHLI
ECLLSKVAALSGNEGDASPFTDITVDGISRLLREHGYQSRGFEVMYNGHTGKKLMAQIFF
GPTYYQRLRHMVDDKIHARARGPMQVLTRQPVEGRSRDGGLRFGEMERDCMIAHGAAAFL
KERLMEASDAFRVHICGICGLMSVVAKLKHNQFECRSCKNKIDIYQVHIPYAAKLLFQEL
MAMNIAPRLYTDRSKDF-----
>XP_022676656_Kluyveromyces_marxianus
------------------------------------------------------------
------------------------------------------------------------
------------------------------------------------------------
------------------------------------------------------------
------------------------------------------------------------
------------------------------------------------------------
------------------------------------------------------------
------------------------------------------------------------
------------------------------------------------------------
------------------------------------------------------MS----
---EYYD---EDPYGYDD----E--EAAISAEDSWTVISAFFREKGLVSQQLDSFNQFIN
YTIQDLILEDSTLILEQLAQHTTETDNIS---RKYEISFGKIYLAKPSMTESDGVSHAMY
PQEARLRNLTYASGLFVEIQKRTYQAVDIPGRD------------------LKYEIIHEE
SEE-NEENNKIFIGRVPIMLRSKYCLL---DDLTESDLYRLKECPFDMGGYFIINGSEKV
LIAQERSAGNIVQVFKKSAPSPISHVAEIRSALEKGSRFISTLQVKLYGRE--GST---S
RTIKATLPYIKQDIPIVIIFRALGIIPDGEILEHICYDVNDWQMLEMLKPCVEEGFVIQD
RETALDFIGRRGTALGIKK-EKRIQYAKDILQKEFLPHITQLEGFESRKAFFLGYMINRL
LLCALDRKDQDDRDHFGKKRLDLAGPLLAQLFKTLFRKLTRDILRFMQRSVEEAKDFNLK
LAVKATTITAGLKYALATGNWGEQKKSMSSRAGVSQVLNRYTYSSTLSHLRRTNTPIGRD
GKLAKPRQLHNTHWGLVCPAETPEGQACGLVKNLSLMSCISVGTDPLPIITFLNEWGMEP
LEDYIPHQSPDATRVFVNGVWHG-IHRNPAKLVDTIRKLRRKGDITPEVSIVRDIREKEL
KIFTDAGRVYRPLFIVDENTKT-GRKELKVKKGHVRKLMLTEYQD--IEGGF-DDEEEMN
YTWTSLLNEGLVEYIDAEEEETILIAMQHEDLEPAVQQATETEEE--------LDPARRI
RAAHHAN--MFTHCEIHPSMILGVAASVIPFPDHNQSPRNTYQSAMGKQAMGVFLTNYNV
RMDTMANILYYPQKPLGTTRAMEYLKFRELPAGQNAIVAIACYSGYNQEDSMIMNQSSID
RGLFRSLFFRSYMDQEKRIGMSITESFEKPHRTNTLRMKHGTYDKLDDDGLIAPGVRVSG
DDMIIGKTTPIPPDAEELGQRTAFHSKRDASTPLRSTENGIVDQVLITTNQEGLKFVKVR
VRTTKVPQIGDKFASRHGQKGTIGITYRREDMPFTAEGIVPDLIINPHAIPSRMTVAHLI
ECLLSKVAALSGNEGDASPFTDITVDGISRLLREHGYQSRGFEVMYNGHTGKKLMAQIFF
GPTYYQRLRHMVDDKIHARARGPMQVLTRQPVEGRSRDGGLRFGEMERDCMIAHGAAAFL
KERLMEASDAFRVHICGICGLMSVVAKLKHNQFECRSCKNKIDIYQIHIPYAAKLLFQEL
MAMNIAPRLYTDRSKDF-----
>XP_022629106_Lachancea_lanzarotensis
------------------------------------------------------------
------------------------------------------------------------
------------------------------------------------------------
------------------------------------------------------------
------------------------------------------------------------
------------------------------------------------------------
------------------------------------------------------------
------------------------------------------------------------
------------------------------------------------------------
------------------------------------------------------MS----
--EEYYD---EDPYAYED----D--ESSITAEDSWTVISAFFREKGLVSQQLDSFNQFIN
YTIQDSIMEDSTLILEQVAQHTTETDNIS---RKYEISFGKIYLAKPSMTESDGVSHAMY
PQEARLRNLTYASGLFVEIRKRTYEAVDVPGRD------------------LKYEVIDEE
SEM-SDD-SKIFIGRVPIMLRSKYCLL---DELTESDLYKLKECPFDMGGYFIINGSEKV
LIAQERSAGNIVQVFKKSAPSPISHIAEIRSALEKGSRFISTLQVKLYGRE--GST---N
RTIKATLPYIKQDIPIVIIFRALGIIPDGEILEHICYDVNDWQMLELLKPCVEEGFVIQD
RETALDFIGRRGTALGIKK-EKRIQYAKDILQKEFLPHITQLEGFESRKAFFLGYMINRL
LLCALDRKDQDDRDHFGKKRLDLAGPLLAQLFKTLFRKLTRDILRFMQRSVEEAKDFNLK
LAVKATTITAGLKYALATGNWGEQKKAMTSRAGVSQVLNRYTYSSTLSHLRRTNTPIGRD
GKLAKPRQLHNTHWGLVCPAETPEGQACGLVKNLSLMSCISVGTDPVPIITFLNEWGMEP
LEDYVPHQSPDATRVFVNGVWHG-IHRNPAKLVDTIRKLRRKGDVTSEVSIVRDIREKEL
KISTDAGRVYRPLFIVDENEET-GSKELKLRKGHVRKLMMTEYQD--IEGGF--EEEDLN
YTWTSLLNEGLVEYIDAEEEETILIAMQHEDLDPNIGPV-DPEEE--------LDPAKRI
KAIHHSN--TFTHCEIHPSMILGVAASIIPFPDHNQSPRNTYQSAMGKQAMGVFLTNYSV
RMDTMANILYYPQKPLGTTRAMEYLKFRELPAGQNAIVAIACYSGYNQEDSMIMNQSSID
SGLFRSLFFRSYMDQEKRIGMSITESFEKPQRTNTLRMKHGTYDKLDDDGLIAPGVRVSG
DDMIIGKTTPIPPDAEELGQRTAFHSKRDASTPLRSTENGIVDQVLITTNQEGLKFVKVR
VRTTKVPQIGDKFASRHGQKGTIGITYRREDMPFTAEGVVPDLIINPHAIPSRMTVAHLI
ECLLSKVAALSGNEGDASPFTDITVDGISRLLREHGYQSRGFEVMYNGHTGKKLMAQIFF
GPTYYQRLRHMVDDKIHARARGPVQVLTRQPVEGRSRDGGLRFGEMERDCMIAHGAASFL
KERLMEASDAFRVHICGICGLMTVIAKLKHNQFECRGCKNKIDIYQIHIPYAAKLLFQEL
MAMNIAPRLYTDRSRDF-----
>XP_002555168_Lachancea_thermotolerans
------------------------------------------------------------
------------------------------------------------------------
------------------------------------------------------------
------------------------------------------------------------
------------------------------------------------------------
------------------------------------------------------------
------------------------------------------------------------
------------------------------------------------------------
------------------------------------------------------------
------------------------------------------------------MST---
--EEFYE---EDPYGYED----D--EASITAEDSWTVISAFFREKGLVSQQLDSFNQFIN
YTIQDSIVEDSTLILEQLAQHTTEADNIS---RKYEISFGKIYLAKPSMTESDGVSHAMY
PQEARLRNLTYASGLFVEIRKRTYEAVDIPGRD------------------LKYEVIDEE
SEM-SDE-SKIFIGRVPIMLRSKYCLL---DELTESDLYKLKECPFDMGGYFIINGSEKV
LIAQERSAGNIVQVFKKSAPSPISHIAEIRSALEKGSRFISTLQVKLYGRE--GST---N
RTIKATLPYIKQDIPIVIIFRALGIIPDGEILEHICYDVNDWQMLELLKPCVEEGFVIQD
RETALDFIGRRGTALGIKK-EKRIQYAKDILQKEFLPHITQLEGFESRKAFFLGYMINRL
LLCALDRKDQDDRDHFGKKRLDLAGPLLAQLFKTLFRKLTRDILRFMQRSVEEAKDFNLK
LAVKATTITAGLKYALATGNWGEQKKAMTSRAGVSQVLNRYTYSSTLSHLRRTNTPIGRD
GKLAKPRQLHNTHWGLVCPAETPEGQACGLVKNLSLMSCISVGTDPLPIITFLNEWGMEP
LEDYVPHQSPDATRVFVNGVWHG-IHRNPAKLVDTIRKLRRKGDVTSEVSIVRDIREKEL
KIFTDAGRVYRPLFIVDENEET-GVKELKLRKGHIRKLMMTEYQD--IEGGF--EEEDIN
YTWSSLLNEGLVEYIDAEEEETILIAMQHEDLDPTIEAA-DPEEE--------LDPAKRI
KAIHHSS--TFTHCEIHPSMILGVAASIIPFPDHNQSPRNTYQSAMGKQAMGVFLTNYSV
RMDTMANILYYPQKPLGTTRSMEYLKFRELPAGQNAIVAIACYSGYNQEDSMIMNQSSID
RGLFRSLFFRSYMDQEKRIGMSITESFEKPQRTNTLRMKHGTYDKLDDDGLIAPGVRVSG
DDMIIGKTTPIPPDAEELGQRTAFHSKRDASTPLRSTENGIVDQVLITTNQEGLKFVKVR
VRTTKVPQIGDKFASRHGQKGTIGITYRREDMPFTAEGVVPDLIINPHAIPSRMTVAHLI
ECLLSKVAALSGNEGDASPFTDITVDGISRLLREHGYQSRGFEVMYNGHTGKKLMAQIFF
GPTYYQRLRHMVDDKIHARARGPVQVLTRQPVEGRSRDGGLRFGEMERDCMIAHGAAAFL
KERLMEASDAFRVHICGVCGLMTVVAKLKHNQFECRGCKNKIDIYQIHIPYAAKLLFQEL
MAMNIAPRLYTDRSRDF-----
>XP_020052503_Aspergillus_aculeatus
MTSIDELFKKPSSAASSKRKFDASKDPNELYKAAKLDAGGDVKSKGKAAIVEEEGGDAED
DYAGPELPPDFEAEDVPDDEEGRFFGGGMERQTAQAMQYIDQHEEEEASLEKFDLAWVRR
FALNFEKKISKNAELRGKFENDPQKFMASEADLDTEIKGLSILSEHPELFDEFAKLGCVG
SLVSLLSHENADIAIDAIQIIGELTDEDVEAEQEQWDTLVNAMLDADLVELLAQNLSRLD
EESEVDRAGVYYVLNVLENLASQASIAEKIGKDPNVLPWLISRIQKKERPVSQNQQYSAE
ILAILLQSTAKNRERFVSLDGVEVLLQLLSQYRKRDPEKDSDEEEYVENLFDCLICVVDE
ESGKDKFLQSEGIELAQIMLKEGKFSKQRALRVLDHALGGAAGASACERFIEAACLSTVF
GMFKRKQENQTVEHLLGIFASLLRLLPGGSAPRIRTLAKFMEKDYEKIEKLVKLRRDYAS
RVSPVEQAIENERKSFTPEEQEAMVSEWLSRRFDAGLFSLQLIDVILAWLVAEDDGAKRK
IVSLLADRDEDLSLIKATLQEQVEGLSEEDPGQKDHKEMLETLLQFDRDRLSVRMADY-E
DAYEDEYY--------------DDMDEGITSEDCWTVISSFFDTKGLVSQQLDSFDEFIS
STMQELVEEQGQVTLDQ-TLPPAEDEVDPVVVRRYELKFGTVMLSRPSVTEGDGATTIML
PQEARLRNLTYASPLYLGVTKKIMEGRERLIADRDEDEMG-DPSEDRKAHGTYLSWEQKE
LPADQAKEETVFIGKVPIMLKSKYCIL---KDLSEQALYNWNECPYDSGGYFIINGSEKV
LIAQERSAGNTVQVFKKAPPSPTPYVAEIRSAVEKGSRLLSQLSLKLFAKGDSAKG-GFG
PTIRSTLPYVKTDIPIVVVFRALGVVSDEDILNHICYDRNDTPMLEMLKPCIEEGFVIQD
REVALDFIAKRGSSQSSMNHERRVRYAREIMQKEFLPHISQSEGSETRKAFFLGYMVHRL
LQCALGRRDVDDRDHFGKKRLDLAGPLLANLFRVLFTRVTRDLQRYVQRCVETNREIYLN
IGIKASTLTGGLKYALATGNWGEQKKAASSKAGVSQVLSRYTYASTLSHLRRTNTPIGRD
GKIAKPRQLHNTHWGLVCPAETPEGQACGLVKNLALMCYITVGTPSEPIIDFMIQRNMEV
LEEFEPQVTPNATKVFVNGVWVG-IHRDPAHLVNTMLSLRRRNMISHEVSLIRDIREREF
KIFTDAGRVCRPLYVIDNDPKSENCGSLVLNKEHIRKLEQDKDLP--PDLDP-EDRRDRY
FGWDGLVKSGVVEYVDAEEEETIMISMTPEDLEISKQLQAGYALP----DEELHDPNKRV
RSILSQKAHTWTHCEIHPSMILGVCASIIPFPDHNQSPRNTYQSAMGKQAMGVFLTNFDQ
RMETMANILYYPQKPLATTRSMEFLRFRELPAGQNAIVAIAVYSGYNQEDSVVMNQSSID
RGLFRSLFYRTYTDSEKMVGLQVIERFEKPMRSDTLGMRKGTYDKLDEDGIIAPGVRVSG
EDIIIGKTAPLAPDAEELGQRTKAHTKTDASTPLRSTENGIVDQVLVSTSNDDLKFVKVR
MRTTKVPQIGDKFASRHGQKGTIGITYRQEDMPFTREGVAPDLIINPHAIPSRMTIAHLI
ECQLSKVSALRGFEGDATPFTDVTVDSISRLLREHGYQSRGFEVMYNGHTGRKMVAQVFL
GPTYYQRLRHMVDDKIHARARGPTQILTRQPVEGRARDGGLRFGEMERDCMIAHGASAFL
KERLFDVSDPFRVHICDDCGLMTPVAKLKKGLFECRLCNNKHRISQVHIPYAAKLLFQEL
ASMNIAARMFTNRSGVSVR---
>XP_001272355_Aspergillus_clavatus
------------------------------------------------------------
------------------------------------------------------------
------------------------------------------------------------
------------------------------------------------------------
------------------------------------------------------------
------------------------------------------------------------
------------------------------------------------------------
------------------------------------------------------------
------------------------------------------------------------
------------------------------------------------------MADY-D
DAYEEEFY--------------DDMEEGITSEDCWTVISSFFDTKGLVSQQLDSFDEFVS
STMQELVEEQGQVTLDQ-TLPPADDEVDPVVLRRYELKFGTVMLSRPSVTEGDGATTIML
PQEARLRNLTYASPLYLGITKRIMEGRERLIADREDDETVPDADEDRKARGTYLQWEQKE
LPADQAKEETVFIGKMPIMLKSKYCIL---KDLSEQALYNWNECPYDSGGYFIINGSEKV
LIAQERSAGNTVQVFKKAPPSPTPYVAEIRSAVEKGSRLLSQLSLKLFAKGDSAKG-GFG
PTIRSTLPYVKTDIPIVVVFRALGVVSDEDILNHICYDRNDTPMLEMLKPCIEEGFVIQD
REVALDFIAKRGSSQSSMNHERRVRYAREIMQKELLPHISQSEGSETRKAFFLGYMVHRL
LQCALGRRDVDDRDHFGKKRLDLAGPLLANLFRVLFTRVTRDLQRYVQRCVETNREIYLN
IGIKASTLTGGLKYALATGNWGEQKKAASSKAGVSQVLSRYTYSSTLSHLRRTNTPIGRD
GKIAKPRQLHNTHWGLVCPAETPEGQACGLVKNLALMCYITVGTPSEPIIDFMIQRNMEV
LEEFEPQVTPNATKVFVNGVWVG-VHRDPAHLVNTMLSLRRRNMISHEVSLIRDIREREF
KIFTDAGRVCRPLFVIDNDPKSENCGSLVLNKEHIRKLEQDKELP--PDLDP-EERRERY
FGWDGLVKSGVVEYVDAEEEEHIMISMTPEDLEISKQLQAGYALP----EEELNDPNKRV
RSILSQRAHTWTHCEIHPSMILGVCASIIPFPDHNQSPRNTYQSAMGKQAMGVFLTNFDQ
RMETMANILYYPQKPLATTRSMEFLRFRELPAGQNAIVAIACYSGYNQEDSVIMNQSSID
RGLFRSMFYRTYTDTEKMVGLTVVERFEKPMRSDTIGMRKGTYDKLDEDGIIAPGVRVSG
EDIIIGKTAPLAPEAEELGQRTKAHTKLDVSTPLRSTENGIVDQVLVSTSNDDLKFVKVR
MRTTKIPQIGDKFASRHGQKGTIGITYRQEDMPFTREGVVPDLIINPHAIPSRMTIAHLI
ECQLSKVSSLRGFEGDATPFTDVTVDSVSRLLREHGYQSRGFEVMYNGHTGRKMVAQVFL
GPTYYQRLRHMVDDKIHARARGPTQILTRQPVEGRARDGGLRFGEMERDCMIAHGASAFL
KERLFDVSDPFRVHICDDCGLMTPIAKLKKGLFECRLCNNKHRISQVHIPYAAKLLFQEL
AAMNIAARMFTNRSGVSVR---
>XP_001262829_Aspergillus_fischeri
------------------------------------------------------------
------------------------------------------------------------
------------------------------------------------------------
------------------------------------------------------------
------------------------------------------------------------
------------------------------------------------------------
------------------------------------------------------------
------------------------------------------------------------
------------------------------------------------------------
------------------------------------------------------MAEY-D
DAYEEEFY--------------DEMEEGITSEDCWTVISSFFDTKGLVSQQLDSFDEFIS
STMQELVEEQGQVTLDQ-TLPPSDDEDDPVVLRRYELKFGTVMLSRPSVTEGDGATTIML
PQEARLRNLTYASPLYLGITKRIMEGRERLIADRDEDDVAPDADEDRKARGTYLQWEQKE
LPADQAKEETVFIGKMPIMLKSKYCIL---KDLSEQALYNWNECPYDSGGYFIINGSEKV
LIAQERSAGNTVQVFKKAPPSPTPYVAEIRSAVEKGSRLLSQLSLKLFAKGDSAKG-GFG
PTIRSTLPYVKTDIPIVVVFRALGVVSDEDILNHICYDRNDTPMLEMLKPCIEEGFVIQD
REVALDFIAKRGSSQSSMNHERRVRYAREIMQKELLPHISQSEGSETRKAFFLGYMVHRL
LQCALGRRDVDDRDHFGKKRLDLAGPLLANLFRVLFTRVTRDLQRYVQRCVETNREIYLN
IGIKASTLTGGLKYALATGNWGEQKKAASSKAGVSQVLSRYTYASTLSHLRRTNTPIGRD
GKIAKPRQLHNTHWGLVCPAETPEGQACGLVKNLALMCYITVGTPSEPIIDFMIQRNMEV
LEEFEPQVTPNATKVFVNGVWVG-VHRDPAHLVNTMLSLRRRNMISHEVSLIRDIREREF
KIFTDAGRVCRPLFVVDNDPKSENCGSLVLNKEHIRKLEQDKELP--ADLDP-EDRRERY
FGWDGLVKSGVVEYVDAEEEETIMIVMTPEDLEISKQLQAGYALP----EED--DPNKRV
RSILSQKAHTWTHCEIHPSMILGVCASIIPFPDHNQSPRNTYQSAMGKQAMGVFLTNFDQ
RMETMANILYYPQKPLATTRSMEFLRFRELPAGQNAIVAIACYSGYNQEDSVIMNQSSID
RGLFRSLFYRTYTDTEKMVGLTVVERFEKPMRSDTIGMRKGTYDKLDEDGIIAPGVRVSG
EDIIIGKTAPLAPEAEELGQRTKAHTKLDVSTPLRSTENGIVDQVLVSTSNDDLKFVKVR
MRTTKVPQIGDKFASRHGQKGTIGITYRQEDMPFTREGVSPDLIINPHAIPSRMTIAHLI
ECQLSKVSALRGFEGDATPFTDVTVDSISRLLREHGYQSRGFEVMYNGHTGRKLVAQVFL
GPTYYQRLRHMVDDKIHARARGPTQILTRQPVEGRARDGGLRFGEMERDCMIAHGASAFL
KERLFDVSDPFRVHICDDCGLMTPIAKLKKGLFECRLCNNKHRISQVHIPYAAKLLFQEL
AAMNIAARMFTNRSGVSVR---
>XP_041149168_Aspergillus_flavus
------------------------------------------------------------
------------------------------------------------------------
------------------------------------------------------------
------------------------------------------------------------
------------------------------------------------------------
------------------------------------------------------------
------------------------------------------------------------
------------------------------------------------------------
------------------------------------------------------------
------------------------------------------------------MADY-D
DAYEDEFY--------------DDMEEGITSEDCWTVISSFFDTKGLVSQQLDSFDEFIS
STMQELVEEQGQVTLDQ-TLPPDEDEVDPVVVRRYELKFGTVMLSRPSVTEGDGATTIML
PQEARLRNLTYASPLYLGITKRIMEGRERSVADRDDEEI--EEDEDRKARGTYLQWEQKE
LPADQAKEETVFIGKVPIMLKSKYCIL---KDLSEQALYNWNECPYDSGGYFIINGSEKV
LIAQERSAGNTVQVFKKAPPSPTPYVAEIRSAVEKGSRLLSQLSLKLFAKGDSAKG-GFG
PTIRSTLPYVKTDIPIVVVFRALGVVSDEDILNHICYDRNDTPMLEMLKPCIEEGFVIQD
REVALDFIAKRGSSQSSMNHERRVRYAREIMQKELLPHISQSEGSETRKAFFLGYMVHRL
LQCALGRRDVDDRDHFGKKRLDLAGPLLANLFRVLFTRVTRDLQRYVQRCVETNREIYLN
IGIKASTLTGGLKYALATGNWGEQKKAASAKAGVSQVLSRYTYASTLSHLRRTNTPIGRD
GKIAKPRQLHNTHWGLVCPAETPEGQACGLVKNLALMCYVTVGTPSEPIIDFMIQRNMEV
LEEFEPQVTPNATKVFVNGVWVG-IHRDPAHLVNTMQSLRRRNMISHEVSLIRDIREREF
KIFTDAGRVCRPLFVIDNDPKSENCGGLVLNKEHIRKLEQDKELP--PDLDP-EDRRERY
FGWDGLVRSGVVEYVDAEEEETIMISMTPEDLEISKQLQAGYALP----EEEL-DPNKRV
RSILSQKAHTWTHCEIHPSMILGVCASIIPFPDHNQSPRNTYQSAMGKQAMGVFLTNFDQ
RMETMANILYYPQKPLATTRSMEFLRFRELPAGQNAIVAIACYSGYNQEDSVVMNQSSID
RGLFRSLFYRTYTDSEKMVGLTVVERFEKPMRQDTIGMRKGTYDKLDEDGIIAPGVRVSG
EDIIIGKTAPLAPDAEELGQRTKAHTKLDVSTPLRSTESGIVDQVLVSTSNDDLKFVKVR
MRTTKIPQIGDKFASRHGQKGTIGITYRQEDMPFSREGVAPDLVINPHAIPSRMTIAHLI
ECQLSKVSALRGFEGDATPFTDVTVDSVSRLLREHGYQSRGFEVMYNGHTGRKLVAQVFL
GPTYYQRLRHMVDDKIHARARGPTQILTRQPVEGRARDGGLRFGEMERDCMIAHGASAFL
KERLFDVSDPFRVHICDDCGLMTPVAKLKKGLFECRLCNNKHRISQVHIPYAAKLLFQEL
ASMNIAARMFTNRSGVSVR---
>XP_746740_Aspergillus_fumigatus
------------------------------------------------------------
------------------------------------------------------------
------------------------------------------------------------
------------------------------------------------------------
------------------------------------------------------------
------------------------------------------------------------
------------------------------------------------------------
------------------------------------------------------------
------------------------------------------------------------
------------------------------------------------------MAEY-D
DAYEDEFY--------------DEMEEGITSEDCWTVISSFFDTKGLVSQQLDSFDEFIS
STMQELVEEQGQVTLDQ-TLPPSEDEDDPVVLRRYELKFGTVMLSRPSVTEGDGATTIML
PQEARLRNLTYASPLYLGITKRIMEGRERLIADRDEDDAAPDADEDRKARGTYLQWEQKE
LPPDQAKEETVFIGKMPIMLKSKYCIL---KDLSEQALYNWNECPYDSGGYFIINGSEKV
LIAQERSAGNTVQVFKKAPPSPTPYVAEIRSAVEKGSRLLSQLSLKLFAKGDSAKG-GFG
PTIRSTLPYVKTDIPIVVVFRALGVVSDEDILNHICYDRNDTPMLEMLKPCIEEGFVIQD
REVALDFIAKRGSSQSSMNHERRVRYAREIMQKELLPHISQSEGSETRKAFFLGYMVHRL
LQCALGRRDVDDRDHFGKKRLDLAGPLLANLFRVLFTRVTRDLQRYVQRCVETNREIYLN
IGIKASTLTGGLKYALATGNWGEQKKAASSKAGVSQVLSRYTYASTLSHLRRTNTPIGRD
GKIAKPRQLHNTHWGLVCPAETPEGQACGLVKNLALMCYITVGTPSEPIIDFMIQRNMEV
LEEFEPQVTPNATKVFVNGVWVG-VHRDPAHLVNTMLSLRRRNMISHEVSLIRDIREREF
KIFTDAGRVCRPLFVVDNDPKSENCGSLVLNKDHIRKLEQDKELP--ADLDP-EDRRERY
FGWDGLVKSGVVEYVDAEEEETIMIVMTPEDLEISKQLQAGYALP----EED--DPNKRV
RSVLSQKAHTWTHCEIHPSMILGVCASIIPFPDHNQSPRNTYQSAMGKQAMGVFLTNFDQ
RMETMANILYYPQKPLATTRSMEFLRFRELPAGQNAIVAIACYSGYNQEDSVIMNQSSID
RGLFRSLFYRTYTDSEKMVGLTVVERFEKPMRSDTIGMRKGTYDKLDEDGIIAPGVRVSG
EDIIIGKTAPLAPEAEELGQRTKAHTKLDVSTPLRSTENGIVDQVLVSTSNDDLKFVKVR
MRTTKIPQIGDKFASRHGQKGTIGITYRQEDMPFTREGVSPDLIINPHAIPSRMTIAHLI
ECQLSKVSALRGFEGDATPFTDVTVDSISRLLREHGYQSRGFEVMYNGHTGRKLVAQVFL
GPTYYQRLRHMVDDKIHARARGPTQILTRQPVEGRARDGGLRFGEMERDCMIAHGASAFL
KERLFDVSDPFRVHICDDCGLMTPIAKLKKGLFECRLCNNKHRISQVHIPYAAKLLFQEL
AAMNIAARMFTNRSGVSVR---
>XP_682389_Aspergillus_nidulans
------------------------------------------------------------
------------------------------------------------------------
------------------------------------------------------------
------------------------------------------------------------
------------------------------------------------------------
------------------------------------------------------------
------------------------------------------------------------
------------------------------------------------------------
------------------------------------------------------------
------------------------------------------------------------
------------------------------------------------------------
------------------------------------------------------------
------------------------------------------------------------
------------------------------------------------------------
MIAQERSAGNTVQVFKKAPPSPTPYVAEIRSAVEKGSRLLSQLSLKLFGKGDSAKG-GFG
PTIRSTLPYIKADIPIVIVFRALGVVSDEDILNHICYDRNDTPMLEMLKPCIEEGFVIQD
REVALDFIAKRGSSQSSMNHERRVRYAREIMQKELLPHISQSEGSETRKAFFLGYMVHRL
LQCALGRRDVDDRDHFGKKRLDLAGPLLANLFRVLFTRVTRDLQRYVQRCVESDREIYLN
VGLKASTVTQGLRYALATGNWGEQKKAASAKAGVSQVLSRYTYASTLSHLRRTNTPIGRD
GKIAKPRQLHNTHWGLVCPAETPEGQACGLVKNLALMCYITVGTPSEPIIDFMIQRNMEV
LEEFEPQVTPNATKVFVNGVWVG-VHRQPSHLVETMQALRRRNMISHEVSLIRDIREREF
KIFTDAGRVCRPLFVVDNDPKSENCGNLVLNKEHIRKLEEDKELP--PDMDP-EDRRERY
FGWDGLVKSGVVEYVDAEEEETIMIVMTPEDLEISKQLQAGYALP----EEQ--DPNKRV
RSILSQRAHTWTHCEIHPSMILGVCASIIPFPDHNQSPRNTYQSAMGKQAMGVFLTNFDQ
RMETMANILYYPQKPLATTRSMEFLRFRELPAGQNAIVAIACYSGYNQEDSVIMNQSSID
RGLFRSLFYRTYSDSEKMVGLTVVERFEKPMRSDTIGMRKGTYDKLDEDGIVNPGVRVSG
EDIIIGKTAPLAPDAEELGQRTKNHTKLDVSTPLRSTENGIVDQVLVTTTPDSLRSVKVR
MRMTKVPQIGDKFASRHGQKGTIGITYRQEDMPFTREGVTPDLIINPHAIPSRMTIAHLI
ECQLSKVSALRGFEGDATPFTDVTVDSISRLLREHGYQSRGFEVMYNGHTGRKLVAQVFL
GPTYYQRLRHMVDDKIHARARGPTQILTRQPVEGRARDGGLRFGEMERDCMIAHGASAFL
KERLFDVSDPFRVHICDDCGLMTPIAKLKKGLFECRLCNNKHRISQVHIPYAAKLLFQEL
AAMNISARMFTNRSGVSVR---
>XP_001395161_Aspergillus_niger
------------------------------------------------------------
------------------------------------------------------------
------------------------------------------------------------
------------------------------------------------------------
------------------------------------------------------------
------------------------------------------------------------
------------------------------------------------------------
------------------------------------------------------------
------------------------------------------------------------
------------------------------------------------------MADY-E
DAYEDEYY--------------DDMDEGITSEDCWTVISSFFDTKGLVSQQLDSFDEFIS
STMQELVEEQGQVTLDQ-TLPPSEDEVDPVVVRRYELKFGTVMLSRPSVTEGDGATTIML
PQEARLRNLTYASPLYLGVTKKIMEGRERLVADRDDDDM---------------------
-----AKEETVFIGKMPIMLKSKYCIL---KDLSEQALYNWNECPYDSGGYFIINGSEKV
LIAQERSAGNTVQVFKKAPPSPTPYVAEIRSAVEKGSRLLSQLSLKLFAKGDSAKG-GFG
PTIRSTLPYVKTDIPIVVVFRALGVVSDEDILNHICYDRNDTPMLEMLKPCIEEGFVIQD
REVALDFIAKRGSSQSSMNHERRVRYAREIMQKEFLPHISQSEGSETRKAFFLGYMVHRL
LQCALGRRDVDDRDHFGKKRLDLAGPLLANLFRVLFTRVTRDLQRYVQRCVETNREIYLN
IGIKASTLTGGLKYALATGNWGEQKKAASAKAGVSQVLSRYTYASTLSHLRRTNTPIGRD
GKIAKPRQLHNTHWGLVCPAETPEGQACGLVKNLALMCYITVGTPSEPIIDFMIQRNMEV
LEEFEPQVTPNATKVFVNGVWVG-IHRDPAHLVNTMLSLRRRNMISHEVSLIRDIREREF
KIFTDAGRVCRPLFVVDNDPKSENCGSLVLNKEHIRKLEQDKDLP--PDLDP-EDRRERY
FGWDGLVKSGVVEYVDAEEEETIMIVMTPEDLEISKQLQAGYALP----EEELHDPNKRV
RSILSQKAHTWTHCEIHPSMILGVCASIIPFPDHNQSPRNTYQSAMGKQAMGVFLTNFDQ
RMETMANILYYPQKPLATTRSMEFLRFRELPAGQNAIVAIACYSGYNQEDSVIMNQSSID
RGLFRSLFYRTYTDSEKMVGLTVVERFEKPMRSDTIGMRKGTYDKLDEDGIIAPGVRVSG
EDIIIGKTAPLAPEAEELGQRTKAHTKLDVSTPLRSTENGIVDQVLVSTSNDDLKFVKVR
MRTTKIPQIGDKFASRHGQKGTIGITYRQEDMPFTREGVCPDLIINPHAIPSRMTIAHLI
ECQLSKVSSLRGFEGDATPFTDVTVDSISRLLREHGYQSRGFEVMYNGHTGRKLVAQVFL
GPTYYQRLRHMVDDKIHARARGPTQILTRQPVEGRARDGGLRFGEMERDCMIAHGASAFL
KERLFDVSDPFRVHICDDCGLMTPVAKLKKGLFECRLCNNKHRISQVHIPYAAKLLFQEL
ASMNIAARMFTNRSGVSVR---
>XP_015402990_Aspergillus_nomiae
MTSIDELFKKPTSAASAKRKLDATTDPNELYKAAKLDANGDVKSKGKEPMVEDENED--D
GEAGPELPPDFEAEDIPDDEEGRFFGGGMERQTAQAMHYIDQQEEGGVAPEKFDAAWLRR
FALNFEKKISKNAELRGKYENDPQKFMASEADLDNEIKGLSILSEHPELYMEFSELGCVG
SLISLLSHENADIAIDAIQIIGELTDEDVEAEQEQWDTLVNAMLDADLIELLAQNLSRLD
EESDVDRAGVYYVLSVLENLASQTSHAEKLGDDSNLLPWLLTRIQKKERP----------
-------SSSRTRNKFIGLEGVDILLQLLSQYRKRDPAKDSDEEEFVENLFDCLICLVDE
DSGKEKFIEGEGIELAQIMLKEGKFSKPRALRVLDHALGGMGGRPACERFVEAACLRTVF
GMFMKKQENQTIEHLLGIFASLLRLLPGGSAARIRTLAKFMEKDYEKIEKLVKLRRDYAS
RVTPVEQAIEKERKNFTEEEREVMAVEWLSRRFDAGLFSLQLIDVMLAWLVAEDDGAKKK
IMSLLADRDEGLSLIQGTLKEQIEGLSDDDPGQRDHKEMLETLLQFYWWQNLVKMADY-D
DAYEDEFY--------------DDMEEGITSEDCWTVISSFFDTKGLVSQQLDSFDEFIS
STMQELVEEQGQVTLDQ-TLPPDEDEVDPVVVRRYELKFGTVMLSRPSVTEGDGATTIML
PQEARLRNLTYASPLYLGITKRIMEGRERSVADRDDEEI--EEDEDRKARGTYLQWEQKE
LPADQAKEETVFIGKVPIMLKSKYCIL---KDLSEQALYNWNECPYDSGGYFIINGSEKV
LIAQERSAGNTVQVFKKAPPSPTPYVAEIRSAVEKGSRLLSQLSLKLFAKGDSAKG-GFG
PTIRSTLPYVKTDIPIVVVFRALGVVSDEDILNHICYDRNDIPMLEMLKPCIEEGFVIQD
REVALDFIAKRGSSQSSMNHERRVRYAREIMQKELLPHISQSEGSETRKAFFLGYMVHRL
LQCALGRRDVDDRDHFGKKRLDLAGPLLANLFRVLFTRVTRDLQRYVQRCVETNREIYLN
IGIKASTLTGGLKYALATGNWGEQKKAASAKL----------------------------
--------LHNTHWGLVCPAETPEGQACGLVKNLALMCYVTVGTPSEPIIDFMIQRNMEV
LEEFEPQVTPNATKVFVNGVWVG-IHRDPAHLVNTMQSLRRRNMISHEVSLIRDIREREF
KIFTDAGRVCRPLFVIDNDPKSENCGGLVLNKEHIRKLEQDKELP--PDLDP-EDRRERY
FGWDGLVRSGVVEYVDAEEEETIMIVMTPEDLEISKQLQAGYALP----EEEL-DPNKRV
RSILSQKAHTWTHCEIHPSMILGVCASIIPFPDHNQSPRNTYQSAMGKQAMGVFLTNFDQ
RMETMANILYYPQKPLATTRSMEFLRFRELPAGQNAIVAIACYSGYNQEDSVVMNQSSID
RGLFRSLFYRTYTDSEKMVGLTVVERFEKPMRQDTIGMRKGTYDKLDEDGIIAPGVRVSG
EDIIIGKTAPLAPDAEELGQRTKAHTKLDVSTPLRSTESGIVDQVLVSTSNDDLKFVKVR
MRTTKIPQIGDKFASRHGQKGTIGITYRQEDMPFSREGVSPDLVINPHAIPSRMTIAHLI
ECQLSKVSALRGFEGDATPFTDVTVDSVSRLLREHGYQSRGFEVMYNGHTGRKLVAQVFL
GPTYYQRLRHMVDDKIHARARGPTQILTRQPVEGRARDGGLRFGEMERDCMIAHGASAFL
KERLFDVSDPFRVHICDDCGLMTPVAKLKKGLFECRLCNNKHRISQVHIPYAAKLLFQEL
ASMNIAARMFTNRSGVSVR---
>XP_023093188_Aspergillus_oryzae
------------------------------------------------------------
------------------------------------------------------------
------------------------------------------------------------
------------------------------------------------------------
------------------------------------------------------------
------------------------------------------------------------
------------------------------------------------------------
------------------------------------------------------------
------------------------------------------------------------
------------------------------------------------------MADY-D
DAYEDEFY--------------DDMEEGITSEDCWTVISSFFDTKGLVSQQLDSFDEFIS
STMQELVEEQGQVTLDQ-TLPPDEDEVDPVVVRRYELKFGTVMLSRPSVTEGDGATTIML
PQEARLRNLTYASPLYLGITKRIMEGRERSVADRDDEEI--EEDEDRKARGTYLQWEQKE
LPADQAKEETVFIGKVPIMLKSKYCIL---KDLSEQALYNWNECPYDSGGYFIINGSEKV
LIAQERSAGNTVQVFKKAPPSPTPYVAEIRSAVEKGSRLLSQLSLKLFAKGDSAKG-GFG
PTIRSTLPYVKTDIPIVVVFRALGVVSDEDILNHICYDRNDTPMLEMLKPCIEEGFVIQD
REVALDFIAKRGSSQSSMNHERRVRYAREIMQKELLPHISQSEGSETRKAFFLGYMVHRL
LQCALGRRDVDDRDHFGKKRLDLAGPLLANLFRVLFTRVTRDLQRYVQRCVETNREIYLN
IGIKASTLTGGLKYALATGNWGEQKKAASAKAGVSQVLSRYTYASTLSHLRRTNTPIGRD
GKIAKPRQLHNTHWGLVCPAETPEGQACGLVKNLALMCYVTVGTPSEPIIDFMIQRNMEV
LEEFEPQVTPNATKVFVNGVWVG-IHRDPAHLVNTMQSLRRRNMISHEVSLIRDIREREF
KIFTDAGRVCRPLFVIDNDPKSENCGGLVLNKEHIRKLEQDKELP--PDLDP-EDRRERY
FGWDGLVRSGVVEYVDAEEEETIMISMTPEDLEISKQLQAGYALP----EEEL-DPNKRV
RSILSQKAHTWTHCEIHPSMILGVCASIIPFPDHNQSPRNTYQSAMGKQAMGVFLTNFDQ
RMETMANILYYPQKPLATTRSMEFLRFRELPAGQNAIVAIACYSGYNQEDSVVMNQSSID
RGLFRSLFYRTYTDSEKMVGLTVVERFEKPMRQDTIGMRKGTYDKLDEDGIIAPGVRVSG
EDIIIGKTAPLAPDAEELGQRTKAHTKLDVSTPLRSTESGIVDQVLVSTSNDDLKFVKVR
MRTTKIPQIGDKFASRHGQKGTIGITYRQEDMPFSREGVAPDLVINPHAIPSRMTIAHLI
ECQLSKVSALRGFEGDATPFTDVTVDSVSRLLREHGYQSRGFEVMYNGHTGRKLVAQVFL
GPTYYQRLRHMVDDKIHARARGPTQILTRQPVEGRARDGGLRFGEMERDCMIAHGASAFL
KERLFDVSDPFRVHICDDCGLMTPVAKLKKGLFECRLCNNKHRISQVHIPYAAKLLFQEL
ASMNIAARMFTNRSGVSVR---
>XP_040638650_Aspergillus_ruber
------------------------------------------------------------
------------------------------------------------------------
------------------------------------------------------------
------------------------------------------------------------
------------------------------------------------------------
------------------------------------------------------------
------------------------------------------------------------
------------------------------------------------------------
------------------------------------------------------------
------------------------------------------------------MADY-D
DAYEEEFY--------------DD-EEGITSEDCWTVISSFFDTKGLVSQQLDSFDEFVS
STMQELVEEQGQVTLDQ-TLPPSEDEIDPIVVRRYELKFGTVMLSRPSVTEGDGATTIML
PQEARLRNLTYASPLYLGITKKIMEGREKAVGDRDDDEMG-DDDEDRKARGTFLSWEQKH
LPEDQAKEETVFIGKVPIMLKSKYCIL---KDLSEQALYNWNECPYDSGGYFVINGSEKV
LIAQERSAGNTVQVFKKAPPSPTPYVAEIRSAVEKGSRLLSQLSLKLFAKGDSAKG-GFG
PTIRSTLPYVKADIPIVVVFRALGVVSDEDILNHICYDRNDTPMLEMLKPCIEEGFVIQD
REVALDFIAKRGSTQSSMNHDRRVRYAREIMQKEFLPHISQNEGSETRKAFFLGYMVHRL
LQCALGRADPDDRDHFGKKRLDLAGPLLANLFRVLFTRVTRDLQRYVQRCVETNREIYLN
IGIKASTLTGGLKYALATGNWGEQKKAASAKAGVSQVLSRYTYASTLSHLRRTNTPIGRD
GKIAKPRQLHNTHWGLVCPAETPEGQACGLVKNLALMCYITVGTPSEPIIDFMIQRNMEV
LEEFEPQVTPNATKVFVNGVWVG-IHRDSAHLVNTMLALRRRNMISHEVSLVRDIREREF
KIFTDAGRVCRPLFVIDNDPKSENSGSLVLNKEHIRKLEEDKELP--PDLDP-EERRERY
FGWDGLVKSGVVEYVDAEEEETIMISMTPEDLEISKQLQAGYTLP----PEE--DPNKRV
RSILSQKAHTWTHCEIHPSMILGVCASIIPFPDHNQSPRNTYQAAMGKQAMGVFLTNFDQ
RMETMANILYYPQKPLATTRSMEFLRFRELPAGQNAIVAIACYSGYNQEDSVIMNQSSID
RGLFRSLFYRTYTDTEKMVGLTVVERFEKPMRNDTLGMRKGTYDKIDDDGIIAPGVRVSG
EDIIIGKTAPLAPEAEELGQRTKSHTKLDVSTPLRSTESGIVDQVLVSTSNDDLKFVKVR
MRTTKIPQIGDKFASRHGQKGTIGITYRQEDMPFTREGLTPDLVINPHAIPSRMTIAHLI
ECQLSKVSALRGFEGDATPFTDVTVDSVSRLLREHGYQSRGFEVMYNGHTGRKMVAQVFL
GPTYYQRLRHMVDDKIHARARGPTQILTRQPVEGRARDGGLRFGEMERDCMIAHGASSFL
KERLFDVSDPFRVHICDDCGLMTPVAKLKKGLFECRLCNNKHRISQVHIPYAAKLLFQEL
ASMNITARMFTNRSGVSVR---
>XP_040697886_Aspergillus_sydowii
------------------------------------------------------------
------------------------------------------------------------
------------------------------------------------------------
------------------------------------------------------------
------------------------------------------------------------
------------------------------------------------------------
------------------------------------------------------------
------------------------------------------------------------
------------------------------------------------------------
------------------------------------------------------MADY-G
DAYDEEYY--------------DDMDEGITSEDCWTVISSFFDTKGLVSQQLDSFDEFIS
STMQELVEEQGQVTLDQ-TLPPSEDEIDPVVVRRYELKFGTVMLSRPSVTEGDGATTIML
PQEARLRNLTYASPLYLGITKKIMEGRERLVADRDDDDVV-DSNEDRKAAGTYLQWEQKE
LSADQAKEETVFIGKMPIMLKSKYCIL---KDLSEQALYNWNECPYDSGGYFIINGSEKV
LIAQERSAGNTVQVFKKAPPGPTPYVAEIRSAVEKGSRLLSQLALKLFARGDSAKG-GFG
PTIRSTLPYVKTDIPIVVVFRALGVVSDEDILNHICYDRNDTSMLEMLKPCIEEGFVIQD
REVALDFIAKRGSSQSSMNHERRVRYAREIMQKELLPHISQSEGSETRKAFFLGYMVHRL
LQCALGRRDVDDRDHFGKKRLDLAGPLLANLFRVLFTRVTRDLQRYVQRCVETNREIYLN
IGIKASTLSGGLKYALATGNWGEQKKAASAKAGVSQVLSRYTYASTLSHLRRTNTPIGRD
GKIAKPRQLHNTHWGLVCPAETPEGQACGLVKNLALMCYITVGTPSEPIIDFMIQRNMEV
LEEFEPQVTPNATKVFVNGVWVG-VHRDPAHLVNTMLSLRRRNMISHEVSLIRDIREREF
KIFTDAGRVCRPLYVIDNDPKSENCGNLVLNKEHIRKLEQDKELP--PDMDP-EDRREQY
FGWDGLVKSGVVEYVDAEEEETIMIVMTPEDLEISKQLQAGYALP----EEE-HDINKRV
RSVLSQRAHTWTHCEIHPSMILGICASIIPFPDHNQSPRNTYQAAMGKQAMGVFLTNFDQ
RMETMANLLYYPQKPLATTRSMEFLRFRELPAGQNAIVAIACYSGYNQEDSVIMNQSSID
RGLFRSLFYRTYTDSEKMVGLTVVERFEKPMRSDTIGMRKGTYDKLDEDGIIAPGVRVSG
EDIIIGKTAPLAPDAEELGQRTKAHTKLDVSTPLRSTENGIVDQVLVSTSNDDLKFVKVR
MRTTKVPQIGDKFASRHGQKGTIGITYRQEDMPFTREGVTPDLIINPHAIPSRMTIAHLI
ECQLSKVSALRGFEGDATPFTDVTVDSISRLLREHGYQSRGFEVMYNGHTGRKLVAQVFL
GPTYYQRLRHMVDDKIHARARGPTQILTRQPVEGRARDGGLRFGEMERDCMIAHGASAFL
KERLFDVSDPFRVHICDDCGLMTPIAKLKKGLFECRLCNNKHRISQVHIPYAAKLLFQEL
AAMNISARMFTNRSGVSVR---
>XP_001209185_Aspergillus_terreus
------------------------------------------------------------
------------------------------------------------------------
------------------------------------------------------------
------------------------------------------------------------
------------------------------------------------------------
------------------------------------------------------------
------------------------------------------------------------
------------------------------------------------------------
------------------------------------------------------------
------------------------------------------------------MADY-E
DAYEDEFY--------------DEMDEGITSEDCWTVISSFFDTKGLVSQQLDSFDEFIS
STMQELVEEQGQVTLDQ-TLPPNEDEVDPIVLRRYELKFGTVMLSRPSVTEGDGATTIML
PQEARLRNLTYASPLYLGITKRIMEGRERLVADRNEEEMG-EPVEDRKSQGTYLQWEQKE
LPPDQAKEETVFIGKMPIMLKSKYCIL---KDLSEQALYNWNECPYDSGGYFIINGSEKV
LIAQERSAGNTVQVFKKAPPSPTPYVAEIRSAVEKGSRLLSQLSLKLFAKGDSAKG-GFG
PTIRSTLPYVKTDIPIVVVFRALGVVSDEDILNHICYDRNDTPMLEMLKPCIEEGFVIQD
REVALDFIAKRGSSQSSMNHERRVRYAREIMQKELLPHISQSEGSETRKAFFLGYMVHRL
LQCALGRRDVDDRDHFGKKRLDLAGPLLANLFRVLFTRVTRDLQRYVQRCVETNREIYLN
IGIKASTLTGGLKYALATGNWGEQKKAASAKAGVSQVLSRYTYASTLSHLRRTNTPIGRD
GKIAKPRQLHNTHWGLVCPAETPEGQACGLVKNLALMCYITVGTPSEPIIDFMIQRNMEV
LEEFEPQVTPNATKVFVNGVWVG-IHRDPAHLVNTMSSLRRRNMISHEVSLIRDIREREF
KIFTDAGRVCRPLFVVDNDPKSENCGSLVLNKEHIRKLEQDKELP--PDLDP-EERRERY
FGWDGLVKSGVVEYVDAEEEETIMIVMTPEDLEISKQLQAGYALP----EEELHDPNKRV
RSILSQKAHTWTHCEIHPSMILGVCASIIPFPDHNQSPRNTYQSAMGKQAMGVFLTNFDQ
RMETMANLLYYPQKPLATTRSMEFLRFRELPAGQNAIVAIACYSGYNQEDSVIMNQSSID
RGLFRSLFYRTYTDSEKMVGLTVVERFEKPMRSDTIGMRKGTYDKLDEDGIIAPGVRVSG
EDIIIGKTAPLAPEAEELGQRTKAHTKLDVSTPLRSTESGIVDQVLVSTSNDDLKFVKVR
MRTTKIPQIGDKFASRHGQKGTIGITYRQEDMPFTREGVAPDLIINPHAIPSRMTIAHLI
ECQLSKVSALRGFEGDATPFTDVTVDSISRLLREHGYQSRGFEVMYNGHTGRKLVAQVFL
GPTYYQRLRHMVDDKIHARARGPTQILTRQPVEGRARDGGLRFGEMERDCMIAHGASAFL
KERLFDVSDPFRVHICDDCGLMTPIAKLKKGLFECRLCNNKHRISQVHIPYAAKLLFQEL
ASMNIAARMFTNRSGVSVR---
>XP_022485247_Penicillium_arizonense
------------------------------------------------------------
------------------------------------------------------------
------------------------------------------------------------
------------------------------------------------------------
------------------------------------------------------------
------------------------------------------------------------
------------------------------------------------------------
------------------------------------------------------------
------------------------------------------------------------
------------------------------------------------------MADY-D
EAYEEEFY--------------DDADEGITSEDCWTVISSFFDSKGLVSQQLDSFDEFIS
STMQELVEEQGQVVLDQ-TLPPSEDEVDPVVVRRYELKFGTVMLSRPSVTEGDGATTIML
PQEARLRNLTYASPLYLGVTKKIMEGRERSSNP-DDDDAN-EGDGDQKNRGTYLQWEQKH
LPGDTGKEETVFIGKMPIMLKSKYCIL---KDLSEASLYNWNECPYDSGGYFVINGSEKV
LIAQERSAGNIVQVFKKAPPSPTPYVAEIRSAVEKGSRLLSQLSLKLFAKGDSAKG-GFG
PTIRSTLPYVRADIPIVVVFRALGVVSDEDILNHICYDRNDTQMLEMLKPCIEEGFVIQD
REVALDFIAKRGSSQSNLNHDRRVRYARDIMQKELLPHISQSEGSETRKAFFLGYMVHRL
LQCALGRTDVDDRDHFGKKRLDLAGPLLANLFRVLFTRVTRDLQRYVQRSVETNREIYLN
IGIKAATLTGGLKYALATGNWGEQKKAASAKAGVSQVLSRYTFASSLSHLRRTNTPIGRD
GKIAKPRQLHNTHWGLVCPAETPEGQACGLVKNLALMCYITVGTPSEPIIDFMIQRNMEV
LEEFEPQVTPNATKVFVNGVWVG-IHRDPSHLVATMQNLRRRNMISHEVSLIRDIREREF
KIFTDTGRVCRPLFVIDNDPKSENSGGLILNKEHIRKLEQDKDLP--ADMDP-EERREQY
FGWDGLVRSGAVEYVDAEEEETIMIVMTPEDLEISRQLQAGYALP----EDETNDPNKRV
RSILSQRAHTWTHCEIHPSMILGVCASIIPFPDHNQSPRNTYQSAMGKQAMGVFLTNFAQ
RMETMANILYYPQKPLATTRSMEFLRFRELPAGQNAIVAIATYSGYNQEDSVIMNQSSID
RGLFRSLFYRTYTDTEKMVGLSVVERFEKPMRTDTIGMRKGTYDKLDDDGIVAPGVRVSG
EDIIIGKTAPLAPDAEELGQRTKAHTKIDVSTPLRSTENGIVDQVLISTGNDDLKFVKVR
MRTTKIPQIGDKFASRHGQKGTIGITYRQEDMPFTREGVVPDLIINPHAIPSRMTIAHLI
ECQLSKVSALRGFEGDATPFTDVTVDSVSRLLREHGYQSRGFEVMYNGHTGRKMVAQVFL
GPTYYQRLRHMVDDKIHARARGPTQILTRQPVEGRARDGGLRFGEMERDCMIAHGASAFL
KERLFDVSDPFRVHICDDCGLMTPVAKLKKGLFECRLCNNKHRISQVHIPYAAKLLFQEL
ASMNIAARMFTNRSGVSVR---
>XP_014532820_Penicillium_digitatum
------------------------------------------------------------
------------------------------------------------------------
------------------------------------------------------------
------------------------------------------------------------
------------------------------------------------------------
------------------------------------------------------------
------------------------------------------------------------
------------------------------------------------------------
------------------------------------------------------------
------------------------------------------------------MADY-D
ETYEEDFY--------------DEADEGITSEDCWTVITSFFDSKGLVSQQLDSFDEFIS
STMQELVEEQGQVVLDQ-TLPPSEDEIEPIVVRRYELKFGTVMLSRPSVTEGDGATTIML
PQEARLRNLTYASPLYLGVTKKIMEGRERMGKP-NDDDDN-DGETDPKTQGTYLEWETKQ
LPQEQMKEETVFIGKMPIMLKSKYCIL---KDLNDASLYAWNECPYDSGGYFVINGSEKV
LIAQERSAGNIVQVFKKAPPSPTPYIAEIRSAVEKGSRMLSSLTLKLFAKGDSAKG-GFG
PTIRSTLPYVKADIPIVVVFRALGVVSDEDILNHICYDRNDTPMLEMLKPCIEEGFVIQD
REVALDFIAKRGSSQSNLNHDRRVRYARDIMQKELLPHISQSEGSETRKAFFLGYMVHRL
LQCALGRRDVDDRDHFGKKRLDLAGPLLASLFRTLFTRVTKDLQRYVQRCVETNREIYLN
IGIKASTLTGGLKYALATGNWGEQKKAASAKAGVSQVLSRYTFSSSLSHLRRTNTPIGRD
GKIAKPRQLHNTHWGLVCPAETPEGQACGLVKNLALMCYITVGTPAEPIVDFMIQRNMEV
LEEFEPQVTPNATKVFVNGVWVG-IHRDPSHLVTTMQNLRRRNMISHEVSLIRDIREREF
KIFTDTGRVCRPLFVIDNDPKSENSGGLVLNKEHIRKLEADKDLP--PDLGP-EERREQY
FGWDGLVRSGAVEYVDAEEEETIMIVMTPEDLEISRQLQAGYALP----EDETSDPNKRV
RSILSQRAHTWTHCEIHPSMILGVCASIIPFPDHNQSPRNTYQSAMGKQAMGVFLTNFSQ
RMETMANILYYPQKPLATTRSMEFLRFRELPAGQNAIVAIATYSGYNQEDSVIMNQSSID
RGLFRSLFYRTYADTEKMVGLQVVERFEKPMRIDTLGMRKGTYDKLDEDGIVAPGVRVSG
EDIIIGKTAPLAADAEELGQRTKAHTKIDVSTPLRSTENGIVDQVLVSTGNDDLKFVKVR
MRTTKIPQIGDKFASRHGQKGTIGITYRQEDMPFTREGVVPDLIINPHAIPSRMTIAHLI
ECQLSKVSALRGFEGDATPFTDVTVDSVSRLLREHGYQSRGFEVMFNGHTGRKMVAQVFL
GPTYYQRLRHMVDDKIHARARGPTQILTRQPVEGRARDGGLRFGEMERDCMIAHGASAFL
KERLFDVSDPFRVHICDDCGLMTPVAKLKKGLFECRLCNNKHRISQVHIPYAAKLLFQEL
ASMNIAARMFTDRSGVSVR---
>XP_016596373_Penicillium_expansum
------------------------------------------------------------
------------------------------------------------------------
------------------------------------------------------------
------------------------------------------------------------
------------------------------------------------------------
------------------------------------------------------------
------------------------------------------------------------
------------------------------------------------------------
------------------------------------------------------------
------------------------------------------------------MADY-D
ETYEEDFY--------------DEADEGITSEDCWTVITSFFDSKGLVSQQLDSFDEFIS
STMQELVEEQGQVVLDQ-TLPPSEDEVEPIVVRRYELKFGTVMLSRPSVTEGDGATTIML
PQEARLRNLTYASPLYLGVTKKIMEGRERMGKP-NDDDDN-DGEADTKTQGTYLDWETKQ
LPQEQMKEETVFIGKMPIMLKSKYCIL---KDLNDASLYAWNECPYDSGGYFVINGSEKV
LIAQERSAGNIVQVFKKAPPSPTPYIAEIRSAVEKGSRMLSSLTLKLFAKGDSAKG-GFG
PTIRSTLPYVKADIPIVVVFRALGVVSDEDILNHICYDRNDTPMLEMLKPCIEEGFVIQD
REVALDFIAKRGSSQSNLNHDRRVRYARDIMQKELLPHISQSEGSETRKAFFLGYMVHRL
LQCALGRRDVDDRDHFGKKRLDLAGPLLASLFRTLFTRVTKDLQRYVQRCVETNREIYLN
IGIKASTLTGGLKYALATGNWGEQKKAASAKAGVSQVLSRYTFSSSLSHLRRTNTPIGRD
GKIAKPRQLHNTHWGLVCPAETPEGQACGLVKNLALMCYITVGTPAEPIVDFMIQRNMEV
LEEFEPQVTPNATKVFVNGVWVG-IHRDPSHLVTTMQNLRRRNMISHEVSLIRDIREREF
KIFTDTGRVCRPLFVIDNDPKSENSGGLVLNKEHIRKLEADKDLP--PDLGP-EERREQY
FGWDGLVRSGAVEYVDAEEEETIMIVMTPEDLEISRQLQAGYALP----EDETSDPNKRV
RSILSQRAHTWTHCEIHPSMILGVCASIIPFPDHNQSPRNTYQSAMGKQAMGVFLTNFSQ
RMETMANILYYPQKPLATTRSMEFLRFRELPAGQNAIVAIATYSGYNQEDSVIMNQSSID
RGLFRSLFYRTYADTEKMVGLQVVERFEKPMRIDTLGMRKGTYDKLDEDGIVAPGVRVSG
EDIIIGKTAPLAADAEELGQRTKAHTKIDVSTPLRSTENGIVDQVLVSTGNDDLKFVKVR
MRTTKIPQIGDKFASRHGQKGTIGITYRQEDMPFTREGVVPDLIINPHAIPSRMTIAHLI
ECQLSKVSALRGFEGDATPFTDVTVDSVSRLLREHGYQSRGFEVMFNGHTGRKMVAQVFL
GPTYYQRLRHMVDDKIHARARGPTQILTRQPVEGRARDGGLRFGEMERDCMIAHGASAFL
KERLFDVSDPFRVHICDDCGLMTPVAKLKKGLFECRLCNNKHRISQVHIPYAAKLLFQEL
ASMNIAARMFTDRSGVSVR---
>XP_040650380_Penicillium_griseofulvum
------------------------------------------------------------
------------------------------------------------------------
------------------------------------------------------------
------------------------------------------------------------
------------------------------------------------------------
------------------------------------------------------------
------------------------------------------------------------
------------------------------------------------------------
------------------------------------------------------------
------------------------------------------------------MADY-D
ETYEEDFY--------------DEADEGITSEDCWTVISSFFDAKGLVSQQLDSFDEFIS
STMQELVEEQGQVVLDQ-TLPPSEDEIEPIVVRRYELKFGTVMLSRPSVTEGDGATTIML
PQEARLRNLTYASPLYLGVTKKIMEGREKIGKP-NPDDDD-DGDSD-KPQGTYLDWETKQ
LPQEQMKEETVFIGKMPIMLKSKYCIL---KDLNEASLYAWNECPYDSGGYFVINGSEKV
LIAQERSAGNIVQVFKKAPPSPTPYIAEIRSAVEKGSRMLSSLTLKLFAKGDSAKG-GFG
PTIRSTLPYVKTDIPIVVVFRALGVVSDEDILNHICYDRNDTPMLEMLKPCIEEGFVIQD
REVALDFIAKRGSSQSNLNHDRRVRYARDIMQKELLPHISQNDGSETRKAFFLGYMVHRL
LQCALGRRDVDDRDHFGKKRLDLAGPLLASLFRTLFTRVTKDLQRYVQRCVETNREIYLN
IGIKASTLTGGLKYALATGNWGEQKKAASAKAGVSQVLSRYTFASSLSHLRRTNTPIGRD
GKIAKPRQLHNTHWGLVCPAETPEGQACGLVKNLALMCYITVGTPAEPIVDFMIQRNMEV
LEEFEPQVTPNATKVFVNGVWVG-IHRDPSHLVTTMQNLRRRNMISHEVSLIRDIREREF
KIFTDTGRVCRPLFVIDNDPKSENSGGLVLNKEHIRKLEADKDLP--VDLAP-EERREQY
FGWDGLVRSGAVEYVDAEEEETIMIVMTPEDLEISRQLQAGYALP----DDEAGDPNKRV
RSILSQRAHTWTHCEIHPSMILGVCASIIPFPDHNQSPRNTYQSAMGKQAMGVFLTNFSQ
RMETMANILYYPQKPLATTRSMEFLRFRELPAGQNAIVAIATYSGYNQEDSVIMNQSSID
RGLFRSLFYRTYADTEKMVGLQVVERFEKPMRIDTLGMRKGTYDKLDEDGIVAPGVRVSG
EDIIIGKTAPLAADAEELGQRTKAHTKIDVSTPLRSTENGIVDQVLISTGNDDLKFVKVR
MRTTKIPQIGDKFASRHGQKGTIGITYRQEDMPFTREGVVPDLIINPHAIPSRMTIAHLI
ECQLSKVSALRGFEGDATPFTDVTVDSVSRLLREHGYQSRGFEVMFNGHTGRKLVAQVFL
GPTYYQRLRHMVDDKIHARARGPTQILTRQPVEGRARDGGLRFGEMERDCMIAHGASAFL
KERLFDVSDPFRVHICDDCGLMTPVAKLKKGLFECRLCNNKHRISQVHIPYAAKLLFQEL
ASMNIAARMFTDRSGVSVR---
>XP_038930555_Penicillium_roqueforti
------------------------------------------------------------
------------------------------------------------------------
------------------------------------------------------------
------------------------------------------------------------
------------------------------------------------------------
------------------------------------------------------------
------------------------------------------------------------
------------------------------------------------------------
------------------------------------------------------------
------------------------------------------------------MVEY-E
ETYEEDFY--------------DEADEGITSEDCWTVISSFFDSKGLVSQQLDSFDEFIS
STMQELVEEQGQVVLDQ-TLPPSEDEVEPIVVRRYELKFGTVMLSRPSVTEGDGATTIML
PQEARLRNLTYASPLYLGVTKKIMEGREKMGKP-NDDDDN-EGESDPKTQGTYLDWETKQ
LPQEQMKEETVFIGKMPIMLKSKYCIL---KDLNEASLYAWNECPYDSGGYFVINGSEKV
LIAQERSAGNIVQVFKKAPPSPTPYIAEIRSAVEKGSRMLSSLTLKLFAKGDSAKG-GFG
PTIRSTLPYVKADIPIVVVFRALGVVSDEDILNHICYDRNDTPMLEMLKPCIEEGFVIQD
REVALDFIAKRGSSQTNLNHDRRVRYARDIMQKELLPHISQSEGSETRKAFFLGYMVHRL
LQCALGRRDVDDRDHFGKKRLDLAGPLLASLFRTLFTRVTKDLQRYVQRCVETNREIYLN
IGIKASTLTGGLKYALATGNWGEQKKAASAKAGVSQVLSRYTFSSSLSHLRRTNTPIGRD
GKIAKPRQLHNTHWGLVCPAETPEGQACGLVKNLALMCYITVGTPAEPIVDFMIQRNMEV
LEEFEPQVTPNATKVFVNGVWVG-IHRDPSHLVTTMQNLRRRNMISHEVSLIRDIREREF
KIFTDTGRVCRPLFVIDNDPKSENSGGLVLNKEHIRKLEADKDLP--PDLGP-EERREQY
FGWDGLVRSGAVEYVDAEEEETIMIVMTPEDLEISRQLQAGYALP----EDETSDPNKRV
RSILSQRAHTWTHCEIHPSMILGVCASIIPFPDHNQSPRNTYQSAMGKQAMGVFLTNFSQ
RMETMANILYYPQKPLATTRSMEFLRFRELPAGQNAIVAIATYSGYNQEDSVIMNQSSID
RGLFRSLFYRTYADTEKMVGLQVVERFEKPMRIDTLGMRKGTYDKLDEDGIVAPGVRVSG
EDIIIGKTAPLAADAEELGQRTKAHTKIDVSTPLRSTENGIVDQVLISTGNDDLKFVKVR
MRTTKIPQIGDKFASRHGQKGTIGITYRQEDMPFTREGVVPDLIINPHAIPSRMTIAHLI
ECQLSKVSALRGFEGDATPFTDVTVDSVSRLLREHGYQSRGFEVMFNGHTGRKMVAQVFL
GPTYYQRLRHMVDDKIHARARGPTQILTRQPVEGRARDGGLRFGEMERDCMIAHGASAFL
KERLFDVSDPFRVHICDDCGLMTPVAKLKKGLFECRLCNNKHRISQVHIPYAAKLLFQEL
ASMNIAARMFTDRSGVSVR---
>XP_002568295_Penicillium_rubens
------------------------------------------------------------
------------------------------------------------------------
------------------------------------------------------------
------------------------------------------------------------
------------------------------------------------------------
------------------------------------------------------------
------------------------------------------------------------
------------------------------------------------------------
------------------------------------------------------------
------------------------------------------------------MADY-D
ETYEEDFY--------------DEADEGITSEDCWTVISSFFDSKGLVSQQLDSFDEFIS
STMQELVEEQGQVVLDQ-TLPPSEDEIEPIVVRRYELKFGTVMLSRPSVTEGDGATTIML
PQEARLRNLTYASPLYLGVTKKIMEGREKIGKP-TDDDDN-EGESDPKTQGTYLEWETKQ
LPQEQMKEETVFIGKMPIMLKSKYCIL---KDLNESSLYAWNECPYDSGGYFVINGSEKV
LIAQERSAGNIVQVFKKAPPSPTPYIAEIRSAVEKGSRMLSSLTLKLFAKGDSAKG-GFG
PTIRSTLPYVKADIPIVVVFRALGVVSDEDILNHICYDRNDTPMLEMLKPCIEEGFVIQD
REVALDFIAKRGSSQSNLNHDRRVRYARDIMQKELLPHISQNEGSETRKAFFLGYMVHRL
LQCALGRRDVDDRDHFGKKRLDLAGPLLASLFRTLFTRVTKDLQRYVQRCVETNREIYLN
IGIKASTLTGGLKYALATGNWGEQKKAASAKAGVSQVLSRYTFASSLSHLRRTNTPIGRD
GKIAKPRQLHNTHWGLVCPAETPEGQACGLVKNLALMCYITVGTPAEPIVDFMIQRNMEV
LEEFEPQVTPNATKVFVNGVWVG-IHRDPSHLVTTMQNLRRRNMISHEVSLIRDIREREF
KIFTDTGRVCRPLFVIDNDPKSENSGGLVLNKEHIRKLEADKDLP--TDMAP-EERREQY
FGWDGLVRSGAVEYVDAEEEETIMIVMTPEDLEISRQLQAGYALP----DDETSDPNKRV
RSILSQRAHTWTHCEIHPSMILGVCASIIPFPDHNQSPRNTYQSAMGKQAMGVFLTNFSQ
RMETMANILYYPQKPLATTRSMEFLRFRELPAGQNAIVAIATYSGYNQEDSVIMNQSSID
RGLFRSLFYRTYADTEKMVGLQVVERFEKPMRLDTLGMRKGTYDKLDEDGIVAPGVRVSG
EDIIIGKTAPLAADAEELGQRTKAHTKIDVSTPLRSTENGIVDQVLISTGNDDLKFVKVR
MRTTKVPQIGDKFASRHGQKGTIGITYRQEDMPFTREGVVPDLIINPHAIPSRMTIAHLI
ECQLSKVSALRGFEGDATPFTDVTVDSVSRLLREHGYQSRGFEVMFNGHTGRKLVAQVFL
GPTYYQRLRHMVDDKIHARARGPTQILTRQPVEGRARDGGLRFGEMERDCMIAHGASSFL
KERLFDVSDPFRVHICDDCGLMTPVAKLKKGLFECRLCNNKHRISQVHIPYAAKLLFQEL
ASMNIAARMFTDRSGVSVR---
>XP_040809423_Penicillium_solitum
------------------------------------------------------------
------------------------------------------------------------
------------------------------------------------------------
------------------------------------------------------------
------------------------------------------------------------
------------------------------------------------------------
------------------------------------------------------------
------------------------------------------------------------
------------------------------------------------------------
------------------------------------------------------MADY-D
ETYEEEFY--------------DEADEGITSEDCWTVISSFFDSKGLVSQQLDSFDEFIS
STMQELVEEQGQVVLDQ-TLPPSEDEIEPIVVRRYELKFGTVMLSRPSVTEGDGATTIML
PQEARLRNLTYASPLYLGVTKKIVEGRERIGKPNNDDDDN-DGETDAKTQGTYLEWKTKE
LPQEQMKEETVFIGKMPIMLKSKYCIL---KDLNEASLYAWNECPYDSGGYFVINGSEKV
LIAQERSAGNIVQVFKKAPPSPTPYIAEIRSAVEKGSRMLSSLTLKLFAKGDSAKG-GFG
PTIRSTLPYVKADIPIVVVFRALGVVSDEDILNHICYDRNDTPMLEMLKPCIEEGFVIQD
REVALDFIAKRGSSQSNLNHDRRVRYARDIMQKELLPHISQSEGSETRKAFFLGYMVHRL
LQCALGRRDVDDRDHFGKKRLDLAGPLLASLFRTLFTRVTKDLQRYVQRCVETNREIYLN
IGIKASTLTGGLKYALATGNWGEQKKAASAKAGVSQVLSRYTFASSLSHLRRTNTPIGRD
GKIAKPRQLHNTHWGLVCPAETPEGQACGLVKNLALMCYITVGTPAEPIVDFMIQRNMEV
LEEFEPQVTPNATKVFVNGVWVG-IHRDPSHLVTTMQNLRRRNMISHEVSLIRDIREREF
KIFTDTGRVCRPLFVIDNDPKSENSGGLVLNKDHIRKLESDKDLP--TDLGP-EERREQY
FGWDGLVRSGAVEYVDAEEEETIMIVMTPEDLEISRQLQAGYALP----EDETSDPNKRV
RSILSQRAHTWTHCEIHPSMILGVCASIIPFPDHNQSPRNTYQSAMGKQAMGVFLTNFSQ
RMETMANILYYPQKPLATTRSMEFLRFRELPAGQNAIVAIATYSGYNQEDSVIMNQSSID
RGLFRSLFYRTYADTEKMVGLQVVERFEKPMRIDTLGMRKGTYDKLDEDGIVAPGVRVSG
EDIIIGKTAPLAADAEELGQRTKAHTKIDVSTPLRSTENGIVDQVLISTGNDDLKFVKVR
MRTTKIPQIGDKFASRHGQKGTIGITYRQEDMPFTREGVVPDLIINPHAIPSRMTIAHLI
ECQLSKVSALRGFEGDATPFTDVTVDSVSRLLREHGYQSRGFEVMFNGHTGRKMVAQVFL
GPTYYQRLRHMVDDKIHARARGPTQILTRQPVEGRARDGGLRFGEMERDCMIAHGASAFL
KERLFDVSDPFRVHICDDCGLMTPVAKLKKGLFECRLCNNKHRISQVHIPYAAKLLFQEL
ASMNIAARMFTDRSGVSVR---
>XP_022582628_Penicilliopsis_zonata
------------------------------------------------------------
------------------------------------------------------------
------------------------------------------------------------
------------------------------------------------------------
------------------------------------------------------------
------------------------------------------------------------
------------------------------------------------------------
------------------------------------------------------------
------------------------------------------------------------
------------------------------------------------------MADY-D
DAYEEEFY--------------DDGEEGITSEDCWTVISSFFDAKGLVSQQLDSFDEFIS
STMQDLVEEQGQVTLDQ-SIPRNEDEVDPVVMRRYEIKFGTVMLSRPSVTEGDGATTIML
PQEARLRNLTYSSPLYLGITKRVMEGRDRAVGDRDEDEGL-DVDEDRKNRGTYLEWEQKD
LGSDSAKEETVFIGKIPIMLKSKYCIL---KDLSEQALYNWNECPYDSGGYFIINGSEKV
LIAQERSAGNIVQVFKKAPPSPTPYVAEIRSAVEKGSRMLSQLSLKLFAKGDSAKG-GFG
PTIRSTLPYVKTDIPIVVVFRALGVVSDEDILNHICYDRNDTPMLEMLKPCIEEGFVIQD
REVALDFIAKRGSAQSSMNHERRVRYARDIMQKELLPHISQSEGSETRKAFFLGYMVHRL
LQCALGRRDVDDRDHFGKKRLDLAGPLLATLFRSLFTRVTRDLQKYVQRCVETNREIYLN
IGIKASTLTGGLKYSLATGNWGEQKKAASSKAGVSQVVSRYTYASTLSHLRRTNTPIGRD
GKIAKPRQLHNTHWGLVCPAETPEGQACGLVKNLALMCYITVGTPSEPIIDFMIQRNMEV
LEEFEPQVTPNATKVFVNGVWVG-IHRDPAHLVNTMQSLRRRNMISHEVSLIRDIREREF
KIFTDAGRVCRPLFVIDNDPKSENCGSLVLNKEHVRKLEQDKELP--PDLDP-EDRRERY
FGWDGLVRSGVVEYVDAEEEETIMIVMTPEDLEISKQLQAGYALP----EEEMNDPNKRV
RSILSQRAHTWTHCEIHPSMILGVCASIIPFPDHNQSPRNTYQSAMGKQAMGVFLTNFDQ
RMETMANILYYPQKPLATTRSMEFLRFRELPAGQNAIVAIAVYSGYNQEDSVIMNQSSID
RGLFRSLFYRTYTDSEKMVGLTVVERFEKPMRSDTIGMRKGTYDKLDEDGIIAPGVRVSG
EDIIIGKTAPLAPEAEELGQRTKSHTKLDVSTPLRSTENGIVDQVLVSTSNDDLKFVKVR
MRTTKIPQIGDKFASRHGQKGTIGITYRQEDMPFTREGVVPDLIINPHAIPSRMTIAHLI
ECQLSKVSALRGFEGDATPFTDVTVDSVSRLLREHGYQSRGFEVMYNGHTGRKMMAQVFL
GPTYYQRLRHMVDDKIHARARGPTQILTRQPVEGRARDGGLRFGEMERDCMIAHGASAFL
KERLFDVSDPFRVHICDDCGLMTPIAKLKKGLFECRLCNNKHRISQVHIPYAAKLLFQEL
AAMNIAARMFTDRSGVSVR---
>XP_016614986_Cladophialophora_bantiana
------------------------------------------------------------
------------------------------------------------------------
------------------------------------------------------------
------------------------------------------------------------
------------------------------------------------------------
------------------------------------------------------------
------------------------------------------------------------
------------------------------------------------------------
------------------------------------------------------------
------------------------------------------------------MAEY-E
VKYEPNGYYGEAG-AY-EV---DAGEQDITSEDCWKVISSFFDIKKLASMQIDSFNHFMR
SGLQDLVNEKGGVTLDH-AQNVDENDPNPVVIKRHEVKFGKVTLSKPNQVEPDGTTTDCM
PHEARMRSLTYASPVYVKMTRRTYYAKERPWDEDDKDSGVMKED------GTELFWREGE
DEDDFDSDKEVYIGKIPIMVRSMTCHLVSEKFQSERDLFAWGECPYDQGGYFIINGSEKV
LIAQERSAGNIVQVFQKAAPSPFTHLAEIRSVIDRGARMMSQCTVKLFRRVDGPDGTKID
NPIRVQLPYVKQDIPLVIVFRALDIVSDADILEKICFDQSDKEMMDMLMGSLQEGQAIQG
ADLARDFIARRGNIPTLRSHERQ-KHATDILQKEFLPHIGQSPDATARKAFFLGYMVNRL
LKCALGRAEPDDRDHLGKKRLDLAGPLMTNLFRLQFDKATKDFYRYMQKRVEAGQPINIM
AGFKHPIITSGLKYSLATGNWGDQKKLDKAKAGVSQVLSRYTFASTLSHLRRTNAPIGRE
GKIAKPRQLHNTHWGYVCPAETPEGQACGLVKNLSLMSMVTNTYETAPLVNYILTKHVEA
LEDWEPRLNPQATKVFVDGVWFAVVLRDPKRLVDDLRKLRRKGVFDAQVSLVWDIREKEF
KVNGDSGRIVRPLFVVETDPASENRGNLVLNKEHINKLDQTAYLK--ESGFQ-WTDEVRP
YGWNNLLESGVVEYLDAEEEETAMIIMTPEALADSKARWMGMEIE----AED--DPLRRN
DPLLNPFSHTFTHCEIHPSMILGVCASIIPFPDHNQSPRNTYQSAMGKQAMGVFLTNFDQ
RMETMANILYYPQKPLARTMAMDYLKFRELPAGQNAIVAIACYSGYNQEDSVIMNQSSID
RGLFRSLFYRTYQDSEKIVGHSVVEQFEKPTRADTLRLKHGTYDKIDEDGIVAPGVRVSG
EDIIMGKTAPMAPDAEELGQRQKQHIKRDVSTPLRSTESGIVDQVLLTTTNEGHRFAKVR
VRTTKVPQIGDKFASRHGQKGTIGITYRHEDMPFTREGIVPDLIINPHAIPSRMTIAHLI
ECQLSKVATLRGDEGDATPFTKVTVTQISELLRRMGYQSRGFEVMYNGHTGRKLVAQVFL
GPTYYQRLRHMVDDKIHSRARGPTQILTRQPVEGRARDGGLRFGEMERDCMIAHGASSFL
KERLFDVSDPFRVHICDICGLMTVIAKLKKNTFECKNCNNKNRISQIYLPYAAKLLFQEL
WSMNIAARLYTKKG--------
>XP_008724032_Cladophialophora_carrionii
------------------------------------------------------------
------------------------------------------------------------
------------------------------------------------------------
------------------------------------------------------------
------------------------------------------------------------
------------------------------------------------------------
------------------------------------------------------------
------------------------------------------------------------
------------------------------------------------------------
------------------------------------------------------MADY-D
EKYELNG-YGENG-AYDEV---DVGQDDITSEDCWKVISSFFEIKKLASMQIDSFNHFMR
AGLQDLINEKGGVTLDH-AQNVDDDDPNPVVIKRHEVKFGKVSLSKPNVTEVEGTTADCM
PHEARMRSLTYASPVFVRMSRRTWYAKEKPWQEDSRYEVVQSQRDD----GSQLYWRQSD
DPDDNEAEKDVFLGKVPIMVRSMTCHLVSEQFQGERDLFAWGECPYDQGGYFIINGSEKV
LIAQERSAGNIVQVFQKAAPSPFTHLAEIRSVIDKGARMMSQCTVKLFRRVDGPDGTKID
NPIRVQLPYVKQDIPLVIVFRALDIVSDADILEKIVFDQSDKEMMDMLMGSLQEGQAIQG
ADLARDFIARRGTVPTLKSHERQ-KHAIDILTKEFLPHIGQTADATARKAFFLGYMINRL
LKCALGRAEPDDRDHLGKKRLDLAGPLMTNLFRLQLDKATKDFYRYMTKRVEAGQQINMT
AGFKNQMITTGLKYSLATGNWGDQKKLDKAKAGVSQVLSRYTFASTLSHLRRTNAPIGRE
GKIAKPRQLHNTHWGYVCPAETPEGQACGLVKNLSLMSMVTNAYETKPLTDYIMSLNVEA
LEDWEPRLNPQATKVFVDGVWFAVVLRDPKRLVDDLRKLRRKGTFDQQVSLVWDIREKEF
RVSGDSGRIIRPLFIVETDRGSPNRGNLVLNKEHIQRLDNTAILK--EDGYD-WS-EVKP
YGWNELLEDGVVEYLDAEEEETALIIMSPEALSDANAKKAGLDIE----PED--DPLRRN
DPPLVRGGEGFTHCEIHPSMILGVCASIIPFPDHNQSPRNTYQSAMGKQAMGVFLTNFDQ
RMETMANILYYPQKPLARTMAMDYLKFRELPAGQNAIVAIACYSGYNQEDSVVMNQSSID
RGLFRSLFYRTYQDQEKIVGHAVLEQFEKPTRSDTLRLKHGTYDKIDEDGIVAPGVRVSG
EDIIMGKTAPMAPDAEELGQRQKQHIKRDVSTPLRSTESGIVDQVMLSTNSEGNRFAKVR
VRTTKVPQIGDKFASRHGQKGTIGITYRHEDMPFTREGIVPDLIINPHAIPSRMTIAHLI
ECQLSKVATLRGDEGDATPFTKVTVTQISELLRRMGYHSRGFEVMYNGHTGRKLVAQVFL
GPTYYQRLRHMVDDKIHSRARGPTQILTRQPVEGRARDGGLRFGEMERDCMIAHGASSFL
KERLFDVSDPFRVHVCDICGLMTVIAKLKKSTYECKNCNNKNKISQIHIPYAAKLLFQEL
WSMNIAARLYTKRAKDDKAGL-
>XP_016250993_Cladophialophora_immunda
------------------------------------------------------------
------------------------------------------------------------
------------------------------------------------------------
------------------------------------------------------------
------------------------------------------------------------
------------------------------------------------------------
------------------------------------------------------------
------------------------------------------------------------
------------------------------------------------------------
------------------------------------------------------MAEY-D
VKYEPNGYYGDGG-AYEEV---ETGEQDITSEDCWKVISSFFDIKKLASMQIDSFNHFMR
SGLQDLVNEKGGVTLDH-AQNVDESDPNPVVIKRHEVKFGKVTLSKPNQVEPDGTTTDCM
PHEARMRSLTYASPVYVKMTRRTYYAREHPWDEDGKDAGVMRED------GTELYWREGY
EEDDFDNDKEVYIGKIPIMVRSMTCHLVSEKFQSERDLFAWGECPYDQGGYFIINGSEKV
LIAQERSAGNIVQVFQKAAPSPFTHLAEIRSVIDRGARMMSQCTVKLFRRVDGPDGTKID
NPIRVQLPYVKQDIPLVIVFRALDIVSDADILEKICFDQSDKEMMDMLMGSLQEGQAIQG
ADLARDFIARRGNIPTLKSHERQ-KHATDILQKEFLPHIGQSPDATARKAFFLGYMVNRL
LKCALGRAEPDDRDHLGKKRLDLAGPLMTNLFRLQFDKATKDFYRYMQKRVEAGHPINIM
AGFKHPIITSGLKYSLATGNWGDQKKLDKAKAGVSQVLSRYTFASTLSHLRRTNAPIGRE
GKIAKPRQLHNTHWGYVCPAETPEGQACGLVKNLSLMSMVTNTYETAPLVNYILTKNVEA
LEDWEPRLNPQATKVFVDGVWFAVVLRDPKRLVDDLRKLRRKGVFDAQVSLVWDIREKEF
KVNGDSGRIVRPLFVVETDPASENRGNLVLNKEHINKLDETAYLK--ESGIQ-WTDEIRP
YGWNNLLESGVVEYLDAEEEETAMIIMTPEALADSKARWMGMEIE----AED--DPLRRN
DPLLNPFSHTFTHCEIHPSMILGVCASIIPFPDHNQSPRNTYQSAMGKQAMGVFLTNFDQ
RMETMANILYYPQKPLARTMAMDYLKFRELPAGQNAIVAIACYSGYNQEDSVIMNQSSID
RGLFRSLFYRTYQDSEKIVGHSVVEQFEKPTRADTLRLKHGTYDKIDEDGIVAPGVRVSG
EDIIMGKTAPMAPDAEELGQRQKQHIKRDVSTPLRSTESGIVDQVLLTTTNEGHRFAKVR
VRTTKVPQIGDKFASRHGQKGTIGITYRHEDMPFTREGIVPDLIINPHAIPSRMTIAHLI
ECQLSKVATLRGDEGDATPFTKVTVTQISELLRRMGYQSRGFEVMYNGHTGRKLVAQVFL
GPTYYQRLRHMVDDKIHSRARGPTQILTRQPVEGRARDGGLRFGEMERDCMIAHGASSFL
KERLFDVSDPFRVHICDICGLMTVIAKLKKNTFECKNCNNKNRISQIYLPYAAKLLFQEL
WSMNIAARLYTKKG--------
>XP_007748986_Cladophialophora_psammophila
------------------------------------------------------------
------------------------------------------------------------
------------------------------------------------------------
------------------------------------------------------------
------------------------------------------------------------
------------------------------------------------------------
------------------------------------------------------------
------------------------------------------------------------
------------------------------------------------------------
------------------------------------------------------MAEY-E
VKYEPNGYYGEAG-AY-EM---DAGEQDITSEDCWKVISSFFDIKKLASMQIDSFNHFMR
SGLQDLVNEKGGVTLDH-AQNVDENDPNPVVIKRHEVKFGKVTLSKPNQVEPDGTTTDCM
PHEARMRSLTYASPVYVKMTRRTYYAKERPWDEDDKDSGVMKED------GTELFWREGE
DEDDFDSDKEVYIGKIPIMVRSMTCHLVSEKFQSERDLFAWGECPYDQGGYFIINGSEKV
LIAQERSAGNIVQVFQKAAPSPFTHLAEIRSVIDRGARMMSQCTVKLFRRVDGPDGTKID
NPIRVQLPYVKQDIPLVIVFRALDIVSDADILEKICFDQSDKEMMDMLMGSLQEGQAIQG
ADLARDFIARRGNIPTLRSHERQ-KHATDILQKEFLPHIGQSPDATARKAFFLGYMVNRL
LKCALGRAEPDDRDHLGKKRLDLAGPLMTNLFRLQFDKATKDFYRYMQKRVEAGQPINIM
AGFKHPIITSGLKYSLATGNWGDQKKLDKAKAGVSQVLSRYTFASTLSHLRRTNAPIGRE
GKIAKPRQLHNTHWGYVCPAETPEGQACGLVKNLSLMSMVTNTYETAPLVNYILTKHVEA
LEDWEPRLNPQATKVFVDGVWFAVVLRDPKRLVDDLRKLRRKGVFDAQVSLVWDIREKEF
KVNGDSGRIVRPLFVVETDPASENRGNLVLNKEHINKLDQTAYLK--ESGFQ-WTDEVRP
YGWNNLLESGVVEYLDAEEEETAMIIMTPEALADSKARWMGMEIE----AED--DPLRRN
DPLLNPFSHTFTHCEIHPSMILGVCASIIPFPDHNQSPRNTYQSAMGKQAMGVFLTNFDQ
RMETMANILYYPQKPLARTMAMDYLKFRELPAGQNAIVAIACYSGYNQEDSVIMNQSSID
RGLFRSLFYRTYQDSEKIVGHSVVEQFEKPTRADTLRLKHGTYDKIDEDGIVAPGVRVSG
EDIIMGKTAPMAPDAEELGQRQKQHIKRDVSTPLRSTESGIVDQVLLTTTNEGHRFAKVR
VRTTKVPQIGDKFASRHGQKGTIGITYRHEDMPFTREGIVPDLIINPHAIPSRMTIAHLI
ECQLSKVATLRGDEGDATPFTKVTVTQISELLRRMGYQSRGFEVMYNGHTGRKLVAQVFL
GPTYYQRLRHMVDDKIHSRARGPTQILTRQPVEGRARDGGLRFGEMERDCMIAHGASSFL
KERLFDVSDPFRVHICDICGLMTVIAKLKKNTFECKNCNNKNRISQIYLPYAAKLLFQEL
WSMNIAARLYTKKG--------
>XP_018697469_Fonsecaea_erecta
------------------------------------------------------------
------------------------------------------------------------
------------------------------------------------------------
------------------------------------------------------------
------------------------------------------------------------
------------------------------------------------------------
------------------------------------------------------------
------------------------------------------------------------
------------------------------------------------------------
------------------------------------------------------MAEY-E
VKQEANGYYEDAG-AYDDV---ETGEQDITSEDCWKVISSFFDIKKLASMQIDSFNHFMR
SGLQDLVNEKGGVTLDH-AQNVDESDPNPVVIKRHEVKFGKVTLSKPNQVEPDGTTTDCM
PHEARMRSLTYASPVYVKMTRRTYYAKERPWDEDDKDAGVMRED------GTELFWREGD
DEDDFDNDREVYIGKIPIMVRSMTCHLVSEKFQSERDLFAWGECPYDQGGYFIINGSEKV
LIAQERSAGNIVQVFQKAAPSPFTHLAEIRSVIDRGARMMSQCTVKLFRRVDGPDGTKID
NPIRVQLPYVKQDIPLVIVFRALDIVSDADILEKICFDQSDKEMMDMLMGSLQEGQAIQG
ADLARDYIARRGNIPTLKSHERQ-KHATDILQKEFLPHIGQSPDATARKAFFLGYMVNRL
LKCALGRAEPDDRDHLGKKRLDLAGPLMTNLFRLQFDKATKDFYRYMQKRVEAGQPINIM
AGFKHPIITSGLKYSLATGNWGDQKKLDKAKAGVSQVLSRYTFASTLSHLRRTNAPIGRE
GKIAKPRQLHNTHWGYVCPAETPEGQACGLVKNLSLMSMVTNTYETAPLVNYILTKHVEA
LEDWEPRLNPQATKVFVDGVWFAVVLRDPKRLVDDLRKLRRKGVFDAQVSLVWDIREKEF
KVNGDSGRIVRPLFVVETDPASENRGNLVLNKEHITKLDQTAYLK--ESGFQ-WTDEVRP
YGWNNLLESGVVEYLDAEEEETAMIIMTPEALADSKARWMGMEIE----AED--DPLRRN
DPLLNPFSHTFTHCEIHPSMILGVCASIIPFPDHNQSPRNTYQSAMGKQAMGVFLTNFDQ
RMETMANILYYPQKPLARTMAMDYLKFRELPAGQNAIVAIATYSGYNQEDSVIMNQSSID
RGLFRSLFYRTYQDSEKIVGHSVVEQFEKPTRADTLRLKHGTYDKIDEDGIVAPGVRVSG
EDIIMGKTAPMAPDAEELGQRQKQHIKRDVSTPLRSTESGIVDQVLLTTTNEGHRFAKVR
VRTTKVPQIGDKFASRHGQKGTIGITYRHEDMPFTREGIVPDLIINPHAIPSRMTIAHLI
ECQLSKVATLRGDEGDATPFTKVTVTQISELLRRMGYQSRGFEVMYNGHTGRKLVAQVFL
GPTYYQRLRHMVDDKIHSRARGPTQILTRQPVEGRARDGGLRFGEMERDCMIAHGASSFL
KERLFDVSDPFRVHICDICGLMTVIAKLKKNTFECKNCNNKNRISQIYLPYAAKLLFQEL
WSMNIAARLYTKKG--------
>XP_022513694_Fonsecaea_monophora
------------------------------------------------------------
------------------------------------------------------------
------------------------------------------------------------
------------------------------------------------------------
------------------------------------------------------------
------------------------------------------------------------
------------------------------------------------------------
------------------------------------------------------------
------------------------------------------------------------
------------------------------------------------------MAEY-D
VKSEPNGYYGQAG-AYEEV---ETGEQDITSEDCWKVISSFFDIKKLASMQIDSFNHFMR
SGLQDLVNEKGGVTLDH-AQNVDENDPNPIVIKRHEVKFGKVTLSKPNQVEPDGTTTDCM
PHEARMRSLTYASPVYVKMTRRTYYAKERPWDEYDKDSGVMRED------GTELYWREGD
DEDDFDNDKEVYIGKIPIMVRSMTCHLVSEKFQSERDLFAWGECPYDQGGYFIINGSEKV
LIAQERSAGNIVQVFQKAAPSPFTHLAEIRSVIDRGARMMSQCTVKLFRRVDGPDGTKID
NPIRVQLPYVKQDIPLVIVFRALDIVSDADILEKICFDQSDKEMMDMLMGSLQEGQAIQG
ADLARDFIARRGNIPTLKSHERQ-KHATDILQKEFLPHIGQSPDATARKAFFLGYMVNRL
LKCALGRAEPDDRDHLGKKRLDLAGPLMTNLFRLQFDKATKDFYRYMQKRVEAGQPINIM
AGFKHPIITSGLKYSLATGNWGDQKKLDKAKAGVSQVLSRYTFASTLSHLRRTNAPIGRE
GKIAKPRQLHNTHWGYVCPAETPEGQACGLVKNLSLMSMVTNTYETAPLVNYILTKHVEA
LEDWEPRLNPQATKVFVDGVWFAVVLRDPKRLVDDLRKLRRKGVFDAQVSLVWDIREKEF
KVNGDSGRIVRPLFVVETDPASENRGNLVLNKEHINKLDQTAYLK--ESGFQ-FTDEIRP
YGWNNLLESGVVEYLDAEEEETAMIIMTPEALADSKARWMGMEIE----AED--DPLRRN
DPLLNPFSHTFTHCEIHPSMILGVCASIIPFPDHNQSPRNTYQSAMGKQAMGVFLTNFDQ
RMETMANILYYPQKPLARTMAMDYLKFRELPAGQNAIVAIATYSGYNQEDSVIMNQSSID
RGLFRSLFYRTYQDSEKIVGHSVVEQFEKPTRSDTLRLKHGTYDKIDEDGIVAPGVRVSG
EDIIMGKTAPMAPDAEELGQRQKQHIKRDVSTPLRSTESGIVDQVLLTTTNEGHRFAKVR
VRTTKVPQIGDKFASRHGQKGTIGITYRHEDMPFTREGIVPDLIINPHAIPSRMTIAHLI
ECQLSKVATLRGDEGDATPFTKVTVTQISELLRRMGYQSRGFEVMYNGHTGRKLVAQVFL
GPTYYQRLRHMVDDKIHSRARGPTQILTRQPVEGRARDGGLRFGEMERDCMIAHGASSFL
KERLFDVSDPFRVHICDICGLMTVIAKLKKNTFECKNCNNKNRISQIYLPYAAKLLFQEL
WSMNIAARLYTKKG--------
>XP_016627334_Fonsecaea_multimorphosa
------------------------------------------------------------
------------------------------------------------------------
------------------------------------------------------------
------------------------------------------------------------
------------------------------------------------------------
------------------------------------------------------------
------------------------------------------------------------
------------------------------------------------------------
------------------------------------------------------------
------------------------------------------------------MAES-D
VKYEPNGYYGDAG-AYEDL---ETVEQDITSEDCWKVISSFFDIKKLASMQIDSFNHFMK
SGLQDLVNEKGGVTLDH-QQNVDESDPNPVVIKRHEVKFGKVTLSKPNQVEPDGTTTDCM
PHEARMRSLTYASPVYVKMTRRTYYAKERPWDEDDKDAGVLRED------GTELYWREGD
DEDDFDNEKEVYIGKIPIMVRSMTCHLVSEKFQSDRDLFAWGECPYDQGGYFIINGSEKV
LIAQERSAGNIVQVFQKASPSPFTHLAEIRSVIDRGARMMSQCTVKLFRRVDGPDGTKID
NPIRVQLPYVKQDIPLVIVFRALDIVSDADILEKICFDQSDKEMMDMLMGSLQEGQAIQG
ADLARDFIARRGNIPTLKSHERQ-KHATDILQKEFLPHIGQSPDATARKAFFLGYMVNRL
LKCALGRAEPDDRDHLGKKRLDLAGPLMTNLFRLQFDKATKDFYRYMQKRVEANQPINIM
AGFKHPIITSGLKYSLATGNWGDQKKLDKAKAGVSQVLSRYTFASTLSHLRRTNAPIGRE
GKIAKPRQLHNTHWGYVCPAETPEGQACGLVKNLSLMSMVTNSYETAPLVNYILTKHVEA
LEDWEPRLNPQATKVFVDGVWFAVVLRDPKRLVDDLRKLRRKGVFDTQVSLVWDIREKEF
KVNGDSGRIVRPLFVVETDPASENRGNLVLNKEHINKLDQTAYLK--ESGFQ-WTDEVRP
YGWNDLLEAGVVEYLDAEEEETAMIIMTPEALADSKARWMGMEIE----AEE--DPLRRN
DPLLNPFSHTFTHCEIHPSMILGVCASIIPFPDHNQSPRNTYQSAMGKQAMGVFLTNFDQ
RMETMANILYYPQKPLARTMAMDYLKFRELPAGQNAIVAIACYSGYNQEDSVIMNQSSID
RGLFRSLFYRTYQDSEKIVGHSVVEQFEKPTRADTLRLKHGTYDKIDEDGIVAPGVRVSG
EDIIMGKTAPMAPDAEELGQRQKQHIKRDVSTPLRSTESGIVDQVLLTTTHEGHRFAKVR
VRTTKVPQIGDKFASRHGQKGTIGITYRHEDMPFTREGIVPDLIINPHAIPSRMTIAHLI
ECQLSKVATLRGDEGDATPFTKVTVTQISELLRRMGYQSRGFEVMYNGHTGRKLVAQVFL
GPTYYQRLRHMVDDKIHSRARGPTQILTRQPVEGRARDGGLRFGEMERDCMIAHGASSFL
KERLFDVSDPFRVHVCDICGLMTVIAKLKKNTFECKNCNNKNRISQIYLPYAAKLLFQEL
WSMNIAARLYTKKG--------
>XP_022500378_Fonsecaea_nubica
------------------------------------------------------------
------------------------------------------------------------
------------------------------------------------------------
------------------------------------------------------------
------------------------------------------------------------
------------------------------------------------------------
------------------------------------------------------------
------------------------------------------------------------
------------------------------------------------------------
------------------------------------------------------MAEF-D
VKYEPNGYYGQAG-AYEEV---ETGEQDITSEDCWKVISSFFDIKKLASMQIDSFNHFMR
SGLQDLVNEKGGVTLDH-AQNVDENDPNPIVIKRHEVKFGKVTLSKPNQVEPDGTTTDCM
PHEARMRSLTYASPVYVKMTRRTYYAKERPWDEYDKDSGVMRED------GTELYWREGD
DEDDFDNDKEVYIGKIPIMVRSMTCHLVSEKFQSERDLFAWGECPYDQGGYFIINGSEKV
LIAQERSAGNIVQVFQKAAPSPFTHLAEIRSVIDRGARMMSQCTVKLFRRVDGPDGTKID
NPIRVQLPYVKQDIPLVIVFRALDIVSDADILEKICFDQSDKEMMDMLMGSLQEGQAIQG
ADLARDFIARRGNIPTLKSHERQ-KHATDILQKEFLPHIGQSPDATARKAFFLGYMVNRL
LKCALGRAEPDDRDHLGKKRLDLAGPLMTNLFRLQFDKATKDFYRYMQKRVEAGQPINIM
AGFKHPIITSGLKYSLATGNWGDQKKLDKAKAGVSQVLSRYTFASTLSHLRRTNAPIGRE
GKIAKPRQLHNTHWGYVCPAETPEGQACGLVKNLSLMSMVTNTYETAPLVNYILTKHVEA
LEDWEPRLNPQATKVFVDGVWFAVVLRDPKRLVDDLRKLRRKGVFDAQVSLVWDIREKEF
KVNGDSGRIVRPLFVVETDPASENRGNLVLNKEHINKLDQTAYLK--ESGFQ-FTDEIRP
YGWNNLLESGVVEYLDAEEEETAMIIMTPEALADSKARWMGMEIE----AED--DPLRRN
DPLLNPFSHTFTHCEIHPSMILGVCASIIPFPDHNQSPRNTYQSAMGKQAMGVFLTNFDQ
RMETMANILYYPQKPLARTMAMDYLKFRELPAGQNAIVAIATYSGYNQEDSVIMNQSSID
RGLFRSLFYRTYQDSEKIVGHSVVEQFEKPTRSDTLRLKHGTYDKIDEDGIVAPGVRVSG
EDIIMGKTAPMAPDAEELGQRQKQHIKRDVSTPLRSTESGIVDQVLLTTTNEGHRFAKVR
VRTTKVPQIGDKFASRHGQKGTIGITYRHEDMPFTREGIVPDLIINPHAIPSRMTIAHLI
ECQLSKVATLRGDEGDATPFTKVTVTQISELLRRMGYQSRGFEVMYNGHTGRKLVAQVFL
GPTYYQRLRHMVDDKIHSRARGPTQILTRQPVEGRARDGGLRFGEMERDCMIAHGASSFL
KERLFDVSDPFRVHICDICGLMTVIAKLKKNTFECKNCNNKNRISQIYLPYAAKLLFQEL
WSMNIAARLYTKKG--------
>XP_013288502_Fonsecaea_pedrosoi
------------------------------------------------------------
------------------------------------------------------------
------------------------------------------------------------
------------------------------------------------------------
------------------------------------------------------------
------------------------------------------------------------
------------------------------------------------------------
------------------------------------------------------------
------------------------------------------------------------
------------------------------------------------------MAEY-D
VKSEPNGYYGQAG-AYEEV---ETGEQDITSEDCWKVISSFFDIKKLASMQIDSFNHFMR
SGLQDLVNEKGGVTLDH-AQNVDENDPNPIVIKRHEVKFGKVTLSKPNQVEPDGTTTDCM
PHEARMRSLTYASPVYVKMTRRTYYAKERPWDEYDKDSGVMRED------GTELYWREGD
DEDDFDNDKEVYIGKIPIMVRSMTCHLVSEKFQSERDLFAWGECPYDQGGYFIINGSEKV
LIAQERSAGNIVQVFQKAAPSPFTHLAEIRSVIDRGARMMSQCTVKLFRRVDGPDGTKID
NPIRVQLPYVKQDIPLVIVFRALDIVSDADILEKICFDQSDKEMMDMLMGSLQEGQAIQG
ADLARDFIARRGNIPTLKSHERQ-KHATDILQKEFLPHIGQSPDATARKAFFLGYMVNRL
LKCALGRAEPDDRDHLGKKRLDLAGPLMTNLFRLQFDKATKDFYRYMQKRVEAGQPINIM
AGFKHPIITSGLKYSLATGNWGDQKKLDKAKAGVSQVLSRYTFASTLSHLRRTNAPIGRE
GKIAKPRQLHNTHWGYVCPAETPEGQACGLVKNLSLMSMVTNTYETAPLVNYILTKHVEA
LEDWEPRLNPQATKVFVDGVWFAVVLRDPKRLVDDLRKLRRKGVFDAQVSLVWDIREKEF
KVNGDSGRIVRPLFVVETDPASENRGNLVLNKEHINKLDQTAYLK--ESGFQ-FTDEIRP
YGWNNLLESGVVEYLDAEEEETAMIIMTPEALADSKARWMGMEIE----AED--DPLRRN
DPLLNPFSHTFTHCEIHPSMILGVCASIIPFPDHNQSPRNTYQSAMGKQAMGVFLTNFDQ
RMETMANILYYPQKPLARTMAMDYLKFRELPAGQNAIVAIATYSGYNQEDSVIMNQSSID
RGLFRSLFYRTYQDSEKIVGHSVVEQFEKPTRSDTLRLKHGTYDKIDEDGIVAPGVRVSG
EDIIMGKTAPMAPDAEELGQRQKQHIKRDVSTPLRSTESGIVDQVLLTTTNEGHRFAKVR
VRTTKVPQIGDKFASRHGQKGTIGITYRHEDMPFTREGIVPDLIINPHAIPSRMTIAHLI
ECQLSKVATLRGDEGDATPFTKVTVTQISELLRRMGYQSRGFEVMYNGHTGRKLVAQVFL
GPTYYQRLRHMVDDKIHSRARGPTQILTRQPVEGRARDGGLRFGEMERDCMIAHGASSFL
KERLFDVSDPFRVHICDICGLMTVIAKLKKNTFECKNCNNKNRISQIYLPYAAKLLFQEL
WSMNIAARLYTKKG--------
>XP_007754231_Cladophialophora_yegresii
------------------------------------------------------------
------------------------------------------------------------
------------------------------------------------------------
------------------------------------------------------------
------------------------------------------------------------
------------------------------------------------------------
------------------------------------------------------------
------------------------------------------------------------
------------------------------------------------------------
------------------------------------------------------MADY-D
EKYELNG-YGENG-AYDEV---DVGQDDITSEDCWKVISSFFEIKKLASMQIDSFNHFMR
AGLQDLINEKGGVTLDH-AQNVDEDDPNPVVIKRHEVKFGKVSLSKPNVTEVEGTTADCM
PHEARMRSLTYASPVFVRMSRRTWYAKEKPWQEDSIYETVQSQRDD----GSQLYWRQSD
DPDDNEAEKDVFLGKVPIMVRSMTCHLVSEQFQGERDLFAWGECPYDQGGYFIINGSEKV
LIAQERSAGNIVQVFQKAAPSPFTHLAEIRSVIDKGARMMSQCTVKLFRRVDGPDGTKID
NPIRVQLPYVKQDIPLVIVFRALDIVSDADILEKIVFDQSDKEMMDMLMGSLQEGQAIQG
ADLARDFIARRGTVPTLKSHERQ-KHAIDILTKEFLPHIGQTADATARKAFFLGYMINRL
LKCALGRAEPDDRDHLGKKRLDLAGPLMTNLFRLQLDKATKDFYRYMTKRVEAGQQINMT
AGFKNQMITTGLKYSLATGNWGDQKKLDKAKAGVSQVLSRYTFASTLSHLRRTNAPIGRE
GKIAKPRQLHNTHWGYVCPAETPEGQACGLVKNLSLMSMVTNAYETKPLTDYIMSLNVEA
LEDWEPRLNPQATKVFVDGVWFAVVLRDPKRLVDDLRKLRRKGTFDQQVSLVWDIREKEF
RVSGDSGRIIRPLFIVETDRGSPNRGNLVLNKEHIQRLDNTAILK--EDGYD-WS-EVKP
YGWNELLEDGVVEYLDAEEEETALIIMSPEALSDANAKKAGLDIE----PED--DPLRRN
DPPLVRGGEGFTHCEIHPSMILGVCASIIPFPDHNQSPRNTYQSAMGKQAMGVFLTNFDQ
RMETMANILYYPQKPLARTMAMDYLKFRELPAGQNAIVAIACYSGYNQEDSVVMNQSSID
RGLFRSLFYRTYQDQEKIVGHAVLEQFEKPTRSDTLRLKHGTYDKIDEDGIVAPGVRVSG
EDIIMGKTAPMAPDAEELGQRQKQHIKRDVSTPLRSTESGIVDQVMLSTNSEGNRFAKVR
VRTTKVPQIGDKFASRHGQKGTIGITYRHEDMPFTREGVVPDLIINPHAIPSRMTIAHLI
ECQLSKVATLRGDEGDATPFTKVTVTQISELLRRMGYHSRGFEVMYNGHTGRKLVAQVFL
GPTYYQRLRHMVDDKIHSRARGPTQILTRQPVEGRARDGGLRFGEMERDCMIAHGASSFL
KERLFDVSDPFRVHVCDICGLMTVIAKLKKSTYECKNCNNKNKISQIHIPYAAKLLFQEL
WSMNIAARLYTKRAKDDKAGLA
>XP_016239267_Exophiala_spinifera
------------------------------------------------------------
------------------------------------------------------------
------------------------------------------------------------
------------------------------------------------------------
------------------------------------------------------------
------------------------------------------------------------
------------------------------------------------------------
------------------------------------------------------------
------------------------------------------------------------
---------MPSLRHAFWRFIPESRSRRRYLSKFPDGLDNFILSSPSYLACTVKMEKYED
V----GDYYGE-----------EVVDQDITSEDCWKVISSFFDIKQLASMQIDSFNHFMR
SGLQDLVNEKGGVTLDH-AQNVEDDDPNPIVIKRHEVKFGKVTLSKPNMVEGDGTTTDCM
PHEARLRSLTYASPVYVKMSKKTWYAKERPWDDQSADQGVMRDD------GSELFWREGF
EEGDENQEEDVYIGKIPIMVRSMTCHLKGERFQSDKDLFAWGECPYDQGGYFIINGSEKV
LIAQERSAGNIVQVFQKAAPAPFTHLAEIRSVIDRGARMMSQCTVKLFRRVDGPDGTKID
NPIRVQLPYVKQDIPLVIVFRALDIVSDADILEKICFDQSDKEMLDMLMGSLQEGQPIQS
ADLARDFIARRGNIPTLKSHERQ-KHAIDILQKEFLPHIGQGPDVATKKAFFLGYMVNRL
LKAALGRAEPDDRDHLGKKRLDLAGPLMTNLFRLQFDKATKDFFRYMQKRVEAGQPISIH
AGFKHPIITSGLKYSLATGNWGDQKKLDKAKAGVSQVLSRYTFASTLSHLRRTNAPIGRE
GKIAKPRQLHNTHWGYVCPAETPEGQACGLVKNLSLMSMVTNSYETEPLRAYVLNKHVDA
IEEWEPRLNPQATKIFIDGVWFAVVLRDPKRLVDDLRRLRRQGTFDAQVSLVWDIREKEF
RISGDSGRIIRPLFVVETDKASENVGNLVLNKEHINKLDQTNYLK--ESGYQ-FNDEVSA
YGWDDLLKAGVVEYLDAEEEETAMIVMTPEVLADSKARWLGMEIE----NFD--DPLGRN
EPLLTPNSHSFTHCEIHPSMILGVCASIIPFPDHNQSPRNTYQSAMGKQAMGVFLTNFDQ
RMETMANILYYPQKPLARTMAMDYLKFRELPAGQNAIVAIACYSGYNQEDSVIMNQSSID
RGLFRSLFYRAYQDQEKSVGHAVVESFEKPTRADTLRLKHGTYDKIDEDGIVAPGVRVSG
EDIIMGKTAPMAPDAEELGQRQKQHVKRDVSTPLRSTESGIVDQVMLTTTNDGHRFAKVR
VRTTKVPQIGDKFASRHGQKGTIGITYRHEDMPFTREGIVPDLIINPHAIPSRMTIAHLI
ECQLSKVATLRGEEGDATPFTKVTVTQISDILRKMGYQSRGFEVMYNGHTGKKLVAQVFL
GPTYYQRLRHMVDDKIHSRARGPTQILTRQPVEGRARDGGLRFGEMERDCMIAHGASSFL
KERLFDVSDPFRVHVCDICGLMTVIAKLKKNTFECKNCNNKNKISQIYLPYAAKLLFQEL
WSMNIAARLYTKRSR-------
>XP_016260869_Exophiala_oligosperma
------------------------------------------------------------
------------------------------------------------------------
------------------------------------------------------------
------------------------------------------------------------
------------------------------------------------------------
------------------------------------------------------------
------------------------------------------------------------
------------------------------------------------------------
------------------------------------------------------------
------------------------------------------------------MEKYED
V----GDYYGE-----------EVADQDITSEDCWKVISSFFDIKQLASMQIDSFNHFMR
SGLQDLVNEKGGVTLDH-AQNVEDDDPNPIVIKRHEVKFGKVTLSKPNMVEGDGTTTDCM
PHEARLRSLTYASPVYVKMSKKTWYAKERPWDDQSADQGVMRDD------GSELFWREGF
EEGDENQEEDVYIGKIPIMVRSMTCHLKGERFQSDKDLFAWGECPYDQGGYFIINGSEKV
LIAQERSAGNIVQVFQKAAPAPFTHLAEIRSVIDRGARMMSQCTVKLFRRVDGPDGTKID
NPIRVQLPYVKQDIPLVIVFRALDIVSDADILEKICFDQSDKEMLDMLMGSLQEGQPIQS
ADLARDFIARRGNIPTLKSHERQ-KHAIDILQKEFLPHIGQGPDVATKKAFFLGYMVNRL
LKAALGRAEPDDRDHLGKKRLDLAGPLMTNLFRLQFDKATKDFFRYMQKRVEAGQPISIH
AGFKHPIITSGLKYSLATGNWGDQKKLDKAKAGVSQVLSRYTFASTLSHLRRTNAPIGRE
GKIAKPRQLHNTHWGYVCPAETPEGQACGLVKNLSLMSMVTNSYETEPLRAYVLNKHVDA
IEEWEPRLNPQATKIFIDGVWFAVVLRDPKRLVDDLRRLRRQGTFDAQVSLVWDIREKEF
RISGDSGRIIRPLFVVETDKASENVGNLVLNKEHINKLDQTNYLK--EGGYQ-FNDEFSA
YGWDDLLKAGVVEYLDAEEEETAMIVMTPEVLADSKARWLGMEIE----NFD--DPLGRN
EPLLTPNSHSFTHCEIHPSMILGVCASIIPFPDHNQSPRNTYQSAMGKQAMGVFLTNFDQ
RMETMANILYYPQKPLARTMAMDYLKFRELPAGQNAIVAIACYSGYNQEDSVIMNQSSID
RGLFRSLFYRAYQDQEKSVGHAVIESFEKPTRADTLRLKHGTYDKIDEDGIVAPGVRVSG
EDIIMGKTAPMAPDAEELGQRQKQHVKRDVSTPLRSTESGIVDQVMLTTTNDGHRFAKVR
VRTTKVPQIGDKFASRHGQKGTIGITYRHEDMPFTREGIVPDLIINPHAIPSRMTIAHLI
ECQLSKVATLRGEEGDATPFTKVTVTQISDILRKMGYQSRGFEVMYNGHTGKKLVAQVFL
GPTYYQRLRHMVDDKIHSRARGPTQILTRQPVEGRARDGGLRFGEMERDCMIAHGASSFL
KERLFDVSDPFRVHVCDICGLMTVIAKLKKNTFECKNCNNKNKISQIYLPYAAKLLFQEL
WSMNIAARLYTKRSR-------
>XP_013315899_Exophiala_xenobiotica
------------------------------------------------------------
------------------------------------------------------------
------------------------------------------------------------
------------------------------------------------------------
------------------------------------------------------------
------------------------------------------------------------
------------------------------------------------------------
------------------------------------------------------------
------------------------------------------------------------
------------------------------------------------------MEKYED
V----DGYYGD-----------EAVDSDITSEDCWKVISSFFDIKQLASMQIDSFNHFMR
SGLQDLVNEKGGITLDH-AQNVDEDDPNPVVIKRHEVKFGKVTLSKPNMVEGDGTTTDCM
PHEARLRSLTYASPVYVKMSKKTWYAKEKPWDDESADQGVMRDD------GTELFWREGF
EEGEHHEEEDVYVGKIPIMVRSMTCHLKSERFQSDKDLFAWGECPYDQGGYFIINGSEKV
LIAQERSAGNIVQVFQKAAPAPFTHLAEIRSVIDRGARMMSQCTVKLFRRVDGPDGTKID
NPIRVQLPYVKQDIPLVIVFRALDIVSDADILEKICFDQSDKEMLDMLMGSLQEGQPIQG
ADLARDFIARRGNIPTLKSHERQ-KHAMDILQKEFLPHIGQGPDVAARKAFFLGYMVNRL
LKCALGRAEPDDRDHLGKKRLDLAGPLMTNLFRLQFDKATKDFFRYMQKRVEAGQAINIH
AGFKHPIITSGLKYSLATGNWGDQKKLDKAKAGVSQVLSRYTFASTLSHLRRTNAPIGRE
GKIAKPRQLHNTHWGYVCPAETPEGQACGLVKNLSLMSMVTNSYETQPLMNYVLTKHVEA
LEDWEPRLNPQATKVFVDGVWFAVVLRDPKRLVDDLRKLRRKGVFDSQVSLVWDIREKEF
KISGDSGRIVRPLFVVETDRASENLGNLVLNKDHIAKIDQTNYLK--ESGFQ-FTDDVKP
YGWQDLLESGVVEYLDAEEEETAMLVMTPEALADSKARWLGMEIE----SED--DPLSRN
DPLLNPYSHTFTHCEIHPSMILGVCASIIPFPDHNQSPRNTYQSAMGKQAMGVFLTNFDQ
RMETMANILYYPQKPLARTMAMDYLKFRELPAGQNAIVAIACYSGYNQEDSVIMNQSSID
RGLFRSLFYRAYQDQEKSVGHSVVEQFERPTRADTLRLKHGTYDKIDEDGIVAPGVRVSG
EDIIMGKTAPMAPDAEELGQRQKQHVKRDVSTPLRSTESGIVDQVMLTTTSDGHRFAKVR
VRTTKVPQIGDKFASRHGQKGTIGITYRHEDMPFTREGIVPDLIINPHAIPSRMTIAHLI
ECQLSKVATLRGDEGDATPFTKVTVTQVSDLLRKMGYQSRGFEVMYNGHTGRKLVAQVFL
GPTYYQRLRHMVDDKIHSRARGPTQILTRQPVEGRARDGGLRFGEMERDCMIAHGASSFL
KERLFDVSDPFRVHVCDICGLMTVIAKLKKNTFECKNCNNKNKISQIYLPYAAKLLFQEL
WSMNIAARLYTKRSR-------
>XP_007726120_Capronia_coronata
------------------------------------------------------------
------------------------------------------------------------
------------------------------------------------------------
------------------------------------------------------------
------------------------------------------------------------
------------------------------------------------------------
------------------------------------------------------------
------------------------------------------------------------
------------------------------------------------------------
------------------------------------------------------MADYGD
VKYEANGYSGEDG-AYEDA---EAGEQDITSEDCWKVISSFFDVKQLASMQIDSFNHFMR
SGLQDLVNEKGGVTLDH-AQNVDEDDPNPVVVKRHEVKFGKVTLSKPNMVEGDGVTTDCM
PHEARLRSLTYASPAFVKMTRRTYYAKEKPWDDAGADEGVMKED------GSQLYWREGT
EEDDFDPEREVYIGKIPIMVRSMTCHLMSDRFQSEKDLFAWGECPYDQGGYFIINGSEKV
LIAQERSAGNIVQVFQKAAPAPFTHLAEIRSVIDRGARMMSQCTVKLFRRVDGPEGTKID
NPIRVQLPYVKQDIPLVIVFRALDIVSDADILEKICFDQSDKEMMDMLMGSLQEGQPIQG
ADLARDFIARRGNVPSLKSHERQ-KHATDILQKEFLPHIGQGPDATARKAFFLGYMVNRL
LKCALGRAEPDDRDHLGKKRLDLAGPLMTNLFRLQFDKATKDFYRYMQKRVESGQPINIM
AGFKHPIITSGLKYSLATGNWGDQKKLDKAKAGVSQVLSRYTFSSTLSHLRRTNAPIGRE
GKIAKPRQLHNTHWGYVCPAETPEGQACGLVKNLSLMSMVTNSYETGPLLNYVMTKHVEA
LEDWEPRLNPRATKIFVDGVWFAVVLRDPKRLVDDLRKLRRKGVFDSHVSLVWDIREKEF
KISGDSGRIVRPLFVVETDRSSENLGNLVLNKEHINKLDQTAYLK--ESGFQ-WTDEIRP
YGWTDLLESGVVEYLDAEEEETAMICMTPEALADSKARWLGMEIE----NED--DPLRRN
DPLLNPHAHTFTHCEIHPSMILGVCASIIPFPDHNQSPRNTYQSAMGKQAMGVFLTNFDQ
RMETMANILYYPQKPLARTMAMDYLKFRELPAGQNAIVAIACYSGYNQEDSVIMNQSSID
RGLFRSLFYRTYQDSEKSVGHSVVEQFEKPTRSDTLRLKHGTYDKIDEDGIVAPGVRVSG
EDIIMGKTAPMAPDAEELGQRLKQHIKRDVSTPLRSTESGIVDQVMLTTTAEGHRFAKVR
VRTTKVPQIGDKFASRHGQKGTIGITYRHEDMPFTREGIVPDLIINPHAIPSRMTIAHLI
ECQLSKVATLRGDEGDATPFTKVTVTQVSELLRTMGYQSRGFEVMYNGHTGRKMVAQVFL
GPTYYQRLRHMVDDKIHSRARGPTQILTRQPVEGRARDGGLRFGEMERDCMIAHGASSFL
KERLFDVSDPFRVHVCDICGLMTVIAKLKKNTFECKNCNNKNKISQIYLPYAAKLLFQEL
WAMNIAARLYTKRSR-------
>XP_007732623_Capronia_epimyces
------------------------------------------------------------
------------------------------------------------------------
------------------------------------------------------------
------------------------------------------------------------
------------------------------------------------------------
------------------------------------------------------------
------------------------------------------------------------
------------------------------------------------------------
------------------------------------------------------------
------------------------------------------------------MADYGD
AKYEPNGYYGDDG-GYEEA---DASEQDITSEDCWKVISSFFDIKKLASMQIDSFNHFMR
SGLQDLVNEKGGVTLDH-AQNVDEDDPNPVVVKRHEVKFGKVTLSKPNMVEGDGVTTDCM
PHEARLRSLTYASPAFVKMTRRTYYAKEKPWDDAGVDEGVMKED------GTQLFWREGT
DEDDFDDEREVYVGKIPIMVRSMTCHLVSERFQSDKDLFAWGECPYDQGGYFIINGSEKV
LIAQERSAGNIVQVFQKAAPAPFTHLAEIRSVIDRGARMMSQCTVKLFRRVDGPEGTKID
NPIRVQLPYVKQDIPLVIVFRALDIVSDADILEKICFDQSDKEMMDMLMGSLQEGQPIQG
ADLARDFIARRGNVPSLKSHERQ-KHATDILQKEFLPHIGQGPDATARKAFFLGYMVNRL
LKCALGRAEPDDRDHLGKKRLDLAGPLMTNLFRLQFDKATKDFYRYMQKRVESGQPINVM
AGFKHPIITSGLKYSLATGNWGDQKKLDKAKAGVSQVLSRYTFSSTLSHLRRTNAPIGRE
GKIAKPRQLHNTHWGYVCPAETPEGQACGLVKNLSLMSMVTNSYETGPLLNYVMTKHVEA
LEDWEPRLNPQATKIFVDGVWFAVVLRDPKRLVDDLRKLRRKGVFDSQVSLVWDIREKEF
KISGDSGRIVRPLFVVETDRSSENLGNLVLNKDHINKLDQTAYLK--ESGFQ-WNDEIRP
YGWPDLLESGVVEYLDAEEEETAMICMTPEALADSKARWLGMEIE----NED--DPLRRN
DPLLNPHAHTFTHCEIHPSMILGVCASIIPFPDHNQSPRNTYQSAMGKQAMGVFLTNFDQ
RMETMANILYYPQKPLARTMAMDYMKFRELPAGQNAIVAIACYSGYNQEDSVIMNQSSID
RGLFRSLFYRTYQDSEKSVGHSVVEQFEKPTRTDTLRLKHGTYDKIDEDGIVAPGVRVSG
EDIIMGKTAPMAPDAEELGQRLKQHIKRDVSTPLRSTESGIVDQVMLTTTAEGHRFAKVR
VRTTKVPQIGDKFASRHGQKGTIGITYRHEDMPFTREGIVPDLIINPHAIPSRMTIAHLI
ECQLSKVATLRGDEGDATPFTKVTVTQVSELLRRMGYQSRGFEVMYNGHTGRKLVAQVFL
GPTYYQRLRHMVDDKIHSRARGPTQILTRQPVEGRARDGGLRFGEMERDCMIAHGASSFL
KERLFDVSDPFRVHVCDICGLMTVIAKLKKNTFECKNCNNKNKISQVYLPYAAKLLFQEL
WAMNIAARLYTKRSS-------
>XP_009156909_Exophiala_dermatitidis
------------------------------------------------------------
------------------------------------------------------------
------------------------------------------------------------
------------------------------------------------------------
------------------------------------------------------------
------------------------------------------------------------
------------------------------------------------------------
------------------------------------------------------------
------------------------------------------------------------
------------------------------------------------------MADFGD
AKYEPNGYYGGDG-TYENGDVVDAVDTDITSEDCWKVISSFFDIKKLASMQIDSFNHFMR
SGLQDLVNEKGGVTLDH-AQNVDEDDPNPVVIKRHEVKFGKVTLSKPNMVEGDGVTADCM
PHEARLRSLTYASPAFVKMTRRTYYAKEKPWDDAGVDEGVMRED------GSQLYWREGT
EEGDFDSEKEVYIGKIPIMVRSMTCHLMSDRFQDERDLYAWGECPYDQGGYFIINGSEKV
LIAQERSAGNIVQVFQKAAPAPFTHLAEIRSVIDRGARMMSQCTVKLFRRVDGPEGTKID
NPIRVQLPYVKQDIPLVIVFRALDIVSDADILEKICFDQSDKEMMDMLMGSLQEGQPIQG
ADLARDFIARRGNVPTLKSHERQ-KHATDILQKEFLPHIGQGPDATARKAFFLGYMVHRL
LKCALGRAEPDDRDHLGKKRLDLAGPLMTNLFRLQFDKAAKDFYRYMQKRVEAGQPINIM
AGFKHPIITSGLKYSLATGNWGDQKKLDKAKAGVSQVLSRYTFSSTLSHLRRTNAPIGRE
GKIAKPRQLHNTHWGYVCPAETPEGQACGLVKNLSLMSMVTNSYETAPLVNYVLTKNVEA
LEDWEPRLNPKATKVFVDGVWFAVILRDPKRLVDDLRMLRRRGVFDSQVSLVWDIREKEF
KISGDSGRIVRPLFVVETDRSSENHGNLVLNKEHIRKLDETTYLK--ENDFQDWNEQVKP
FGWTELLASGVVEYLDAEEEETAMICMTPEALSDSRAKHFGLEIE----NDD--DPLSRN
DPLLNPHAHTFTHCEIHPSMILGVCASIIPFPDHNQSPRNTYQSAMGKQAMGVFLTNFDQ
RMETMSNILYYPQKPLARTMAMDYLKFRELPAGQNAIVAIATYSGYNQEDSVIMNQSSID
RGLFRSLFYRTYQDSEKSVGHSVVEQFEKPTRADTLRLKHGTYDKIDEDGIVAPGVRVSG
EDIIMGKTAPMAPDAEELGQRLKQHIKRDVSTPLRSTESGIVDQVMLTTTAEGHRFAKVR
VRTTKVPQIGDKFASRHGQKGTIGITYRHEDMPFTREGIVPDLIINPHAIPSRMTIAHLI
ECQLSKVATLRGDEGDATPFTKVTVTQISELLRNMGYQSRGFEVMYNGHTGRKLVAQVFL
GPTYYQRLRHMVDDKIHSRARGPTQILTRQPVEGRARDGGLRFGEMERDCMIAHGASSFL
KERLFDVSDPFRVHVCDICGLMTVIAKLKKNTFECKNCNNKNKISQIYLPYAAKLLFQEL
WAMNIAARLYTKRS--------
>XP_013259196_Exophiala_aquamarina
------------------------------------------------------------
------------------------------------------------------------
------------------------------------------------------------
------------------------------------------------------------
------------------------------------------------------------
------------------------------------------------------------
------------------------------------------------------------
------------------------------------------------------------
------------------------------------------------------------
------------------------------------------------------MADYED
QKYDVAGDYGENG-DYGEG---EYEQEDITSEDCWKVINSFFDTKNLASLQIDSFNHFMR
SSMQDLVNEKGGIILDH-AQNVDESDPNPIVIKRHEVKFGKVTLSKPNMVEGDGVTTDCM
PHEARLRSLTYASPAFVKMTRRTYLAKEKPWEDQTEDMGVVKDD------GSTLFWRESS
DEDDADSEREVYIGKIPIMVRSMTCHLMSEKFQSEKDLFAWGECPYDSGGYFIINGSEKV
LIAQERSAGNIVQVFQKALPSPFTHLAEIRSVIDRGARMMSQATVKLFRRQDGPDGTKID
NPVRVQLPYVKQDIPLVIVFRALDIVSDADILEKICFDQSDKEMIDMLMGSLQEGQPIQG
AELARDYIARRGNVPTLKSHERQ-KHAMDILTKEFLPHIGQTADATARKAFFLGYMVNRL
LKAALGRAEPDDRDHLGKKRIDLAGPLMTNLFRQQFDKATKDFYRYMQKRVEANQPINIM
AGFKHPIITQGLKYSLATGNWGDQKKLDKAKAGVSQVLNRYTFASTLSHLRRTNAPIGRE
GKIAKPRQLHNTHWGYVCPAETPEGQACGLVKNLSLMSMVTNSYETGPLLNYIMSKHVEA
LEDWEPRLNPQATKVFVDGVWFAVVLRDPKRLVDDLRKLRRKGIFDPHVSLIWDIRDKEF
KVSGDSGRLVRPLFVVENDPSSDNRGNLVLNKEHIAKLDNTTYLR--EGGYQ-FNDEVRP
YGWADLLSSGVIEYMDAEEEETAMIIMTPEALADSKARSMGMVIE----QEN--DPLRRN
DPLLNPYSHTFTHCELHPSMILGVCASIIPFPDHNQSPRNTYQSAMGKQAMGIFLTNFDQ
RMETMANILYYPQKPLARTMAMDYLKFRELPAGQNAIVAIACYSGYNQEDSVIMNQSSID
RGLFRSLFYRAYSDSEKAIGHSVMEQFEKPTRSDTLRLKHGTYDKIDEDGIVAPGVRVSG
EDIIMGKTAPMAPDAEELGQRQKQHVKRDVSTPLRSTESGIVDQVMLTTTAEGNRFAKVR
VRTTKVPQIGDKFASRHGQKGTIGITYRHEDMPFTREGIVPDIIINPHAIPSRMTIAHLI
ECQLSKVASLRGDEGDATPFTKVTVTQVSDLLRRMGYQSRGFEVMYNGHTGRKLVAQVFL
GPTYYQRLRHMVDDKIHSRARGPTQILTRQPVEGRARDGGLRFGEMERDCMIAHGASSFL
KERLFDVSDPFRVHVCDICGLMTVVAKLKKNTFECKNCNNKNKISQIHLPYAAKLLFQEL
WSMNIAARLYTKRSR-------
>XP_016227595_Exophiala_mesophila
------------------------------------------------------------
------------------------------------------------------------
------------------------------------------------------------
------------------------------------------------------------
------------------------------------------------------------
------------------------------------------------------------
------------------------------------------------------------
------------------------------------------------------------
------------------------------------------------------------
------------------------------------------------------MADYED
TKYDPNGYYGENGAEYANG---DFEPEDITSEDCWKVINSFFEIKKLASLQIDSFNHFMR
SSMQDLVNEKGGVVLDH-AQNVDEDDPNPVVIKRHEVKFGKVTLSKPNMVEGDGVTTDCM
PHEARLRSLTYASPAYIRMTRRTYYAKEKPWEDQTEDMGVMKEDGS----GSQLFWRESS
DEDDYDIDREVYIGKIPIMVRSMTCHLMSERFQSDKDLFAWGECPYDQGGYFIINGSEKV
LIAQERSAGNIVQVFQKAAPAPFTHLAEIRSVIDRGNRMMSQTTVKLFRRQDGPDGTKIE
NPIRVQLPYVKQDIPLVIVFRALDIVSDADILEKICFDQSDKEMIDMLMGSLQEGQPIQG
ADLARDFIARRGNNPTLKSHERQ-KHALDILQKEFLPHIGNSPDATARKAFFLGYMVNRL
LKCALGRAEPDDRDHLGKKRLDLAGPLMSNLFRSTFDKATKDFYRYMQKRVEAGQPINIT
IGFKHTIITSGLKYSLATGNWGDQKKLDKAKAGVSQVLNRYTFASTLSHLRRTNAPIGRE
GKIAKPRQLHNTHWGYVCPSETPEGQACGLVKNLSLMSMVTNSYETGPLLNYILQKHVEP
LEDWEPRLNPRATKVFVDGVWFAVVLREPKRLVDDLRKLRRKGIFDPQVSLVWDIREKEF
NISGDAGRIIRPLFVVENDPSADNRGDLVLNKDHITRLDQTAYLR--ESGFQ-FNDEVRP
YGWEDLLNSGVVEYLDAEEEETAMIVMTPEALADSKARSMGMEIE----QDD--DPLRRN
DPLLNPHSHTFTHCEIHPSMILSVCASIIPFPDHNQSPRNTYQSAMGKQAMGVFLTNFDQ
RMETMANILYYPQKPLARTMSMDYLKFRELPAGQNAIVAIACYSGYNQEDSVIMNQSSID
RGLFRSLFYRVYNDQEKAVGHSVVEQFEKPTRSDTLRLKHGTYDKIDEDGIVAPGVRVSG
EDIIIGKTAPMAPDAEELGQRQKHHVKRDVSTPLRSTESGIVDQVMLTTNSEGHRFAKVR
VRTTKVPQIGDKFASRHGQKGTIGITYRHEDMPFTREGIVPDLIINPHAIPSRMTIAHLI
ECQLSKVASLRGDEGDATPFTKVTVTQVSELLRKMGYQSRGFEVMYNGHTGRKLVAQVFL
GPTYYQRLRHMVDDKIHSRARGPTQILTRQPVEGRARDGGLRFGEMERDCMIAHGASSFL
KERLFDVSDPFRVHVCDICGLMTVIAKLKKNSFECKNCNNKNKISQVHLPYAAKLLFQEL
WSMNIAARLYTKRG--------
>XP_013275186_Rhinocladiella_mackenziei
------------------------------------------------------------
------------------------------------------------------------
------------------------------------------------------------
------------------------------------------------------------
------------------------------------------------------------
------------------------------------------------------------
------------------------------------------------------------
------------------------------------------------------------
------------------------------------------------------------
------------------------------------------------------MTDYGD
QKYDVNGYYGEDV-GYDDG---EGVDQDITSEDCWKVISSFFDVKKLASMQIDSFNHFMR
SGLQDLVNEKGGVTLDH-AQNIDEDDPNPVVIKRHEVKFGKVTLSKPNMVEGDGVTTDCM
PHEARLRSLTYASPAFVKMTRKTYYAKEKPWDDDSADQGVMKED------GTELFWREGT
DEDDYDTEREVYIGKIPIMVRSMTCHLMSDRFQSEKDLFAWGECPYDQGGYFIINGSEKV
LIAQERSAGNIVQVFQKAAPSPFTHLAEIRSVIDRGARMMSQCTVKLFRRVDGPDGTKID
NPIRVQLPYVKQDIPLVIVFRALDIVSDADILEKICFDQSDQEMMDMLMGSLQEGQPIQG
ADLARDFIARRGNVPTLKSHERQ-KHATDILQKEFLPHIGQGPDATARKAFFLGYMVNRL
LKCALGRAEPDDRDHLGKKRLDLAGPLMTNLFRLQFDKATKDFYRYMQKRVEAGQPINIM
AGFKHPIITSGLKYSLATGNWGDQKKLDKAKAGVSQVLSRYTFASTLSHLRRTNAPIGRE
GKIAKPRQLHNTHWGYVCPAETPEGQACGLVKNLSLMSMVTNSYETGPLVNYVMTKHVEA
LEDWEPRLNPQATKVFVDGVWFAVVLRDPKRLVDDLRKLRRKGVFDAQVSLVWDIRDKEF
RISGDSGRIVRPLFVVETDRSSENLGNLVLNKEHINKLDQTAYLK--ESGFQ-FTDEVRP
YGWTDLLENGVVEYLDAEEEETAMIIMTPEALADSKAKWLGMEIE----NED--DPLRRN
DPLLNPHAHTFTHCEIHPSMILGVCASIIPFPDHNQSPRNTYQSAMGKQAMGVFLTNFDQ
RMETMANILYYPQKPLARTMAMDYLKFRELPAGQNAIVAIACYSGYNQEDSVIMNQSSID
RGLFRSLFYRAYQDAEKSVGHSVVEQFEKPTRADTLRLKHGTYDKLDEDGIVAPGVRVSG
EDIIIGKTAPMAPDAEELGQRQKQHIKRDVSTPLRSTESGMVDQVMLTTTAEGHRFAKVR
VRTIKVPQIGDKFASRHGQKGTIGITYRQEDMPFTREGIVPDLIINPHAIPSRMTIAHLI
ECQLSKVATLRGDEGDATPFTKVTVTQISELLRRMGYQSRGFEVMYNGHTGRKLVAQVFL
GPTYYQRLRHMVDDKIHSRARGPTQILTRQPVEGRARDGGLRFGEMERDCMIAHGASSFL
KERLFDVSDPFRVHICDICGLMTVIAKLKKNTFECKNCNNKNKISQIYLPYAAKLLFQEL
WSMNIAARLYTKRSR-------
>XP_017995411_Phialophora_attinorum
------------------------------------------------------------
------------------------------------------------------------
------------------------------------------------------------
------------------------------------------------------------
------------------------------------------------------------
------------------------------------------------------------
------------------------------------------------------------
------------------------------------------------------------
------------------------------------------------------------
------------------------------------------------------------
------------------------------------------------------------
------------------------------------------------------------
------------------------------------------------------------
------------------------------------------------------------
------------------------------------------------------------
------------------------------------------------------------
------------------------------------------------------------
------------------------------------------------------------
------------------------------------------------------------
------------------------------------------------------------
------------------------------------------------------------
------------------------------------------------------------
------------------------------------------------------------
--------------------------------------------------MGVFLTNFER
RMETMANILYYPQKPLARTMAMEYLKFRELPAGQNAIVAIACYSGYNQEDSVIMNQSSID
RGLFRSLFYRTYQEQERLVGQGVIEQFEKPTRMDTLRMKHGTYEKLDQDGIIMPGVRVSG
EDIIMGKTTPMAPDADELGIRQKTHVKRDVSVPLRSTEAGVVDQVMVTTTADGNRFAKVR
VRTTKVPQIGDKFASRHGQKGTIGVTYRTEDMPFSREGIVPDLVINPHAIPSRMTIAHLV
ECQLSKVATLRGDEGDATPFTKVTVTQISDILRQQGYQSRGFEVMYNGHTGRKLVSQIFF
GPTYYQRLRHMVDDKIHSRARGPTQILTRQPVEGRARDGGLRFGEMERDCMIAHGASSFL
KERLFDVSDPFRVHICDICGLMTVVAKLKKNTFECKNCNNKNQISQVYLPYAAKLLFQEL
HAMNISARMYTRKSK-------
>NP_593101_Schizosaccharomyces_pombe
------------------------------------------------------------
------------------------------------------------------------
------------------------------------------------------------
------------------------------------------------------------
------------------------------------------------------------
------------------------------------------------------------
------------------------------------------------------------
------------------------------------------------------------
------------------------------------------------------------
------------------------------------------------------------
-------------MSYED----YQYNETLTQEDCWTVISSFFEETSLARQQLFSFDEFVQ
NTMQEIVDDDSTLTLDQYAQHTGAQGDVT---RRYEINFGQIYLSRPTMTEADGSTTTMF
PQEARLRNLTYSSPLYVDMRKKVMVAADSNVPI------------------GEEEWLVEE
EDE---EPSKVFIGKIPIMLRSTFCIL---NGVSDSELYDLNECPYDQGGYFIINGSEKV
IIAQERSAANIVQVFKKAAPSPIAYVAEIRSALERGSRLISSMQIKLMARNTENSG----
QTIRATLPYIRSDIPIVIVFRALGVVPDRDILEHICYDPNDFQMLEMMKPCIEEAFVIQD
KDIALDYIGKRGSTTGVTR-EKRLRYAHDILQKELLPHITTMEGFETRKAFFLGYMIHRM
LLCALERREPDDRDHFGKKRLDLAGPLLASLFRMLFRKMTRDVYKYMQKCVETNREFNLT
LAVKSNIITNGLRYSLATGNWGDQKRSMVNRVGVSQVLNRYTFASTLSHLRRTNTPIGRD
GKLAKPRQLHNTHWGMVCPAETPEGQACGLVKNLSLMSYVSVGSPSAPIIEFLEEWGLET
LEDYNPSASPNATKVFVNGVWLG-VHRDPAHLTETLRSLRRRLDISAEVSIVRDIREKEL
RLFTDAGRICRPLFIVDNNPNSERRGELCIRKEHIQQLIEDKDRY--------DIDPEQR
FGWTALVSSGLIEYLDAEEEETVMIAMSPEDLEASRQMQAGYEVK------EELDPAQRV
KPAPNPHVHAWTHCEIHPAMILGILASIIPFPDHNQSPRNTYQSAMGKQAMGVYLTNYQV
RMDTMANILYYPQKPLATTRSMEYLKFRELPAGQNAIVAILCYSGYNQEDSIIMNQASID
RGLFRSIFYRTYTDQEKKIGMTVMEEFERPVRSTTLRMKHGTYDKLEDDGLIAPGTRVSG
EDIIIGKTAPIPLDHEELGQRTQLHAKRDVSTPLRSTESGIVDQVMVTTNQEGLKFVKVR
MRSTRIPQIGDKFASRHGQKGTIGMTYRHEDMPFSAQGIVPDIIINPHAIPSRMTVAHLV
ECQLSKVSALSGFEGDATPFTDVTVEAVSKLLRSHGFQSRGFEVMYHGHTGRKLVAQVFL
GPTYYQRLKHLVDDKIHARARGPVQILTRQPVEGRSRDGGLRFGEMERDCQISHGCSSVL
RERLFDCSDAYRVIVCDICGLIA-IASYKKDSYECRSCQNRTRFSQVYLPYAAKLLFQEL
MSMNIAPRLFTKNHK-------
```
