## Supplementary material for "Coding Sequence Insertions in Fungal Genomes are Intrinsically Disordered and can Impart Functionally-Important Properties on the Host Protein": MAFFT_MSAs: XP_718175.2_blasthits_MAFFT.txt

```
>XP_718175_Candida_albicans
------------------------------------------------------------
----------------------------------MPFVNKSGFFDPSTAPYYDPKETRKV
VFITGGNSGI-----------------------------------------GWYTVLHLY
LHG---YIVYVAGRTESKVLKAI----DDIKAEA----ENRQA---K-QTAKHP------
-------LGELNYIHIDLLDLSTVTKAVDEF-TEKEKILDVLINNAGLMGVPYEVTKDDY
EIQYQVNFVAHYLLTLKLLPFLQSAVKI------------G-VTPRIINLASIGH-NFQ-
FKHFTPEQN-KLDKFPN------------------SVFTWVRYGIAKSSQIQFAKELANH
YP-------------------D--ILSVSVHPGVILGTELYNH-WKNI---PIIGIGARG
IFALSDKLIGV--SNEE--------GSLATLRAALDPSLTLKE-NGEYLITGGKIDEP--
-SKIASNTQYSKETWDWNYEQLKKRGYNI-------------------------------
------------------------------------------------------------
------------------------------------------------------------
------------------------------------------------------------
------------------------------------------------------------
------------------------------------------------------------
------------------------------------------------------------
------------------------------------------------------------
------------------------------------------------------------
------------------------------------------------------------
------------------------------------------------------------
------------------------------------------------------------
------------------------------------------------------------
------------------------------------------------------------
-
>XP_002416826_Candida_dubliniensis
------------------------------------------------------------
----------------------------------MPFVNKSGFFDPSTAPYYDPKETRKV
VFITGGNSGI-----------------------------------------GWYTVLHLY
LHG---YIVYVAGRTESKVLKAI----DDIKIEA----EKRQSK-DK-ETIKHP------
-------LGELNYIHIDLLDLSTVIKAVAKF-SEKEKILDVLINNAGLMGVPYEITKDDY
EIQYQVNFVAHYLLTLKLLPFLQSAIKI------------G-VTPRIINLASIGH-NFQ-
FKHFTPEQN-KLDKFPN------------------SIFTWVRYGIAKSSQIQFAKELANH
YP-------------------D--ILSVSVHPGVILGTELYNH-WKNI---PIIGIGARG
IFALSDKLIGV--SNEE--------GSLATLRAALDPSLTLKE-NGEYLVTGGKIDEP--
-SKIASNTQYSKETWDWNYEQLKKRGYDI-------------------------------
------------------------------------------------------------
------------------------------------------------------------
------------------------------------------------------------
------------------------------------------------------------
------------------------------------------------------------
------------------------------------------------------------
------------------------------------------------------------
------------------------------------------------------------
------------------------------------------------------------
------------------------------------------------------------
------------------------------------------------------------
------------------------------------------------------------
------------------------------------------------------------
-
>XP_002550161_Candida_tropicalis
------------------------------------------------------------
----------------------------------MPFVNKSNFFKPESAPFYNPKDQRKV
ALITGGNSGI-----------------------------------------GWFTALHLY
LHG---YIVYVAGRTESKVLKAI----EDIKVEA----EKRKG--------SNP------
-------TGELNYIHIDLTDLSTVPKAVDQF-SEKEQSLDILINNAGLMGVPYEVTKDDY
EIQYQVNFVSHFLLTMKLIPFLENAAEK------------G-VTPRIVNLASVGH-NFE-
FKHIPPEKN-KLNNFPN------------------SIYTWVRYGLAKTSQIQFAKELAVK
YP-------------------T--ILSLSVHPGVILGTELYNY-WKNL---PVIGLAAKG
VFAAADKTIGV--SVEE--------GSLASLRAALDPSLTLKE-NGSYFTTGGTIDNP--
-SKIASNPEYAKETWTWNIEQLKKRGFLV-------------------------------
------------------------------------------------------------
------------------------------------------------------------
------------------------------------------------------------
------------------------------------------------------------
------------------------------------------------------------
------------------------------------------------------------
------------------------------------------------------------
------------------------------------------------------------
------------------------------------------------------------
------------------------------------------------------------
------------------------------------------------------------
------------------------------------------------------------
------------------------------------------------------------
-
>XP_003868190_Candida_orthopsilosis
------------------------------------------------------------
----------------------------------MP--TRSKFYNPTTAPYYNPKTERKV
VIITGGNSGI-----------------------------------------GWYTTLHLY
LHG---YVIYMAGRTESKVRKAF----EDIEKEA----QARATK-EG-KT-DHV------
-------FGELHYIHIDLLDLSSVPKAVAEFAAAKEEKLDVLINNAGIMGVPYKVTKDDY
EIQYQVNFVTHFLLTLQLVPHLQKTVDA------------G-ETPRIVNLSSIGH-NFS-
YKHFRPEQN-KLNTFPS------------------SIFTWVRYGIAKTAEIQITKEWAIK
YP-------------------Q--FLSIAIHPGVILGTNLYDY-WRHV---PIIKYPANA
IFAISDKTIGV--SNEE--------GSLATLRAVMDPSLNPKQDNGEFLVTGGVVEEP--
-SKIASNLQYAEETWDWNIEQLEKRGFEVGVKE---------------------------
------------------------------------------------------------
------------------------------------------------------------
------------------------------------------------------------
------------------------------------------------------------
------------------------------------------------------------
------------------------------------------------------------
------------------------------------------------------------
------------------------------------------------------------
------------------------------------------------------------
------------------------------------------------------------
------------------------------------------------------------
------------------------------------------------------------
------------------------------------------------------------
-
>XP_001526605_Lodderomyces_elongisporus
------------------------------------------------------------
----------------------------------MP--DRSHFFNPTNAPHYDPLKERKT
VFITGGNTGI-----------------------------------------GWYTALHLY
LHG---YIIYMAGRTELKMLKAF----EDIKAEA----QTRLGQ-MN-AKEQYP------
-------VGELHYIYIDLLDLLTVPKAVDQF-LAKERKLDILIGNAGIMGVPYKITKDGY
ELQYQVNFVAHFLLTLKFIPTLLYTAKT------------TPEPPRIIILTSIGH-NFAP
LKHYKPEQNIKLNSFPN------------------ALFTWVRYGLAKTADIQMIKELSTK
YP-------------------Q--ILSIAVHPGIILGTELYNH-WRNI---PVVKYAANC
VFDISDRVMGV--SNEE--------GSFATLRAAMDPNLNIKENSGDYFVTGGVVDKP--
-SKNASNLEYAKETWDWNVEELNKRGFDV-------------------------------
------------------------------------------------------------
------------------------------------------------------------
------------------------------------------------------------
------------------------------------------------------------
------------------------------------------------------------
------------------------------------------------------------
------------------------------------------------------------
------------------------------------------------------------
------------------------------------------------------------
------------------------------------------------------------
------------------------------------------------------------
------------------------------------------------------------
------------------------------------------------------------
-
>XP_007372087_Spathaspora_passalidarum
------------------------------------------------------------
------------------------------------MVKQTKFYDPTTAPYLDPKKDRRV
VFITGGNSGI-----------------------------------------GWYTCLHLY
LHG---YIVYVGGRTESKVVKAI----DEIKAEA----RERQ---------NRH------
-------FGELNYVYIDLTDLSTVPKAVETF-GSKENKLDVLINNAGIMGVPYEETKDGY
EIQYQVNFVSHLLLTLKMIPYLQAAAH-----------------PRIVNLASVGH-NSE-
FKYFHPKNH-YLKHFPN------------------SVYTWIRYGKSKCSQIQSAKALAKH
FP-------------------E--ILSVSVHPGIIVGTELYDH-WRNI---PGLKFVGNG
VIGTMGKLMGV--SNEE--------GSLATLKAAMDPELTLKD-NGNYYVTGGILGSP--
-SSVASKQSNVEETWKWNIEQLDKRGYHFDF-----------------------------
------------------------------------------------------------
------------------------------------------------------------
------------------------------------------------------------
------------------------------------------------------------
------------------------------------------------------------
------------------------------------------------------------
------------------------------------------------------------
------------------------------------------------------------
------------------------------------------------------------
------------------------------------------------------------
------------------------------------------------------------
------------------------------------------------------------
------------------------------------------------------------
-
>XP_043049800_Scheffersomyces_spartinae
------------------------------------------------------------
----------MTRSAEIEFLKVYFVFILLSYFGGKSIMTKLNFYSLEKTPYLNPRTDRRV
AVVTGGNSGI-----------------------------------------GWYDCLHLY
LHG---WTIYVVGRNEQKVTSAI----QKIEEEL----KVTIAKYPEDQLNKRP------
-------VGSLKYVHGDFTDLASCDKAAKEI-LLHEKLIHLVILNAGVMALPLQFTKDNL
EIQYQTNVTSQFLLTMRLLPAVKAVAEQ------------GQIVPRIVFLSSLAH-TMT-
RSFVKPGDK-SLFKGPN------------------FLKTWMRYSQSKLADIHLAKQLAQR
YP-------------------K--ILTSSVHPGVIVDTELYSH-WKKL---PLIGVFARG
FIGLTGKLAGV--SQEE--------GCLSTLRAATDPSLTLEKDNGKYYDAGGPQKDP--
-SDIANNVENAKYTWNWNVLELKGRGFDVEEA----------------------------
------------------------------------------------------------
------------------------------------------------------------
------------------------------------------------------------
------------------------------------------------------------
------------------------------------------------------------
------------------------------------------------------------
------------------------------------------------------------
------------------------------------------------------------
------------------------------------------------------------
------------------------------------------------------------
------------------------------------------------------------
------------------------------------------------------------
------------------------------------------------------------
-
>XP_001387364_Scheffersomyces_stipitis
------------------------------------------------------------
--------------------------------------MAKNFYNPNSAPYYDPKTDRRV
VFITGGNSGI-----------------------------------------GWFTILHLY
LHG---YVVYIAGRTESKVLTAI----DEIKQEA----EKRTTA-AGDEALKRP------
-------LGELSYLHIDLLDLSSVDEAAKQF-ASKEKKLHVLINNAGLMGVPYELTKDKY
EVQYQVNYVSHFLLSLKLLPQLQAVVDE------------GKVQPRVVTLASVGH-NFA-
FKHFAPSDT--INKNPN------------------VIYTWVRYGQAKTANIQFASEFAKK
YP-------------------D--ILSVSVHPGIILGTELYNY-WKKL---PVIGWIFKG
SSWFLDKSIGV--SNEE--------GATASLKLAMDPSVTAAEDNGKYYSTGGVEDTA--
-SKIARDPEFAKLTWDWNLEQLNERGFHLKG-----------------------------
------------------------------------------------------------
------------------------------------------------------------
------------------------------------------------------------
------------------------------------------------------------
------------------------------------------------------------
------------------------------------------------------------
------------------------------------------------------------
------------------------------------------------------------
------------------------------------------------------------
------------------------------------------------------------
------------------------------------------------------------
------------------------------------------------------------
------------------------------------------------------------
-
>XP_020062702_Suhomyces_tanzawaensis
------------------------------------------------------------
----------------------------------MP--TNSSFYDPSSAPYLDPSTDRQV
VFITGANSGI-----------------------------------------GWFDALHLY
LHG---YIVYIGGRTESKVLKAI----EDLKQEA----QKRHDN-------KHP------
-------LGELHYQYIDLLDLSTVVLAAKEF-SAREPKLHKLILNAGIMALPYELSKDDI
EIQYQVNVVGHFLLTHKLAPQLEAALED------------GHV-PRVVHVASVGH-YAA-
FKYFHPGKP--VQRGPD------------------LVSTWVRYGVSKSANIQIARLLAKK
YP-------------------K--ILSVAVHPGLVVDTELYNR-WKNF---SYIGVFTKG
ALTAANSVIGV--TLEQ--------GALSTLKAALDPSLTVANDNGKYLTTGGNEGRA--
-NHVATNENNAIQTWDWNVEQLKARGLW--------------------------------
------------------------------------------------------------
------------------------------------------------------------
------------------------------------------------------------
------------------------------------------------------------
------------------------------------------------------------
------------------------------------------------------------
------------------------------------------------------------
------------------------------------------------------------
------------------------------------------------------------
------------------------------------------------------------
------------------------------------------------------------
------------------------------------------------------------
------------------------------------------------------------
-
>XP_020074595_Hyphopichia_burtonii
------------------------------------------------------------
----------------------------------MTLWPRTPQFNDDDYPYVNPSKDRKV
ALITGGNSGI-----------------------------------------GFFTVLHLY
LHG---YVVYIAGRSKSRVLKSI----KELKEQA----DRIRSKYSGSLINERF------
-------LGELYFLEIDLLNLNSVLVGAENF-ANLEKRLDILINNAGVMALPFSMTQDGF
EIQLQTNYIAPFVLTTKLLPILERT--AELSTN----KVPP----RILYLSSIGH-KFA-
FRYFNMNST--FNYKPN------------------IIFTWFRYGLAKTAGIHFMKMLALR
NP-------------------K--ILSMAVHPGFVMNTNLFSY-WTSL---PIIGIMFWC
LFQIFGFFFGV--SNEI--------GSYASVKCCLDQNLSIEKSNGKYFATNGVEAEP--
-SSVAKNMDYAARTWIWTIHQLSERNINIPN-----------------------------
------------------------------------------------------------
------------------------------------------------------------
------------------------------------------------------------
------------------------------------------------------------
------------------------------------------------------------
------------------------------------------------------------
------------------------------------------------------------
------------------------------------------------------------
------------------------------------------------------------
------------------------------------------------------------
------------------------------------------------------------
------------------------------------------------------------
------------------------------------------------------------
-
>XP_015469477_Debaryomyces_fabryi
------------------------------------------------------------
---------------------------------------MVKYFDPSTAPYLNPTIDRRV
AFITGGNSGI-----------------------------------------GWFTILHLY
LHG---YVVYIAGRTESKVRKAI----EDIKGEA----EKRVSEYTKEEQNSRS------
-------LGSLDYVYLDLLDLSTVEAAADSF-SKKEPELHILINNAGIMGVPYEETKDGY
EVQYQVNFASHFLLTFKLMPLIKKVALK------------GSIQPRIIQLTSEGH-RAS-
YRYFRPDEN--LNRFPN------------------FLYTWYRYGAAKLASIQFMNLLGRE
NP-------------------D--ILCASVHPGIIFDTELFNY-WKKL---PILGYLSSA
SMYTISPLIGV--RIEE--------GSLSTLKVALDPTVNLLEDSGKYYVTGGYESSA--
-SKVAQNEKDAITTWNWNLNYMNKLGFSIDAPKF--------------------------
------------------------------------------------------------
------------------------------------------------------------
------------------------------------------------------------
------------------------------------------------------------
------------------------------------------------------------
------------------------------------------------------------
------------------------------------------------------------
------------------------------------------------------------
------------------------------------------------------------
------------------------------------------------------------
------------------------------------------------------------
------------------------------------------------------------
------------------------------------------------------------
-
>XP_461871_Debaryomyces_hansenii
------------------------------------------------------------
----------------------MLLNKNTYTNNSTSFANMVVYFDPNTAPFLNPAVDRRV
AFITGGNSGI-----------------------------------------GWFTILHLY
LHG---YTVYVAGRTESKVRKAI----EDIKIEA----EKRVKEYTKEEQDARS------
-------LGSLDYVYLDLLDLSTVVAAAESF-SKKEPELHILINNAGIMGVPYEETKDGY
EIQYQVNFASHFLLTFKLLPLIKKVASK------------GSIQPRIIQLTSGGH-RAS-
YRYFQPSEN--MNKFPN------------------ILYTWYRYGAAKLASIQFMNLLGKA
NP-------------------D--ILCVSVHPGIIFGTELFKY-WKKM---PIFGYLSSA
SMYAVAPLIGV--QIEE--------GSLSTLKTALDPKINSLQDNGKYYVTGGSEGST--
-SRVAQNEKDAITTWNWNLDYMRKHNFNIDAPKL--------------------------
------------------------------------------------------------
------------------------------------------------------------
------------------------------------------------------------
------------------------------------------------------------
------------------------------------------------------------
------------------------------------------------------------
------------------------------------------------------------
------------------------------------------------------------
------------------------------------------------------------
------------------------------------------------------------
------------------------------------------------------------
------------------------------------------------------------
------------------------------------------------------------
-
>XP_006686221_Yamadazyma_tenuis
------------------------------------------------------------
-----------------------------------MLFWNKRQFVPEATEYFNPMTDSKV
AIITGGNQGI-----------------------------------------GWYTVLHLY
LHG---FKIYMLARNEERALKAI----EEIKVEA----EKRVSKYDEAETRSRF------
-------FGSIHYIPCDLLDLKNVEKAAETI-KKAEDHLDIIINNAGLMGCPFEMTKDNY
EVQLQVNVVSHVLLTLSLLPLLVNS-----------------KAPRVVQVSSLGH-NLA-
TSFYENTND--LNKSPS------------------SYYSMLRYGVAKTAAIHFTEVLAKK
YP-------------------N--ILCVAVHPGVIA-TSLYDFVWSTN---GFLGTISSW
IFKVSGSIIAV--SSEV--------GAYASLRAALDNTLTVDQNNGCFLTTGGVMSSA--
-SKVARNMDYAEKTWNWNITQLQERGFKLID-----------------------------
------------------------------------------------------------
------------------------------------------------------------
------------------------------------------------------------
------------------------------------------------------------
------------------------------------------------------------
------------------------------------------------------------
------------------------------------------------------------
------------------------------------------------------------
------------------------------------------------------------
------------------------------------------------------------
------------------------------------------------------------
------------------------------------------------------------
------------------------------------------------------------
-
>XP_001485816_Meyerozyma_guilliermondii
------------------------------------------------------------
------------------------------------MSP--PGFDPLSLPYYDPEIDRRV
AFITGGNSGI-----------------------------------------GWYTVLELF
LHG---YVVYIAGRSKNRVLKSI----KEIRERA----ATIRESYTDEERETRF------
-------LGEVFFLEADLLNLKSVTAAVDTF-KSVENYLNILVNNAGVMALPYAMTEDGF
EIQMQTNYVAPFLLTTRLLSHLENT--THLFPP----SDPP----RIVYVSSIGH-QFA-
FYYFNMNLT--FNYFPN------------------IIFTWFRYGLAKTAGIHFMKMLALR
NP-------------------L--VLCMSVHPGFVMNTNLFSY-WTRL---PIIGIMFWC
FFQVFGYFFGV--SVPD--------GANATVKCCLDPNLSLEKDNGKYYAVDGVESTP--
-SKIASNMDYAARTWIWTVHSLSERNISIDC-----------------------------
------------------------------------------------------------
------------------------------------------------------------
------------------------------------------------------------
------------------------------------------------------------
------------------------------------------------------------
------------------------------------------------------------
------------------------------------------------------------
------------------------------------------------------------
------------------------------------------------------------
------------------------------------------------------------
------------------------------------------------------------
------------------------------------------------------------
------------------------------------------------------------
-
>XP_018710738_Metschnikowia_bicuspidata
------------------------------------------------------------
------------------------------------MVLNANFYKPESAPYFNPAEERKT
AIVTGGNSGI-----------------------------------------GWYTVLHLY
LHG---YIVYMAGRNAEKVAHAV----NEIHTEA----VSRFGAYTEEEQKRKP------
-------LGELHSLHLDCCDLKSVEICAEEF-LTKESHLDLLINNAGLMAVPFEMTKDGY
EIQYQVNLVAPILFTEKLLPALEKTTTQ------------A-SVPRVITLSSMGH-NMS-
IKYWDPANP--INKFPS------------------ALYSWVRYGNAKRGAIEYMRKFAQV
HP-------------------E--ILAFSVHPGVITDTRLYDW-WTSM---PTLGPLFKL
GFQGCGKVIGV--SCEE--------GALATLRAALDPNLSAQE-SGSYFVTGGVIEAP--
-SKVAQKQENIDTTWSYNIRLLTEKGFLKEKV----------------------------
------------------------------------------------------------
------------------------------------------------------------
------------------------------------------------------------
------------------------------------------------------------
------------------------------------------------------------
------------------------------------------------------------
------------------------------------------------------------
------------------------------------------------------------
------------------------------------------------------------
------------------------------------------------------------
------------------------------------------------------------
------------------------------------------------------------
------------------------------------------------------------
-
>XP_002619590_Clavispora_lusitaniae
------------------------------------------------------------
------------------------------------MFSKAEYYNPEAAEYLNPETKRRV
AIVTGGNSGL-----------------------------------------GWYTALHLY
LHG---YVVYIAGRTESKVQKAV----QEIKEEA----EKRRESYTDEQKASRY------
-------VGSLTFIHFDCCDLKSVEKCAQEF-SNRERKLHILINNAGLMGVPFELTKDGY
EIQYQVNFVAPFLFTLKLLPLLKDTTTD------------S-EPSRVICLSSVGH-TAA-
KSYYSPTDN--LNKKPN------------------FFYTWIRYGNAKTAEIQFMKKLAEV
CP-------------------D--ILSFSVHPGVIVDTQLFNY-WKNL---RFVGPFAKL
GMRFTSTVIGV--TQEE--------GCLATLRAALDKSLSKKD-NGAYIETGGVFGRP--
-SKVASSQEYANKLWTENLELLKTKGFNVDLES---------------------------
------------------------------------------------------------
------------------------------------------------------------
------------------------------------------------------------
------------------------------------------------------------
------------------------------------------------------------
------------------------------------------------------------
------------------------------------------------------------
------------------------------------------------------------
------------------------------------------------------------
------------------------------------------------------------
------------------------------------------------------------
------------------------------------------------------------
------------------------------------------------------------
-
>XP_025340855_Candida_haemuloni
------------------------------------------------------------
------------------------------------MAPRSQFYDPTTATYYNPKEDRRV
AIVTGGNSGI-----------------------------------------GWHTVLQLY
LHG---FIVYVAGRTESKVLKAI----EDIKTEA----KKRVEAYNDSERKERF------
-------LGTVTYIHFDCCDLASVVSCAEKF-AKKENKLHVLINNAGLMAVPYEETKDGY
EIQYQVNFVAPFLFTLKLLSNLKAAEVD------------G-LP-RVVMLSSEGH-RSA-
VKYYDPSDK--IKCTPN------------------FIYTWIRYGVAKTAEIHFAKKLAEL
HP-------------------G--ILSIAVHPGVIVETELFNH-WKNL---PLIGWVYKS
SSVVIDKTVGV--KMEE--------GCLASLRAALDPSL-ENE-NGSYLTTGGVLSKP--
-TKIASEPKYIEKTWEANVEELKKKGFLSESDL---------------------------
------------------------------------------------------------
------------------------------------------------------------
------------------------------------------------------------
------------------------------------------------------------
------------------------------------------------------------
------------------------------------------------------------
------------------------------------------------------------
------------------------------------------------------------
------------------------------------------------------------
------------------------------------------------------------
------------------------------------------------------------
------------------------------------------------------------
------------------------------------------------------------
-
>XP_024716222_Candida_pseudohaemulonis
------------------------------------------------------------
------------------------------------MAPRSKFFDPATGPFYDPKKDRRV
AIVTGGNSGI-----------------------------------------GWYTVLHLY
LHG---FIVYVAGRTESKVVKAI----EDIKAEA----EKRVEAYTDDEKSTRF------
-------LGSLTFIHFDCCDLSSVTACADKF-SQKEDKLHVLINNAGLMAVPYEETKDGY
EIQYQVNFVAPFLFTIKLLPKLKAAEVD------------G-SP-RLVMLLSVGH-TST-
PKCYDPSDK--IKCTPN------------------FLFTWIRYGVAKTADIHFTTKMAEL
YP-------------------Q--ITSLSVHPGVIVETELFNH-WKNL---PLLGWFYKG
STVVIDKTIGV--KSEE--------GSLASLRAALDPEV-VKE-NGGYLETGGVKTKP--
-SKIAQQQKYIDRTWDYNVEELKKKGFLTDSDI---------------------------
------------------------------------------------------------
------------------------------------------------------------
------------------------------------------------------------
------------------------------------------------------------
------------------------------------------------------------
------------------------------------------------------------
------------------------------------------------------------
------------------------------------------------------------
------------------------------------------------------------
------------------------------------------------------------
------------------------------------------------------------
------------------------------------------------------------
------------------------------------------------------------
-
>XP_025338195_Candida_duobushaemulonis
------------------------------------------------------------
------------------------------------MAPRSEFFDPATGPYYDPKKDRRV
AIVTGGNSGI-----------------------------------------GWYTVLHLY
LHG---FIVYVAGRTECKVVKAI----EDIKAEA----EKRVEAYTDDEKSTRV------
-------LGSLTFIHFDCCDLSSVTACADEF-SQKEDKLHVLINNAGLMAVPYEETKDGY
EIQYQVNFVAPFLFTIKLLPKLKTAEVD------------G-SP-RLVMLSSVGH-RTT-
PKYYDPSDK--IKCTPN------------------FLFTWIRYGAAKTANIHFTTRLAEL
YP-------------------Q--ITSLSVHPGVIVETELFNH-WTNL---PLLGWFYKG
STVVIDKTIGV--KSEE--------GCLASLRAALDPEV-EKE-NGGYLETGGVVTKP--
-SKIAQQQKYIDRTWDYNVEELKKKGFLTDSDI---------------------------
------------------------------------------------------------
------------------------------------------------------------
------------------------------------------------------------
------------------------------------------------------------
------------------------------------------------------------
------------------------------------------------------------
------------------------------------------------------------
------------------------------------------------------------
------------------------------------------------------------
------------------------------------------------------------
------------------------------------------------------------
------------------------------------------------------------
------------------------------------------------------------
-
>XP_028889615_Candida_auris
------------------------------------------------------------
------------------------------------MPSRSKFYDPSKGKYFNPKVDRRV
AIVTGGNSGI-----------------------------------------GWYTVLHLY
LHG---YIVYIAGRTESKVLKAI----EDIKKEA----NKRIDAYSKEEQEERH------
-------LGSLTYIYFDCLDLSTVAACAKNF-AKKEEKLDLLINNAGLMGVPYEETKDGY
EIQYQVNFVAPFLFTLELLPNLKAAVTN------------G-TP-RVIMLSSIGH-RAS-
YKYFDPTNK--VNCTPN------------------FMYTWVRYGIAKVAEIHFAKKLAEL
YP-------------------N--ILSFAVHPGVIIGTELYNH-WKNL---PVIGGFYKG
SLNVVGRVAGV--GLEE--------GSLATLRAAFDPEL-ENE-NGAYLETGGVIAKP--
-TSVATTKDNIERTWEYNVEELRKKGFLTAFEA---------------------------
------------------------------------------------------------
------------------------------------------------------------
------------------------------------------------------------
------------------------------------------------------------
------------------------------------------------------------
------------------------------------------------------------
------------------------------------------------------------
------------------------------------------------------------
------------------------------------------------------------
------------------------------------------------------------
------------------------------------------------------------
------------------------------------------------------------
------------------------------------------------------------
-
>NP_014889_Saccharomyces_cerevisiae
------------------------------------------------------------
------------------------------------------MLDPRILPYYDPAVERKI
AVVTGGNTGI-----------------------------------------GWYTVLHLY
LHG---FVVYICGRNSHKISKAI----QEILAEA----KKRC----HEDDDGSSPGAGPG
PSIQR--LGSLHYIHLDLTDLKCVERAALKI-LKLEDHIDVLVNNAGIMAVPLEMTKDGF
EVQLQTNYISHFIFTMRLLPLLRHC--R------------G----RIISLSSIGH-HLE-
FMYWKLSKT--WDYKPN------------------MLFTWFRYAMSKTALIQCTKMLAIK
YP-------------------D--VLCLSVHPGLVMNTNLFSY-WTRL---PIVGIFFWL
LFQVVGFFFGV--SNEQ--------GSLASLKCALDPNLSVEKDNGKYFTTGGKESKS--
-SYVSNNVDEAASTWIWTVHQLRDRGFDI-------------------------------
------------------------------------------------------------
------------------------------------------------------------
------------------------------------------------------------
------------------------------------------------------------
------------------------------------------------------------
------------------------------------------------------------
------------------------------------------------------------
------------------------------------------------------------
------------------------------------------------------------
------------------------------------------------------------
------------------------------------------------------------
------------------------------------------------------------
------------------------------------------------------------
-
>XP_018219448_Saccharomyces_eubayanus
------------------------------------------------------------
------------------------------------------MLDPRILPYYNPAVDRKI
AVVTGGNTGI-----------------------------------------GWYTVLHLY
LHG---FVVYICGRNSHKISKAI----QEILAEA----KKRC----HDRGDG------PG
PNIRR--LGSLHYIHLDLTDLKCVERASFKI-LKLEDHIDVLINNAGIMAVPLEMTKDRF
EVQLQTNYISHFFFTMKLLPLLRHC--H------------G----RVISLSSVGH-RLE-
VMYWTLCKT--WDYKPN------------------MLFTWFRYAMSKTALIQCTKMLAIK
YP-------------------D--VLCLSVHPGLVMNTNLFSY-WTRL---PIVGIFFWL
LFQVVGFFFGV--SNEQ--------GSLATLKCALDPALSVETDNGKYFTTGGKESKS--
-SYVSNNVDDAASTWIWTVHQLRDRGFEI-------------------------------
------------------------------------------------------------
------------------------------------------------------------
------------------------------------------------------------
------------------------------------------------------------
------------------------------------------------------------
------------------------------------------------------------
------------------------------------------------------------
------------------------------------------------------------
------------------------------------------------------------
------------------------------------------------------------
------------------------------------------------------------
------------------------------------------------------------
------------------------------------------------------------
-
>XP_033769367_Saccharomyces_paradoxus
------------------------------------------------------------
------------------------------------------MLDPRILPYYNPAVNRKI
AVVTGGNTGI-----------------------------------------GWYTVLHLY
LHG---FVVYICGRNSHKISKAI----QEILAEA----KKRC----HEDDNG--PGL--G
PSIQR--LGSLHYIHLDLTDLKCVERASLKI-LKLEDHIDVLINNAGIMAVPLEMTKDGF
EVQLQTNYISHFLFTMRLLPLLRHC--H------------G----RVISLSSIGH-HLE-
FMYWKLSKT--WDYKPN------------------MLFTWFRYAVSKTALIQCTKMLAIK
YP-------------------D--VLCLSVHPGLVMNTNLFSY-WTRL---PIVGIFFWL
LFQVVGFFFGV--SNEQ--------GSLASLKCALDPNLSVEKDNGKYFTTGGKESKS--
-SYVSNNVDEAASTWIWTVHQLRDRGFEI-------------------------------
------------------------------------------------------------
------------------------------------------------------------
------------------------------------------------------------
------------------------------------------------------------
------------------------------------------------------------
------------------------------------------------------------
------------------------------------------------------------
------------------------------------------------------------
------------------------------------------------------------
------------------------------------------------------------
------------------------------------------------------------
------------------------------------------------------------
------------------------------------------------------------
-
>XP_003674585_Naumovozyma_castellii
------------------------------------------------------------
------------------------------------------MIDPNSLPYYNPEVDRKV
AVITGGNSGI-----------------------------------------GWYTVLHLY
MHG---FTVYLCGRTSHKIKKAI----NEITIEA----EARLGLLEKEVDDF-------G
KDIH---LGSLRYIHMDLTDLKCVEKAAQKL-LKLEDKIDVLINNAAILAIPYELTKDGF
EIQLQTNYIAHFLLTMRLLPAIKKC--H------------G----RIITLGSLGH-RLE-
VTYWNLNKK--WDYKPN------------------MIFTWFRYAVAKTASIQYTKMLSIK
YP-------------------E--VLCLSLHPGLVMNTNLFSY-WTRL---PIVGMFFWL
FFQIIGYFVGV--SNEQ--------GSLATLHCALSPDLTPERDNGKYFTTGGVESKC--
-SYVANNLDDAASTWIWTIHELKDRGFNI-------------------------------
------------------------------------------------------------
------------------------------------------------------------
------------------------------------------------------------
------------------------------------------------------------
------------------------------------------------------------
------------------------------------------------------------
------------------------------------------------------------
------------------------------------------------------------
------------------------------------------------------------
------------------------------------------------------------
------------------------------------------------------------
------------------------------------------------------------
------------------------------------------------------------
-
>XP_003670172_Naumovozyma_dairenensis
------------------------------------------------------------
--------------------------------------MTKKMIDLESLPYYDPLTNKKV
AVITGGNSGI-----------------------------------------GWYTVLHLY
MHG---VIIYICGRNSHKVNRAM----KDIQNEA----FRRRSLEKHDFKEERS------
-------FGAMIYIHMDLTDLKTVERGCLKI-IGLERQIDILINNAAVLALPYELTKDGF
EIQLQTNYIAHFLLSLRLLPLLKKG--H------------G----RIITLSSVGH-LLE-
FKYWKLDIK--WDYKPN------------------MIFTWIRYAVAKTASIQYTKMLSIK
HP-------------------D--VLCLSLHPGLVMNTNLFSY-WTRL---PLVGIFFWV
LFQIIGYFFGV--SNEE--------GSIATVRCALSADLTVEKDNGKYFTTGGVESTS--
-SRVANNLDNAASTWIWTVRALKERGFDVK------------------------------
------------------------------------------------------------
------------------------------------------------------------
------------------------------------------------------------
------------------------------------------------------------
------------------------------------------------------------
------------------------------------------------------------
------------------------------------------------------------
------------------------------------------------------------
------------------------------------------------------------
------------------------------------------------------------
------------------------------------------------------------
------------------------------------------------------------
------------------------------------------------------------
-
>XP_003954959_Kazachstania_africana
------------------------------------------------------------
------------------------------------------MFDPDSLPYYDPLIETKI
AVITGGNSGI-----------------------------------------GYYTTLHLY
MHG---FTVYICGRNSHKTNTAI----SDITKEA----KRRL----IAN----------G
GVLQN--LGSLKYIHLDLTALKSVERAASKI-AKMEKKIDVLINNAGIMAVPFEMTRDGF
EIQMQTNYVSHFLFTMRLLPLLREC--N------------G----RIISLSSIGH-HFE-
FSYWKMDQL--WDYKPN------------------MIFTWFRYAMTKTAVIQFTKMLAIK
YP-------------------D--VICVSLHPGLVMNTNLFSY-WTRL---PIIGIFFWL
FFQVIGYFFGV--SNEQ--------GSLATLKCALSDDINIEKHNGKYFTTGGLETKS--
-SYVAKNLDDAASTWIWTVHELKNRGFDV-------------------------------
------------------------------------------------------------
------------------------------------------------------------
------------------------------------------------------------
------------------------------------------------------------
------------------------------------------------------------
------------------------------------------------------------
------------------------------------------------------------
------------------------------------------------------------
------------------------------------------------------------
------------------------------------------------------------
------------------------------------------------------------
------------------------------------------------------------
------------------------------------------------------------
-
>XP_022465562_Kazachstania_naganishii
------------------------------------------------------------
------------------------------------------MFDPDTLPYYDPAKERKV
AVITGGTGGI-----------------------------------------GYYTSLHMY
LHG---YVIYMCGMNSHRVNKVI----QEIVKEA----ETRVIMSPKDT-----------
-LLRNAIFGSLRYIHLDLRDLNCVERAAAKI-EKLEEKVDVLINNAGIMAVPYEETKDGF
EVQLQTNYISHFLLTMRLLPLLKKG--D------------S----RVISLSSIGH-NLE-
FTYWKLSQS--FKFPPN------------------LIFTWFRYAMSKTALIQGTKMLAIK
NP-------------------D--VLCLSLHPGLVMNTNLFSY-WTRL---PIIGIFFWL
LFQLIGFFFGV--SNEQ--------GAIGTLRCALSRDISAENDNGKYYTTGGVESKS--
-SSVANNLDDAASSWIWTVHELKKRGFEV-------------------------------
------------------------------------------------------------
------------------------------------------------------------
------------------------------------------------------------
------------------------------------------------------------
------------------------------------------------------------
------------------------------------------------------------
------------------------------------------------------------
------------------------------------------------------------
------------------------------------------------------------
------------------------------------------------------------
------------------------------------------------------------
------------------------------------------------------------
------------------------------------------------------------
-
>XP_448619_Candida_glabrata
------------------------------------------------------------
-----------------------------------------MTWDPSELPYYNPQVDDRV
AVVTGGNSGI-----------------------------------------GWFTVLHLY
MHG---FRVYVCGRNSHKVSRAM----DDIIEEA----VRRHNLYLKGLHDQKPTRY---
-------LGSLQYLHTDLTDLKCVDRAAAKI-LRMENHLDVLVNNAGVMAVPYEITKDGF
EIQMQTNYIAHFLLTMRLLPLLRCS--H------------G----RVVTLSSLGH-HII-
FKYSKLDET--WNYFPN------------------FVFTWFRYAMTKVASIQYTKMLAIK
NP-------------------D--ILFVSVHPGLVMNTNLFSF-WTRL---PLVGIFFWL
LFQVVGFMFGV--SNEQ--------GAYSTLRCSLSQELTTTNDNGKYFTTGGKESRS--
-SYVANNLDDAASTWIWTMKQLRNRGFDI-------------------------------
------------------------------------------------------------
------------------------------------------------------------
------------------------------------------------------------
------------------------------------------------------------
------------------------------------------------------------
------------------------------------------------------------
------------------------------------------------------------
------------------------------------------------------------
------------------------------------------------------------
------------------------------------------------------------
------------------------------------------------------------
------------------------------------------------------------
------------------------------------------------------------
-
>XP_004178736_Tetrapisispora_blattae
------------------------------------------------------------
----------------------------------------MVRFDPDTLPYYNPEFERKV
AIVTGGNSGI-----------------------------------------GWYTVLHLY
MHG---FTVYIFGRNSNRVNKAT----NEITTEA----KRRYISLNAKIKKDGTPNIENR
YM------GNINYIHADLADLKSVEHACKKF-IKLEHQLDVLINNAAVMALPYEITKDGF
ELQMQTDYISHFLLTMRLLPLLKRT--N------------G----RLINLSSLGH-ILE-
LWYWPMNQT--WNFKPN------------------MIFTWFRYAMAKTALIQFTKMISIK
NP-------------------D--ILCLSIHPGLMMNTNLFSY-WTRL---PIVGIFFWA
LFQIVSYFFGV--SNEE--------GSLATIRCALSEDLCYESDNGKYFSTGGVESRP--
-SYVANNLDDAASTWIWTIHQLRDRGFEI-------------------------------
------------------------------------------------------------
------------------------------------------------------------
------------------------------------------------------------
------------------------------------------------------------
------------------------------------------------------------
------------------------------------------------------------
------------------------------------------------------------
------------------------------------------------------------
------------------------------------------------------------
------------------------------------------------------------
------------------------------------------------------------
------------------------------------------------------------
------------------------------------------------------------
-
>XP_003686425_Tetrapisispora_phaffii
------------------------------------------------------------
------------------------------------------MFDVDTLPYYNPSIERKI
AIITGGNSGI-----------------------------------------GWYTVLHLY
MHG---FTVYIFGRNSVRVNKAI----DKIIREA----KHRY------------ETCKDP
YLKSIIHMGDIIYLHMDLSDLHSVDKAAKKF-LKLETKLDVLINNAAVMALPYEITEDGF
EIQLQTNYISPFLLSVKLLPLLQIA--K------------G----RMISLSSIGH-NLE-
QMHFKLNQS--FDYKPN------------------MIFTWFRYAVAKTAVIQFTKMLSIK
YP-------------------D--VLCLSVHPGLVMNTNLFSY-WTRL---PIVGIFFWM
LFQLVGFFFGV--SNEE--------GSISTLYCALSEDLSLDNDNGKYFTTGGVESTP--
-SRIANNLDNAASTWIWTIHRLRERGFEV-------------------------------
------------------------------------------------------------
------------------------------------------------------------
------------------------------------------------------------
------------------------------------------------------------
------------------------------------------------------------
------------------------------------------------------------
------------------------------------------------------------
------------------------------------------------------------
------------------------------------------------------------
------------------------------------------------------------
------------------------------------------------------------
------------------------------------------------------------
------------------------------------------------------------
-
>XP_001644998_Vanderwaltozyma_polyspora
------------------------------------------------------------
------------------------------------------MFDPESLPYYNPETERKV
AVVTGGNSGI-----------------------------------------GWYTVLHLY
MHG---FTVYIFGRNSNKVNKAI----DEIIKQA----KKRFKHFK---KEENDEKTKER
YL------GNIYYVHMDLTDLKSVERACKKF-SKVETKLDVLVNNAAVMALPFEMTKDGF
EIQLQTNYVSPFLLSLRLLPLIEAA--N------------G----RLVTLSSLGH-NLQ-
QVHWSLDQN--FNYKPN------------------MIFTWFRYAMAKTSVIQFTKMMAIK
YP-------------------N--VLCLSIHPGLVMNTNLFSY-WTRL---PIVGMFFWM
LFQLVGYFFGV--SNEE--------GSLATIKCALSPELTLDKDNGKYFSTGGVETKP--
-SHIANNLDNAASTWIWTIHELRDRGFDV-------------------------------
------------------------------------------------------------
------------------------------------------------------------
------------------------------------------------------------
------------------------------------------------------------
------------------------------------------------------------
------------------------------------------------------------
------------------------------------------------------------
------------------------------------------------------------
------------------------------------------------------------
------------------------------------------------------------
------------------------------------------------------------
------------------------------------------------------------
------------------------------------------------------------
-
>XP_003679172_Torulaspora_delbrueckii
------------------------------------------------------------
------------------------------------------MFDPDTLPYYDPSVERRT
ALVTGGNSGI-----------------------------------------GWYTVLHLY
MHG---FAVYLCGRNSSRVNKAM----KIITAEA----KKRC------ADNPKVH-----
-------LGSMYYLHADLADLQSVERAVKNV-KRKESKLDILINNAAVMAMPYQITKDGF
EIQLQTNYVAHFLLSMRLLPLLQKC--N------------G----RLIMLSSVGH-NLE-
FMYCALGQD--WNYRPN------------------CVFTWLRYAMAKTASIQFVKMMAIK
YP-------------------E--VLCLSVHPGLVMNTNLFSY-WTRL---PIVGIFFWM
LFQIVGFFFGV--SNEE--------GCLATLKCALSPELSRDEDNGKYFVTGGREAKP--
-SYVANNLDDAASTWIWTMHELRDRGYKV-------------------------------
------------------------------------------------------------
------------------------------------------------------------
------------------------------------------------------------
------------------------------------------------------------
------------------------------------------------------------
------------------------------------------------------------
------------------------------------------------------------
------------------------------------------------------------
------------------------------------------------------------
------------------------------------------------------------
------------------------------------------------------------
------------------------------------------------------------
------------------------------------------------------------
-
>XP_037142405_Zygotorulaspora_mrakii
------------------------------------------------------------
-------------------------------------MSLSQKVDPDTLPYYNRHADRKI
AVITGGNSGI-----------------------------------------GWYTVLHLY
MHG---FVVYICGRNSSKVNKAI----KAIMAEA----KRRSELKGKEKNEAKVV-----
-------HGSLLYIHADLTDLKSVERAAAKI-MKKETKIDVLINNAAVMAQPYEVTKDGF
EIQLQTNYISHFLLSMKLLPLLRNCDSQ------------P----RLITLSSLGH-NLQ-
FKYWNLTQD--WNYRPN------------------MIFTWMRYAMAKTSSIQFTKMMAIK
YP-------------------D--ILCFSIHPGLVMSTNLFSY-WTRL---PLVGIFFWM
LFQIVGFFFGV--SDEQ--------GAMATIKCALSRDFSIEEDSGKYFTTGGVESKP--
-SFVANNLDDAASTWIWTVHELRDRGFTL-------------------------------
------------------------------------------------------------
------------------------------------------------------------
------------------------------------------------------------
------------------------------------------------------------
------------------------------------------------------------
------------------------------------------------------------
------------------------------------------------------------
------------------------------------------------------------
------------------------------------------------------------
------------------------------------------------------------
------------------------------------------------------------
------------------------------------------------------------
------------------------------------------------------------
-
>XP_002497524_Zygosaccharomyces_rouxii
------------------------------------------------------------
------------------------------------------MFNPDSLPYYNPAEDRKV
AVITGGNSGI-----------------------------------------GWYTVLHLY
MHG---FVVYICGRNSNRVNKAI----KELEMEAANRISKRS------KDSQEIH-----
-------LGSLHYLHNDLSDLKCVERAASKI-CKREQKLDVLINNAATVALPYELTKDNF
EIQLQTNYIAHFLLSLRLLPLLQRA--Q------------G----RLITLTSVCH-QIE-
FRYWGLSQD--WNYGPN------------------MLFTWLRYAMAKTASIQFTKMMAIK
YP-------------------E--VLCLSIHPGMVMSTHIFSY-WTRL---PIVGIFFWM
FFQIVGFFFGV--SNEQ--------GSLATLRCALSPHLNTDKDNGKYFTTEGVESKP--
-SYIANNLDDAASTWIWTVHALRDRGFDI-------------------------------
------------------------------------------------------------
------------------------------------------------------------
------------------------------------------------------------
------------------------------------------------------------
------------------------------------------------------------
------------------------------------------------------------
------------------------------------------------------------
------------------------------------------------------------
------------------------------------------------------------
------------------------------------------------------------
------------------------------------------------------------
------------------------------------------------------------
------------------------------------------------------------
-
>XP_003644938_Eremothecium_cymbalariae
------------------------------------------------------------
----------------------------------------MGKLKLEELPYYNPATERKV
ALVTGGNSGI-----------------------------------------GWYTVLHLY
MHG---FIVYVGGRNSSKVHKAI----NEIKEEA----ERRQDHSVTDTENEPERS----
-------FGEMRYLAIDLTDLKSVDKAAQKF-MSCENSLDVLINNAGVMALPYELTIDGL
EVQMQTNYVSHFLLTMRLLPYVKKC--Y------------G----RVITLSSIGH-NLQ-
FRHFSLDQH--FDYRPN------------------ILFTWMRYAMAKTASIQFTKMLAIK
HP-------------------D--VMCISVHPGLVMNTNLFSY-WTRL---PIVGIIFWI
LFQIIGFFFGV--SNEE--------GSLSTLKSALSTNLTLEKDNGKYFTTGGVESKP--
-SSVAKNLDHAASTWIWTVHKLRDRGFNV-------------------------------
------------------------------------------------------------
------------------------------------------------------------
------------------------------------------------------------
------------------------------------------------------------
------------------------------------------------------------
------------------------------------------------------------
------------------------------------------------------------
------------------------------------------------------------
------------------------------------------------------------
------------------------------------------------------------
------------------------------------------------------------
------------------------------------------------------------
------------------------------------------------------------
-
>NP_982453_Eremothecium_gossypii
------------------------------------------------------------
---------------------------------------MMDKLDLDQLPYYDPRVERKV
ALVTGGNSGI-----------------------------------------GWYTVLHLY
MHG---FIVYVGGRNSSRVHKAI----KEIKQEA----ENRLETARQDPHDELERC----
-------LGELRYLPIDLTDLRSVEKAAKKF-RAQESTLDVLINNAGVMALPYELTHDGF
EVQMQTNYVSHFLLTMRLLPYVKRS--G------------G----RVVTLSSIGH-KIQ-
FTYCPLDCH--FDYRPN------------------IFFTWLRYAMAKTAAIQFTKMLAIK
HP-------------------D--VMCIAVHPGLVMNTNLFSY-WTRL---PIVGIIFWI
FFQIVGFCFGV--SNEE--------GSIGTLKSALSPALTLERDNGKYFTTGGVESRP--
-SSVANNLDNAASTWIWTVHQLRDRGYEI-------------------------------
------------------------------------------------------------
------------------------------------------------------------
------------------------------------------------------------
------------------------------------------------------------
------------------------------------------------------------
------------------------------------------------------------
------------------------------------------------------------
------------------------------------------------------------
------------------------------------------------------------
------------------------------------------------------------
------------------------------------------------------------
------------------------------------------------------------
------------------------------------------------------------
-
>XP_453335_Kluyveromyces_lactis
------------------------------------------------------------
---------------------------------------MWEEFDITKLPYYDPKVDNKV
ALVTGGNSGI-----------------------------------------GYYTVLHLY
LHG---FKVYLGGRNSSRVNHAI----KEIKKEA----EIRLRKGQDEKPHDGLMIRK--
-------TGKLEYLHIDLTDLNSVEKAATKF-TVQEDHLDVLINNAGVMAIPYELTKDNF
EIQMQTNYVSHFLLTMRLLPLIKAR--K------------G----RVITVSSLGH-NLI-
FFNCNPGAQ--FNYWPS------------------MFFMWCRYALAKTASIQFTKMLAIK
NP-------------------D--ILCMSLHPGLVMNTNLFSY-CTRL---PFVGIFFWI
LFQFVGYFFGV--SNEQ--------GAISTLKCALSSDLSAETDNGAYFTTGGYPSKP--
-SRVANSLDNAASTWIWTVHELRDRGHEI-------------------------------
------------------------------------------------------------
------------------------------------------------------------
------------------------------------------------------------
------------------------------------------------------------
------------------------------------------------------------
------------------------------------------------------------
------------------------------------------------------------
------------------------------------------------------------
------------------------------------------------------------
------------------------------------------------------------
------------------------------------------------------------
------------------------------------------------------------
------------------------------------------------------------
-
>XP_022677637_Kluyveromyces_marxianus
------------------------------------------------------------
---------------------------------------MAKPVNVADLPYYDPVVDKKV
ALVTGGNSGI-----------------------------------------GYYTVLHLY
LHG---FKVYLGGRNSHRVNHAI----KEIRQEA----KVRLQKDKDNT-----LSRK--
-------VGQLEYLHIDLTDLNSVEKACKKL-RTQETTLDVLINNAGVMALPYGLTKDNF
EIQMQTNYISHFLLTIRLLPLLKAA--H------------G----RIVTVSSVGH-QLI-
LFNCNPGSQ--FNYWPD------------------AFFMWCRYALAKTASIQFTKMLAIK
HP-------------------D--ILSVSLHPGLVMNTNLFSY-CTRL---PFVGIFFWI
LFQVVGYFFGV--SNEQ--------GSISTLKCALSPDLSTELDNGAYFTTGGYMSTP--
-SRVARSLDNAASTWIWTVNELRNRGHEV-------------------------------
------------------------------------------------------------
------------------------------------------------------------
------------------------------------------------------------
------------------------------------------------------------
------------------------------------------------------------
------------------------------------------------------------
------------------------------------------------------------
------------------------------------------------------------
------------------------------------------------------------
------------------------------------------------------------
------------------------------------------------------------
------------------------------------------------------------
------------------------------------------------------------
-
>XP_022626388_Lachancea_lanzarotensis
------------------------------------------------------------
----------------------------------------MTNFDLSSLPYYDPRKHRKV
ALVTGGNSGI-----------------------------------------GWYTVLHLY
MHG---FAVYVAGRNANRVSRAL----KDIKKEA----KNRLKALEPKNRNP--------
-------VGELLYLSLDLAQLKSVEKAAKKF-RSLESSLDVLINNAGVMALPYSVTEDGF
EIQLQTNYVAHFLLTMQLLPNIKRC--R------------G----RIISVSSIGH-NLE-
LSYFSLSQS--FNYKPN------------------ILFTWMRYAMAKTACIQFAKMLAIK
HS-------------------D--VLCMSVHPGLVMKTNLFSY-WTRL---PIVGIFFWF
YFQLVGYFFGV--SNEQ--------GSVATLRAALSTELEREWDNGKYLTTGGREAKP--
-SYVANNLDNAASTWLWTIHELRDRGYDF-------------------------------
------------------------------------------------------------
------------------------------------------------------------
------------------------------------------------------------
------------------------------------------------------------
------------------------------------------------------------
------------------------------------------------------------
------------------------------------------------------------
------------------------------------------------------------
------------------------------------------------------------
------------------------------------------------------------
------------------------------------------------------------
------------------------------------------------------------
------------------------------------------------------------
-
>XP_002553208_Lachancea_thermotolerans
------------------------------------------------------------
----------------------------------------MPARNLDQLPYYDLRKQRKV
ALVTGGNSGI-----------------------------------------GWYTVLHLY
MHG---FVVYVAGRNSSRVNRAM----KDIKKEA----RTRIKTLATDQRHP--------
-------VGELHFLSLDLTALKVVEKAAKRF-RSLESSLDVLINNAGVMALPYSVTEDGF
EIQLQTNYVAHFLLTMRLLPSVKRC--R------------G----RIITVSSIGH-NLE-
FSYFSLSQS--FNYKPN------------------MLFTWMRYAMAKTASIQFAKMLAIK
HP-------------------D--VLCISVHPGLVMKTNLFSY-WTRL---PIVGIFFWF
FFQLVGYFFGV--SNEE--------GSVATLKGALSTELEREWDNGKYYTTGGIESKP--
-SYVANNLDNAASTWLWTIHELRDRGYEPT------------------------------
------------------------------------------------------------
------------------------------------------------------------
------------------------------------------------------------
------------------------------------------------------------
------------------------------------------------------------
------------------------------------------------------------
------------------------------------------------------------
------------------------------------------------------------
------------------------------------------------------------
------------------------------------------------------------
------------------------------------------------------------
------------------------------------------------------------
------------------------------------------------------------
-
>XP_020058423_Aspergillus_aculeatus
------------------------------------------------------------
--MSAFMSLSHRATWGALQHPSEYYHNFGPTLNELSFGLLGWSFQPQRDI---VDLSGKV
ILVTGGNTGL-----------------------------------------GKETIVQLA
QHN--PSRIYLAARNETKAQDAI----ASIRESI----PSA-------------------
-------VD-IRYLPLDLGSLKSIRAAAERF-RADCDRLDTLILNAGTMNNPTKYTEAGF
ELHMGTNHIGHFLLTTLLLPIMQKTVA----------LSPD---VRVVSLSSAAN-VGS-
---------------PP-FEVMTSASA--LA----ETSGMVRYCASKAANILFAAELARR
YP-------------------E--ILSVAVHPGAV-ASDLYEHTMQRN-------PVFNL
GLKVIKSGFCR--SLRT--------GALNQLWAA-GAR-RETLVNGAYYVPIGVH-AS--
GNPYAKDVEMGRRLWEWTEQQIAERG----------------------------------
------------------------------------------------------------
------------------------------------------------------------
------------------------------------------------------------
------------------------------------------------------------
------------------------------------------------------------
------------------------------------------------------------
------------------------------------------------------------
------------------------------------------------------------
------------------------------------------------------------
------------------------------------------------------------
------------------------------------------------------------
------------------------------------------------------------
------------------------------------------------------------
-
>XP_001270252_Aspergillus_clavatus
------------------------------------------------------------
MPLNDLPVISKFASH-AILHPLDFFSSVGPTLNELSFGLLGASFDPKRDI---VDLSGKV
VFVTGGNIGL-----------------------------------------GRETILQLA
HHH--PSRIYLGARNATKAHEAI----ISIQEQL----PFP-------------------
-------VD-IRHIPLDLASFASIRAAVDTF-TTHCDRLDVLILNAGTMGNPPATTQEGF
EIQFGTNHVGHFLLTKLLLPVLQKTAA---AA-----PDTD---VRVVTVSSLAN-SAA-
---------------PS-YEVMTSTDA--LL----AASTWARYAASKAANILFASELARR
YP-------------------E--ILSVAIHPGAV-TSNLYEHAKASD-------PVTKY
GLAAL-FAFFR--TVRS--------GALNQLWAA-GVR-REFLTNGAYYIPIGIH-AT--
NNKFANDADMANRFWEWTESQIAQKSAS--------------------------------
------------------------------------------------------------
------------------------------------------------------------
------------------------------------------------------------
------------------------------------------------------------
------------------------------------------------------------
------------------------------------------------------------
------------------------------------------------------------
------------------------------------------------------------
------------------------------------------------------------
------------------------------------------------------------
------------------------------------------------------------
------------------------------------------------------------
------------------------------------------------------------
-
>XP_001257468_Aspergillus_fischeri
------------------------------------------------------------
MSLSNFAFAASFASH-AILHPLDFYSSVGPTLNESTFGLLGAPFDPRRDI---TDLSGKV
IFVTGGNIGL-----------------------------------------GKETILQLA
HHR--PFRIYLGARNATKAHDAI----ADIQRQL----STP-------------------
-------VD-IRHIPLDLASFASIRSAAEKF-TSECDRLDILILNAGTMGNPPTTTEEGF
EVQFGTNHIGHFLLTKLLLPVLQKTAA---NP-----ASTD---VRVVTLASLAN-CAA-
---------------PS-YDVMTSTDA--LL----AASTWTRYAASKAANILFASELARR
YP-------------------R--FLSVSVHPGTV-TSNLYEQAKASS-------PVSRC
GVAAL-SLVFR--SVRS--------GALNQLWAA-GVK-RELLTNGAYYIPIGNH-AK--
NNKYATDADMAKRLWEWTEAQISEKSVS--------------------------------
------------------------------------------------------------
------------------------------------------------------------
------------------------------------------------------------
------------------------------------------------------------
------------------------------------------------------------
------------------------------------------------------------
------------------------------------------------------------
------------------------------------------------------------
------------------------------------------------------------
------------------------------------------------------------
------------------------------------------------------------
------------------------------------------------------------
------------------------------------------------------------
-
>XP_041140203_Aspergillus_flavus
------------------------------------------------------------
-----------------------------------------MTFHPDT-L---PNLKGKV
FIVTGGNSGI-----------------------------------------GYYTVTHLA
EHG---AHVYLCARSLEKGTAAI----ANIKEMH----PS--------------------
--------ANINLLQMDFMDLTSVVAAAKHF-LTLETALHGLVNNAGIMATPFEITKDGH
EAQWQTNYLAHWVLTEHFLPLMLLTAK-----------GLYPGSVRIVNLTSSGH-LGA-
---------------PK-GGINFKDLS--LK----DSGPWARYEQSKLANILHAKALHKA
YG-PGSPSA-----RNGEG--E--IWVSSVHPGLV-ETNLA--TSVED-----SGSGMTC
VFSVLRMFGLM-WSADK--------GSWTSLFCVASQD-MKAEQSGTYLEIFRRFGEPRW
QSDMANDWKLVKRLEEWTREVVRKEGFNVVAAGVPHDNYGMNSATNVAFHLVMAFPGAKS
YLGTQLEFPHGYVFNRTNNIPILFSEVAEPLATIGNIDPRISRLFWRPSHVSTTTSDHPL
RSRIMKRNHSGSPVMMIHRWNRPPLSCISCREKKRRCDRNQPCSSCTQRHIQCKYSGQNE
HNKFSGGQGSVIATDTNQFRRDPSPPAAPGTSRSVPTSLNPDEVLYRLQKLEEAVFRKPS
EAAHLPTAYPANIEEEQISRIGFTPVNSHVRSSHDEAYLNTTSIARHLPRIDEARELFSH
FVATIGPMFGVLHFPSTRELVEKTYQTMLEGQEIGTARLLLLLSVFAGSMLAWTPQLLEK
LNATPTEAQAAFKVYTRLAISIVDHPHPMEPSTTALAAMATLSHMAGNSDNYPYKLPLIR
FRCFSMARAMQIHRLDTPKSREQRELKGYNPIELEVQRRIWWNMLASDWLNSFSGGPQEG
AYFIQPKHMMVSYPTNTDDEFITPTGILQDRPLSQPSALSAFIYRVKLATLCREVVDAMP
SIWLEAQEPDYETILALDRKFQNFLSELPAFFKLDPDSIEQSKTICEERPYIPVQRISLH
FSLHTRLCRLHRPYHLEGVTNPKYSYSHRVCIQYAQKVLELRRLMDDAGARIGLKPGRFW
TTNQHAFLAALILATDVSFNPDAPDAEARKGKVLAAYETLEKSKEESSILVETIQKNMQT
LMSTLHRQRPRRLDLQSDITGIRKDTLVSASEAPQNNDNSQGLYNTSMSSHAVSTVQWSA
TEHPILVDDAAPYRNVPPEPGMQEEDWDQLWSDFLAVAPELDIPQWNSLLDDTDFNFGES
T
>XP_749588_Aspergillus_fumigatus
------------------------------------------------------------
-------------------------------------------------M---PDLSGKV
IFVTGGTAGL-----------------------------------------GAATVLHLA
KHTHPPAHIYISGRNAQRADDLI----KQVSASN----SAT-------------------
-------R--LSFVPCDLASLASVNEAAEAV-LRRSSRLDILMCNAGIMAQPPSLTKDGY
EVQFGTNHLGHALLIRRCLPLLQRTAE----------ESSD---ARIVILSSLAF-RGH-
---------------PH-GGIVFSDLKTVQHFTACALGPWIRYGQSKLANLLYARELARR
YP-------------------A--ITCVSIHPGVV-STGLVENQTRGN----------RA
FIYVTNIGQLM--KPEE--------GAYNQLWAA-TAR-KEELVNGGFYEPVGVL-GK--
LHRAAGDDALAEKLWEWTEGALGEYLEVV-------------------------------
------------------------------------------------------------
------------------------------------------------------------
------------------------------------------------------------
------------------------------------------------------------
------------------------------------------------------------
------------------------------------------------------------
------------------------------------------------------------
------------------------------------------------------------
------------------------------------------------------------
------------------------------------------------------------
------------------------------------------------------------
------------------------------------------------------------
------------------------------------------------------------
-
>XP_660417_Aspergillus_nidulans
------------------------------------------------------------
--------------------------------------MAGVLFSPEKDI---PNLSGKV
ILITGGTAGL-----------------------------------------GAAAAIHLA
KHS--PSHIYISGRNAKSADAVI----QQ--TQK----SGT-------------------
-------K--VSFLACDLASLDSIKKAADTI-LAQESRLDLLMCNAGIMAVPPGKTSDGY
EVQFGTNHLGHALLIQKCLPLLQQTAA-----L----PGAD---VRVVILTSLGF-RMH-
---------------PS-AGIVFSDLKSEQNFP--AFGSWIRYGQSKLANILYARELARR
YP-------------------S--ITSVSVHPGVV-GTGLVENLGWAK----------RT
FVYVTNLWKLM--KPEE--------GKLEERAAL-RAG-WDPVVQVG-------------
------------------------------------------------------------
------------------------------------------------------------
------------------------------------------------------------
------------------------------------------------------------
------------------------------------------------------------
------------------------------------------------------------
------------------------------------------------------------
------------------------------------------------------------
------------------------------------------------------------
------------------------------------------------------------
------------------------------------------------------------
------------------------------------------------------------
------------------------------------------------------------
------------------------------------------------------------
-
>XP_001397307_Aspergillus_niger
------------------------------------------------------------
---------------------------------------MGKDLLSAIAI---PELTGKV
VIVTGGHTGLYVDSVGSNNQHLLLFDFPLVLVIERIGSSSLVPLLTLSSTSGFGTSIELA
RHG---ARVYIASRSHTRFEHAR----RDIIAEC----SER-------------------
-------EVDVRFLNLDLSSISSVRHAAEQF-IRQESRLHLLVNNAGVMCFPYDETRDGF
EIQLAVNYIGHFLLTSLLLPTLQQTAS----------EAADKGSVRIVNVSSDGHAKLA-
---------------PK-EGIIFSDMN--MK----AFSVWARYGHSKLANILHSRELAKR
YP-------------------D--ILALSVHPGTV-KTGLAAGPISSTPLYRLIKPLVEL
GAP----------GPRK--------GAASILFAAVSPQLKLECHNGAYLLPIGRL-SA--
PSKAGSDAKMAEELWEWTVNALSHVKVDE-------------------------------
------------------------------------------------------------
------------------------------------------------------------
------------------------------------------------------------
------------------------------------------------------------
------------------------------------------------------------
------------------------------------------------------------
------------------------------------------------------------
------------------------------------------------------------
------------------------------------------------------------
------------------------------------------------------------
------------------------------------------------------------
------------------------------------------------------------
------------------------------------------------------------
-
>XP_015404111_Aspergillus_nomiae
------------------------------------------------------------
----------MAAFIGANLNPCNYIG--------------GVSFNPDRDI---PDLSGKV
ALVTGGNAGL-----------------------------------------GKETILQLA
KHR--PQRIYLAARSETKAQAAI----SSIKASL----SKN-------------------
-------VE-ITWLPLDLMSIKSIQTAAQKF-HAESSRLDILILNAGVMSLPPGETEMGH
EIQLGTNHTGHFLLTKLLLPTLLKTAE-----E----PNSD---VRVVSLASIGH-TLA-
---------------PS-FETILDQDR--LK----KVNTNTRYGASKAANILFAAELARR
HP-------------------S--ITSVSVHPGII-LTDLYSSLNERS-------TLAAL
GSKTLN-LFGT--PVPQ--------GAYNELWAAAGAK-KQDLVNGSYYIPVGHL-KP--
YNHYAKSKDMGKRLWDWTESELRK------------------------------------
------------------------------------FNALP-------------------
------------------------------------------------------------
------------------------------------------------------------
------------------------------------------------------------
------------------------------------------------------------
------------------------------------------------------------
------------------------------------------------------------
------------------------------------------------------------
------------------------------------------------------------
------------------------------------------------------------
------------------------------------------------------------
------------------------------------------------------------
------------------------------------------------------------
-
>XP_001816971_Aspergillus_oryzae
------------------------------------------------------------
-----------------------------------------MTFHPDT-L---PNLKGKV
FIVTGGNSGI-----------------------------------------GYYTVTHLA
EHG---AHVYLCARSLEKGTAAI----ANIKEMH----PS--------------------
--------ANINLLQMDFMDLTSVVAAAKHF-LTLETALHGLVNNAGIMATPFEITKDGH
EAQWQTNYLAHWVLTEHFLPLMLLTAK-----------GLYPGSVRIVNLTSSGH-LGA-
---------------PK-GGINFKDLS--LK----DSGPWARYGQSKLANILHAKALHKA
YG-PGSPSA-----RNGEG--E--IWVSSVHPGLV-ETNLA--TSVED-----SGSGMTC
VFSVLRMFGLM-WSADK--------GSWTSLFCVASQD-MKAEQSGTYLEIFRRFGEPRW
QSDMANDWKLVKRLEEWTREVVRKEG----------------------------------
------------------------------------------------------------
------------------------------------------------------------
------------------------------------------------------------
------------------------------------------------------------
------------------------------------------------------------
------------------------------------------------------------
-----------------------------------------WVL----------------
------------------------------------------------------------
------------------------------------------------------------
------------------------------------------------------------
------------------------------------------------------------
------------------------------------------------------------
------------------------------------------------------------
-
>XP_040640669_Aspergillus_ruber
------------------------------------------------------------
-----MSPVFGFASY-SLRHPRDFFSSVGPTLNELTFGALGSSFDPQKDI---GDLTGKV
IFVTGGNIGL-----------------------------------------GKEAIIQLA
KHN--PSRIYLGARNATKAQDAI----TSIQETV----PVP-------------------
-------VD-IRHIPLDLASFKSIRMAAENF-SSDSDRLDILMLNAGTMGNPPDTTEEGF
EVQFGTNHVGHFLLTKLLLPTLQKTVA---SAN----PAPD---VRVVTLSSVGH-SAA-
---------------PS-FDVMTSTPA--LL----DASTWTRYGASKAANILFAAELARR
YP-------------------E--ILSVAVHPGAV-SSNLYEHAKASN-------TFTRS
ALAAM-SLGFR--SVRT--------GAMNQLFAA-GVK-REDLINGGYYVPIGVH-AK--
-TQYASDEELGKKLWEWTEKQIEEKSQS--------------------------------
------------------------------------------------------------
------------------------------------------------------------
------------------------------------------------------------
------------------------------------------------------------
------------------------------------------------------------
------------------------------------------------------------
------------------------------------------------------------
------------------------------------------------------------
------------------------------------------------------------
------------------------------------------------------------
------------------------------------------------------------
------------------------------------------------------------
------------------------------------------------------------
-
>XP_040699948_Aspergillus_sydowii
------------------------------------------------------------
-----MFITSAAEFVWANVNPTNYIG--------------GVSFRPERDI---PDLSGKV
VFITGGNTGL-----------------------------------------GKETIRQIL
KHN--PEHVFLAARSEEKAQKAI----TELQST-----APD-------------------
-------VK-ITWIPLDLSSTKSVQDAAEKF-KTEADRLDVLVLNAGVMSLPPGETDLGH
EIQLGTNHTGHFLLTRLLLPTLLRTAE-----D----PAAD---VRVVSLSSIGH-NLA-
---------------PD-FETILDQQR--LK----SCNTHARYGASKAANILFASELARR
YP-------------------S--ITAVSVHPGII-VTDLYGPVGETN-------PIVRA
GIKGLS-LVGT--AVEQ--------GAWNQLWAGFGAK-KDALVNGAYYMPVGNG-KT--
CNRYVVGEEMGRRLWEWTEQELEKGGNEMFMERMFSRRSSQGEADTKQPEGLERQTSQDE
NQNQPQLRRQRRNSRLQKLKDMWHSEEELDEAGKVYAKLM--------------------
------------------------------------------------------------
------------------------------------------------------------
------------------------------------------------------------
------------------------------------------------------------
------------------------------------------------------------
------------------------------------------------------------
------------------------------------------------------------
------------------------------------------------------------
------------------------------------------------------------
------------------------------------------------------------
------------------------------------------------------------
------------------------------------------------------------
-
>XP_001214148_Aspergillus_terreus
------------------------------------------------------------
--------------------------------------MVGVPFTPEEDI---PDLSGKV
ILITGGTAGL-----------------------------------------GAAAAIHLA
KHS--PAHIYISGRNPKSADAVI----KQ--AQE----SGT-------------------
-------K--VSFLACDLASLSSVNKAAESF-LAQESRLDLLMCNAGIMAVPPGKTKDGY
EVQFGTNHLGHALLIQKCLPLLQQTAA-----V----PGAD---VRVVILTSLGF-RMH-
---------------PL-AGIVFSDLTTEQKFS--AFGAWIRYGQSKLANILYARELARR
YP-------------------S--ITSVSVHPGVV-STGLVENLGWAN----------RA
FVYVTNMGKLM--KPEEAVGFYHAQGELKERAVL-RAS-RDPLVQVG-------------
------------------------------------------------------------
------------------------------------------------------------
------------------------------------------------------------
------------------------------------------------------------
------------------------------------------------------------
------------------------------------------------------------
------------------------------------------------------------
------------------------------------------------------------
------------------------------------------------------------
------------------------------------------------------------
------------------------------------------------------------
------------------------------------------------------------
------------------------------------------------------------
------------------------------------------------------------
-
>XP_022488225_Penicillium_arizonense
------------------------------------------------------------
-----------------------------------------MGFTPET-L---PDLGGRV
YLVTGGNTGI-----------------------------------------GFHTVLQLA
AHH---AKVYLCSRSEEKGRAAM----KEIEALL----PD--------------------
--------AELHLLKMDMTNLQSVVSAANEF-CRREKYLHGLVNNAGIMATPFTKTVDGY
ESQFQTNYLSHWLLTYYLLPTMVETAN-----------NSVRGIVRIVNVSSNAH-ENV-
---------------PQ-FGIDLQDVD--QV----NGGPISRYGSSKLASILHTKELARR
FSMPEARAAYSGFRSEGNTGGE--IWVSSVHPGMV-KTNLLSQANGSM-----AVIIMGK
ILSGISKTGLVGLTPED--------GALTQLFAVASEG-FTREMNGAYLIPIAKVGKP--
-SKKAEDKQKATDLWDWTEKEMKAKELI--------------------------------
------------------------------------------------------------
------------------------------------------------------------
------------------------------------------------------------
------------------------------------------------------------
------------------------------------------------------------
------------------------------------------------------------
------------------------------------------------------------
------------------------------------------------------------
------------------------------------------------------------
------------------------------------------------------------
------------------------------------------------------------
------------------------------------------------------------
------------------------------------------------------------
-
>XP_014538764_Penicillium_digitatum
------------------------------------------------------------
----------MSGWVIAAIDALNYVS--------------AVSFTPENDI---PDLIGKV
VLITGGNAGL-----------------------------------------GKETILQLA
KHN--PERIFLGARSKAKAEDAI----ESVKSSG----SDD-------------------
-------VE-IVWIPLDLMSGKSIKNAAERV-NAQSSRLDILILNAGVMALPPGETEMGH
EIQLGTNHTGHFYLTKLLLPILLKTAE-----E----PGSD---VRVVSLASVGH-NFA-
---------------PA-FENILDQEK--LK----KANTLARYGASKAANILFAAELSRR
YP-------------------S--ITSVAVHPGII-VTNLYDALNSRS-------VFTAL
GSKLLR-LSSS--TVRQ--------GACNSLWAAVGAK-KEELTNGGYYVPVGIL-KR--
RNTWACNEDMGKRLWEWTELELTK------------------------------------
------------------------------------ANL---------------------
------------------------------------------------------------
------------------------------------------------------------
------------------------------------------------------------
------------------------------------------------------------
------------------------------------------------------------
------------------------------------------------------------
------------------------------------------------------------
------------------------------------------------------------
------------------------------------------------------------
------------------------------------------------------------
------------------------------------------------------------
------------------------------------------------------------
-
>XP_016599267_Penicillium_expansum
------------------------------------------------------------
----------MSGWMIAAIDALNYAG--------------AVSFTPENDI---PDLTGKV
ILVTGGNAGL-----------------------------------------GKETVLQLA
KHN--PKKIFLGARSEAKAEEAI----KSVKSSV----SND-------------------
-------AE-ISWIPLDLMSGKSIKSAAEQV-NAQSSRLDVLILNAGVMALPPGETEMGH
EIQFGTNHTGHFYLTKLLLPTMLKTAE-----E----RGSD---VRVVSLASVGH-NFA-
---------------PA-FEKILNQEK--LK----KVNTTARYGASKAANILFAAELSRR
YP-------------------S--ITSVAVHPGII-VTNLYDALNSQS-------VFAAL
GSKILR-FSAS--TVRQ--------GAFNSLWAAVGAK-KEELTNGGYYVPVGIL-KR--
RNKWACNENMGKRLWEWTDLELTK------------------------------------
------------------------------------ANL---------------------
------------------------------------------------------------
------------------------------------------------------------
------------------------------------------------------------
------------------------------------------------------------
------------------------------------------------------------
------------------------------------------------------------
------------------------------------------------------------
------------------------------------------------------------
------------------------------------------------------------
------------------------------------------------------------
------------------------------------------------------------
------------------------------------------------------------
-
>XP_040652854_Penicillium_griseofulvum
------------------------------------------------------------
MDLRDILATRGFATY-SLRHPREALSSFGPTLNEATFGYLGTSFQPERDI---RSLEGKV
VLVTGGNAGL-----------------------------------------GKETILQLA
KHR--PSRIYMAARTESKAREAI----ESLQSQL----SSP-------------------
-------AD-IRFLALDLSSFKSIRAAAEKF-QSDSDRLDILILNAGTMGNPPTTTKEGF
EIQLGTNHIGHFLFTKLLLPTLQKTVELQRAKD----EVPD---VRVVTVASAAH-CVA-
---------------PSTFEEITSTPG--LL----ASSTWTRYGASKLANILFASELARR
YP-------------------D--ILSISVHPGAV-DSGLYGHTKSLS-------SVMKH
GITAVGSMLFR--NITS--------GALNSLWAA-GTQ-RENIINGAYYTPVGYR-SG--
GTAPVQNAQLAQKLWDWTESQVSKRN----------------------------------
------------------------------------------------------------
------------------------------------------------------------
------------------------------------------------------------
------------------------------------------------------------
------------------------------------------------------------
------------------------------------------------------------
------------------------------------------------------------
------------------------------------------------------------
------------------------------------------------------------
------------------------------------------------------------
------------------------------------------------------------
------------------------------------------------------------
------------------------------------------------------------
-
>XP_038927385_Penicillium_roqueforti
------------------------------------------------------------
-------------------------------------MHSRDAKFSEKDI---PDLSGYV
VIVTGGNSGI-----------------------------------------GYETAQQLA
IKN---ARVYIAGRSQERVQEAI----RQMSQSN----VTK-------------------
-------QLDLRFLQLDLQDLKSVRAAALRF-MTEESRLDILINNAGVMTVPYKLTVDGF
ETQWQVNYLAPHVLTSTLMPLLLKTAS----------SSGSSDRVRVVNVSSDAAFF-G-
---------------PK--TLLLDDVN--MTETKGVMELWQRYGHSKQASIRDAKELNDR
YG-------------------SQGVTAYSLHPGIV-RSNLQRHDPTV------IGSVVRT
LMKFAAGS-----TPLE--------GALNSLFCATSPK-APIMGQGQYFVPVGKLDSR--
AANWINDSKTNKKLWQQSEDLIKRLV----------------------------------
------------------------------------------------------------
------------------------------------------------------------
------------------------------------------------------------
------------------------------------------------------------
------------------------------------------------------------
------------------------------------------------------------
------------------------------------------------------------
------------------------------------------------------------
------------------------------------------------------------
------------------------------------------------------------
------------------------------------------------------------
------------------------------------------------------------
------------------------------------------------------------
-
>XP_002566219_Penicillium_rubens
------------------------------------------------------------
MDLRDFIATRGFATY-SLRHPREALSSFGPTLNEATFGYLGPSFKPEHDI---RDLDGKV
ILVTGGNAGI-----------------------------------------GQETILQLA
KHR--PSRIYMAARTESKARESI----ESLQSQL----SSP-------------------
-------AD-IRFLALDLSSFKSIRAAADKF-KSDSDRLDILILNAGTMGNPPTTTEEGF
EVQLGTNHIGHFLLTKLLLPTLQKTVDLQRAKD----EVPD---VRVVTLASAAH-AVA-
---------------PSTFEEITSTPG--LL----ASSTWTRYGASKSANILFASELARR
HP-------------------D--ILSIAVHPGAV-DSGLYGHTKSLN-------SMMKY
GLAAAGSTFFR--SVAT--------GALNSLWAA-GTQ-RENIINGAYYSPIGYR-SG--
GTATVQDAQLAHRLWDWTEAQVSKRK----------------------------------
------------------------------------------------------------
------------------------------------------------------------
------------------------------------------------------------
------------------------------------------------------------
------------------------------------------------------------
------------------------------------------------------------
------------------------------------------------------------
------------------------------------------------------------
------------------------------------------------------------
------------------------------------------------------------
------------------------------------------------------------
------------------------------------------------------------
------------------------------------------------------------
-
>XP_040811890_Penicillium_solitum
------------------------------------------------------------
MDLRDIVATRGFVTY-SLRHPREALSSFGPTLNEATFGYLGASFQPERDI---RSLDGKV
VLVTGGNAGL-----------------------------------------GKETILQLA
KHR--PSRIYMAARTESKAREAI----ESLQSQL----SSP-------------------
-------AD-IRFLPLDLSSFKSIRAAADKF-QSDSDRLDILILNAGTMGNPPTTTEEGF
EIQLGTNHIGHFLLTKLLLPTLQKTIDLQRAKE----EVPD---VRVVTVGSAAH-AVG-
---------------PSTFEEITSTPG--LL----ASSTWTRYGASKSANILFASELARR
HP-------------------D--ILSVAVHPGAV-DSGLYGHTKNLN-------SVMNY
GISVAGSMFFR--GVAS--------GALNSLWAA-GTQ-RENLINGAYYTPVGYR-SG--
GTAPVQNAQLAHKLWDWTETQVSKRK----------------------------------
------------------------------------------------------------
------------------------------------------------------------
------------------------------------------------------------
------------------------------------------------------------
------------------------------------------------------------
------------------------------------------------------------
------------------------------------------------------------
------------------------------------------------------------
------------------------------------------------------------
------------------------------------------------------------
------------------------------------------------------------
------------------------------------------------------------
------------------------------------------------------------
-
>XP_022577084_Penicilliopsis_zonata
------------------------------------------------------------
-----------------------------------------MAFHPDT-L---PDLKGKV
FIVTGGNSGI-----------------------------------------GYYTVAHLA
KHG---AHVYLCARSVEKGTAAI----IEIRKKD----PS--------------------
--------ANIDLLQMNLMDLASVAAAAKHF-LSLETALHGLVNNAGIMATPFEITKDGH
EAQWQTNYLAHWVLTKHLLPLMLRTAK-----------TLSPGGVRIVNLTSSGH-LGA-
---------------PK-GGINFNDLS--LK----DSSPWSRYGQSKLANILHTKTLHRM
YG-PGSACA-----RNGEG--E--IWVSSVHPGLV-DTNLA--ASVLE-----SGSGMSS
VLSVLRFLGLK-WPADK--------GSWTSVFCAASPD-MKAEQSGAYLEIFRRFGEPRW
QSSASQDGKLAERLEEWTEEVMRREG----------------------------------
------------------------------------------------------------
------------------------------------------------------------
------------------------------------------------------------
------------------------------------------------------------
------------------------------------------------------------
------------------------------------------------------------
-----------------------------------------WVQ----------------
------------------------------------------------------------
------------------------------------------------------------
------------------------------------------------------------
------------------------------------------------------------
------------------------------------------------------------
------------------------------------------------------------
-
>XP_016615917_Cladophialophora_bantiana
----------------------MVQGMLARSYMIRESPFGQTKASEGPWLEMEVFPRRDI
GVGGIFALCAEIYFDQISLQSTLAKQVRKTVSPVPVAVMLQSKFSPDS-L---PVLNGKV
FLVTGGNTGI-----------------------------------------GLSTVAGLA
SRG---ATVYMGARDESKARAAI----QEIVKEH----PN--------------------
--------ANIHIFRMDLTSLDNVVEAAREF-FRRETRLHGLVNNAGIMGVPFSMTNDGY
VIQFQTNYLSHWLLTYHLLPLMIATAS-----------SAEPGAVRIVNVTSDGHALFV-
---------------PR-KGIDFDDIS--LE----SSSSMTRYGQSKLANILHVKALHKK
YG-P----E-----REDKGGPE--IWVAAVHPGHI-YTNLSKQATATA-----PATVLHT
VAPIMRFVGVL-HDRSK--------GALSSLFAIASPD-FNRSDSGAYVVPYAKIGIP--
-SDLARDDLLIEKLWSWSFEELKKKGKLDRLEPPNSVSIEG-------------------
------------------------------------------------------------
------------------------------------------------------------
------------------------------------------------------------
------------------------------------------------------------
------------------------------------------------------------
------------------------------------------------------------
------------------------------------------------------------
------------------------------------------------------------
------------------------------------------------------------
------------------------------------------------------------
------------------------------------------------------------
------------------------------------------------------------
------------------------------------------------------------
-
>XP_008723139_Cladophialophora_carrionii
------------------------------------------------------------
------------MPLLGFLNPLDNVH----------------KFDPDKDV---PDLAGKV
IIVTGGNSGC-----------------------------------------GKETVLQLA
KHN--PGCIYLAARSQAKYDDAM----KDISAAA----PNA-------------------
-------N--VRFLEMDLSSLASVKQAADQV-MADSERVDILVNNAGIMAHPHGLSKDGY
EIQFATNHMGPALFTRLLLPLMQRTAS-----Q----PAAD---VRIVNVSSAAH-MMT-
---------------TG-PGIHFEKLKTPME----STNPGMIYGQSKLANVLHARELAKR
YP-------------------E--ILSTSIHPGRV-ETNLTNVMFDVN---GINGRFQKI
FDSLAGPL-----TVQQ--------GALTQIWAA-TWN-RTEVKNGAYYVPVGKE-HS--
GSKRSRDVELAKKLWQWTETELAAKGY---------------------------------
------------------------------------------------------------
------------------------------------------------------------
------------------------------------------------------------
------------------------------------------------------------
------------------------------------------------------------
------------------------------------------------------------
------------------------------------------------------------
------------------------------------------------------------
------------------------------------------------------------
------------------------------------------------------------
------------------------------------------------------------
------------------------------------------------------------
------------------------------------------------------------
-
>XP_016250322_Cladophialophora_immunda
------------------------------------------------------------
------------MPLLGFLNPFDNVH----------------GFEPDKDI---PDLAGKV
IVVTGGNSGC-----------------------------------------GKEMILQLA
KHQ--PQRIYLAARSQAKYDDAM----KDISAAA----PSA-------------------
-------N--VSFLQLDLSSLASVKRAADQV-IVESDRLDILVNNAGIMAHPHGLTEDGY
EIQFGTNHMGHALLTRLLLPLMQRTAS-----K----PGSD---VRIINLSSSGH-FMA-
---------------FG-AGIYFDQLKEAKP----SFQPTRLYSQSKLANVLHARELARR
HP-------------------E--ILSVSIHPGRV-ETNLANVIFDEN---GFNGRFMKL
FDHLAGPL-----TVQQ--------GTLTQLWAA-TWK-RQEVKNGAYYNPVGKE-NR--
GSKQSRDTELAKKLWEWTESELDAKGY---------------------------------
------------------------------------------------------------
------------------------------------------------------------
------------------------------------------------------------
------------------------------------------------------------
------------------------------------------------------------
------------------------------------------------------------
------------------------------------------------------------
------------------------------------------------------------
------------------------------------------------------------
------------------------------------------------------------
------------------------------------------------------------
------------------------------------------------------------
------------------------------------------------------------
-
>XP_007739318_Cladophialophora_psammophila
------------------------------------------------------------
------------MHPLGFLNPLDNVH----------------NFDPDKHI---QDLGGKV
IVVTGGNSGC-----------------------------------------GKETVLQLA
KHH--PQRIYLAARSEAKYDNAM----KDISAAA----PHA-------------------
-------N--VRFLQLDLSSLASVKSAADQI-HSENDRLDILVNNAGIMAHPHGLTQDGY
EIEFGTNHVGHALLTRLVLPLMQATAS-----K----PGSD---VRIVNVSSAAH-QMA-
---------------PG-AGIVFAQLKTPMD----SFNPARLYGQSKLANVLHARELARR
YP-------------------E--ILSTSIHPGRV-ETNLTNVMLDQN---SFFGRFQKF
FDYMAGAL-----PVQQ--------GTLTQLWAA-TWT-RQEVKNGAYYVPVGKE-SL--
GSKKSRDTELAKKLWEWTESELAAKGY---------------------------------
------------------------------------------------------------
------------------------------------------------------------
------------------------------------------------------------
------------------------------------------------------------
------------------------------------------------------------
------------------------------------------------------------
------------------------------------------------------------
------------------------------------------------------------
------------------------------------------------------------
------------------------------------------------------------
------------------------------------------------------------
------------------------------------------------------------
------------------------------------------------------------
-
>XP_018690146_Fonsecaea_erecta
--MSPPTSGPSDDNIEAGEIQKHERVKATAQNQPSSS----PTLSHLQELFDLATGLVLP
YALHPLLAVEVFHPRFASMWPFS-IS--------------S-SFVPATSI---PSLAGKV
ILVTGGNNGI-----------------------------------------GKETVLQLA
KHN--PQKIYLASRTESKGRDAV----ASIKAQT----SQD-------------------
-------VD-VEYLPLDLTSLPSIKEAADQV-IGHSDRLDILVLNAGIMAVPASKTAAGQ
EIQMGTNHVGHFLLTKLLLPTMEKTAK-----E----HNAD---VRVVSVSSEAW-NMG-
---------------PN-LDTILSTEK--LL----ATGPWTRYGASKSANIMFAAELARR
HP-------------------T--LTSVSVHPGII-KTDLYLPSSQTN-------SILKY
GSMIFGPLMFS--TVQA--------GAFNQLWAAAGAK-KEELANGSYYTPVGKN-RP--
-NKWSKDAEAGRKLWEWTEKELKVAGY---------------------------------
------------------------------------------------------------
------------------------------------------------------------
------------------------------------------------------------
------------------------------------------------------------
------------------------------------------------------------
------------------------------------------------------------
------------------------------------------------------------
------------------------------------------------------------
------------------------------------------------------------
------------------------------------------------------------
------------------------------------------------------------
------------------------------------------------------------
------------------------------------------------------------
-
>XP_022514128_Fonsecaea_monophora
------------------------------------------------------------
------------MHLLGFLNPLDNVH----------------NFNPDNDI---HELAGKV
IVVTGGNSGC-----------------------------------------GKEMVLQLA
KHY--PQRIYLAARSQTKYDDAM----KDISQAA----PNA-------------------
-------D--VKFLQLDLSSLASVKRAADQV-ISENDRLDTLVNNAGIMAHPHGLTEDGY
EIQFGTNHMGHALLTRLLLPLMQSTAS-----K----PGSD---VRIINLSSNGH-NMA-
---------------WG-AGIYFDQLKTTMQ----SLGPTRLYGQSKLANVLHARELARR
YP-------------------E--ILSVSLHPGRV-ETNLANVIFDQN---DFGGRFLKF
FDSAAGTL-----SVQQ--------GTLTQLWAA-VWK-RQEVTNGAYYIPVGKE-NC--
GSSQSRNTELAKKLWEWTESELAAKGY---------------------------------
------------------------------------------------------------
------------------------------------------------------------
------------------------------------------------------------
------------------------------------------------------------
------------------------------------------------------------
------------------------------------------------------------
------------------------------------------------------------
------------------------------------------------------------
------------------------------------------------------------
------------------------------------------------------------
------------------------------------------------------------
------------------------------------------------------------
------------------------------------------------------------
-
>XP_016627836_Fonsecaea_multimorphosa
------------------------------------------------------------
------------------MWPFS-TS--------------S-PFVPATSI---KSLAGKV
ILVTGGNNGI-----------------------------------------GKETVLQLA
KHN--PEKIYLASRTESKGRDAI----ASIKAQT----SQD-------------------
-------VD-IEYLPLDLTSLPSIKQAADQV-ISHSDRLDILVLNAGIMAVPAGKTAAGQ
EIQMGTNHVGHFLLTKLLLPTMEKTAK-----D----RNSD---VRVVSLSSEAY-NMA-
---------------PS-LDTILSTEK--LT----ATGTWTRYAASKAANIMFAAELARR
YP-------------------T--LTSVSLHPGII-KSDLWVPNTQAN-------PLIKY
GSMIFGPLMFQ--TIET--------GAFNQLWAAAGAK-KEELVNGGYYTPVGKH-RP--
-NKWSKDAEAGRKLWEWTEKELKTAGY---------------------------------
------------------------------------------------------------
------------------------------------------------------------
------------------------------------------------------------
------------------------------------------------------------
------------------------------------------------------------
------------------------------------------------------------
------------------------------------------------------------
------------------------------------------------------------
------------------------------------------------------------
------------------------------------------------------------
------------------------------------------------------------
------------------------------------------------------------
------------------------------------------------------------
-
>XP_022498630_Fonsecaea_nubica
------------------------------------------------------------
------------MHLLGFLNSLDNVH----------------NFDPDKDI---HELEGKV
IVVTGGNSGC-----------------------------------------GKETVLQLA
KHH--PQRIYLAARSQAKYDDAM----KDISQAA----PNA-------------------
-------D--VKFLQLDLSSLASVKRAADQV-ISENDRLDTLVNNAGIMALPHGLTEDGY
EIQFGTNHMGHALLTRLLLPLMQSTAS-----K----PGSD---VRIINLSSNGH-NMA-
---------------WG-AGIYFDQLKTTMQ----SFGPTRLYAQSKLANVLHARELARR
CP-------------------E--ILSVSLHPGRV-ETNLTNFILDQN---DFGGRFLKF
FDSAAGTL-----SVQQ--------GALTQLWAT-AWK-RQEVTNGAYYIPVGKE-NC--
GSSQSRNTELAKKLWEWTESELAAKGY---------------------------------
------------------------------------------------------------
------------------------------------------------------------
------------------------------------------------------------
------------------------------------------------------------
------------------------------------------------------------
------------------------------------------------------------
------------------------------------------------------------
------------------------------------------------------------
------------------------------------------------------------
------------------------------------------------------------
------------------------------------------------------------
------------------------------------------------------------
------------------------------------------------------------
-
>XP_013284331_Fonsecaea_pedrosoi
------------------------------------------------------------
------------MHLLGFLNPLDNVH----------------NFNPDNDI---HELAGKV
IVVTGGNSGC-----------------------------------------GKEMVLQLA
KHH--PQRIYLAARSQAKYDDAM----KDISQAA----PNA-------------------
-------D--VKFLQLDLSSLASVKRAADQV-ISENDRLDTLVNNAGIMAHPHGLTEDGY
EIQFGTNHMGHALLTRLLLPLMQSTAS-----K----PGSD---VRIINLSSNGH-NMA-
---------------WG-AGIYFDQLKTTMQ----SLGPTRLYGQSKLANVLHARELARR
YP-------------------E--ILSVSLHPGRV-ETNLANVIFDQN---DFGGRFLKF
FDSAAGTL-----SVQQ--------GTLTQLWAT-AWK-RQEVTNGAYYIPVGKE-NC--
GSSQSRNTELAKKLWEWTESELAAKGY---------------------------------
------------------------------------------------------------
------------------------------------------------------------
------------------------------------------------------------
------------------------------------------------------------
------------------------------------------------------------
------------------------------------------------------------
------------------------------------------------------------
------------------------------------------------------------
------------------------------------------------------------
------------------------------------------------------------
------------------------------------------------------------
------------------------------------------------------------
------------------------------------------------------------
-
>XP_007752934_Cladophialophora_yegresii
------------------------------------------------------------
-------------------------------------MSPHLKWSSES-L---PSLEGRT
YVVTGGNTGI-----------------------------------------GWWTVYHLA
LHG---ATVYLISRSSEKGTSAVASITASIKQTK----PEL-------------------
-------VPRIHLLLMDHMSLKSVVAAAKHI-RSQCTSLHGIVNSAGIMATPFQLSEDGY
EAQWQTNYLAHWLLTYHLLPLMTATAS-----------TSPLGTVRVVNVSSMGH-AAT-
---------------LK-EGIDFEDTS--LE----NHFTFRRYAQSKLANILHAQALHAR
YNSP----------IAAEGHPH--IWAVSLHPGNI-DTQLNKRSWGG-----------ST
LVPLLRCMGAY-IEPEQ--------GSFNSLWAVAGKE-MTKEMSGGYFVPVGERKTP--
-SKQAQDSTLADRLWDWTEREMREKGFLEMR-----------------------------
------------------------------------------------------------
------------------------------------------------------------
------------------------------------------------------------
------------------------------------------------------------
------------------------------------------------------------
------------------------------------------------------------
------------------------------------------------------------
------------------------------------------------------------
------------------------------------------------------------
------------------------------------------------------------
------------------------------------------------------------
------------------------------------------------------------
------------------------------------------------------------
-
>XP_016239671_Exophiala_spinifera
------------------------------------------------------------
--------------------------------------MTRSQGFQISEI---PDLNGYV
VIVTGGNSGI-----------------------------------------GYETTLQLA
QHG---ARVYIAGRSPARVDEAI----TKMKQTN------P-------------------
-------GLDVRFLKLDLQDLQSVKAATSEF-MQRESRLDILINNAGIMACPYGLTKDGY
ELQWQTCFLAPHAFTLSLLPLLKSTAL-----Q----YPNNKGRVRVVNVASDAAFLMG-
---------------PR--HIIYDDPN--MSGVTGSLSPWKRYGHCKLAFILATRALNDR
LS-------------------GSGVTAYSLHPGLI-RSNLQSSYPGM------IGALARF
SMKITPTI-----SPQD--------GSRTSLYCATSSH-APSHA-GRYFVPYGKLDVD--
RSKWVDDAKEVTKVWDLADSQLKASGIYVS------------------------------
------------------------------------------------------------
------------------------------------------------------------
------------------------------------------------------------
------------------------------------------------------------
------------------------------------------------------------
------------------------------------------------------------
------------------------------------------------------------
------------------------------------------------------------
------------------------------------------------------------
------------------------------------------------------------
------------------------------------------------------------
------------------------------------------------------------
------------------------------------------------------------
-
>XP_016267650_Exophiala_oligosperma
MAPPPSSTQGVPKDTEVDEVQKDGQSNNETQKPSITDKAILPSLSNLQDFFYLATGLALP
YATHPLTAIEIFFPGLVNMWPFN-TS--------------K-SFNPEKDI---PSLSDKV
ILVTGGNAGL-----------------------------------------GKETVLQLA
KHN--PHKIFLASRTEAKANEAI----ASIKSSI----PQG-------------------
-------VD-IEFLPLDLASLPSIHKAADQV-ASRTDRLDILILNAGIMAVPAGKTASGQ
EIQLGTNHVGHFLLTKLLLPLLQKTAN-----Q----YNQD---VRVISLSSEAW-NLG-
---------------PK-LDTILSTEK--LS----AQGPWARYGASKAANIMFAAEFARR
YP-------------------A--FTAVSLHPGMI-HTDLYAANSQTN-------PLVRY
GSKLIGPLIFQ--SIEA--------GAFNTLWLSAGAK-KEELKNGQYYTPVGKL-QN--
-NKWATDAEAGKKLWDWTEQELKKAGY---------------------------------
------------------------------------------------------------
------------------------------------------------------------
------------------------------------------------------------
------------------------------------------------------------
------------------------------------------------------------
------------------------------------------------------------
------------------------------------------------------------
------------------------------------------------------------
------------------------------------------------------------
------------------------------------------------------------
------------------------------------------------------------
------------------------------------------------------------
------------------------------------------------------------
-
>XP_013322640_Exophiala_xenobiotica
------------------------------------------------------------
-----------------------------------------MTFHPDT-L---PDLKGKI
FIVTGGNSGI-----------------------------------------GYYTVAHLA
EHG---AHVYMCARSTEKGTATI----ASINKTH----PS--------------------
--------ANIDLLHMDLMDLTSVVAAAKHF-LALETALHGLVNNAGIMATPFEMTKDGH
EAQWQTNYLAHWVLTEHLLPLMLRTAK-----------TLSPGSVRIVNLASSGH-LGA-
---------------PK-SGINFKDLS--LK----DSGPWTRYGQSKLANILHTKTLHKT
YG-PGSANA-----RHGKG--E--IWVSSVHPGLV-ETNLA--TSVRE-----SGSSIMS
VFSVLRIFGLM-MPADK--------GSWTSLFCAASPD-MKAEQSGTYLEIHGRFGEPRW
QSGPARDGKLAERLEEWTRQSMRKEG----------------------------------
------------------------------------------------------------
------------------------------------------------------------
------------------------------------------------------------
------------------------------------------------------------
------------------------------------------------------------
------------------------------------------------------------
-----------------------------------------WVR----------------
------------------------------------------------------------
------------------------------------------------------------
------------------------------------------------------------
------------------------------------------------------------
------------------------------------------------------------
------------------------------------------------------------
-
>XP_007726473_Capronia_coronata
------------------------------------------------------------
-----------------------------------------MTFHPDF-L---PDLTGKV
FIVTGGNSGI-----------------------------------------GYYTVAHLA
EHG---AHVYMCARSPEKGAAAI----ANIKKMY----SS--------------------
--------ANIDLLRMDLRDLTSVVTAAKHF-LTLETALHGLVNNAGIMATPFEMTKDGH
EAQWQTNYLAHWVLTEHLLPLMLRTAR-----------TLPPGSVRIVNLTSSGH-LGA-
---------------PK-GGINFKDLS--LK----YSGPWARYGQSKLANILHTKTLHKK
YG-PGSSSA-----QNGQG--E--IWVSSVHPGLV-ETNLA--TSLGE-----SGSSMMS
LFSVVRMFGLM-WPADT--------GSWNSLFCVASRD-MTAEQSGMYLEIFRRFGEPWW
QSGAAKDVKLAERLEEWTREAMKKEG----------------------------------
------------------------------------------------------------
------------------------------------------------------------
------------------------------------------------------------
------------------------------------------------------------
------------------------------------------------------------
------------------------------------------------------------
-----------------------------------------WVR----------------
------------------------------------------------------------
------------------------------------------------------------
------------------------------------------------------------
------------------------------------------------------------
------------------------------------------------------------
------------------------------------------------------------
-
>XP_007735171_Capronia_epimyces
------------------------------------------------------------
-----------------------------------------MTFHPDT-L---PNLQGKV
FIVTGGNSGI-----------------------------------------GYYTVSHLA
EHG---AHVYMVARSLEKGTAAI----ASIKKMH----PS--------------------
--------ANIDLLQMDLMDLTSVVAAANHF-LALETALHGLVNNAGIMATPFQMTKDGH
EAQWQTNYLAHWVLTEHLLPLMLRTAK-----------GLPPGSVRIVNLSSSGH-LGA-
---------------PK-GGINFKDLS--LK----DGGPWSRYGQSKLANILHTKTLHKT
YG-PGSPSA-----RSRNG--E--IWVSSVHPGLV-ETNLA--TSVGE-----SGSGIMS
VFSVLRWFGLL-WPADK--------GSWTSLFCAASQD-MKAEQSGTYFEIFRRFGEPRW
QSGAAKDGQLAERLDEWTREMMKREN----------------------------------
------------------------------------------------------------
------------------------------------------------------------
------------------------------------------------------------
------------------------------------------------------------
------------------------------------------------------------
------------------------------------------------------------
-----------------------------------------WIE----------------
------------------------------------------------------------
------------------------------------------------------------
------------------------------------------------------------
------------------------------------------------------------
------------------------------------------------------------
------------------------------------------------------------
-
>XP_009157841_Exophiala_dermatitidis
------------------------------------------------------------
------------------MWPFS-NS--------------GVTFNPETDI---PNLSGKV
ALVTGGNNGI-----------------------------------------GKETVLQLA
KHN--PHKIFLAARTESKARDAI----ASIKSQV----SQD-------------------
-------VD-IEYVPLDLTSLPSIKYAADQV-ISRSDRLDILVLNAGIMAVPPGKTASGQ
DIQLGTNHVGHFLLTKLLLPVLQTTVE-----K----YNPD---VRVVSVSSEAN-NLA-
---------------PS-LDTILSTEK--LT----ATSPWTRYGASKAANIMFAAELARR
YP-------------------A--FTSVSLHPGVI-KTDLYLPSSGAN-------PLLKY
GLMVVGPLIYQ--TIPT--------GALNQLWAAAGAK-KDELVNGAYYTPVGRL-RK--
-NKWAENPDAGRRLWEWTENELKAAGY---------------------------------
------------------------------------------------------------
------------------------------------------------------------
------------------------------------------------------------
------------------------------------------------------------
------------------------------------------------------------
------------------------------------------------------------
------------------------------------------------------------
------------------------------------------------------------
------------------------------------------------------------
------------------------------------------------------------
------------------------------------------------------------
------------------------------------------------------------
------------------------------------------------------------
-
>XP_013265091_Exophiala_aquamarina
------------------------------------------------------------
------------------------------------------------------------
MSANTGHAGI-----------------------------------------GLETTRHLA
ANG---ARVYIAGRSEARVNEAI----SKMQSLQ------S-------------------
-------SLDVRFLKMDLQDLKTIKEAAAEF-MQKETRLDILVNNAGIMASPFELTKDGY
ENQWQTNFLAHHALSLSLIPLFQQTAR-----L----NNGRKASVRIVSVASDMAFLVG-
---------------PK--NINYKDPN--LMDLTGRLAPWKRYSHSKQANIIGAKAINDH
YQ-------------------HLGITAYSLHPGII-KTNLQSHDTTI------LGSITRV
AMNVGPTF-----STLD--------GSRNSLYCATSPK-AASEG-GCYFVPFGKVDHK--
ADKWLNDPDAVKQLWDLAIRQLTKSGFEFQL-----------------------------
------------------------------------------------------------
------------------------------------------------------------
------------------------------------------------------------
------------------------------------------------------------
------------------------------------------------------------
------------------------------------------------------------
------------------------------------------------------------
------------------------------------------------------------
------------------------------------------------------------
------------------------------------------------------------
------------------------------------------------------------
------------------------------------------------------------
------------------------------------------------------------
-
>XP_016223382_Exophiala_mesophila
------------------------------------------------------------
--------------------------------------MTKTAKFSVSEI---PRLDGYV
IIVTGGNSGI-----------------------------------------GFETTTQLA
RRG---ARVYIAARSESRVQSAI----KKLEAGP------D-------------------
-------KVDVRFLKLDLQDLQSIKTTVSDF-LQKENRLDILLNNAGIMATPYELTKDGY
EAQWQTCFLGHHALTLGLIPLLKSTAA-----Q----NPSVKDRVRIVNVSSDMAFHLG-
---------------PK--TINYADPN--LSDLTGGLALVKRYSHCKQASIIAAKALNDR
YQ-------------------DQGITAYSLHPGVI-RTNLQTAGASAS----WFGALTKF
GMMITSPM-----SVHD--------GALTSLFCATSPQ-AAKNP-GWFYSPIAKLDHR--
ADKWLNNPEAMRKLWELANTQLKFNGFELNW-----------------------------
------------------------------------------------------------
------------------------------------------------------------
------------------------------------------------------------
------------------------------------------------------------
------------------------------------------------------------
------------------------------------------------------------
------------------------------------------------------------
------------------------------------------------------------
------------------------------------------------------------
------------------------------------------------------------
------------------------------------------------------------
------------------------------------------------------------
------------------------------------------------------------
-
>XP_013274219_Rhinocladiella_mackenziei
------------------------------------------------------------
------------MPLLGFLNALDNVH----------------HFDPDKHI---PNLAGRV
IVVTGGNSGV-----------------------------------------GKETVLQLA
KHS--PRCIYLAARTKAKYDDAM----KDIAAAA----PDA-------------------
-------N--VKYVELDLASLASVKKAADQV-LDETDRLDILVNNAGIMAHPHGLTKDGY
EIQFGTNHMGHALLTRQLLPLMQKTTS-----Q----PGAD---VRIVNLSSGAH-LFA-
---------------PR-AGICFDGLKTEMK----SYNPGTLYGQTKLANILHARELAKR
YP-------------------D--IRSTSVHPGRV-ETNIDNVMMELN---NLNARVQRI
FDFLAGPM-----NVQQ--------GALTQIWAA-VWK-KDEIKNGAYYVPVGKE-NQ--
GSTLSGNAELAEKLWDWTEKELVEKGY---------------------------------
------------------------------------------------------------
------------------------------------------------------------
------------------------------------------------------------
------------------------------------------------------------
------------------------------------------------------------
------------------------------------------------------------
------------------------------------------------------------
------------------------------------------------------------
------------------------------------------------------------
------------------------------------------------------------
------------------------------------------------------------
------------------------------------------------------------
------------------------------------------------------------
-
>XP_017999535_Phialophora_attinorum
------------------------------------------------------------
---------------MGLLNPYKNIH----------------AFDPKTSI---PELTGRV
IIVTGGNAGI-----------------------------------------GKQAVLELS
RHN--PRRLYLAARSRTKFDAAL----KDILLAN----PNA-------------------
-------SSCVEYLELDLANLKSIRAAANKV-LAENTRLDILINNGGIMANPPALSADGY
ELQFATNYFGHAALTKLLMPLLQRTAE-----ALPEMQRNT---VRVVHVSSAAA-RL--
-----------------------DQQKGKRE----DVNEYARYSISKLAQILYARQSVVH
WP-------------------D--VVHVAIQPGRV-DTGLLDHYLGSGKRWGPLGLMQRT
YDAVAGKL-----TVEE--------GALTPLWAA-TWT--GDVSNGGMFSPVGVP-EP--
GSAQCRDDKLAKALWDWTEEELRKAGI---------------------------------
------------------------------------------------------------
------------------------------------------------------------
------------------------------------------------------------
------------------------------------------------------------
------------------------------------------------------------
------------------------------------------------------------
------------------------------------------------------------
------------------------------------------------------------
------------------------------------------------------------
------------------------------------------------------------
------------------------------------------------------------
------------------------------------------------------------
------------------------------------------------------------
-
>NP_587784_Schizosaccharomyces_pombe
------------------------------------------------------------
----------MSYSFQGLLNRVNESAIVNTLKEYTGLNTPKWTFN---DI---PDLTGKV
ALVTGSSGGI-----------------------------------------GYVTALELA
RKG---AKVYLAGRNEEKYQKVM----KQIHDEV----RHS-------------------
-------K--IRFLRLDLLDFESVYQAAESF-IAKEEKLHILVNNAGIMNPPFELTKDGY
ELQIQTNYLSHYLFTELLLPTLRRTAE-----------ECRPGDVRIVHVASIAY-LQA-
---------------PY-SGIYFPDLNLPHV----LLGTFARYGQSKYAQILYSIALAKR
LE-------------------KYGIYSVSLHPGVI-RTELTRYSPTFA------------
-------LKLLEKSVFQYLLLDPIRGAMTSLYAATSPEISKEHLNGAYFTAIAQRGIL--
--HRAHDDAFVEELYRYTHKIFEDLKYLAPSP----------------------------
------------------------------------------------------------
------------------------------------------------------------
------------------------------------------------------------
------------------------------------------------------------
------------------------------------------------------------
------------------------------------------------------------
------------------------------------------------------------
------------------------------------------------------------
------------------------------------------------------------
------------------------------------------------------------
------------------------------------------------------------
------------------------------------------------------------
------------------------------------------------------------
-
```
