## Supplementary material for "Coding Sequence Insertions in Fungal Genomes are Intrinsically Disordered and can Impart Functionally-Important Properties on the Host Protein": MAFFT_MSAs: XP_718181.1_blasthits_MAFFT.txt

```
>XP_718181_Candida_albicans
--------------MYRQF-----------------------------------------
--------------------------TRGFSSSL----PARNYASTIKNLKVTKDTKVIY
QGFTGKQAT---FHAEQAIAYGTDVVGGINPRK-----------AGTTHLDRPVFGTVAE
AMKEAGASATGIFVPPPLAAAAIEEAIAAEIPLAVA-----ITEGIPQKDMVRISQILKT
QEKTRLVGPNCPGLIAP-DQCKIGIMPSSIHQRGKVGVISKSGTLTYEAVAQTTAVGLGQ
SLVIGMGGDPFPGTNFIDALTLYLNDP---ETEGIIMIGEIGGSAEEEASEFLKQHNLTR
PEGPKPVVGFIAGVSAP--PGRRMGHAGAIVAGGKGDAKSKIAALESAGVVVEKSPARLG
NSLLAEFKNKNLL-----------------------------------------------
------------------------------------------------------------
-----------------
>XP_002416832_Candida_dubliniensis
--------------MYRQF-----------------------------------------
--------------------------TRGFSSSL----PARNYASTIKNLKVTKDTRVIY
QGFTGKQAT---FHAEQAIAYGTNVVGGINPRK-----------AGTTHLDRPVFGTVAE
AIKEAGASATGIFVPPPLAAAAIEEAIAAEIPLAVA-----ITEGIPQKDMVRIAQILKT
QDKTRLVGPNCPGLIAP-DQCKIGIMPSSIHKRGKVGVISKSGTLTYEAVAQTTAVGLGQ
SLVIGMGGDPFPGTNFIDALTLYLNDP---ETEGIIMIGEIGGSAEEEASEFLKQHNLTR
PEGPKPVVGFIAGVSAP--PGRRMGHAGAIVAGGKGDAKSKIAALESAGVVVEKSPARLG
NSLLAEFKNKNLL-----------------------------------------------
------------------------------------------------------------
-----------------
>XP_002550167_Candida_tropicalis
--------------MYRQF-----------------------------------------
--------------------------TRGFASSA----PARNYASTIKNLKINSDTKVIY
QGFTGKQAT---FHAEQAIAYGTQVVGGINPRK-----------AGTTHLDRPVFGTVAE
AMKEAGATATGIFVPPPLAAAAIEEAITAEIPLAVA-----ITEGIPQKDMVRIAQILKT
QDKTRLVGPNCPGVISP-DQCKIGIMPSQIHQRGKVGIISRSGTLTYEAVAQTTAVGLGQ
SLVIGMGGDPFPGTNFIDALTLFLNDK---ETEGIILIGEIGGSAEEEASEFLKQYNLTR
PEGPKPVVSFIAGVSAP--PGRRMGHAGAIVAGGKGDAKSKIAALESAGVVVEKSPARLG
KSLHAEFKNKNLL-----------------------------------------------
------------------------------------------------------------
-----------------
>XP_003868185_Candida_orthopsilosis
-------------MLSKQF-----------------------------------------
--------------------------IRGFKSSP----IAKNYASTIPNLKVTKDTKVIY
QGFTGKQAT---FHAEQAIAYGTQVVGGINPKK-----------AGQTHLDRPVFATVAE
AMKEAGATATGIFVPPPLAAGAIEEAISAEIPLAVA-----ITEGIPQKDMVRIAQILKT
QDKTRLVGPNCPGLIAP-EQCKIGIMPSNIHKRGKVGVISKSGTLTYEAVAQTTAVGLGQ
SLVIGMGGDPFPGTNFIDALTLYLNDP---ETEGIILIGEIGGSAEEEASEFLKQHNLTR
PEGAKPVVGFIAGVSAP--PGRRMGHAGAIVAGGKGDAKSKIAALESAGVVVEKSPARLG
HSLLAEFKNKNLL-----------------------------------------------
------------------------------------------------------------
-----------------
>XP_001526613_Lodderomyces_elongisporus
--------------MLRQF-----------------------------------------
--------------------------ARGFASSS----PAKNYASTIPNLKINKDTKVIF
QGFTGRQGT---FHAEQAIAYGTDVVGGINPKK-----------AGQTHLDRPVFGTVAE
AMKEAGATATGIFVPPPLAAGAIEEAIAAEIPLAVA-----ITEGIPQKDMVRVAQILKT
QSKTRLVGPNCPGIISP-DQCKIGIMPQSIFKRGKVGVVSKSGTLTYEAVAQTTQVGLGQ
SLVIGMGGDPFPGTNFIDSLTLFLNDP---ETEGIILIGEIGGSAEEEASEFLKQHNLTR
PEGAKPVVGFIAGVSAP--PGRRMGHAGAIVAGGKGDAKSKIAALEAAGVVVEKSPARLG
NSLLAEFKNKGLL-----------------------------------------------
------------------------------------------------------------
-----------------
>XP_007372079_Spathaspora_passalidarum
--------------MYKQF-----------------------------------------
--------------------------VRGFASSA----PARNYASTIKNLKITKDTKVIY
QGFTGKQAT---FHAEQAIAYGTQVVGGINPRK-----------AGSTHLDLPVFGTVAD
AMKEAGATATGIFVPPPLAAAAIEEAIAAEIPLAVA-----ITEGIPQKDMVRIAQILKT
QDKTRLVGPNCPGIIAP-DQCKIGIMPSSIHKKGKVGVISRSGTLTYEAVAQTTAVGLGQ
SLVIGMGGDPFPGTNFIDALTLYLSDP---ETEGIILIGEIGGSAEEEASEFLKQHNLTR
-DVPKPVVSFIAGVSAP--PGRRMGHAGAIVAGGKGDAKSKIAALESAGVVVEKSPARLG
KSLLAEFENKGLL-----------------------------------------------
------------------------------------------------------------
-----------------
>XP_043049577_Scheffersomyces_spartinae
-------------MLSA-------------------------------------------
--------------------------TRSFASSA----RRASYADTIGNLKVNADTKVIY
QGFTGKQGT---FHAEQAIAYGTKVVGGTNPKK-----------AGTTHLDLPVFATVAE
AMRETGASATGIFVPPPIAAKAIEEAIEAEISLAVA-----ITEGIPQKDMVRVAQILKT
QSKTRLVGPNCPGLIAP-DQCKIGIMPSSIHKRGRVGIISKSGTLTYEAVAQTTAVGLGQ
SLVIGMGGDPFPGTNFIDALTLYLNDP---ETEGIILIGEIGGSAEEEASEFLKQYNLTR
-DVPKPVVSFIAGVSAP--PGRRMGHAGAIVAGGKGDAKSKIAALQSAGVVVEASPARLG
ASLYKEFEDKKLL-----------------------------------------------
------------------------------------------------------------
-----------------
>XP_001387359_Scheffersomyces_stipitis
-------------MLNRQF-----------------------------------------
--------------------------IRGFANSA----RASNYANTIQNLKVNADTKVIY
QGFTGKQAT---FHAEQAIAYGTQVVGGTNPKK-----------AGQTHLDRPVFASVKD
AIAQTGATATGIFVPPPIAAAAIEEAIAAEIPLAVA-----ITEGIPQKDMVRVAQILKT
QEKTRLVGPNCPGIISP-DQCKIGIMPSHIHQRGRVGIISRSGTLTYEAVAQTTAVGLGQ
SLVIGMGGDPFPGTNFIDALTLFLRDE---ETEGIILIGEIGGTAEEEAAEFLKQHNLTR
PQGPKPVVSFIAGVSAP--PGRRMGHAGAIVSGGKGDAKSKIASLQSAGVVVEASPARLG
NSLLNEFKAKGLL-----------------------------------------------
------------------------------------------------------------
-----------------
>XP_020062696_Suhomyces_tanzawaensis
-------------MLNRQF-----------------------------------------
--------------------------VRGFSAAT----PARNYASTIKNLKVTSDTKVIY
QGFTGKQGT---FHAEQAIAYGTQVVGGVNPKK-----------AGQTHLDRPVFASVKD
AIKETGASATGIFVPPSIAAAAIEEAIEAEISLAVA-----ITEGIPQHDMVRIAQILKT
QSKTRLVGPNCPGLIAP-EQCKIGIMPSHIHKRGKVGVISKSGTLTYEAVAQTTAVGLGQ
SLVIGMGGDPFPGTNFIDALTLFLNDK---ETEGIILIGEIGGTAEEEASEFLKQYNLTR
PEGPKPVVSFIAGVSAP--PGRRMGHAGAIISGGKGDAKSKIAALQSAGVVVEPSPARLG
NSLLAEFKNKGLL-----------------------------------------------
------------------------------------------------------------
-----------------
>XP_020074547_Hyphopichia_burtonii
-------------MLNRQF-----------------------------------------
--------------------------IRGFASSK----PARNYASTIKNLKVNADTKVIY
QGFTGRQAT---FHAEQAIAYGTKVVGGTNPKK-----------AGTTHLDQPVFANVSD
AIKQTGANATGIFVPPSIAAAAIEEAIEAEIELAVA-----ITEGIPQHDMVRIAQMLKT
QSKTRLVGPNCPGLIAP-EQCKIGIMPSHIHKKGKVGVISRSGTLTYEAVAQTTQVGLGQ
SLVIGMGGDPFPGTNFIDALTLFLNDK---ETEGIILIGEIGGTAEEEASEFLKQHNLTR
PEGAKPVVSFIAGVSAP--PGRRMGHAGAIVAGGKGDANSKIAALESAGVVVEKSPARLG
NSLLSEFKNKGLL-----------------------------------------------
------------------------------------------------------------
-----------------
>XP_015467080_Debaryomyces_fabryi
-------------MMNKQF-----------------------------------------
--------------------------IRGFASTN----PAKNYASTIKNLKVNADTKVIY
QGFTGKQGT---FHAEQAIAYGTKVVGGTNPKK-----------AGSTHLDRPVFASVKD
AINETGASATAIFVPPSIAAGAIEEAIEAEIALAVA-----ITEGIPQHDMVRIAQMLKT
QSKTRLVGPNCPGIIAP-EQCKIGIMPSHIHKRGKVGVISRSGTLTYEAVSQTTQVGLGQ
SLVIGMGGDPFPGTNFIDALTLFLNDP---ETEGIILIGEIGGTAEEEASEFLKQYNLTR
PEGPKPVVSFIAGVSAP--PGRRMGHAGAIVAGGKGDANSKIAALQSAGVVVEKSPARLG
NSLLKEFQNKGLL-----------------------------------------------
------------------------------------------------------------
-----------------
>XP_461997_Debaryomyces_hansenii
--------------MNKQF-----------------------------------------
--------------------------IRGFASTN----PAKNYASTIKNLKVNSDTKVIY
QGFTGKQGT---FHAEQAIAYGTQVVGGTNPKK-----------AGSKHLDRPVFATVKD
AMKETGASATAIFVPPSIAAGAIEEAIEAEIALAVA-----ITEGIPQHDMVRIAQMLKT
QSKTRLVGPNCPGIIAP-EQCKIGIMPSHIHKRGKVGVISRSGTLTYEAVSQTTQVGLGQ
SLVIGMGGDPFPGTNFIDALTLFLNDP---ETEGIILIGEIGGTAEEEAAEFLKQHNLTR
PEGPKPVVSFIAGVSAP--PGRRMGHAGAIVAGGKGDANSKIAALQSAGVVVEKSPARLG
NSLLQEFKNKGLL-----------------------------------------------
------------------------------------------------------------
-----------------
>XP_006689036_Yamadazyma_tenuis
-------------MFNKQF-----------------------------------------
--------------------------TRGIASSQ----PARNYASTIKNLKINSDTKVIY
QGFTGKQAT---FHAEQAIAYGTKVVGGTNPKK-----------AGTTHLDKPVFASVKD
AIKQTGADATGIFVPPSIAAKAIEEAIEAEISLAVA-----ITEGIPQHDMVRIAQILKT
QEKTRLVGPNCPGIIAP-EQCKIGIMPSSIHKRGKVGIISKSGTLTYEAVAQTTTVGLGQ
SLVIGMGGDPFPGTNYIDVLTLFLNDP---ETEGIILIGEIGGTAEEEASEFLKQYNLTR
-DVPKPVVSFIAGVSAP--PGRRMGHAGAIVAGGKGDAKSKIAALESAGVVVEKSPARLG
NSLLAEFKAKGLL-----------------------------------------------
------------------------------------------------------------
-----------------
>XP_001485058_Meyerozyma_guilliermondii
MHPSATACNHGFAMWSRRLSHIERESDICNQNAIRTHLSAPWFCNQGAARPRNFVPLPGP
PCPGFARTRPVRKMPEFQNTLVIMKSIRSLSTSA----PLRNYASTIKNLKVNLDTKVIY
QGFTGRQGT---FHAEQAIAYGTKIVGGTNPKK-----------AGSTHLDRPVFANVSD
AIKETGANATAIFVPPSIAAAAIEEAIEAEIELAVA-----ITEGIPQHDMVRIAQMLKT
QSKTRLVGPNCPGLIAP-DQCKIGIMPSHIHQRGKVGVISRSGTLTYEAVAQTTGVGLGQ
SLVIGMGGDPFPGTNFIDALTLFLEDK---ETEGIILIGEIGGTAEEEASEFLKQHNLTR
PDGPKPVVSFIAGVSAP--PGRRMGHAGAIISGGKGDAKSKIAALESAGVVVERSPARLG
NSLLEEFKNKGLL-----------------------------------------------
------------------------------------------------------------
-----------------
>XP_018712167_Metschnikowia_bicuspidata
-------------MLSKQF-----------------------------------------
--------------------------ARGFASTP----LAKNYASTIKNLKVTKDTKVIY
QGFTGKQAT---FHAEQAIAYGTQVVGGTNPKK-----------AGTQHLDRPVFASVKD
AMRETGASATGIFVPPSIAAKAIEEAIEAEIALAVA-----ITEGIPQLDMVRIAQILKT
QSKTRLVGPNCPGLIAP-DQCKIGIMPSHIHQRGRVGIISRSGTLTYEAVAQTTQVGLGQ
SLVIGMGGDPFPGTNFIDALTLFLNDK---ETEGIILIGEIGGTAEEEAAEFLKQHNLTR
PEGPKPVVSFIAGVSAP--PGRRMGHAGAIVAGGKGDAKSKIASLESAGVVVEQSPARLG
NSLLQEFKNKGLM-----------------------------------------------
------------------------------------------------------------
-----------------
>XP_002616362_Clavispora_lusitaniae
-------------MLSKQF-----------------------------------------
--------------------------VRGFASTP----VARNYASTIKNLKVNKDTKVIY
QGFTGKQAT---FHAEQAIAYGTKVVGGTNPKK-----------AGTTHLDRPVFANVRD
AIKETGATATGIFVPPPIAAAAIEEAIEAEIELAVA-----ITEGIPQHDMVRIAQILKT
QSKTRLVGPNCPGLIAP-DQCKIGIMPSSIHKRGRVGIISRSGTLTYEAVAQTTNVGLGQ
SLVIGMGGDPFPGTNFIDALTLYLNDP---ETEGIILIGEIGGTAEEEASEFLKQHNLTR
PEGPKPVVSFIAGVSAP--PGRRMGHAGAIVAGGKGDAKSKIAALESAGVVVEKSPARLG
NSLLQEFKNKGLL-----------------------------------------------
------------------------------------------------------------
-----------------
>XP_025339919_Candida_haemuloni
-------------MLSKQF-----------------------------------------
--------------------------ARGFASTT----PTKNYASTIKNLKVTADTKVIY
QGFTGRQAT---FHAEQAIAYGTKVVGGTNPKK-----------AGTEHLGKPVFASVKD
AIKETGANATGIFVPPSIAASAIEEAIEAEIDLAVA-----ITEGIPQHDMVRIAQILKT
QSKTRLVGPNCPGLIAP-DQCKIGIMPSHIHKKGKVGIISRSGTLTYEAVAQTTQVGLGQ
SLVIGMGGDPFPGTNFIDALTLYLNDP---ETEGIILIGEIGGTAEEEASEFLKQHNLSR
PEGPKPVVSFIAGVSAP--PGRRMGHAGAIVAGGKGDANSKISALESAGVVVEKSPARLG
NSLLQEFKNKGLL-----------------------------------------------
------------------------------------------------------------
-----------------
>XP_024711904_Candida_pseudohaemulonis
-------------MLSKQF-----------------------------------------
--------------------------ARGFASTA----PAKNYALTIKNLKVNADTKVIY
QGFTGRQGT---FHAEQAIAYGTKVVGGTNPKK-----------AGTEHLGKPVFATVKD
AIKETGANATGIFVPPSIAAGAIEEAIEAEIDLAVA-----ITEGIPQHDMLRIAQILKT
QSKTRLVGPNCPGLIAP-EQCKIGIMPSHIHKRGRVGIISKSGTLTYEAVAQTTQVGLGQ
SLVIGMGGDPFPGTNFIDALTLFLNDP---ETEGIILIGEIGGTAEEDASEFLKQHNLTR
PEGPKPVVSFIAGVSAP--PGRRMGHAGAIVAGGKGDAKSKISALESAGVVVEKSPARLG
NSLLQEFKNKGLLINTSTRTKENVHDLETFLKLIGRNSIEHLDAFEGDLEKFLGTSSKQM
KKMGIDTAPRRYLLRWRHKFVNDLEPLREHKKGRKKNGGERNARLVIAKRKALERLEEKE
KWASSEQAAEEKGEREF
>XP_025335122_Candida_duobushaemulonis
-------------MLSKQF-----------------------------------------
--------------------------ARGFASTA----PAKNYASTIKNLKVNADTKVIY
QGFTGRQGT---FHAEQAIAYGTKVVGGTNPKK-----------AGTEHLGKPVFATVKD
AIKETGANATGIFVPPSIAAGAIEEAIEAEIDLAVA-----ITEGIPQHDMLRIAQILKT
QSKTRLVGPNCPGLIAP-EQCKIGIMPSHIHKRGRVGIISKSGTLTYEAVAQTTQVGLGQ
SLVIGMGGDPFPGTNFIDALTLFLNDP---ETEGIIVIGEIGGTAEEDASEFLKQHNLTR
PEGPKPVVSFIAGVSAP--PGRRMGHAGAIVAGGKGDANSKITALESAGVVVEKSPARLG
NSLLQEFKNKGLLINTSTRTKENVHDLETFLKLIGRNSIEHLDAFEGDLEKFLGTSSKQM
KKMGIDTAPRRYLLRWRHKFVNDLEPLREHKKGRKTNGGERNARLVKAKRKALERLEEKE
KWASSEQAAEEKGEREF
>XP_028893034_Candida_auris
-------------MLSKQF-----------------------------------------
--------------------------ARGFASSV----SAKNYASTIKNLKVNADTKVIY
QGFTGKQAT---FHAEQAIAYGTKVVGGTNPKK-----------AGQEHLGKPVFASVKD
AIKETGANATGIFVPPSIAAKAIEEAIEAEIELAVA-----ITEGIPQHDMVRIAQILKT
QSKTRLVGPNCPGLIAP-DQCKIGIMPSHIHKRGKVGIISRSGTLTYEAVAQTTQVGLGQ
SLVIGMGGDPFPGTNFIDALTLYLNDP---ETEGIILIGEIGGTAEEEASEFLKQHNLSR
PEGPKPVVSFIAGISAP--PGRRMGHAGAIVAGGKGDAKSKIAALESAGVVVEKSPARLG
NSLLQEFKNKGLL-----------------------------------------------
------------------------------------------------------------
-----------------
>NP_014785_Saccharomyces_cerevisiae
------------------------------------------------------------
------MLRSTV-------SKASLKICRHFHR------ESIPYDKTIKNLLLPKDTKVIF
QGFTGKQGT---FHASISQEYGTNVVGGTNPKK-----------AGQTHLGQPVFASVKD
AIKETGATASAIFVPPPIAAAAIKESIEAEIPLAVC-----ITEGIPQHDMLYIAEMLQT
QDKTRLVGPNCPGIINPATKVRIGIQPPKIFQAGKIGIISRSGTLTYEAVQQTTKTDLGQ
SLVIGMGGDAFPGTDFIDALKLFLEDE---TTEGIIMLGEIGGKAEIEAAQFLKEYNFSR
-SKPMPVASFIAGTVAGQMKGVRMGHSGAIVEGSGTDAESKKQALRDVGVAVVESPGYLG
QALLDQFAKFK-------------------------------------------------
------------------------------------------------------------
-----------------
>XP_018219359_Saccharomyces_eubayanus
------------------------------------------------------------
------MLRSTV-------TKTPLRICRSFHR------ESVPYDKTIKNLLLPKETKVIF
QGFTGKQGT---FHASISQEYGTNVVGGTNPKK-----------AGQTHLGQPVFASVKD
AIKETGATASAIFVPPPIAAAAIKEAIEAEIPLAVC-----ITEGIPQHDMLYVAEMLQS
QNKTRLVGPNCPGIINPETKVRIGIQPPKIFLPGKIGIISRSGTLTYEAVQQTTKTNLGQ
SLVIGMGGDAFPGTDFIDALKLFMEDE---TTEGIIMLGEIGGKAEIEAAQFLKEYNFSK
-SKPMPVASFIAGAVAGQMKGVRMGHSGAIVEGSGTDAESKKQALRDVGVAVVESPGYLG
QALLDQFAKFK-------------------------------------------------
------------------------------------------------------------
-----------------
>XP_033769276_Saccharomyces_paradoxus
------------------------------------------------------------
------MLRSTV-------SKASLRICRHFHR------ESIPYDKTIKNLLLSKDTKVIF
QGFTGKQGT---FHASISQEYGTNVVGGTNPKK-----------AGQTHLGQPVFASVKD
AIKETGATASAIFVPPPIAAAAIKESIEAEIPLAVC-----ITEGIPQHDMLYIAEMLQT
QDKTRLVGPNCPGIINPATNVRIGIQPPRIFQAGKIGIVSRSGTLTYEAVQQTTKTNLGQ
SLVIGMGGDAFPGTDFIDALKLFLEDE---TTEGIIMLGEIGGKAEIEAAQFLKEYNFSR
-SKPMPVASFIAGTVAGQMKGVRMGHSGAIVEGSGTDAESKKQALRDVGVAVVESPGYLG
QALLDQFAKFK-------------------------------------------------
------------------------------------------------------------
-----------------
>XP_003677887_Naumovozyma_castellii
------------------------------------------------------------
------MIRSTF-----FKQSGSMSLRRCFHK------EAYPYDKTIKNLLLPKDTKVIF
QGFTGKQGT---FHAKISQEYGTNVVGGTNPKK-----------AGQTHLGKPVFSNVEE
AMLETGATASAIFIPPPFAAAAIAEAIEAELPLAVC-----ITEGIPQKDMLYITEMLRM
QDKTRLVGPNCPGIINPANRVRIGIQPPKIFKPGKIGIISRSGTLTYEAVQQTTNTGLGQ
SLVIGMGGDAFPGTDFIDALKLFLNDG---VTEGIIMLGEIGGKAEIEAAEFLKEFNNSR
-DKPLPVASFIAGTVAGQMKGVRMGHSGAIVEGSGTDADSKKKALREMGIEVVESPGFLG
EALLKQFKKL--------------------------------------------------
------------------------------------------------------------
-----------------
>XP_003669040_Naumovozyma_dairenensis
------------------------------------------------------------
------MIRNTL-----TKNV-STATRRQFHR------QSHPYDQTIKNLLLPKETKVIF
QGFTGKQGS---FHAKISQEYGTNVVGGTNPKK-----------AGQLHQGKPVFSTVSE
AIKETGATASAIFIPPPFAAAAIKEAIEAELPLAVC-----ITEGIPQRDMLYINEMLQN
QNKTRLVGPNCPGIINPSTRVRIGIQPPKIFKSGKIGIISRSGTLTYEAVQQTTNTGLGQ
SLVIGMGGDAFPGTDFIDALQLFLNDG---VTEGIILLGEIGGKAEIEAAQYLKEFNNSK
-SNPLPVASFIAGTVAGQMKGVRMGHSGAIVEGSGTDAESKKKALREVGIEVVESPGFLG
EALLKQFERL--------------------------------------------------
------------------------------------------------------------
-----------------
>XP_003957540_Kazachstania_africana
------------------------------------------------------------
------MLRRSF--------TKSTALRRLLHS------QELPYDSTIKNLSLPKDTKVIF
QGFTGKQAS---FHAQISMDYGTNVVGGTNPKK-----------AGQTHMGKPVFGSVKE
AMKETGATASGIFVPPPIAASAIKEAIESEIPLAVC-----ITEGIPQHDMLYIYQMLKS
QTKTRLVGPNCPGIINPATNVRIGIQPPKIFKPGKIGIVSRSGTLTYEAVQQTTNTDLGQ
SIVIGMGGDAFPGTDFIDCLRFFLNSDISSGTEGIILLGEIGGKGEIEAAQFLKEYNYSR
-SKPLPVASFIAGTVAGQMKGVRMGHSGAIVEGSGTDAESKKKALRDVGVAVVESPGYLG
QALLDEFQKLK-------------------------------------------------
------------------------------------------------------------
-----------------
>XP_022463086_Kazachstania_naganishii
------------------------------------------------------------
------MLKSSR------GVLRLPQLRRCFHR------EGTPYDKTIKNLLLPKDTKVIV
QGFTGKQGS---FHAQLSMDYGTDVVGGTNPKK-----------AGQTHMGKPVFATVGE
AMKSTGATASAIFIPPPFAAAAIKEAIEAELPLAVC-----ITEGIPQQDMLYIAEMLKT
QSKTRLVGPNCPGIINPRNKVRIGIQPAKIFQAGKIGIISRSGTLTYEAVQQTTTHGLGQ
SLVIGMGGDAFPGTDFIDALKLFLDHP---ETEGIIMLGEIGGKAEIEAAHFLKEFNNTR
-SKPLPVASFIAGTVAGQMKGVRMGHSGAIVEGSGTDAESKKKILREIGIEVVESPGFLG
QALVDQFNKLK-------------------------------------------------
------------------------------------------------------------
-----------------
>XP_447560_Candida_glabrata
------------------------------------------------------------
------MLRFT----------------RGFSR------KAGVYDQTIKNLLLPKDTKVMF
QGFTGKQGT---FHAKISQEYGTNVVGGTNPKK-----------AGQTHLGQPVFASVKD
CVKETGATVSGIFVPPPIAGAAIQEAIEAEIPLAVC-----ITEGIPQHDLLYISEMLKS
QNKTRLVGPNCPGVINPANHVRVGIQPTRIFKPGKIGIVSRSGTLTYEAVQQTTLSGLGQ
SLVVGIGGDAFPGTDFIDVLKLFLEDP---QTEGIIMLGEIGGKPEIEAAEFLQEYNFSK
-ANPKPVASFIAGKVAGQMKGVRMGHSGAIVEGSGTDAESKKEALRNVGVQVVESPGYLG
QTLLEQFSKL--------------------------------------------------
------------------------------------------------------------
-----------------
>XP_004178583_Tetrapisispora_blattae
------------------------------------------------------------
------MLRTTTSALKSSSTLTSKVISRSFSR------PAIPYDETIKNLLLPPSTKVIL
QGFTGKQAT---FHAKLSLEYGTNIVGGTNPKK-----------AGQLHLERPVFATVEE
AIKETGANATGIFVPPPLAAASIKEAIEAEIPLAVC-----ITEGIPQHDMLYISEMLKS
QTKTRLVGPNCPGILNPNSKVRIGIQPTTIFKQGKIGIVSKSGTLTYEAVQQTTLTNLGQ
SLVVGIGGDAFPGSDFIDVLKVFMRDP---DTKGIILLGEIGGTAELEAADFLKEYNFSL
-PNPKPVASFIAGTVAGQMKGVRMGHSGAIVEGSGTDAASKKKALADVGVAVVDSPGRLG
KALVAKFEEQK-------------------------------------------------
------------------------------------------------------------
-----------------
>XP_003685675_Tetrapisispora_phaffii
------------------------------------------------------------
------MLRSA---------FRNNINRRLFSR------ESIPYDKTIKNLLLPADTKVII
QGFTGKQAT---FHANISMEYGTDIVGGTNPKK-----------AGQLHLGKPVYATVKE
AVKETGATATGIFIPPAFAANAIKEAVEAEIPLAVA-----ITEGIPQHDMLYIAEMLKS
QDKTRLVGPNCPGIVNPISKVRIGIQPPSIFKPGKIGIISKSGTLTYEAVQQTTLTGLGQ
TLVIGMGGDAFPGTDFIDTLKLFLEDK---QTEGIIMLGEIGGTAELEAAQFLKEYNFSK
-SNPKPVASFIAGTVAGQMKGVRMGHSGAIVEGSGTDAESKKKALRDVGVSVVESPGRLG
KALLDDFAKYK-------------------------------------------------
------------------------------------------------------------
-----------------
>XP_001643024_Vanderwaltozyma_polyspora
------------------------------------------------------------
------MLRSAS--------IRTATFRRCFSR------ESIPYDKTIKNLLIPNGTKVIF
QGFTGKQAT---FHAEISQKYGTDVVGGTNPKK-----------AGQTHLGQPVFATVAE
AVKETGATASGIFIPPPFAAAAIKEAVEAEIPLAVA-----VTEGIPQHDMLYIAEMLKS
QDKTRLVGPNCPGIVNPVSKVRIGIQPTSIFKPGKIGIISKSGTLTYEAVQQTTLTGLGQ
TLVIGMGGDAFPGTDFIDSLQLFLEDD---ATEGIIMLGEIGGTAELEAAEYLKEFNNSR
-AVPKPVASFIAGTVAGQMKGVRMGHSGAIVEGSGTDAESKKRALRDVGVAVVESPGHLG
KALLDQFAKLK-------------------------------------------------
------------------------------------------------------------
-----------------
>XP_003678885_Torulaspora_delbrueckii
------------------------------------------------------------
------MLRSTV--------TKNPAFRRLFSR------ESTPNDKTIRNLLLPKDTKVII
QGFTGKQAT---FHAKISQEYGTNIVGGTNPKK-----------AGQTHLGQPVFATVKD
AMKEVGATATGIFVPPPIAAAAIKEAIEAEIPLAVC-----ITEGIPQHDMLYVAEMLKS
QDKTRLVGPNCPGIINPGTRVRIGIQPPKIFKPGNIGIVSKSGTLTYEAVQQTTLAGLGQ
TMVIGMGGDAFPGTDFIDALKLFMEDP---ATEGIIMLGEIGGQAEIEAAQFLKEYNFSR
-ANPLPVASFIAGKVAGQMKGVRMGHSGAIVEGSGTDAESKKKALNEAGVTVVESPGHLG
KALLDGFARLK-------------------------------------------------
------------------------------------------------------------
-----------------
>XP_037144462_Zygotorulaspora_mrakii
------------------------------------------------------------
------MLRTSA--------VRGRPLCRLFSR------EATPNDKTIKNLLLNRDTKVII
QGFTGKQAT---FHAKISQEYGTNIVGGTNPKK-----------AGQTHLGQPVFATVKD
AMKETGATASGIFVPPPIAASAIREAIEAEVPLAVC-----ITEGIPQHDMLYVAEMLKS
QDKTRLVGPNCPGIISPVNRVRIGIQPTKIFQPGKIGIVSKSGTLTYEAVQQTTLAGLGQ
TMVIGIGGDAFPGTDFIDTLKLFMEDP---TTEGIIMLGEIGGKAEIEAAEYLKEFNFSR
-SNPLPVASFIAGTVAGQMKGVRMGHSGAIVEGSGTDAESKKKALREVGVAVVESPGHLG
KALLDEFAKLK-------------------------------------------------
------------------------------------------------------------
-----------------
>XP_002496926_Zygosaccharomyces_rouxii
------------------------------------------------------------
------MFRNIV-----------RPSIRQFSR------KATPNDKTINNLILPKESKVII
QGFTGKQAT---FHAKISQEYGTNIVGGTNPKK-----------AGQTHLGQPVFANVRD
AVRETGATATGIFVPPPIAAGAIREAIEAEIPLAVA-----ITEGIPQHDMLYVSEMLKS
QDKTRLVGPNCPGIINPRSNVRIGIQPTRIFKPGKIGIISKSGTLTYEAVQQTTLAGLGQ
TLVIGMGGDAFPGTDFIDTLKLFLEDK---ETEGIIMLGEIGGKAEIEAAEFLKEYNFNR
-PNPLPVASFIAGTVAGQMKGVRMGHSGAIVEGSGTDAESKKKALRSVGVNVVESPGHLG
KALLDEFAKLK-------------------------------------------------
------------------------------------------------------------
-----------------
>XP_003646408_Eremothecium_cymbalariae
------------------------------------------------------------
------MLRHIA--------------RRCFSR------ESTPYDSTIKNLLLPKDTKVIF
QGFTGKQAT---FHAKISQEYGTNVVGGTNPRK-----------AGQTHLGQPVFSTVAE
AVQVTGATASGIFVPPPIAAPAIREAIEAEIPLAVC-----ITEGIPQHDMLYIAEMLKS
QDKTRLVGPNCPGIINPRSHVRIGIQPTKIFTPGKIGIVSKSGTLTYEAVQQTSLTGLGQ
TLVIGIGGDAFPGTDFIDALKLFMEDE---STEGIILLGEIGGKAEIEAAEFLKAYNLTR
-DKPMPVASFIAGTVAGQMKGVRMGHSGAIVEGSGTDAESKKAALREAGVAVVESPGHLG
QALVKQFN----------------------------------------------------
------------------------------------------------------------
-----------------
>NP_985681_Eremothecium_gossypii
------------------------------------------------------------
------MFRHVS--------------RRCFSR------ESTPYDKTIKNLLMPKGTKVIF
QGFTGKQAT---FHAKISQEYGTQVVGGTNPKK-----------AGQVHLGQPVFASVAE
AVRETGATATGIFVPPPIAAPAIREAIEAEVPLAVC-----VTEGIPQHDMLYIAEMLRT
QDKTRLVGPNCPGIINPGSNVRIGIQPTKIFTPGKIGIVSKSGTLTYEAVQQTSLVGLGQ
SLVIGIGGDAFPGTDFIDALRLFMEDG---VTEGIILLGEIGGKAEIEAAEFLKAYNQTR
-ATPMPVASFIAGTVAGQMKGVRMGHSGAIVEGSGTDAESKKAALRAAGVAVVESPGRLG
EALLKQFQ----------------------------------------------------
------------------------------------------------------------
-----------------
>XP_454091_Kluyveromyces_lactis
------------------------------------------------------------
------MLRVAG--------------RRFFSR------EAVPYDKTIKNLLLNHDTKVIF
QGFTGKQAT---FHAKISQEYGTNIVGGTNPKK-----------AGQVHLGQPVFASVAE
AVKETGATATGIFVPPSIAAPAIKEAIEAQIPLAVA-----ITEGIPQHDMLYIAEMLKS
QDKTRLVGPNCPGIISPSARCRIGIQPTSIFKPGKIGIVSKSGTLTYEAVQQTTITDLGQ
SLVIGIGGDAFPGTDFIDALTLFLNDP---QTEGIILLGEIGGTAEIEAAEYLKSYNLTR
-EKPLPVASFIAGTVAGQMKGVRMGHSGAIVEGSGTDAESKKKALRSANVAVVESPGHLG
KALLDQF-----------------------------------------------------
------------------------------------------------------------
-----------------
>XP_022674890_Kluyveromyces_marxianus
------------------------------------------------------------
------MLRTIG--------------RRFFSR------EATPYDSTIKNLLLSKDTKVIF
QGFTGKQAT---FHAKISQEYGTNVVGGTNPKK-----------AGQTHLGQPVFASVAE
AVKQTGATASGIFVPPPIAAPAIREAIEAEIPLAVA-----ITEGIPQHDMLYIAEMLKS
QDKTRLVGPNCPGIISPTARVRIGIQPTSIFKPGKIGIVSKSGTLTYEAVQQTTITDLGQ
SLVIGIGGDAFPGTDFIDALTLFMNDP---QTEGIILLGEIGGTAEIEAAEYLKAYNLTR
-EKPLPVASFIAGTVAGQMKGVRMGHSGAIVEGSGTDAESKKKALRAANVAVVESPGHLG
KALLEQF-----------------------------------------------------
------------------------------------------------------------
-----------------
>XP_022629127_Lachancea_lanzarotensis
------------------------------------------------------------
------MLRSVI-----NKKASTKLGSRLFSR------DATPYDQTINNLRLTKDTKVII
QGFTGRQAS---FHAKLSQEYGTNIVGGTNPKK-----------AGQTHLGQPVFASVAE
AIKETGATASGIFVPPPIAAQAIKEAVEAEIPLAVC-----ITEGIPQHDMLYVAEMLKS
QSKTRLVGPNCPGIMSPEGRVRIGIQPSKIFKPGKIGIVSKSGTLTYEAVQQTTITGLGQ
SLVIGIGGDAFPGTDFIDALKYFMNDP---TTEGIVMLGEIGGKAEIEAAEFLKEYNLKR
-STPMPVASFIAGTVAGQMKGVRMGHSGAIVEGSGTDAESKKAALREAGVAVVESPGRLG
DALVKEFAKL--------------------------------------------------
------------------------------------------------------------
-----------------
>XP_002555146_Lachancea_thermotolerans
------------------------------------------------------------
------MLRTA---------ASRRLASRCFSR------ETVPYDKTIGNLRLTKDTKVII
QGFTGKQAT---FHAKLSQEYGTNIVGGTNPKK-----------AGQTHLGQPVFATVAE
AMKQTGATATGIFVPPPIAAKAIREAIEAEIPLAVS-----ITEGIPQHDMLYVAEMLKS
QQKTRLVGPNCPGIISPEARVRIGIQPSRIFKPGKIGIVSKSGTLTYEAVQQTTITGLGQ
TLVIGMGGDAFPGTDFIDTLKYFMEDP---ATEGIVMLGEIGGKAEIEAAQFLKEFNLTR
-SNPMPVASFIAGAVAGQMKGVRMGHSGAIVEGSGTDAESKKAALRDAGVAVVESPGHLG
KALLDEFAKL--------------------------------------------------
------------------------------------------------------------
-----------------
>XP_020053101_Aspergillus_aculeatus
------------------------------------------------------------
-------MQAFRRNTASALRNAAATQRRGYAA-S----ASSIYSETVNNLRINSETKVIF
QGFTGKQGT---FHAEQAIAYGTKVVGGTNPKK-----------AGSLHLDRPVFANVSE
AVKETGATATALFVPPPLAAKGIEEAIEAEIPLAVC-----ITEGIPQHDMVRITDILKT
QNKTRLVGPNCPGIIAP-GQCKIGIMPGFIHKRGRVGIVSRSGTLTYEAVNQTTQAGLGQ
SLVVGIGGDPFSGTNFIDCLKIFLEDP---ETDGIIMIGEIGGSAEEDAAEFLKANNKYN
----KPAVGFIAGISAP--PGRRMGHAGAIVSGGKGGADSKISALEKAGVIVERSPAALG
KALLAEFVKRDLV-----------------------------------------------
------------------------------------------------------------
-----------------
>XP_001273949_Aspergillus_clavatus
------------------------------------------------------------
-------MQALRRNTLSALQNAAAVQRRAYS--Q----GTSAYAETVNNLRINGDTKVLF
QGFTGKQGT---FHAEQAIAYGTKVVGGTNPKK-----------AGTMHLDRPVFANVRD
AIKETGATASAIFVPPPLAAAGIEEAIEAEMPLVVC-----ITEGIPQHDMVRITDILKT
QNKTRLVGPNCPGIIAP-GQCKIGIMPGFIHKRGRVGIVSRSGTLTYEAVNQTTQAGLGQ
SLVVGIGGDPFSGTNFIDCLRIFLEDK---ETDGIIMIGEIGGSAEEDAAEFFKANNKYN
----KPAVGFIAGISAP--PGRRMGHAGAIVSGGKGGADSKIAALESAGVTVERSPAHLG
KTLLAEFVKRDLI-----------------------------------------------
------------------------------------------------------------
-----------------
>XP_001266022_Aspergillus_fischeri
------------------------------------------------------------
-------MQAFRRSTLSALQNAAAVQRRAYS--Q----GSSIYSETVNNLRINADTKVLF
QGFTGKQGT---FHAEQAIAYGTKVVGGTNPKK-----------AGTMHLDRPVFANVSE
AVKETGATASAIFVPPPLAAAGIEEAIAAEVPLVVC-----ITEGIPQHDMVRITDILKT
QNKTRLVGPNCPGIIAP-GQCKIGIMPGFIHKRGRVGIVSRSGTLTYEAVNQTTQAGLGQ
SLVVGIGGDPFSGTNFIDCLKIFLEDE---ETDGIIMIGEIGGSAEEDAAEFFKANNKHN
----KPAVGFIAGISAP--PGRRMGHAGAIVSGGKGGADSKIAALESAGVTVERSPAHLG
KTLLAEFVKRDLV-----------------------------------------------
------------------------------------------------------------
-----------------
>XP_041140298_Aspergillus_flavus
------------------------------------------------------------
-------MQAFRRSTASALRNAAAVQQRGYA-------NAPAYAETINNLRINADTKVIF
QGFTGKQGT---FHAEQAIAYGTKVVGGTNPKK-----------AGSTHLDRPVFANVRD
AVKETGATASAIFVPPPLAAKGIEEAIEAEVPLAVC-----ITEGIPQHDMVRITDILKT
QNKTRLVGPNCPGIIAP-GQCKIGIMPGFIHKRGRVGIVSRSGTLTYEAVNQTTQAGLGQ
SLVVGIGGDPFSGTNFIDCLKIFLEDE---ETDGIIMIGEIGGSAEEDAAEFLKANNKHN
----KPAVGFIAGISAP--PGRRMGHAGAIVSGGKGGADSKISALEAAGVIVERSPASLG
KALLNEFVKRDLV-----------------------------------------------
------------------------------------------------------------
-----------------
>XP_754019_Aspergillus_fumigatus
------------------------------------------------------------
-------MQAFRRSTLSALRNAAAVQRRAYS--Q----GSSIYSETVNNLRINADTKVIF
QGFTGKQGT---FHAEQAIAYGTKVVGGTNPKK-----------AGTMHLDRPVFANVSE
AVKETGATASAIFVPPPLAAAGIEEAIAAEVPLVVC-----ITEGIPQHDMVRITDILKT
QNKTRLVGPNCPGIIAP-GQCKIGIMPGFIHKRGRVGIVSRSGTLTYEAVNQTTQAGLGQ
SLVVGIGGDPFSGTNFIDCLKIFLEDE---ETDGIILIGEIGGSAEEDAAEFFKANNKHN
----KPAVGFIAGISAP--PGRRMGHAGAIVSGGKGGADSKIAALESAGVTVERSPAHLG
KTLLAEFVKRDLV-----------------------------------------------
------------------------------------------------------------
-----------------
>XP_659899_Aspergillus_nidulans
------------------------------------------------------------
-------MQAFRRNAVSALRNAAATQRRAYT--P----GS--YAETVNNLRINADTKVLF
QGFTGKQGT---FHAEQAIAYGTKVVGGTNPKK-----------AGSTHLDLPVFANVSE
AVKETGATASAIFVPPPLAAKGIEEAIEAEVPLVVC-----ITEGIPQHDMVRITDILKT
QNKTRLVGPNCPGIIAP-GQCKIGIMPGFIHKRGRVGIVSRSGTLTYEAVNQTTQAGLGQ
SLVVGIGGDPFSGTNFIDCLRIFLEDE---ETDGIIMIGEIGGSAEEDAAEFFKANNKHN
----KPAVGFIAGISAP--PGRRMGHAGAIVSGGKGGADSKISALESAGVVVERSPASLG
KSLLAEFVKRDLV-----------------------------------------------
------------------------------------------------------------
-----------------
>XP_001398396_Aspergillus_niger
------------------------------------------------------------
-------MQAVRRNTVAALRNAAATQRRAYSA-S----ASPAYAETVNNLRINGDTKVIF
QGFTGKQGT---FHAEQAIAYGTKVVGGTNPKK-----------AGSMHLDRPVFANVSE
AVKETGATATALFVPPPLAAKGIEEAIEAEIPLAVC-----ITEGIPQHDMVRITDILKT
QNKTRLVGPNCPGIIAP-GQCKIGIMPGFIHKRGRIGIVSRSGTLTYEAVNQTTQAGLGQ
SLVVGIGGDPFSGTNFIDCLKIFLEDE---ETDGIIMIGEIGGSAEEDAAEFLKANNKYN
----KPAVGFIAGISAP--PGRRMGHAGAIVSGGKGGADSKIAALEAAGVVVERSPASLG
KALLNEFVKRDLV-----------------------------------------------
------------------------------------------------------------
-----------------
>XP_015403990_Aspergillus_nomiae
------------------------------------------------------------
-------MQAFRRSTASALRNAAAVQQRGYA-------NAPAYAETINNLRINADTKVLF
QGFTGKQGT---FHAEQAIAYGTKVVGGTNPKK-----------AGSTHLDLPVFANVRD
AVKETGATASAIFVPPPLAAKGIEEAIEAEVPLAVC-----ITEGIPQHDMVRITDILKT
QNKTRLVGPNCPGIIAP-GQCKIGIMPGFIHKRGRVGIVSRSGTLTYEAVNQTTQAGLGQ
SLVVGIGGDPFSGTNFIDCLKIFLEDE---ETDGIIMIGEIGGSAEEDAAEFLRANNKHN
----KPAVGFIAGISAP--PGRRMGHAGAIVSGGKGGADSKIAALEAAGVIVEKSPASLG
KALLNEFVKRDLV-----------------------------------------------
------------------------------------------------------------
-----------------
>XP_001817068_Aspergillus_oryzae
------------------------------------------------------------
-------MQAFRRSTASALRNAAAVQQRGYA-------NAPAYAETINNLRINADTKVIF
QGFTGKQGT---FHAEQAIAYGTKVVGGTNPKK-----------AGSTHLDRPVFANVRD
AVKETGATASAIFVPPPLAAKGIEEAIEAEVPLAVC-----ITEGIPQHDMVRITDILKT
QNKTRLVGPNCPGIIAP-GQCKIGIMPGFIHKRGRVGIVSRSGTLTYEAVNQTTQAGLGQ
SLVVGIGGDPFSGTNFIDCLKIFLEDE---ETDGIIMIGEIGGSAEEDAAEFLKANNKHN
----KPAVGFIAGISAP--PGRRMGHAGAIVSGGKGGADSKISALEAAGVIVERSPASLG
KALLNEFVKRDLV-----------------------------------------------
------------------------------------------------------------
-----------------
>XP_040637134_Aspergillus_ruber
------------------------------------------------------------
-------MQAFRRGTLSALQNVAAVQRRGYA--S----ASAIYSETVPNLRINGDTKVIY
QGFTGKQGT---FHAEQAIAYGTKVVGGTNPKK-----------AGSTHLDRPVFASVSD
AVKETGATASAIFVPPPLAAKGIEEAIAAEIPLAVC-----ITEGIPQHDMVRITDILKT
QNKTRLVGPNCPGIIAP-GQCKIGIMPGFIHKRGRVGIVSRSGTLTYEAVNQTTQAGLGQ
SLVVGIGGDPFSGTNFIDCLRIFLEDP---ETEGIIMIGEIGGSAEEDAAEFFKANNKYN
----KPAVSFIAGISAP--PGRRMGHAGAIVSGGKGGADSKISALQDAGVVVERSPAALG
KTLLAEFVKRDLV-----------------------------------------------
------------------------------------------------------------
-----------------
>XP_040708662_Aspergillus_sydowii
------------------------------------------------------------
-------MQAIRRNAASALRNAAAIQRRAYS--P----GP--YSETVNNLRINGDTKVLF
QGFTGKQGT---FHAEQAIAYGTKVVGGTNPKK-----------AGSTHLDLPVFANVSD
AVKQTGATASAIFVPPPLAAKGIEEAIEAEMPLVVC-----ITEGIPQHDMVRITDILKT
QNKTRLVGPNCPGIIAP-GQCKIGIMPGFIHKRGRVGIVSRSGTLTYEAVNQTTQAGLGQ
SLVVGIGGDPFSGTNFIDCLRIFLEDE---ETDGIIMIGEIGGSAEEDAAEFFKANNKHN
----KPAVSFIAGISAP--PGRRMGHAGAIVSGGKGGADSKISALQDAGVVVERSPAALG
KSLLAEFVKRDLV-----------------------------------------------
------------------------------------------------------------
-----------------
>XP_001218037_Aspergillus_terreus
------------------------------------------------------------
-------MQAFRRNAVSALRNAAPAQRRGYA--Q----GATPYSETVKNLRINADTKVIF
QGFTGKQGT---FHAEQAIAYGTKVVGGTNPKK-----------AGTMHLDRPVFANVRD
AVKETGATASAIFVPPPLAAKGIEEALEAEIPLAVC-----ITEGIPQHDMVRITDMLKT
QNKTRLVGPNCPGIIAP-GQCKIGIMPGFIHKRGRVGIVSRSGTLTYEAVNQTTQAGLGQ
SLVVGIGGDPFSGTNFIDCLKIFLEDP---ETDGIIMIGEIGGSAEEDAAEFFKANNVHN
----KPAVSFIAGISAP--PGRRMGHAGAIVSGGKGGADSKISALQDAGVVVERSPAGLG
KALLAEFVKRDLV-----------------------------------------------
------------------------------------------------------------
-----------------
>XP_022492563_Penicillium_arizonense
------------------------------------------------------------
-------MQAFRRNTVSALRQFGATQRRT----E----ATSAYQSTVNNLRINKDTRVLF
QGFTGKQGT---FHAEQAIAYGTNVVGGTNPKK-----------AGSTHLDRPVFANVSD
AVKETGATASAIFVPPPLAAAGIEEAIAAEMGLVVC-----ITEGIPQHDMVRITDILKT
QNKTRLVGPNCPGIIAP-GQCKIGIMPGFIHKRGRVGIVSRSGTLTYEAVNQTTQAGLGQ
SLVVGIGGDPFSGTNFIDCLKIFLEDP---ETDGIIMIGEIGGSAEEDAAEFFKANNIHN
----KPAVSFIAGISAP--PGRRMGHAGAIVSGGKGGADSKISALTDAGVIVERSPANLG
KSLLAEFVKRDLV-----------------------------------------------
------------------------------------------------------------
-----------------
>XP_014534414_Penicillium_digitatum
------------------------------------------------------------
-------MQAFRRNTLSALRNVGATQRRT----Q----ATSAYSETLNNLKINKDTRVLF
QGFTGKQGT---FHAEQAIAYGTNVVGGTNPKK-----------AGTMHLDRPVFANVSE
AVKETGATASAIFVPPPLAAAGIEEAIAAEIGLVVC-----ITEGIPQHDMVRITDILKT
QNKTRLIGPNCPGIIAP-GQCKIGIMPGFIHKRGRVGIVSRSGTLTYEAVNQTTLAGLGQ
SLVVGIGGDPFSGTNFIDCLKVFLEDP---ETDGIIMIGEIGGSAEEDAAEFFKANNIYN
----KPAVSFIAGISAP--PGRRMGHAGAIVSGGKGGADSKIAALTDAGVIVERSPASLG
KTLLAEFVKRDLV-----------------------------------------------
------------------------------------------------------------
-----------------
>XP_016603468_Penicillium_expansum
------------------------------------------------------------
-------MQAFRRNTLSALRNVGATQRRT----Q----ATSAYSETLNNLKINKDTRVLF
QGFTGKQGT---FHAEQAIAYGTNVVGGTNPKK-----------AGSIHLDRPVFANVSE
AVKETGATASAIFVPPPLAAAGIEEAIAAEMGLVVCFSFNSITEGIPQHDMVRITDILKT
QNKTRLIGPNCPGIIAP-GQCKIGIMPGFIHKRGRVGIVSRSGTLTYEAVNQTTLAGLGQ
SLVVGIGGDPFSGTNFIDCLKVFLEDP---ETDGIIMIGEIGGSAEEDAAEFFKANNIHN
----KPAVSFIAGISAP--PGRRMGHAGAIVSGGKGGADSKIAALTDAGVIVERSPASLG
KTLLAEFVKRDLV-----------------------------------------------
------------------------------------------------------------
-----------------
>XP_040648738_Penicillium_griseofulvum
------------------------------------------------------------
-------MQAFRRNTLSALRNVGATQRRT----Q----ATSAYNETLNNLKINKDTRVLF
QGFTGKQGT---FHAEQAIAYGTNVVGGTNPKK-----------AGSMHLDRPVFGSVRD
AVKETGATASAIFVPPPLAAAGIEEAIAAEMGLVVC-----ITEGIPQHDMVRITDILKT
QNKTRLIGPNCPGIIAP-GQCKIGIMPGFIHKRGRVGIVSRSGTLTYEAVNQTTLAGLGQ
SLVVGIGGDPFSGTNFIDCLKVFLEDP---ETDGIIMIGEIGGSAEEDAAEFFKANNIHN
----KPAVSFIAGISAP--PGRRMGHAGAIVSGGKGGADSKIAALTDAGVIVERSPASLG
KTLLAEFVKRDLV-----------------------------------------------
------------------------------------------------------------
-----------------
>XP_038925034_Penicillium_roqueforti
------------------------------------------------------------
-------MQAFRRNTLSALRNVGATQRRT----Q----ATSAYSETLNNLKINKDTRVLF
QGFTGKQGT---FHAEQAIAYGTNVVGGTNPKK-----------AGSMHLDRPVFANVSD
AMKETGATASAIFVPPSLAAAGIEEAIAAEMGLVVC-----ITEGIPQHDMVRITDILKT
QNKTRLIGPNCPGIIAP-GQCKIGIMPGFIHKRGRVGIVSRSGTLTYEAVNQTTLAGLGQ
SLVVGIGGDPFSGTNFIDCLKVFLEDP---ETDGIIMIGEIGGSAEEDAAEWFKANNIHN
----KPAVSFIAGISAP--PGRRMGHAGAIVSGGKGGADSKIAALTDAGVIVERSPASLG
KTLLAEFVKRDLV-----------------------------------------------
------------------------------------------------------------
-----------------
>XP_002557525_Penicillium_rubens
------------------------------------------------------------
-------MQAFRRNTLSALRNVGATQRRT----Q----ATSAYSETLNNLKINKDTRVLF
QGFTGKQGT---FHAEQAIAYGTNVVGGTNPKK-----------AGTTHLDRPVFANVSD
AVKETGATASAIFVPPPLAAAGIEEAIAAEMGLVVC-----ITEGIPQHDMVRITDILKT
QNKTRLIGPNCPGIIAP-GQCKIGIMPGFIHKRGRVGIVSRSGTLTYEAVNQTTQAGLGQ
SLVVGIGGDPFSGTNFIDCLKVFLEDP---ETDGIIMIGEIGGSAEEDAAEFFKANNIHN
----KPAVSFIAGISAP--PGRRMGHAGAIVSGGKGGADSKISALTDAGVIVERSPASLG
KTLLAEFVKRDLV-----------------------------------------------
------------------------------------------------------------
-----------------
>XP_040814701_Penicillium_solitum
------------------------------------------------------------
-------MQAFRRNTLSALRNVGATQRRT----Q----ATSAYSETLNNLKINKDTRVLF
QGFTGKQGT---FHAEQAIAYGTNVVGGTNPKK-----------AGTMHLDRPVFANVGE
AVKETGATASAIFVPPPLAAAGIEEAIAAEMGLVVC-----ITEGIPQHDMVRITDILKT
QNKTRLIGPNCPGIIAP-GQCKIGIMPGFIHKRGRVGIVSRSGTLTYEAVNQTTLAGLGQ
SLVVGIGGDPFSGTNFIDCLKVFLEDP---ETDGIIMIGEIGGSAEEDAAEFFKANNIHN
----KPAVSFIAGISAP--PGRRMGHAGAIVSGGKGGADSKIAALTDAGVIVERSPASLG
KTLLAEFVKRDLV-----------------------------------------------
------------------------------------------------------------
-----------------
>XP_022583341_Penicilliopsis_zonata
------------------------------------------------------------
-------MQAFRRGTVSALRNVA--QRRGYS--T----PSSPYAQTAKNLRINADTKVLF
QGFTGKQGT---FHAEQAIAYGTKVVGGTNPKK-----------AGTTHLDLPVFATVAD
AVKETGADASAIFVPPPLAAKGIEEAIAAEVPLVVC-----ITEGIPQHDMVRITDILKT
QNKTRLVGPNCPGIIAP-GQCKIGIMPGFIHKRGRVGIVSRSGTLTYEAVNQTTMAGLGQ
SLVVGIGGDPFSGTNFIDCLKIFLEDP---ETDGIIMIGEIGGSAEEDAAEFLKQYNTQN
----KPTVSFIAGISAP--PGRRMGHAGAIVSGGKGGADSKIAALEAAGVIVERSPASLG
KTLLAEFVKRDLV-----------------------------------------------
------------------------------------------------------------
-----------------
>XP_016623126_Cladophialophora_bantiana
------------------------------------------------------------
-------MQAFKACAPRALRSATSTTSRSYATVS----SGSPYTQTRNNLRIHADTKVLF
QGFTGKQGT---FHAQQAIEYGTKVVGGTNPKSE----PPQ---AGTQHLGLPVFKNVTE
GVKETGATASVIFVPPPVAAAGIMEAIEAEIPLVVC-----ITEGIPQHDMLKVTDALKT
QSKTRLVGPNCPGIIAP-GQCKIGIMPGFIHKRGRVGIVSRSGTLTYEAVNQTTQAGLGQ
SLVVGIGGDPFSGTNFIDCLSVFMEDD---ETEGIIMIGEIGGSAEEDAAEFLKSENKKN
----KPAVSFIAGITAP--PGRRMGHAGAIVSGGKGGAESKISALEAAGVIVERSPAMLG
KSLHAQFVNRDLV-----------------------------------------------
------------------------------------------------------------
-----------------
>XP_008721690_Cladophialophora_carrionii
------------------------------------------------------------
-------MQALKTCAPRALRTA---SSRSYATVS----SASPYAQTRNNLRINADTKVLF
QGFTGKQGT---FHAQQAIEYGTKVVGGTNPKSESHHMPIE---AGSQHLNLPVFKNVSD
GVKETGATASVIFVPPPLAAAGIMEAMEAEIPLVVC-----ITEGIPQHDMLRVTDALKT
QSKTRLVGPNCPGIIAP-GQCKIGIMPGFIHKRGRVGIVSRSGTLTYEAVNQTTQAGLGQ
SLVVGIGGDPFSGTNFIDCLNVFMQDD---ETEGIIMIGEIGGSAEEDAAEFLKSENKKN
----KPAVSFIAGISAP--PGRRMGHAGAIVSGGKGGAESKISALESAGVVVERSPAMLG
KSLHAQFVSRDLL-----------------------------------------------
------------------------------------------------------------
-----------------
>XP_016245327_Cladophialophora_immunda
------------------------------------------------------------
-------MQAFKTCAPRALRSATTSTSRSYATVS----SSSAYSQTRNNLRINADTKVLF
QGFTGKQGT---FHAQQAIEYGTKVVGGTNPK--------K---AGTQHLGLPVFKNVSE
GVKETGATASVIFVPPPVAAAGIMEALEAEIPLVVC-----ITEGIPQHDMLKVTDALKT
QSKTRLVGPNCPGIIAP-GQCKIGIMPGFIHKRGRVGIVSRSGTLTYEAVNQTTQAGLGQ
SLVVGIGGDPFSGTNFIDCLTVFMEDD---ETEGIIMIGEIGGSAEEDAAEFLKSENKKN
----KPAVSFIAGISAP--PGRRMGHAGAIVSGGKGGAESKISALEAAGVVVERSPAMLG
KSLHAQFVNRDLV-----------------------------------------------
------------------------------------------------------------
-----------------
>XP_007743046_Cladophialophora_psammophila
------------------------------------------------------------
-------MQAFKACAPRALRSATSTTSRSYATVS----SGSPYTQTRNNLRIHADTKVLF
QGFTGKQGT---FHAQQAIEYGTKVVGGTNPKSE----PPHQLLAKIQHADRKQRPNVTE
GVKETGATASVIFVPPPVAAAGIMEAIEAEIPLVVC-----ITEGIPQHDMLKVTDALKT
QSKTRLVGPNCPGIIAP-GQCKIGIMPGFIHKRGRIGIVSRSGTLTYEAVNQTTQAGLGQ
SLVVGIGGDPFSGTNFIDCLSVFMEDD---ETEGIIMIGEIGGSAEEDAAEFLKSENKKN
----KPAVSFIAGITAP--PGRRMGHAGAIVSGGKGGAESKISALEAAGVIVERNPAMLG
KSLHAQFVNRDLV-----------------------------------------------
------------------------------------------------------------
-----------------
>XP_018691451_Fonsecaea_erecta
------------------MTLGNVATQELPYSAGWNSDINQLTHPLEFLHLRVFSQTLVL
LFQPSPEMQAFKTCAPRALRSATTTTSRSYATVS----SSSAYSQTRNNLRINANTKVLY
QGFTGKQGT---FHAQQAIEYGTKVVGGTNPK--------K---AGSLHLDLPVFKNVSE
GVKETGATASVIFVPPPVAAAGIMEALEAEIPLVVC-----ITEGIPQHDMLKVTDALKT
QSKTRLVGPNCPGIIAP-GQCKIGIMPGFIHKRGRVGIVSRSGTLTYEAVNQTTQAGLGQ
SLVVGIGGDPFSGTNFIDCLTVFMEDD---ETEGIIMIGEIGGSAEEDAAEFLKSENKKN
----KPAVSFIAGISAP--PGRRMGHAGAIVSGGKGGAESKISALEAAGVVVERSPAMLG
KSLHAQFVNRDLV-----------------------------------------------
------------------------------------------------------------
-----------------
>XP_022511194_Fonsecaea_monophora
------------------------------------------------------------
-------MQAFKVCAPRALRSATPTTSRSYATVS----SSSPYSQTRNNLRINSDTKVLF
QGFTGKQGT---FHAQQAIEYGTKVV--------------E---AGTLHLDLPVFKNVAE
GVKETGATASVIFVPPPVAASGIMEAIEAEVPLVVC-----ITEGIPQHDMLKVTDALKT
QSKTRLVGPNCPGIIAP-GQCKIGIMPGFIHKRGRVGIVSRSGTLTYEAVNQTTQAGLGQ
SLVVGIGGDPFSGTNFIDCLKVFMEDD---ETEGIIMIGEIGGSAEEDAAEFLKSENKKN
----KPAVSFIAGISAP--PGRRMGHAGAIVSGGKGGAESKISALEAAGVVVERSPAMLG
KSLHAQFVNRDLV-----------------------------------------------
------------------------------------------------------------
-----------------
>XP_016634260_Fonsecaea_multimorphosa
------------------------------------------------------------
-------MQAFKTCAPRALRSATTTSSRSYATVS----SSSAYSQTRNNLRINADTKVLF
QGFTGKQGT---FHAQQAIEYGTKVV--------------E---AGSLHLDLPVFKSVSE
GVKETGANASVIFVPPPVAAAGIMEALEAEIPLVVC-----ITEGIPQHDMLRVTDALKT
QSKTRLVGPNCPGIIAP-GQCKIGIMPGFIHKRGRVGIVSRSGTLTYEAVNQTTQAGLGQ
SLVVGIGGDPFSGTNFIDCLTVFMEDD---ETEGIIMIGEIGGSAEEDAAEFLKSENKKN
----KPAVSFIAGISAP--PGRRMGHAGAIVSGGKGGAESKISALEAAGVVVERSPAMLG
KSLHAQFVNRDLV-----------------------------------------------
------------------------------------------------------------
-----------------
>XP_022500690_Fonsecaea_nubica
------------------------------------------------------------
-------MQAFKACAPRALRSATPTTSRSYATVS----SSSPYSQTRNNLRINSDTKVLF
QGFTGKQGT---FHAQQAIEYGTKVV--------------E---AGTLHLDLPVFKNVAE
GVKETGATASVIFVPPPVAASGIMEAIEAEVPLVVC-----ITEGIPQHDMLKVTDALKT
QSKTRLVGPNCPGIIAP-GQCKIGIMPGFIHKRGRVGIVSRSGTLTYEAVNQTTQAGLGQ
SLVVGIGGDPFSGTNFIDCLKVFMEDD---ETEGIIMIGEIGGSAEEDAAEFLKSENKKN
----KPAVSFIAGISAP--PGRRMGHAGAIVSGGKGGAESKISALEAAGVVVERSPAMLG
KSLHAQFVNRDLV-----------------------------------------------
------------------------------------------------------------
-----------------
>XP_013282879_Fonsecaea_pedrosoi
------------------------------------------------------------
-------MQAFKACAPRALRSATPTTSRSYATVS----SSSPYSQTRNNLRINSDTKVLF
QGFTGKQGT---FHAQQAIEYGTKVV--------------E---AGTLHLDLPVFKNVAE
GVKETGATASVIFVPPPVAASGIMEAIEAEVPLVVC-----ITEGIPQHDMLKVTDALKT
QSKTRLVGPNCPGIIAP-GQCKIGIMPGFIHKRGRVGIVSRSGTLTYEAVNQTTQAGLGQ
SLVVGIGGDPFSGTNFIDCLKVFMEDD---ETEGIIMIGEIGGSAEEDAAEFLKSENKKN
----KPAVSFIAGISAP--PGRRMGHAGAIVSGGKGGAESKISALEAAGVVVERSPAMLG
KSLHAQFVNRDLV-----------------------------------------------
------------------------------------------------------------
-----------------
>XP_007752289_Cladophialophora_yegresii
------------------------------------------------------------
-------MQALKTCAPRALRSA---SSRSYATVS----SASPYAQTRNNLRINADTKLLF
QGFTGKQGT---FHAQQAIEYGTKVVGGTNPKSEFYHMPDE---AGSQHLNLPVFKNVSD
GVKETGATASVIFVPPPLAAAGIMEAMEAEIPLVVC-----ITEGIPQHDMLRVTDALKT
QSKTRLVGPNCPGIIAP-GQCKIGIMPGFIHKRGRVGIVSRSGTLTYEAVNQTTQAGLGQ
SLVVGIGGDPFSGTNFIDCLNVFMEDD---ETEGIIMIGEIGGSAEEDAAEFLKSENKKN
----KPAVSFIAGISAP--PGRRMGHAGAIVSGGKGGAESKISALESAGVVVERSPAMLG
KSLHAQFVSRDLL-----------------------------------------------
------------------------------------------------------------
-----------------
>XP_016236255_Exophiala_spinifera
------------------------------------------------------------
-------MQAFKTCASSALRQA-SRPTRSYATVS----AAAAYQETIPNLRINSDTKVLF
QGFTGKQGT---FHAQQAIEYGTKVVGGTNPKK-----------AGSTHLDLPVFKNVSE
GVKQTGANASVIFVPPPLAAAGILEAVEAEIPLVVC-----ITEGIPQHDMVRVTNILKT
QNKTRLVGPNCPGVIAP-GQCKIGIMPGFIHKRGRVGIVSRSGTLTYEAVNQTTQAGLGQ
SLVVGIGGDPFSGTNFIDCLKVFMEDD---ETEGIIMIGEIGGSAEEDAAEFLKSENKKN
----KPAVSFIAGISAP--PGRRMGHAGAIISGGKGGADSKIAALEAAGVVVERSPASLG
KALHEQFVARDLI-----------------------------------------------
------------------------------------------------------------
-----------------
>XP_016265491_Exophiala_oligosperma
------------------------------------------------------------
-------MQAFKTCASSALRQA-SRPTRSYATVS----AAAAYQETIPNLRINSDTKVLF
QGFTGKQGT---FHARQAIEYGTKVVGGTNPKK-----------AGSTHLDLPVFKNVSE
GVKQTGANASVIFVPPPLAAAGILEAVEAEIPLVVC-----ITEGIPQHDMVKVTNILKT
QNKTRLVGPNCPGVIAP-GQCKIGIMPGFIHKRGRVGIVSRSGTLTYEAVNQTTQAGLGQ
SLVVGIGGDPFSGTNFIDCLKVFMEDD---ETEGIIMIGEIGGSAEEDAAEFLKSENKKN
----KPAVSFIAGISAP--PGRRMGHAGAIISGGKGGADSKIAALEAAGVVVERSPASLG
KALHEQFVARDLI-----------------------------------------------
------------------------------------------------------------
-----------------
>XP_013309775_Exophiala_xenobiotica
------------------------------------------------------------
-------MQAFRTCAPSVLRQA-SRPTRAYATVS----SATAYQQTIPNLRINSDTKVLF
QGFTGKQGT---FHARQAIEYGTKVVGGTNPKK-----------AGTTHLELPVFKNVAE
GMKETGANASVIFVPPPLAAAGILEAVEAEMPLVVC-----ITEGIPQHDMVRVTNILKT
QSKTRLVGPNCPGVIAP-GQCKIGIMPGFIHKRGRVGIVSRSGTLTYEAVNQTTQAGLGQ
SLVVGIGGDPFSGTNFIDCLKVFMEDD---ETEGIIMIGEIGGSAEEDAAEFLKSENKKN
----KPAVSFIAGISAP--PGRRMGHAGAIISGGKGGADSKIAALEAAGVVVERSPAALG
KALHQQFVSRDLI-----------------------------------------------
------------------------------------------------------------
-----------------
>XP_007728137_Capronia_coronata
------------------------------------------------------------
-------MQALRS---SVLRQA----RRSYATVS----SSTQYQATIGNLKISADTKVLF
QGFTGKQGT---FHAQQAIDYGTKVVGGTNPKK-----------AGSTHLGLPVFKTVSE
GMKATGADASIIFVPPPVAAAGIEEAIQAEMPLVVC-----ITEGIPQHDMVRITNMLKT
QSKTRLVGPNCPGIIAS-NVCKIGIMPGFIHKRGRVGIVSRSGTLTYEAVNQTTQAGLGQ
SLVVGIGGDPFSGTNFIDCLKVFMEDD---ETEGVIMIGEIGGSAEEEAAEYLKSENKKN
----KPVVSFIAGISAP--PGRRMGHAGAIISGGKGGADSKIAALEAAGVVVERSPARLG
KTLHAQFVKQDLI-----------------------------------------------
------------------------------------------------------------
-----------------
>XP_007735792_Capronia_epimyces
------------------------------------------------------------
-------MQALRS---SVLRQA----TRGYATVS----ASSQYQATIPNLRINADTKVLF
QGFTGKQGT---FHAQQAIDYGTKVVGGTNPKK-----------AGSTHLSLPVFKSVSE
GVKATGADASIIFVPPPFAAAGIEEAVEAEIPLVVC-----ITEGIPQHDMVRITNLLKT
QNKTRLVGPNCPGIIAS-GQCKIGIMPGFIHKRGRVGIVSRSGTLTYEAVNQTTQAGLGQ
SLVVGIGGDPFSGTNFIDCLKVFMDDE---ETEGIIMIGEIGGSAEEDAADYLKSENKKN
----KPVVSFIAGISAP--PGRRMGHAGAIISGGKGGADSKIAALEAAGVVVERSPAALG
KTLHAQFVNRDLI-----------------------------------------------
------------------------------------------------------------
-----------------
>XP_009152993_Exophiala_dermatitidis
------------------------------------------------------------
-------MQAFRF---SLLRQA----SRGYATVS----ASSQYQATIPHLKINSDTKVLF
QGFTGKQGT---FHAQQAIDYGTKVVGGTNPKK-----------AGTQHLGLPVFKNVAE
GVKEAGANASVVFVPPPVAAAGIEEAVAAEIPLVVC-----ITEGIPQHDMVRITNMLKT
QNKTRLIGPNCPGIIAP-GRCKIGIMPGFIHKQGRVGIVSRSGTLTYEAVNQTTKAGLGQ
SLVVGIGGDPFSGTNFIDCLKVFMEDD---ETEGIIMIGEIGGSAEEDAAEYLKSENKKN
----KPVVSFIAGISAP--PGRRMGHAGAIISGGKGGADSKIAALEAAGVVVERSPAALG
KTLHAQFVNRDLI-----------------------------------------------
------------------------------------------------------------
-----------------
>XP_013260497_Exophiala_aquamarina
------------------------------------------------------------
-------MHALKACASTAIRHA---SRRGYATVS----SFSAYGQTIPNLRINSETKVIF
QGFTGNFMTCFRFHAQQAIEYGTKVVGGTNPKK-----------AGSTHLDLPVFKNVSD
AVKETGADATAIFVPPPLAAAGIEEAIAAEIPLVVC-----ITEGIPQHDMIRVTNILKT
QSKTRLVGPNCPGIIAP-GQCKIGIMPGFIHKRGRVGIVSRSGTLTYEAVNQTTQAGLGQ
SLVIGIGGDPFAGTNFIDSLKVFLEDE---ETEGIIMIGEIGGSAEEDAADFLKSENKQN
----KPVVSFIAGISAP--PGRRMGHAGAIVSGGKGGADSKIAALEAAGVVVQRSPALLG
KSLHEQFVSRDLL-----------------------------------------------
------------------------------------------------------------
-----------------
>XP_016219706_Exophiala_mesophila
------------------------------------------------------------
-------MNALRGCASSTLRRC---SSRGYASVS----AGVPYQQTRSNLKIDANTKVIF
QGFTGKQGT---FHAQQAIDYGTKVVGGTNPKK-----------AGTTHLGLPVFGNVAD
AVKETGANATCLFVPPPLAAAGIEEAIEAEVPLVVC-----ITEGIPQHDMVRVTNILKT
QSKTRLLGPNCPGIIAP-GQCKIGIMPGFIHKRGRVGIVSRSGTLTYEAVNQTTQAGLGQ
SLVIGIGGDPFSGTNFIDALSVFLADE---ETEGIIMIGEIGGSAEEDAAEFLKSENKQN
----KPAVSFIAGISAP--PGRRMGHAGAIVSGGKGGADSKISALEAAGVIVQRSPALLG
KSLHEQFVSRDLL-----------------------------------------------
------------------------------------------------------------
-----------------
>XP_013269119_Rhinocladiella_mackenziei
------------------------------------------------------------
-------MQAFRTCASSALRQA---SRRGYATVV----SGSPYAQTAPNLRLSADTKVLF
QGFTGKQGT---FHAQQAIEYGTKVVGGTNPKK-----------AGSQHLGLPVFKDVRK
GMQATGADASVIFVPPPFAAASIEEAVEAEMPLVVC-----ITEGL----VFRLA-----
------VEPDAMLIGGP-GQCKIGIMPGFIHKRGRVGIVSRSGTLTYEAVNQTTQAGLGQ
TLVVGIGGDPFSGTNFIDCLRVFMEDD---ETEGIILIGEIGGSAEEDAAEFLKTENKKN
----KPAISFIAGISAP--PGRRMGHAGAIVSGGKGGADSKIAALEAAGVVVERNPAMLG
KTLHAQFVARDLI-----------------------------------------------
------------------------------------------------------------
-----------------
>XP_018004627_Phialophora_attinorum
------------------------------------------------------------
-------MQALKHGASSALRQT---QRRSYS--A----ASSPYASTAKNLMIGADTKLLV
QGFTGKQGT---FHAQGAIDYGTNVVGGTNPKK-----------AGTTHLDRPVFATVAD
GIKETGANASVIFVPPPLAAKSIEEAVEAEMPLVVC-----ITEGIPQHDMVRVTNILKT
QSKTRLVGPNCPGLIRS-GICKIGIMPGFIHKQGRVGIVSRSGTLTYEAVNQTSQIGLGQ
SLVVGIGGDPFSGTNFIDCLRVFLEDD---STEGIVMIGEIGGSAEEDAAEFLKSENKKN
----KPAVAFIAGISAP--PGRRMGHAGAIVSGGKGGADSKIAALEGAGVKVERSPAALG
KSLYDQFVAKDLI-----------------------------------------------
------------------------------------------------------------
-----------------
>NP_594230_Schizosaccharomyces_pombe
------------------------------------------------------------
---------------MFKTQTTLLTSLRRFSSSSQLKNSKSLYEQTIPNLMINSDTKVIF
QGFTGKQGT---FHAQHAMDYGTKVVGGTNPKK-----------AGTTHLGKPVFGTIEE
AMKETKADASAVFVPPPLAAGAIEEAIAAEVPLIVA-----ITEGIPQHDMLRVSDILKT
QSKSRLVGPNCPGIIRP-GQCKIGIMPSHIHKPGCIGIVSRSGTLTYEAVNQTTQTDLGQ
SLVIGIGGDPFPGTNFIDALKLFLDDP---NTQGIILIGEIGGSAEEDAAEFIRAANASR
-STPKPVVSFIAGATAP--KGRRMGHAGAIVAGGKGTAAAKFEALEAAGVRISRSPATLG
SLIVEELNKLKH------------------------------------------------
------------------------------------------------------------
-----------------
```
