## Supplementary material for "Coding Sequence Insertions in Fungal Genomes are Intrinsically Disordered and can Impart Functionally-Important Properties on the Host Protein": MAFFT_MSAs: XP_718182.2_blasthits_MAFFT.txt

```
>XP_718182_Candida_albicans
------------------------------------------------------------
--MRKTKLNANSLKHSTTNQKITQYEEKNRQHHCHHQNNNNLLIQLKQSNSLTMSDAINP
PTSPYSVDIDMIDDSGAATPILSSQADD-----------IILPSEDPESPTNPNATGTSS
STTTNTATNKINAGGATTTSTTKSSSSSSSSGGGVIGDSESSAQKRHKPGPTAG-----K
RPSAETLQRRKEGRIKAAATLAQNLAKTGIGRFENENGFNLTSIKPISVINQKNYFTDYL
KKDEQVSFIRNWRQERALQQKMKKLKQQQQQNN---QQN------------NQQQLDNG-
EKKETK-------NFDDFNLNDIELEMKKEMAVSGGT------TTTGAGN----------
--DDDEEV---DDEEN------------ETEEVRQEKA-------KIGEDVIVLQPGSRY
IRIGKATDAVPLVIPNVIAVKKNLTNIV----NPHGD-DSGIKYPKRKLKQPKPSSSTNK
HDQ-------DDENE-------EEL------EYYIDEEFDEQKAIVTKDFRARMRYYKRR
ILPNSRETVINFNKRQVSEKIEDHNDPNKKE-WINPD---KQ--TNKRFFVGEDALNLAT
KNPNQVNTSKDGESQWILRYPM----INGNFNENSYYYESREEILGDICNIIFDA----L
-N---QLEITT-D-----------------------------------------VNKYKV
MLLIPDLYDKAYVETWCQLLLKFIGFGKVGIIQESIATTFGATMSTA-CVVDVGAQTTKI
SCVDEGMIISDSRVLLNYGGDNITETFVKLLIEDQFPYRDINLINAI-DWELAQNLKEKY
ITFQDADIAIQLYEFYKRKP----FESTEKFTFKIFDEVMLAPMGLFFPKLFQITGNK--
---------------HPSIPNYYTSKNPTKSTVE-NLFSKSLDQYNNKPNNPKSKSQDQL
KSKNQLNYCDLTDEELLL------------------------------------------
--------KLINQ-NDNENDTTEKDDEHQH-----QSQVNGT--------------STTT
TSKTKNNEDQLLSSNFDGEDERLV---EVP-----LEKAIIESITNAGLSS--DLTKLKK
FYDNIIIVGGGLSKINGYDLILNDRLNIWRPRILSTSAIDLIIKYLNEEIKKNLLKK---
--------------------------------------------------------ENLI
------------------------------EIEQERIK----------QEMESTMSGD--
--NNNSTTN----NNNNQEETTA-------QNNNINVSEIEVPEDIMERINNETELKLDL
DYIEELIEENGQFLSMNIVPTPREFDPSMINWKGGSVYSRLKVVNEMWITQNDWDLLGSR
SL----------------------------------------------------------
------------------------------------------------------------
------------------------------------------------------------
------------------------------------------------------------
------------------------------------------------------------
------------------------------------------------YYKS--------
------------------------------------------------------------
------------------------------------------------------------
------------------------------------------------------------
------------------------------------------------------------
------------------------------------------------------------
------------------------------------------------------------
------------------------------------------------------------
------------------------------------------------------------
------------------------------------------------------------
------------------------------------------------------------
------------------------------------------------------------
------------------------------------------------------------
------------------------------------------------------------
------------------------------------------------------------
------------------------------------------------------------
------------------------------------------------------------
------------------------------------------------------------
------------------------------------------------------------
------------------------------------------------------------
------------------------------------------------------------
--IF--------------------------------------------------------
------------------------------------------------------------
-------------------------------NY---------------------------
------------------------------------------------------------
------------------------------------------------------------
-------------------------------
>XP_002416833_Candida_dubliniensis
------------------------------------------------------------
-----------------------------------------------------MSDAINP
PTSPYSVDNDIIDDSRAATPILSSQADE-----------IILPSEDPESPTNPNAPGSSS
STATKT-----NTGG--TATTTKSSSSSSAS-----GDLETSAQKRHKPGPVAG-----K
RPSAETLQRRKEGRIKAAATLAQNLAKTGIGRFENENGFSLTSIKPISVINQKNYFTDYL
KKDEQVSFIRNWRQERALQQKMKKLKQQQQNNNQQQQQQ------------QQQQLDNG-
EKKEIR-------NFDDFNLNDIELEMKKEMAVGGGSGSGGGATTGGGGG----------
--DDDEEV---EDEEN------------ETEEVRQEKA-------KIGEDVIVLQPGSRY
IRIGKATDAVPLVIPNVIAVKKNITNII----NPQYDEDSEIKYPRRKLKQPK-SNSNNK
NDQRSRQEEGEEGEE-------EDL------EYYIDEDFDEQKAIVTKDFRARMRYYKRR
ILPNSRETVINFNKRQVSEKIEDHNDPNKKE-WINPD---KQENKNKRYYVGEDALNLAI
NR----NGHTNADSQWILRYPM----INGNFNENSYYYESREEILGDICNIIIDS----L
-K---QLEITT-D-----------------------------------------VNKYKV
MLLIPDLYDKAYVEIWCQLLLKFIGFGKVGIIQESIATTFGATMSTA-CVVDVGAQTTKI
SCVDEGMIISDSRILLNYGGDNITETFVKLLIEDQFPYRNINLINAI-DWELAQNLKEKY
ITFQDADIAIQLYEFYKRKP----FESTEKFTFKIFDEVMLAPMGLFFPKLFQITANKSN
LQNNNNNNNNHHHHHHPSIPSYYTSKNPTRSTIE-NLFSKSLDQYNNKSNNPKSKSQDQL
KSKNQLNYCDLTDEDLLL------------------------------------------
--------KLINQ-NDNENESTEKDEDHHHHHQHNHGQVNGT--------------TTTD
TTNSKNNEDQLLSSNFDIEDERLV---DVP-----LEKAIIESITNAGLSS--DLTKLKK
FYDNIIIVGGGLSKINGYDLILNDRLNIWRPRILSTSAIDLVIKYLNEEVKKNLLKK---
--------------------------------------------------------ENLI
------------------------------EIEQERIK----------QEMESATNNNTT
NTNTNTTTNNNNSNNNNQEETTTAQNNNNNNNNNVNVGEIEIPDEIMDRINNETELKLDL
DYIEELIEENGHFLTMNIVPTPREFDPSMVNWKGGSVYSRLKVVNEMWITQNDWDLLGSR
SL----------------------------------------------------------
------------------------------------------------------------
------------------------------------------------------------
------------------------------------------------------------
------------------------------------------------------------
------------------------------------------------YYKS--------
------------------------------------------------------------
------------------------------------------------------------
------------------------------------------------------------
------------------------------------------------------------
------------------------------------------------------------
------------------------------------------------------------
------------------------------------------------------------
------------------------------------------------------------
------------------------------------------------------------
------------------------------------------------------------
------------------------------------------------------------
------------------------------------------------------------
------------------------------------------------------------
------------------------------------------------------------
------------------------------------------------------------
------------------------------------------------------------
------------------------------------------------------------
------------------------------------------------------------
------------------------------------------------------------
------------------------------------------------------------
--IF--------------------------------------------------------
------------------------------------------------------------
-------------------------------NY---------------------------
------------------------------------------------------------
------------------------------------------------------------
-------------------------------
>XP_002550170_Candida_tropicalis
------------------------------------------------------------
-----------------------------------------------------MSDAINP
PTSPPQY------DSGANTPLLSSQAD--------------VPPSDPIQP-NPISLDSPS
DSTTTT-----------TATTTTTGNTQQQQ--------QQQAQKRHKPGPVAG-----K
KPSAETLQRRKEGRIKAAATLAQNLAKTGIGRFEQENGFGLTSVKTIPLINQKNYFTEYL
KKDEQVGFIRNWRHERALQQKLKKLKQDEQQ--QQQQNS------------SSVQTPSGN
DKKEIK-------NFDDFNLNDIEIEMKKEMTAEVGV-----------------------
---DDEEE---EDDEN------------ETEEVREEKA-------KIGEDVIILQPGTRF
IRIGKATDAVPMVVPNVIAVRKQTK-------TPKLDGN----FPTRSFKE---------
-------------DE-------EDG------DIIIDEEFDEQKAVMTKDFRARMRFYKRR
VLPNSRETVSNFNRKREPEKIHDHNDPNKKE-WIKG--------GAKEYYVGEDALKLIL
ND------------GWILRYPM----INGNFNEYSYDYESREEILGDLSNILGEC----L
-K---QLGI-E-N-----------------------------------------ISRFKV
MLLIPDLYDKSYIETWVELLFKFIGFGRVGILQEAVAATFGATASTA-CIVDVGAQTTKI
SCVDEGMIINDSRILLNYGGDNITETFIKLILEDQFPYKDINLIDSY-DWELAQELKEKF
ITFQDADIAVQLYDFYKRNP----FKQTAKYEFKVFDEVMLAPMGLFFPKIFQLENKK--
----------------PSIPNYNSSSKTNRLTVD-NLFGKSLDQYSNKPNNPTSKSQEEL
KT--QVNYCDLTDEELLM------------------------------------------
--------KLIGE-EITRDDKVETEEG---------------------------------
-------------------DERLF---DVP-----LEKAIIESITNAGLAS--DMSKIKK
FYDNILIVGGGLAKINGYDLLLTDRLNIWRPKILSTSALDVVVGHLNDEIKSNTIKR---
--------------------------------------------------------QNLI
------------------------------EEAEQKIR--------ESQPVETTTDAD--
-------------QQQQQQPT----------------GEVELPEETIEKINNQTELKLDI
EYIDELIDKNGSHLPVTILPSPREFDPSMITWKGGSVYGRLKVVNEMWITQKDWDLLGSR
CL----------------------------------------------------------
------------------------------------------------------------
------------------------------------------------------------
------------------------------------------------------------
------------------------------------------------------------
------------------------------------------------YYKS--------
------------------------------------------------------------
------------------------------------------------------------
------------------------------------------------------------
------------------------------------------------------------
------------------------------------------------------------
------------------------------------------------------------
------------------------------------------------------------
------------------------------------------------------------
------------------------------------------------------------
------------------------------------------------------------
------------------------------------------------------------
------------------------------------------------------------
------------------------------------------------------------
------------------------------------------------------------
------------------------------------------------------------
------------------------------------------------------------
------------------------------------------------------------
------------------------------------------------------------
------------------------------------------------------------
------------------------------------------------------------
--IF--------------------------------------------------------
------------------------------------------------------------
-------------------------------NY---------------------------
------------------------------------------------------------
------------------------------------------------------------
-------------------------------
>XP_003868184_Candida_orthopsilosis
------------------------------------------------------------
-----------------------------------------------------MSDSINP
PTSPIYT------ESSAGTPLPSSQPDY-----------YHDQEQEPLSK----------
---------KLKRNSPETENETPSGANTGGA------TTPQPSSSNAQQAP--------K
KSSAEALKRRRENRQRAAAALAQNLKNSGVGRFEQENGFGLTSVRTIPLINQKNYFTEYL
KKDEQVGFIRNWRFERDLATKLKKLKQSGGSLEELK------------------------
KLEETK-------NFDDFDLKNIENELKSKNGGVTAV-----------------------
ADDDEEED---DEGEN------------ETEEVRQEKA-------RIGEDVVVLQPGSAY
IRIGRATDAVPRVIPNVIAVKTS------------QDSPEPEILPHR-------------
-------------HA-------DGD------KVVIDDDFEQQRFTVSKDFRARMRYYKRR
ILPNSRETVANYNRKQEPEVIADHNDPNKKE-WITPD-------PGRTYYTGDDALALKL
EP------------EWKLRYPM----INSNFNEYCPDYKSRQDLLGDLVHIIEDA----L
-Q---KMEISN-------------------------------------------LASLKI
MLIIPDLYDKAYVETWCDLLLRFIGFGKIGILQEAVAATFGAGASTA-CIVDVGAHTTKV
SCVDEGMIINDSRVSLNYGGDNITETFVKLMLENWFPYRDINVANSY-DWQLAQSLKENF
ITFQDADIAVQLYNFYKRNP----FKSTEKYEFKVFDEVMLAPMGLFFPGLFQSTNS---
-------------------PSLNSSTEPQNLTLK-HLFLQALDQYTGKPNNPVSKSQTKL
KT--SLNYCDLDEQQLLM------------------------------------------
--------KLVEA-DDE-------------------------------------------
----------------GYTDGALH---DVP-----LEKAIVESITNAALSCG-DLTKMKK
FYDNILIVGGGLANINGYDLILTDRLNIWRPRVLSTTSFESVIDYLKQLL----------
--------------------------------------------------------NDAV
------------------------------NQAKQALP--------TSEETNQEV-----
--------------------------------------EIELSPD-----------SLDL
NHIDQLVNQ-GSILPITILPTPREFDPSMLTWKGGSVYSRLKVVNEMWINQKDWDLLGSR
SL----------------------------------------------------------
------------------------------------------------------------
------------------------------------------------------------
------------------------------------------------------------
------------------------------------------------------------
------------------------------------------------YYKS--------
------------------------------------------------------------
------------------------------------------------------------
------------------------------------------------------------
------------------------------------------------------------
------------------------------------------------------------
------------------------------------------------------------
------------------------------------------------------------
------------------------------------------------------------
------------------------------------------------------------
------------------------------------------------------------
------------------------------------------------------------
------------------------------------------------------------
------------------------------------------------------------
------------------------------------------------------------
------------------------------------------------------------
------------------------------------------------------------
------------------------------------------------------------
------------------------------------------------------------
------------------------------------------------------------
------------------------------------------------------------
--IF--------------------------------------------------------
------------------------------------------------------------
-------------------------------NY---------------------------
------------------------------------------------------------
------------------------------------------------------------
-------------------------------
>XP_001526612_Lodderomyces_elongisporus
------------------------------------------------------------
-----------------------------------------------------MLDPINP
PTSPYL-------DSGPSTPLPSSQADFDLNRPGTEDPATQQPLEEPETK----------
-----------------KLKTSASATPTQNG-------SPSAPATATAPATANT-----K
KLNAEALRRRRENRQRAAAALAQNLKNSGVGRFEEENGFGLTSVRPIPLINQKNYYTEYL
KKDEQISFIRNRRLERDLETKIKDLKKAGQADKIAEVEA---------------------
GASSAASGKVAVTNFDDFDLNNIENELRGKGDV---------------------------
--DDAEEE---EDDEE------------ETEEVREQKA-------KIGEDVIVIQPGSTY
IRVGRATDAVPKVIPNVIAVRKKSINKAAVGNGGGNTNGNEEALPKR-------------
-------------EV-------EGD------KVVIEGDFGVQRTIVSKDFRARMRYYKRR
ILPNSRETAANFNKKQEPEIVQDHNDPGKRE-WITPD---D---GTKAYYTGEDALKLVL
ND------------NWCLKYPM----INGNFNEYSKDYTTRQELLGDLVNIVQDA----L
-Q---GIDVAN----------------------------------------------SKV
MLIIPDLYDKVYVETWCEILLLFVGFKKLAILQEAVAATFGAGASTT-CIVDVGAHTTKV
SCVDEGLVVPDSRLVLNYGGDHVTEAFIKLLLESWFPYRSINLNDPY-DWELAKSFKREF
C-----------------------------------------------------------
-----------------------------------HL-----------------------
------------------------------------------------------------
------------------------------------------------------------
------------------------------------------------------------
------------------------------------------------------------
------------------------------------------------------------
------------------------------------------------------------
------------------------------------------------------------
----------------------------------------------------------SR
CR----------------------------------------------------------
------------------------------------------------------------
------------------------------------------------------------
------------------------------------------------------------
------------------------------------------------------------
------------------------------------------------YCNS--------
------------------------------------------------------------
------------------------------------------------------------
------------------------------------------------------------
------------------------------------------------------------
------------------------------------------------------------
------------------------------------------------------------
------------------------------------------------------------
------------------------------------------------------------
------------------------------------------------------------
------------------------------------------------------------
------------------------------------------------------------
------------------------------------------------------------
------------------------------------------------------------
------------------------------------------------------------
------------------------------------------------------------
------------------------------------------------------------
------------------------------------------------------------
------------------------------------------------------------
------------------------------------------------------------
------------------------------------------------------------
--IV--------------------------------------------------------
------------------------------------------------------------
-------------------------------QFL--------------------------
------------------------------------------------------------
------------------------------------------------------------
-------------------------------
>XP_007372076_Spathaspora_passalidarum
------------------------------------------------------------
-----------------------------------------------------MS-----
-----------------------------------------------EEP----------
-----------------TT--------EANS----------NSPKRLKPGPTTG-----K
KPSAEVLQRRKEGRIKAAATIAQNLKKTGIGRFEAENGFGLTSVKTIPLINQKNYFTEYL
KKDEQVSFIRNWRSERAAQQKLKKMKEQGNIETEG-------------------------
DSKDLK-------TFDNFDLNAIEAEMRRDKSNASKV---------QEEA----------
--DEEEEE---DD-EN------------ETEEVRQEKA-------KIGEDVIILQPGSAF
IRIGRAIDAVPETIPSVIAVKTNSSVVV----NGVSESSK-KPIPIRF------------
-------------EN-------EDG------EVYFDEEFDQQRAIVTKDFRARMRYYKRR
VLPNSRETAANFNKKQEPELIPDHNDPNRKE-WVDV------KHTNKTFYIGEEALAVPI
N------------SEWKLRYPL----VNGNFNEYSRDYNSPEEILGDLSNIITET----L
IS---KLQITK-------------------------------------------FENFKC
MLVIPDLYDKSYVETWCHLLFKFVGFGRVGIIQEAVAATFGAGASTA-CVVDVGAQTTTI
NCVDEGMVITNSSISLNYGGDHITETFIKLLLENAFPYKDIDLGTSY-DWELAQYLKHNF
ATFQDADIAVQLYSFYKRKP----HETTEKYDFKVFDEVMLAPMALFFPQLFQIEKET--
----------------PAIPSLSTSTQPRNSRIKGRLFKPSLDQYTNKPNNTKSKSQELL
RT--QLNFCDLNEDDLLT------------------------------------------
--------RLIED-EDTTFANGK-------------------------------------
------------------EEDNIY---HVP-----LEKAIVESITNAGLAT--DLSKLKK
LYDNILVVGGGLAKISGYDLMLTDRINIWRPKILSTSSIDSIIAYVSQEIKSNNEMR---
--------------------------------------------------------QGLI
------------------------------DEAKAKIH--------KEQNKETSVD----
--------------------------------------DVELPQDVMDDIEVQAQFKLDW
EYIDSLSEQ-GTLMPVNVLPPPREFDPEMLTWKGGSVYGRLKVVNEMWITQKDWDLLESR
CL----------------------------------------------------------
------------------------------------------------------------
------------------------------------------------------------
------------------------------------------------------------
------------------------------------------------------------
------------------------------------------------YYKS--------
------------------------------------------------------------
------------------------------------------------------------
------------------------------------------------------------
------------------------------------------------------------
------------------------------------------------------------
------------------------------------------------------------
------------------------------------------------------------
------------------------------------------------------------
------------------------------------------------------------
------------------------------------------------------------
------------------------------------------------------------
------------------------------------------------------------
------------------------------------------------------------
------------------------------------------------------------
------------------------------------------------------------
------------------------------------------------------------
------------------------------------------------------------
------------------------------------------------------------
------------------------------------------------------------
------------------------------------------------------------
--IF--------------------------------------------------------
------------------------------------------------------------
-------------------------------NY---------------------------
------------------------------------------------------------
------------------------------------------------------------
-------------------------------
>XP_043049576_Scheffersomyces_spartinae
------------------------------------------------------------
----------------------------------------------------------ME
PSSPAALTSEVGDGPSSP---------------------AVAPDSSPVKA----------
---KRVAEDEGGAGEDDEEADGEAEEAETKEAAVKPTKTRAAPKKRAKTSATAKAKGDPK
KPSAEVLQRRKEGRIKAAMTIAENLKKTGIGRFENENNFGLTSVKTVPLINQKNYFTDYL
KRDEQVSFVRNWRLEKNQQQLLKKKKEQEEVLRKQQHQQ------------QLAQQL---
NQTTTQ-------SFDNFDLAHIKDETREMLTTPKPE-----------------------
--AEDDDD---EEDDN------------DNEDSGEGTY-------KQGSDTVVIHPGSTN
IRIGRATEAYPTTIPSVIAVRTLEEEIIHPH----------EPYPVRE------------
-------------VD-------ANG------DIQFDENFNKMKAEVTKDFKARMRFYKRR
VLPNSRETAANFNRKQYPERIPDHNDPYRKE-WLLEQ---EIP-TTTKYLVGEEALKLPP
QA-----------KGWKLRYPI----IKGRFNEVDDYYRSPQEVLGDLSNIVLAGVNKVL
LE---EVEVSEEQPNESNGSTFSNGTKESSEPLKNGATTSASATGDPEGLTASDLKSMNC
ILVIPDLYDKAYVEAWCEVLFKYVGFGRIAVIQESVAATFGAGTSSA-CVIDMGSQTTSI
TCVDEGLVINDLRILLDYGGDDITTAFVKLLLESAFPYNDIDLRLKGDDWELAQQLKEQF
VTCQDADIAVQLYSFYKRKC----GQMTEKYDFKVFDEVMLAPLGLFYPALFEKHLEK--
------------------------------TNRKNLLFPISRDQYLMKPNNPFSQAQESL
SK--GEVTCNMTEEELLL------------------------------------------
--------RLVDL-KQTKMAINPATNK---------------------------------
-----------PKPTKTSTLDRVYLE-SIP-----LEKAIVELITNAGLAT--DFEKTRK
FYDNLLVVGGGFAKISGFDLVLSDRINIWRPRFLSTSLVDEVVDKCILEKKRFEKER---
--------------------------------------------------------QALV
------------------------------AQIKEKRNGSNGSTSSTTTNEAISRTGTPG
ENGTGTGTGSGGGD------------------------DIILTSEELQAIDKQVKIAFDI
EELELISEK-GLTLGVNVLPPPREFDPEMLTWKGASVFGRIKVITELWISHNDWDLLQSR
CL----------------------------------------------------------
------------------------------------------------------------
------------------------------------------------------------
------------------------------------------------------------
------------------------------------------------------------
------------------------------------------------FYKS--------
------------------------------------------------------------
------------------------------------------------------------
------------------------------------------------------------
------------------------------------------------------------
------------------------------------------------------------
------------------------------------------------------------
------------------------------------------------------------
------------------------------------------------------------
------------------------------------------------------------
------------------------------------------------------------
------------------------------------------------------------
------------------------------------------------------------
------------------------------------------------------------
------------------------------------------------------------
------------------------------------------------------------
------------------------------------------------------------
------------------------------------------------------------
------------------------------------------------------------
------------------------------------------------------------
------------------------------------------------------------
--LF--------------------------------------------------------
------------------------------------------------------------
-------------------------------TY---------------------------
------------------------------------------------------------
------------------------------------------------------------
-------------------------------
>XP_001387769_Scheffersomyces_stipitis
------------------------------------------------------------
-----------------------------------------------------MS-----
-------------SPASDNTIATADDDI-----------HIDEDENVEKP----------
-----------------TSSRSSKSKASSNG----------SSSKRQKPGPSVG-----K
KPTAEVLQRRKEGRIKAAATIAQNLKKTGIGRFEEQNGFAFTSVKPVPLLNQKNYFTEYL
RRDDQVSFVRNRRAEL--------NQRQNATSKKA-------------------------
NGANTETQSTDPQNFDDFDLNNIEAEMNRKK-----A---------ELLA----------
--DEDDDD---EDEEN------------ETEEAQEEKA-------KIGHDVIVIHPGSSY
IRIGRATEAVPETIPAVIAVP-----------NSVHHEPK-PPTPLRT------------
-------------VG-------NDG------EAYFNDTFDEIKNVVTKNFKARMRYYKRR
VLPNSRETAANYNKKQESERIPDHNDPYKKE-WLDIN---SAEYSSKKFFVGEEALKLPL
NP--------KKFEKFKLRYPI----INGNFNIYSEDYNSPQEILGDLASILLES----L
-D---QLEIRN-------------------------------------------LSQLKA
ILVIPDFYDKQYVEAWVDTLFKFVGFGRVGIIQEAVAATFGAGATCA-CVVDVGAHTTTI
SCVDEGMIINDSRVLLNYGGDQITECFIKLLLENSFPYKEIDLGSRVDDWELAQTLKHNF
VTFQDADIAVQLYNFYKRKP----FETTEKFDFKVFDEVMLAPLGLFYPEFFQIDH----
----------------------------EDFGEK-RLFRPSTDQYTGKLDNPISRSQNNL
RT--RLSFADMNEEDLLV------------------------------------------
--------RLNES-KGTTGEQDPVEE----------------------------------
----------------FSGESNLR---RVP-----LEKAIIESITNAGLST--DLNKIKK
LYDNLLIVGGGFAKISGYDLILSDRINIWRPKFLSSSSLDKILEYVNTETKKTEEKK---
--------------------------------------------------------KALI
------------------------------HELKLK----------KQENPEQNLD----
--------------------------------------EVQLTEEEFEQIEQKSELKLDL
DYVDSIYDQ-GSLLPVNVLPPPREFDPDMLTWKGGSVYARLKVVNEMWITSSEWDMLETR
CL----------------------------------------------------------
------------------------------------------------------------
------------------------------------------------------------
------------------------------------------------------------
------------------------------------------------------------
------------------------------------------------YYKS--------
------------------------------------------------------------
------------------------------------------------------------
------------------------------------------------------------
------------------------------------------------------------
------------------------------------------------------------
------------------------------------------------------------
------------------------------------------------------------
------------------------------------------------------------
------------------------------------------------------------
------------------------------------------------------------
------------------------------------------------------------
------------------------------------------------------------
------------------------------------------------------------
------------------------------------------------------------
------------------------------------------------------------
------------------------------------------------------------
------------------------------------------------------------
------------------------------------------------------------
------------------------------------------------------------
------------------------------------------------------------
--LF--------------------------------------------------------
------------------------------------------------------------
-------------------------------NY---------------------------
------------------------------------------------------------
------------------------------------------------------------
-------------------------------
>XP_020062695_Suhomyces_tanzawaensis
------------------------------------------------------------
-----------------------------------------------------MS-----
-------------SPQP------SQDPL-----------QVLPETEPTEP----------
-----------------TVIKTETPDDKESG-----------DAKRSKKAP-VA-----K
KPSAEVLQRRKEGRIKAAATIAQNLKKTGIGRFEQQNGFGLTSVRPIPLINQKNYFTEYL
RKDEQISFIRNWRTEKYLQQKLKNNGQSENTAAKG-------------------------
DGAN---------NFDDFDLNDIEAEMNKKKI----A---------TTEA----------
--DDEEEE---DDEEN------------ETEETREEKA-------KIGHDTIIIHPGSSY
LRIGRATDAVPVTIPTVIAIPRK---------NESKQSNR-EPLPTRT------------
-------------VN-------ENG------ETTFGSDFEEHKSVVTKDFKARMRFYKRR
ILPNSREAAANYNKKQEPERIADHNDPYKKE-WIDVN---SPEFKTKKFFVGDEALKLPL
NP--------KNFDSWLLRYPI----INGNFNEHSEDYNSPQEILGDIANIVVEA----L
-N---QLDIKN-------------------------------------------LSQLKA
MLVIPDLYDKVYVETWVDTLFKFVGFGRVGILQEAVAATFGAGATCA-CVVDVGAQTTSI
SCVDEGMIITDSRVHLNFGGDQITETFMKFLLESSFPYKNIDLGSRLDDWELAQSLKHNF
ATFQDADIAVQLYNFYKRKP----SETTEKYEFKVFDEVMLAPLGLFYPDLFQIDKAK--
----------------PSIPSLASSALPNNTYIK-RLFPPSVDHYSGKSNNPTSKSQDDL
KT--KLAYSDQTEEDLLI------------------------------------------
--------KLAEN-RLFKPAPNQLLS----------------------------------
----------------KALKKDIH---NVP-----LEKAIIESITNAGLAT--DLSKVKK
FYDNLLIVGGGFAKIPGYDLILSDRINIWRPKLLSNSALDQIVTYVLAEIKKVEEAK---
--------------------------------------------------------KQMI
------------------------------HDLKSS----------KRESPEKPLD----
--------------------------------------DIELTEAEIAEIESKTQVNLDL
DYVDSLCDQ-GQVLPVNVLPPPREFDPEMLTWKGGSVYGRLKVVNEMWITQNDWDLLQSR
CL----------------------------------------------------------
------------------------------------------------------------
------------------------------------------------------------
------------------------------------------------------------
------------------------------------------------------------
------------------------------------------------YYKS--------
------------------------------------------------------------
------------------------------------------------------------
------------------------------------------------------------
------------------------------------------------------------
------------------------------------------------------------
------------------------------------------------------------
------------------------------------------------------------
------------------------------------------------------------
------------------------------------------------------------
------------------------------------------------------------
------------------------------------------------------------
------------------------------------------------------------
------------------------------------------------------------
------------------------------------------------------------
------------------------------------------------------------
------------------------------------------------------------
------------------------------------------------------------
------------------------------------------------------------
------------------------------------------------------------
------------------------------------------------------------
--IF--------------------------------------------------------
------------------------------------------------------------
-------------------------------NY---------------------------
------------------------------------------------------------
------------------------------------------------------------
-------------------------------
>XP_020074548_Hyphopichia_burtonii
------------------------------------------------------------
------------------------------------------------------------
------------------------------------------------------------
----------------------------------------MRKLKMLKIHGQQG-----K
KPSAEVLQRRKEGRMKAAITIAENLKKTGIGRFEDENKFNLTSVRTIPLINQKNYYTDYL
KKDEQVSFVRNWRTERLLQQKIKNMKKNPTTSNQIK------------------------
KDDEVK-------NFDDFDLNDIEIEMSKQK---------------NSKEAEAAAAAAAA
AAEEEEEE---EEEEA------------ENEEANEEKV-------KMGFDTIVIHPGSSN
IRIGRATDSYPKTIPTVIAVPNAIG----------KKIDSSKVSPERY------------
-------------VD-------DEG------EIQINEKFDEAKSIVTKDFKSRMRYYKRR
MLPNSRETASNFNKKQEPEIIPDHNDPYKKD-WIDIK---SIP-ADKKFFVGEEALKLPI
C---------EDYQEWILRYPI----KNGNFNQSSEIYKSNHEILGDLENIIIES----L
-N---DFEVKRGQ-----------------------------------------LNQLKA
MLVIPDLYDKKYVEKWVELLFKYVGFGRVGIIQESVAATFGAGALTA-CVVDVGSQTTSI
ACVDEGMILNNLRIKLNYGGDDITKTFIKLLLQQLFPYKEINLEKKVDDWELATNLKHNF
ITFQDADIAVQLYNFYKRRP----FKNTEKYEFKVYDEVMLAPLGVFYPELYQI------
---------------------------PPYFTND-KLFSESVDQYTSKSNNPYSRSQEML
GN--QENYCDMLEEVLLK------------------------------------------
--------KLVEE-KTKIKNTNPYQRPKFTKYSFGD------------------------
----------------ESEEEKRFKPDEMPTLTTSLEKAIIESITNAGLAN--DLSKIKK
LYDNILIVGGGFAKISGYDLILNDRINIWRPKFLSTSALDDIIEYVTNEQNKLDQLK---
--------------------------------------------------------KELI
------------------------------LQEKHKKKQHLMETSSQQQNIPSNVE----
--------------------------------------DIELDEDVLLQIQNQTNLDIDL
DYIDSISEQ-GQSFSVNVLPPPREFDPEMLTWKGGSVYGRLKVVNEMWITYKDWDLLESR
CL----------------------------------------------------------
------------------------------------------------------------
------------------------------------------------------------
------------------------------------------------------------
------------------------------------------------------------
------------------------------------------------SYKS--------
------------------------------------------------------------
------------------------------------------------------------
------------------------------------------------------------
------------------------------------------------------------
------------------------------------------------------------
------------------------------------------------------------
------------------------------------------------------------
------------------------------------------------------------
------------------------------------------------------------
------------------------------------------------------------
------------------------------------------------------------
------------------------------------------------------------
------------------------------------------------------------
------------------------------------------------------------
------------------------------------------------------------
------------------------------------------------------------
------------------------------------------------------------
------------------------------------------------------------
------------------------------------------------------------
------------------------------------------------------------
--LF--------------------------------------------------------
------------------------------------------------------------
-------------------------------NY---------------------------
------------------------------------------------------------
------------------------------------------------------------
-------------------------------
>XP_015467081_Debaryomyces_fabryi
------------------------------------------------------------
-----------------------------------------------------MT-----
-------------NEVSDSQEIPSSDPV-----------KELPQISEIKN----------
-----------------EEAYDEDSSNEGDS-----------QAKKRKKGPAPG-----K
KPSAEVLQRRKEGRRKAAATIANNIKKTGIGRFEEQNGFTLTSVKQIPLINQKNYYTDYL
KKDEQVSFIRNWRTEKLLAQKLKNLKKDELKKDDS-------------------------
DVNEAK-------NFDDFNLNDIETEMNKKKFP---V---------EEEE----------
--EEEEEE---D--EN------------ENEEISEEKA-------RLGFDTIIIHPGSSN
IRIGRATDAFPKTVPTVIAVPNT---------NKHNQTDKIAPTPVRT------------
-------------VN-------EEG------QVFFNEEFDEVKETVTKDFKARMRYYKRR
MLPNSRETAANYNKRQEPEMIPDHNDPMKKE-WIDLK---DPKYNKNRFFVGEEALSLPI
C---------EKFTDWKLRYPI----INGRFNESSDDYESCQEILGDLSNIVIES----L
-N---DLDIKKAQ-----------------------------------------LANLKA
ILIIPDLYDKMQVETWCDLLFKQVGFGKIGIIQESVLATFGAGATSA-CVVDVGSQTTSI
ACVDEGMVINDSRIVLNYGGDNITEAFIKLLLQSQFPYKDINLSSRNEDWELAQTLKHNF
ITFQDADIAVQLYHFYERKP----YETTKKYEFKVFDEVMLAPLGLFYPDLFQIDK----
----------------------------TAHNNK-KLFSPSVDQYSGKPNNPYSKSQENI
MN--KLVHSDLADEALLN------------------------------------------
--------RILDE-RNDMKSANPYSKP---------------------------------
------------KPARTSAMEDPHLNCSTP-----LEKAIIESITNAGVVS--DFSKTKK
FYDNLLIVGGGFAKVSGFDLVLSDRINIWRPKFLSSSTLDEMLDYVSTERQKIEESR---
--------------------------------------------------------SQLI
------------------------------ADYKA-----------RKKGPEQALD----
--------------------------------------DVELTDDEIAEIDSQTQLVLDL
DHIDSISDK-GSVLPVNVLPPPREFDPEMLTWKGGSVYGRLKVVNEMWVTQNDWDLLQSR
CL----------------------------------------------------------
------------------------------------------------------------
------------------------------------------------------------
------------------------------------------------------------
------------------------------------------------------------
------------------------------------------------YYKS--------
------------------------------------------------------------
------------------------------------------------------------
------------------------------------------------------------
------------------------------------------------------------
------------------------------------------------------------
------------------------------------------------------------
------------------------------------------------------------
------------------------------------------------------------
------------------------------------------------------------
------------------------------------------------------------
------------------------------------------------------------
------------------------------------------------------------
------------------------------------------------------------
------------------------------------------------------------
------------------------------------------------------------
------------------------------------------------------------
------------------------------------------------------------
------------------------------------------------------------
------------------------------------------------------------
------------------------------------------------------------
--LF--------------------------------------------------------
------------------------------------------------------------
-------------------------------NY---------------------------
------------------------------------------------------------
------------------------------------------------------------
-------------------------------
>XP_461998_Debaryomyces_hansenii
------------------------------------------------------------
-----------------------------------------------------MT-----
-------------NEVSDPQEIPPSDAG-----------KELPQVSEVKN----------
-----------------EETNDEDSSNEGDS-----------QAKKRKKGPAPG-----K
KPSAEVLQRRKEGRRKAAATIANNIKKTGIGRFEEQNGFTLTSVKQIPLINQKNYYTDYL
KKDEQVSFIRNWRTEKLLAQKLKNLKKDELKKDDS-------------------------
DTNETK-------NFDNFNLNDIETEMNKKKSATALV---------EEEE----------
--EEEEEE---D--EN------------ENEEISEEKA-------RLGFDTIIIHPGSSN
IRIGRATDAFPKTVPTVIAIPNT---------NKHEQTDNTVPTPVRT------------
-------------VD-------EEG------HVFYNEEFDEVKESVTKDFKARMRYYKRR
MLPNSRETAANYNKRQEPEMIPDHNDPMKKE-WIDLK---DPKYNKNKFFVGEEALSLPI
C---------EKFTDWKLRYPV----INGRFNEASDDYESCQEIMGDLSNIIVES----L
-S---DLDIKKPQ-----------------------------------------LANLKA
ILIIPDLYDKMQVETWCDLLFRQVGFGRIGIIQESVSATFGAGATSA-CVVDVGSQTTSI
ACVDEGMVINDSRIVLNYGGDNITETFIKLLLQSQFPYKDINLSSRNEDWELAQTLKHNF
ITFQDADIAVQLYHFYQRKP----YETTKKYEFKVFDEVMLAPLGLFYPDLFQIDK----
----------------------------TAHDTK-KLFSPSVDQYSGKPNNPYSKSQENI
MS--KFVHSDLSDEALLN------------------------------------------
--------RILDE-RNDMKSTNPYSKP---------------------------------
------------KPTRTSANEDPHLNCSTP-----LEKAIIESITNAGVVS--DFSKTKK
FYDNLLIVGGGFAKVSGFDSVLSDRINIWRPKFLSSSTLDEMLDYVSTERSKVDALR---
--------------------------------------------------------SQLI
------------------------------ADYKA-----------RKKGPDQALD----
--------------------------------------DVELTDDEMAEIDSQTQLTLDL
DHIDSISDK-GSALPVNVLPPPREFDPEMLTWKGGSVYGRLKVVNEMWVTQKDWDLLQSR
CL----------------------------------------------------------
------------------------------------------------------------
------------------------------------------------------------
------------------------------------------------------------
------------------------------------------------------------
------------------------------------------------YYKS--------
------------------------------------------------------------
------------------------------------------------------------
------------------------------------------------------------
------------------------------------------------------------
------------------------------------------------------------
------------------------------------------------------------
------------------------------------------------------------
------------------------------------------------------------
------------------------------------------------------------
------------------------------------------------------------
------------------------------------------------------------
------------------------------------------------------------
------------------------------------------------------------
------------------------------------------------------------
------------------------------------------------------------
------------------------------------------------------------
------------------------------------------------------------
------------------------------------------------------------
------------------------------------------------------------
------------------------------------------------------------
--LF--------------------------------------------------------
------------------------------------------------------------
-------------------------------NY---------------------------
------------------------------------------------------------
------------------------------------------------------------
-------------------------------
>XP_006688506_Yamadazyma_tenuis
------------------------------------------------------------
------------------------------------------------------------
------------------------------------------------------------
-------------------------------------MTEEEDKKRKKV----------K
KPSAEVLQRRKEGRIKAAAALASNLKKTGIMRVEESNGFPLSSIKPVPLINQKNYFTDYL
KKDEQIVFIRRWRAEKLLKQKLKKLNSKKPDDGQSE------------------------
DGPR---------NFDDFNLNDIEEEMKRKNVDPIDA-----------------------
--DDDDED---DDDENGDVDVDADGEAGETDGVVTEKA-------RIGSDVVVIHPGSSN
FRIGKAVDAVPECIPAVVAIR-----------HSTSPSDYLPEAPQRDYLATDI------
-------------PE-------EDK------RVWFGEEFEACKSEMTKDFKARMRFYKRR
VLPNSREVAANFNKRKEPEVIPEHNDPHKTE-WIDVG-----QHEGQRQFVGEDALKLPI
CD---------KFGEWKLRSPI----VNGRFNESS-DYGSREELLGDISSIINLG----L
-S---KLDITN-------------------------------------------VKDFKC
MLIIPDLYDKVIVEQFVQTLLQTVGFGRVAYLQESVAASFGAGTSSA-CIIDVGSQTTTV
ACVDEGLVINDSRIRLNFGGDNITETLTKFLLQSFFPCREINLNYQY-DWQLAQTLKHDF
VTFQDADIAVQIYNFYRRKP----FEHTLKYEFKVFDEVMLAPLGLFYPNIFTIQQNP--
---------------------------------KSRLFPKAVDQYSLKSNNPSSKSQENI
VN--GVSFTNLTDEDLLE------------------------------------------
--------RLHNS-YKAVKGNNPFAKAKLTSTDINETAA---------------------
---------------------------SFP-----LERAIIESITNACLAT--DITKVKK
FYSNLLFVGGGLSKIPGFDTLMTDRINIWRPKFLSTSNVDELLEYVEQQEKKSQQLR---
--------------------------------------------------------QKLV
------------------------------REILAS----------HGPDEPDPAD----
--------------------------------------ESALTPEELASVDEQCQLTLDL
DYVDSLVDK-GQLLPVTVLPPPREFDPEILTWKGGSIYGRLKVVNEMWISQNEWDLLGSR
CL----------------------------------------------------------
------------------------------------------------------------
------------------------------------------------------------
------------------------------------------------------------
------------------------------------------------------------
------------------------------------------------YYKS--------
------------------------------------------------------------
------------------------------------------------------------
------------------------------------------------------------
------------------------------------------------------------
------------------------------------------------------------
------------------------------------------------------------
------------------------------------------------------------
------------------------------------------------------------
------------------------------------------------------------
------------------------------------------------------------
------------------------------------------------------------
------------------------------------------------------------
------------------------------------------------------------
------------------------------------------------------------
------------------------------------------------------------
------------------------------------------------------------
------------------------------------------------------------
------------------------------------------------------------
------------------------------------------------------------
------------------------------------------------------------
--LY--------------------------------------------------------
------------------------------------------------------------
-------------------------------NY---------------------------
------------------------------------------------------------
------------------------------------------------------------
-------------------------------
>XP_001485059_Meyerozyma_guilliermondii
------------------------------------------------------------
------------------------------------------------------------
--------MFANFSPLTLTEPMDPNMDN-----------PAEPRLEPMEP----------
--FLEPIEPKLEPNDVLDLPRSSEPPEQDAN--------DDSPDKKRKKVP--------K
KTSAEVLQRRKEGRRKAAATIAQSLKKAGIGRFEKENKFRLTTIRSIPLINQKNYFTDYL
KKDEQILFVRNWRMEKVLQQKMKNIEKTIKKD----------------------------
DAVQ---------SFDDYNLGDIEAEMKKKAQEEAKA---------KAEAEAEAAAAASV
ALENDDDD---EDDED------------DDNDVSEDKA-------KQGYDTIVIQPGSAN
LRIGRATDAFPITVPMVIAVPSD---------PPATH----EPQPKRT------------
-------------ES-------EDG------TILFGDEFNELLDTLTKDFKARMKYYKRR
ILPNSRELAANFNRRQEPEEIPDHNDPYKKE-WIDVS---NPN-TLKKVYVGDEALKLPI
GP---------KFTRYSIRYPI----CNGQFNDLSPAYTSPQQLLGDLYELIMYG----L
-E---QLEVKE-P-----------------------------------------LKSLKA
IFVIPDLYDKMYVETWLSLLLRLVGFGKVAILQEAVLATFGAGASSA-CVVDVGAQTTTV
TCVDEGLVINDSRIILNYGGDHVTQALTKMLLQSNFPYRGLDLSSRNDDYELAQQLKNDY
ATFQDADIAVQLYHFYKRKP----FESTQKYQFKVFDEVMLAPLALFYPKAFQLD-----
---------------------------PLSKDRK-RLFAPSVDQYSGKTNNPYSKAQENM
IN--NIAYADLADDQLLV------------------------------------------
--------QLGDE-RLRIKQGNPYSKP---------------------------------
------------KPTKTSTIENLSYLVEQP-----LEKAIIESITNAGIAT--DFAKTKK
FYDNLLIVGGGLATISGYDLVLSDRINIWRPKFLSSSSMDEIMDYVAGERKKIEGHR---
--------------------------------------------------------KQLI
------------------------------DEYKEK----------KRTNAEQALE----
--------------------------------------DIELDDAELDEIDAATQIEIDL
DTVDAMCDR-GSVNQVNVLPPPREIDPQVLTWKGSSVYARLKVVNEMWVSQEDWDLLESR
CL----------------------------------------------------------
------------------------------------------------------------
------------------------------------------------------------
------------------------------------------------------------
------------------------------------------------------------
------------------------------------------------YYKS--------
------------------------------------------------------------
------------------------------------------------------------
------------------------------------------------------------
------------------------------------------------------------
------------------------------------------------------------
------------------------------------------------------------
------------------------------------------------------------
------------------------------------------------------------
------------------------------------------------------------
------------------------------------------------------------
------------------------------------------------------------
------------------------------------------------------------
------------------------------------------------------------
------------------------------------------------------------
------------------------------------------------------------
------------------------------------------------------------
------------------------------------------------------------
------------------------------------------------------------
------------------------------------------------------------
------------------------------------------------------------
--LF--------------------------------------------------------
------------------------------------------------------------
-------------------------------NY---------------------------
------------------------------------------------------------
------------------------------------------------------------
-------------------------------
>XP_018712169_Metschnikowia_bicuspidata
------------------------------------------------------------
------------------------------------------------------------
----------------MSAV----------------------------------------
---------------------------PELKSE-AD-ELP---------------A---K
KSSEEALQRRREGRIKAAQTIAQNLKKSGIGRFEEENGFALTSVKTIPLINQKNYFAEYL
KKDDQITVVRTWRNEK-----QKDAALKSAGS----------------------------
DAKKPA-------DDDNDDDD---------------------------------------
--NDNDDD---NDNDN------------DDDPGA-GAA-------KMGSDTLVLHPGSQV
LRIGRATDSFPTDVPMVVAVRN----------PGGLDT--YPEVPRRV------------
-------------RY-------DDG------DYDFGERFNAIKATVTKDFKARMRFYKRR
MMPNSRESAANFNRMQRPEMVPDNADPDYKE-FYETN---DALLASRDFFAGADALRLPL
SA---------AYTAWRLRYPI----VNGTFNQDRADYASPQEFIGDITRILHEA----L
-K---AISV-P---------------------------------------AADA-RRLKC
LLIIPDFYDKEVVETWVEILLGLMGFARVGVIQEAVAATFGAGSSSA-CVVDVGAQKTTV
SCVDEGMVINDSRVSLDYGGDNITETFAKLLLQQNFPIQDINLHDRNDDWELLDRLKRNF
CTFDDADIAVQLYNFYRRKA----GGQTEKYNLKVFDEVMLAPLGLFYPDFFQLSDKT--
--------------------------------KSKTLFPESYDHYTGEPNNPFSQAQENL
VA--GKGFTEMSDEALLL------------------------------------------
--------KIIED-KQVFKTANAAYGK---------------------------------
--------PVPNRAGSTE---DSTKNFAVP-----LDKAIIESITNAGIAT--DFNKAKK
LYDNILVTGGGLARFPGFDMLLTDRINIWRPRFLSTSSLDDILSYVGKEKDRLEIKK---
--------------------------------------------------------KQMI
------------------------------SDAKA-----------KK-KGALSAD----
--------------------------------------EVELSEQDMKKIDADTALTIDL
EKADAVADD-GSVIAVNVLPAPKELDPRVLSWKGGSVYSRLKVINEMWITKDDWDTLNSR
CL----------------------------------------------------------
------------------------------------------------------------
------------------------------------------------------------
------------------------------------------------------------
------------------------------------------------------------
------------------------------------------------YYKS--------
------------------------------------------------------------
------------------------------------------------------------
------------------------------------------------------------
------------------------------------------------------------
------------------------------------------------------------
------------------------------------------------------------
------------------------------------------------------------
------------------------------------------------------------
------------------------------------------------------------
------------------------------------------------------------
------------------------------------------------------------
------------------------------------------------------------
------------------------------------------------------------
------------------------------------------------------------
------------------------------------------------------------
------------------------------------------------------------
------------------------------------------------------------
------------------------------------------------------------
------------------------------------------------------------
------------------------------------------------------------
--LF--------------------------------------------------------
------------------------------------------------------------
-------------------------------NY---------------------------
------------------------------------------------------------
------------------------------------------------------------
-------------------------------
>XP_002616363_Clavispora_lusitaniae
------------------------------------------------------------
------------------------------------------------------------
----------------MSSVVKEEEEDD-----------HFTAPSSPPGT----------
-------------------PLPDGNATPDISSEKTD-EHPEADKKRRKTTGKNAST---K
KPSEEVLQRRREGRIKAAATIAQNLKKTGIGRFEDQNHFSLTSVKTVPLINQKNYFADYL
KKDEQAMLIRNWRTEKLLQTQTKDPSKTSSSA----------------------------
DGKKSA-------NGDDDDDD---------------------------------------
--ED--------DDDN------------EAEEGVQGKG-------SMGHDTIVIHPGSEF
MRIGRATDGLPHSVPMVIAIKN----------NQKDNSE-YPIIPQRT------------
-------------EY-------DNG------EVDFGESFEAVKGVVTKDFKARMRYYKRR
MNPNSRDSAAAFNRKQEPEEVPEGYDPSKKD-WFEKD---DVLLKERQYFAGDEALKLPI
NE---------SYRDWKLRFPI----VNGSFNQSLEDYQSPQELLGDLIRITNEA----L
-K---TIDI-T---------------------------------------TAEELTNLKC
LLVIPELYDKVYVEAWVDLLINSVGFGRIGIIQEAVASTFGAGVSCA-CVVDVGAEKTSI
ACVDEGMVINDSRVRLDYGGKHITEAFTKLMLQQGFPYSDINLANHNDDWELAEDLKKNF
CTFNDADIAVQLYNFHKRKP----GEKTQKYNFKVYDEVMLAPLGLFYPGLFQIEEVS--
--------------------------------RPRNLFPESQDHYSGEPNNPYSKAQENL
VN--KTCFSDMTDEKLIL------------------------------------------
--------KLLED-KTVFKQAN-VYAK---------------------------------
--------PRAPRSLSAE---EVQIPLTMP-----LDKAIIESITYAGIAT--DFNKTKK
LYDNLLIVGGGLAKFPGFDVLLNDRINIWRPKFLSSSGLDDVLNYANKEKEKSEAKR---
--------------------------------------------------------KDMI
------------------------------AEAKK-----------KKATGDQSVD----
--------------------------------------DVELSEKEIKDIEEATGLFLDL
EKADSYSDQ-GALIPVNVLPAPREFDPQELCWKGGSVYSRLKVVNEMWITQKDWDLLRTR
CL----------------------------------------------------------
------------------------------------------------------------
------------------------------------------------------------
------------------------------------------------------------
------------------------------------------------------------
------------------------------------------------YYKS--------
------------------------------------------------------------
------------------------------------------------------------
------------------------------------------------------------
------------------------------------------------------------
------------------------------------------------------------
------------------------------------------------------------
------------------------------------------------------------
------------------------------------------------------------
------------------------------------------------------------
------------------------------------------------------------
------------------------------------------------------------
------------------------------------------------------------
------------------------------------------------------------
------------------------------------------------------------
------------------------------------------------------------
------------------------------------------------------------
------------------------------------------------------------
------------------------------------------------------------
------------------------------------------------------------
------------------------------------------------------------
--LF--------------------------------------------------------
------------------------------------------------------------
-------------------------------NY---------------------------
------------------------------------------------------------
------------------------------------------------------------
-------------------------------
>XP_025339918_Candida_haemuloni
------------------------------------------------------------
------------------------------------------------------------
-------------MDTSATPAVKEEEDE-----------NTIVPSSPAPP----------
-------------------SIVEENASGSPDKEKAPAEDGEQDKKKRKTATKA--S---R
KPSEEVLQRRREGRIKAAATIAQNLKKTGIGRFEEHNGFKLTAVKTVPLINQKNYYADYL
KKDEQATLIRNWRNEK-VSGVSSVKGPKSAGS----------------------------
D-KKTE-------EDDEDDED---------------------------------------
--DDNDDN---DNDDN------------DDEDNENATGDQPRVKVKMGHDTIVIQPGSSF
IRLGRATDSTPVAVPAVVAYKR----------KDGVVDK-HEKTPLRT------------
-------------ET-------EDG------EYDFGTHFDEMKAVVTKDFKARMRYYKRR
VQPNSRESAADFNRKQTGEPISEHNEPSTRN-WLSRD---DELLEKHEFIAGSKALDIPI
SD---------SFSQWHHRFPI----VNGTFNQSTKDYSSPQELFGDIIRLTQAA----L
-E---QINVGK---------------------------------------SPQELANLKC
LLVIPDLYDKAYVETWCDLLLHSVCFGKVGIIQEAVAATFGAGASSA-CVVDVGSEITTI
SCVDEGMIINDSRIRLDYGGKQVTEALTKLLLQQQFPYRDIDLSSFNDDWQLAETIKHNY
ATFNDADIAVQLYDFYKRKP----GKETEKFLFKVFDEVMLAPLGLFYPDLFEIAKEH--
--------------------------------RERPLLPESFDQYTGEPNNPYSKAHENL
QF--GSAYSDMTDEALLV------------------------------------------
--------KLAEE-KANSKQAS--------------------------------------
----------APKALNTQGQIDTSSPVTAP-----LDKAIIESITNAGIST--DFGKAKK
LYDNLLVVGGGLAKIDNFDVLLNDRINIWRPKFLSTSTLDDVLVYVSKEKDKMDNRR---
--------------------------------------------------------KQMI
------------------------------EDAKK-----------KK-AGSSSID----
--------------------------------------EVELTEDELATIHNDTQLYVDL
DRADGLSDQ-GQVVAINVLPPPKDYDPRELTWKGAGVFGRLKVASEMWITAEDWELLNSR
TL----------------------------------------------------------
------------------------------------------------------------
------------------------------------------------------------
------------------------------------------------------------
------------------------------------------------------------
------------------------------------------------YYKS--------
------------------------------------------------------------
------------------------------------------------------------
------------------------------------------------------------
------------------------------------------------------------
------------------------------------------------------------
------------------------------------------------------------
------------------------------------------------------------
------------------------------------------------------------
------------------------------------------------------------
------------------------------------------------------------
------------------------------------------------------------
------------------------------------------------------------
------------------------------------------------------------
------------------------------------------------------------
------------------------------------------------------------
------------------------------------------------------------
------------------------------------------------------------
------------------------------------------------------------
------------------------------------------------------------
------------------------------------------------------------
--LF--------------------------------------------------------
------------------------------------------------------------
-------------------------------NY---------------------------
------------------------------------------------------------
------------------------------------------------------------
-------------------------------
>XP_024711903_Candida_pseudohaemulonis
------------------------------------------------------------
------------------------------------------------------------
-------------MDHSATPAVKEEEDE-----------HLALPSSPAPA----------
-------------------NNTEEATAGSPEKEKANSNEDEQDKKKRKTAAKT--T---K
KPSEEVLQRRREGRIKAAATIAQNLKKTGIGRFEEHNGFKLTAVKTVPLINQKNYFAEYL
KKDEQATLIRNWRNEK-----LSLLKPKSANS----------------------------
D-KKTE-------EDDEDEDE---------------------------------------
--D--DDN---DNDEN------------DEEETENGA---PRVK-KAGHDTIVLQPGSSF
IRLGRATDPTPVAVPAVVAFKR----------K--LAEKSHQKLPLR-------------
-------------RT-------VDG------EVDFGEHFEELKGIVTKDFKARMRYYKRR
VQPNSRDQAAEFNSKQRGEPIDVNNEPSPKN-WLPEN---DELL-NNEFIAGAPALDIPI
SE---------SFDEWHHRFPI----VNGTFNQSTADYLSPQELFGDVTRLTQAA----L
-E---QINVGK---------------------------------------SPQELANLKC
LLVIPDLYDKAYVETWCDLLLHSVCFGKVGIIQEAVAATFGATASSA-CVVDVGSEITTI
SCVDEGMIINDSRIRLDYGGKHVTEALTKLLLQQKFPYQDIDLRSFNDDWQLAETIKHEY
GTFNDADIAVQLYDFYKKKP----GKQTEKYLFKVYDEVMLAPLGLFYPDIFGIPKEH--
--------------------------------RERPLLPESFDQYTGEPNNPYSKAHENL
QA--GHAYSDMTDEALLV------------------------------------------
--------KLAEE-KANLKQAS--------------------------------------
----------APKALNTQGQIDTLLPVIAP-----LDKAIIESITNAGIAT--DFGKARK
LYDNLLVVGGGLAKFDNFDVLLNDRINIWRPKFLSSSALDDVLTYVSKEKDKMDNKR---
--------------------------------------------------------KQLI
------------------------------EEAKK-----------KK-KGGLSSD----
--------------------------------------DVELTEEELDAIDSETQLYVDL
DRADGLSDQ-GLVVAVNVLPPPKEYDPRELTWKGASVFGRLKVANEMWITPADWELLNSR
TL----------------------------------------------------------
------------------------------------------------------------
------------------------------------------------------------
------------------------------------------------------------
------------------------------------------------------------
------------------------------------------------YYKS--------
------------------------------------------------------------
------------------------------------------------------------
------------------------------------------------------------
------------------------------------------------------------
------------------------------------------------------------
------------------------------------------------------------
------------------------------------------------------------
------------------------------------------------------------
------------------------------------------------------------
------------------------------------------------------------
------------------------------------------------------------
------------------------------------------------------------
------------------------------------------------------------
------------------------------------------------------------
------------------------------------------------------------
------------------------------------------------------------
------------------------------------------------------------
------------------------------------------------------------
------------------------------------------------------------
------------------------------------------------------------
--LF--------------------------------------------------------
------------------------------------------------------------
-------------------------------NY---------------------------
------------------------------------------------------------
------------------------------------------------------------
-------------------------------
>XP_025335121_Candida_duobushaemulonis
------------------------------------------------------------
------------------------------------------------------------
-------------MDHSATPAVKEEEDE-----------HLALPSSPAPA----------
-------------------NNTEEATAGSPEKEKANSNEDEQDKKKRKTAAKT--T---K
KPSEEVLQRRREGRIKAAATIAQNLKKTGIGRFEEHNGFKLTAVKTVPLINQKNYFAEYL
KKDEQATLIRNWRNEK-----SSLSKPKSANS----------------------------
D-KKTE-------EDDEDEDD---------------------------------------
--D--DDN---DNDEN------------DEEETENGG---SRVK-KAGHDTIVLQPGSSF
IRLGRATDPTPVAVPAVVAFKR----------K--LAEKSHQKLPLR-------------
-------------RI-------VDG------EVDFGEHFEELKGIVTKDFKARMRYYKRR
VQPNSRDQAAEFNSKQRGEPIDVNNEPSPKN-WLPEN---DELL-NNEFIAGAPALDIPI
SE---------SFDEWHHRFPI----VNGTFNQSTADYSSPQELFGDVTRLTQAA----L
-E---QINVGK---------------------------------------SPQELANLKC
LLVIPDLYDKAYVETWCDLLLHSVCFGKVGIIQEAVAATFGATASSA-CVVDVGSEMTTI
SCVDEGMIINDSRIRLDYGGKHVTETLTKLLLQQKFPYQDIDLSSFNDDWQLAEAIKHEY
GTFNDADIAVQLYDFYKKKP----GKQTEKYLFKVYDEVMLAPLGLFYPDIFGIPKEH--
--------------------------------RERPLLPESFDQYTGEPNNPYSKAHENL
QA--GHAYSDMTDEALLV------------------------------------------
--------KLAEE-KANSKQAS--------------------------------------
----------APKALNTQGQIDTSSPVIAP-----LDKAIIESITNAGIAT--DFGKARK
LYDNLLVVGGGLAKFDNFDVLLNDRINIWRPKFLSSSALDDVLTYVSKEKDKMDNKR---
--------------------------------------------------------KQLI
------------------------------EEAKK-----------KK-KGGSSSD----
--------------------------------------DVELTEEELDAIDSETQLYVDL
DRADGLSDQ-GSVVAVNVLPPPKEYDPRELTWKGASVFGRLKVANEMWITSADWELLNSR
TL----------------------------------------------------------
------------------------------------------------------------
------------------------------------------------------------
------------------------------------------------------------
------------------------------------------------------------
------------------------------------------------YYKS--------
------------------------------------------------------------
------------------------------------------------------------
------------------------------------------------------------
------------------------------------------------------------
------------------------------------------------------------
------------------------------------------------------------
------------------------------------------------------------
------------------------------------------------------------
------------------------------------------------------------
------------------------------------------------------------
------------------------------------------------------------
------------------------------------------------------------
------------------------------------------------------------
------------------------------------------------------------
------------------------------------------------------------
------------------------------------------------------------
------------------------------------------------------------
------------------------------------------------------------
------------------------------------------------------------
------------------------------------------------------------
--LF--------------------------------------------------------
------------------------------------------------------------
-------------------------------NY---------------------------
------------------------------------------------------------
------------------------------------------------------------
-------------------------------
>XP_028893035_Candida_auris
------------------------------------------------------------
------------------------------------------------------------
---------------MSETPVIKEEHDE-----------HTVVPSSPA-A----------
-------------------TPSETQAPVPTEREKTETEDGEHEKKKRKTTSKT--V---R
KPSEEVLQRRREGRIKAAATIAQNLKKTGIGRFEEQNGFKLTAVKTVPLINQKNYFADYL
KKDEQATLIRNWRNEK-QSGPTVGKG--GAKG----------------------------
D-KKTE-------EDDDDDED---------------------------------------
--DENDEN---DNEDN------------DDDDNDNTTGE-HRVKVRAGHDTIVFHPGSSC
IRLGRATEPAPTAVPAVVAFKR----------EIKEMDG-HRKTPLRT------------
-------------VN-------EDG------EVDFGSRFDEMKAVVTKDFKARMRYYKRR
IQQNSRESAADFNSKQVGEPIDDHNDPEAKS-WLSPD---DEFLQKNEFIAGSKALQIPI
TE---------SLNMWHQRFPI----VNGMFNQDPNVYRSPQELYGDVARLTLAA----L
-E---EIGVGT---------------------------------------TPQELANLKC
LFVIPDLYDKAYIETWCDLLLHSVCFGKVGIIQEAVAATFGAGASSA-CVVDVGAEVTTV
ACVDEGLIINDSRIRLDYGGKHITEALTKLLLQQNFPYSDIDLSFFNDDWQLAETIKQNY
ATFNDADIAVQLYDFYKRKP----GQKTEKFLFKVFDEVMLAPLGLFYPDLFEIAKDV--
--------------------------------RERPLLPESFDQYTGEPNNPYSKAHENL
QF--GSAYSDMTDEALLI------------------------------------------
--------KLAEE-KANSKQSS--------------------------------------
----------APKALNTQGQIDTSSPVTAP-----LDKAIIESITNAGIAT--DFNKAKK
LYDNLLVVGGGLAKFDNFDVLLNDRINIWRPKFLSSSTLDDVLAYVTKEKDKTDNKR---
--------------------------------------------------------KQMI
------------------------------EEAKK-----------KK-AGGKSAD----
--------------------------------------DIELTEEELEGIENATQYYVDL
DRADGLSDQ-GQTVAVNVLPPPKDYDPRELTWKGGSVFARLKVVNEMWITAADWELLNSR
TL----------------------------------------------------------
------------------------------------------------------------
------------------------------------------------------------
------------------------------------------------------------
------------------------------------------------------------
------------------------------------------------YYKS--------
------------------------------------------------------------
------------------------------------------------------------
------------------------------------------------------------
------------------------------------------------------------
------------------------------------------------------------
------------------------------------------------------------
------------------------------------------------------------
------------------------------------------------------------
------------------------------------------------------------
------------------------------------------------------------
------------------------------------------------------------
------------------------------------------------------------
------------------------------------------------------------
------------------------------------------------------------
------------------------------------------------------------
------------------------------------------------------------
------------------------------------------------------------
------------------------------------------------------------
------------------------------------------------------------
------------------------------------------------------------
--LF--------------------------------------------------------
------------------------------------------------------------
-------------------------------NY---------------------------
------------------------------------------------------------
------------------------------------------------------------
-------------------------------
>NP_014784_Saccharomyces_cerevisiae
-------------------------MSQEEAESSIIYEE-----------PIDIP-LED-
-DDDEDEL-E--------E--ENSV---PLSSQADQENA---------ENESDDSVDNV-
---VGSETPRSVTGLSVDPRDVADEEDEDE-------------EGEDEDEDEDDNDVDNE
DENDNDNANENENELGSSR------DKRAPPAVQTSKRYKKYPKLDPAKAPPG------K
KVPLHLLEKRRLGRIKAAEEFAKTLKKIGIEKVETTTLPATGLFQPLMLINQKNYSSDYL
KKDDQIFALRDRKFLRNNN-----------TSQISS-TN------------TPDV----I
DLKSLPHSEASAAPLND-------------------------------------------
----EID----LNDPT---------------------------------ATIVIHPGSNS
IKIGFPKDDHPVVVPNCVAVPKKWLD---------LENSEHVEN-VCL------------
-------------------------------QREQSEEFNNIKSEMEKNFRERMRYYKRK
VPGNAHEQVVSFNENSKPEIISEKNDPSPIE-WIFDD---S-----KLYY-GSDALRCVD
EK-------------FVIRKPF----RGGSFNVKSPYYKSLAELISDVTKLLEHA----L
NS--ETLNVKP-----------------------------------------TKFNQYKV
VLVIPDIFKKSHVETFIRVLLTELQFQAVAIIQESLATCYGAGISTSTCVVNIGAAETRI
ACVDEGTVLEHSAITLDYGGDDITRLFALFLLQSDFPLQDWKIDSKH-GWLLAERLKKNF
TTFQDADVAVQLYNFMNRSP----NQPTEKYEFKLFDEVMLAPLALFFPQIFKLIRTS--
----------------------S----HK-NSSLEFQLPESRDLFTNELNDWNSLSQFES
KEG--NLYCDLNDDLKILN-----------------------------------------
--------RILDA-HNIIDQLQDK----P-------------------------------
----------ENYGNTLKENF-------AP-----LEKAIVQSIANASITA--DVTRMNS
FYSNILIVGGS-SKIPALDFILTDRINIWRPSLLSSASFPQFYKKLTKEIKDLEGHY---
--------------------------------------------------------VNAP
------------------------DK----TE-DENKQ--------ILQAQIKEKI----
----------------------------------------------------VEELEEQH
QNIE-HQNGNEHIFPVSIIPPPRDMNPALIIWKGASVLAQIKLVEELFITNSDWDVHGSR
IL----------------------------------------------------------
------------------------------------------------------------
------------------------------------------------------------
------------------------------------------------------------
------------------------------------------------------------
------------------------------------------------QYKC--------
------------------------------------------------------------
------------------------------------------------------------
------------------------------------------------------------
------------------------------------------------------------
------------------------------------------------------------
------------------------------------------------------------
------------------------------------------------------------
------------------------------------------------------------
------------------------------------------------------------
------------------------------------------------------------
------------------------------------------------------------
------------------------------------------------------------
------------------------------------------------------------
------------------------------------------------------------
------------------------------------------------------------
------------------------------------------------------------
------------------------------------------------------------
------------------------------------------------------------
------------------------------------------------------------
------------------------------------------------------------
--IF--------------------------------------------------------
------------------------------------------------------------
-------------------------------TY---------------------------
------------------------------------------------------------
------------------------------------------------------------
-------------------------------
>XP_018219358_Saccharomyces_eubayanus
MPRSWAVRNGLLADSLRRTAAGARNMSQEEAESSMVYEE-----------PIDIP-LE--
-DDDEDEMEE--------E--ENNV---RLSSQADQDNG---------DNDSDDSVDNG-
---IGSETPRSVTGLSADPRDAAEEEEEEE-------------E-EEEEEEEDDNDGDND
--NDDENDNDNDGE--SPK------DKRAQPTAQASKRYKKYPKLDPAKAPPG------K
KVPLHLLEKRRLGRIKAAEEFAKTLKKIGIEKVEATTLPATGLFQPLLLINQKNYSSDYL
KKDDQIFALRDRKFLRNNN-----------TTQASS-TN------------TPDV----V
DMKSLPNSEPSTAPLND-------------------------------------------
----EID----LNDPT---------------------------------ATIVIHPGSNS
IKIGFPKDEHPIVVPNCVAVPKKWLN---------IDNDQNEGN-MFL------------
-------------------------------QRKQSEEFESIKSEMEKNFRERMRYYKRK
VPGNAHEQVVSFNENSKPEVVSVKNDPSPIE-WIFDD---S-----KLYY-GSDALRCVD
EK-------------FVIRKPF----KGGSFNIDSPYYKSLAELISDVIKLLEYA----L
DS--ETLNVKP-----------------------------------------TKFNQYKV
VLVIPDVFKKSHVETFIRVLLTELQFQAVAIIQESLATCYGAGISTSTCVVNIGATETRI
ACVDEGTVLENSAVTLDYGGDDITRLFALLLLQSDFPLQDWKINSEH-GWLLAEQLKKNF
TTFQDADIAVQLYNFINRSP----NQPTEKYEFKLFDEVMLAPLALFFPQIFKLIRAS--
----------------------S----DK-NSSLEFQLPESRDLFTNELNDWNSLSQYES
KVG--DLYCNLNDDLKILN-----------------------------------------
--------KTLDA-HTMIDQLQDK----P-------------------------------
----------EKYGSTSKENL-------TP-----LEKAIIQSITNASVTA--DVTRMSS
FYSNILIVGGS-SKIPALDFILTDRINIWRPSLLSSTSFPQFYKKLTKEIKDLESHF---
--------------------------------------------------------VSAP
------------------------EK----TE-EENKQ--------ILQLQINEKV----
----------------------------------------------------LTELDEQH
QIIE-HQNGNEHLFPISIIPPPRDMNPALIIWKGASVLAQIKLVEELFITNNDWDVHGSR
IL----------------------------------------------------------
------------------------------------------------------------
------------------------------------------------------------
------------------------------------------------------------
------------------------------------------------------------
------------------------------------------------QYKC--------
------------------------------------------------------------
------------------------------------------------------------
------------------------------------------------------------
------------------------------------------------------------
------------------------------------------------------------
------------------------------------------------------------
------------------------------------------------------------
------------------------------------------------------------
------------------------------------------------------------
------------------------------------------------------------
------------------------------------------------------------
------------------------------------------------------------
------------------------------------------------------------
------------------------------------------------------------
------------------------------------------------------------
------------------------------------------------------------
------------------------------------------------------------
------------------------------------------------------------
------------------------------------------------------------
------------------------------------------------------------
--IF--------------------------------------------------------
------------------------------------------------------------
-------------------------------TY---------------------------
------------------------------------------------------------
------------------------------------------------------------
-------------------------------
>XP_033769275_Saccharomyces_paradoxus
-------------------------MSQEEADSSIVYEE-----------PIDIP-LED-
-DDDEDEMEE--------E--ENTV---PLSSQADQENG---------ENDSDNSVDNV-
---IGSETPRSVTGLSADPRDIADEEDDDE-------------EGEEEEEDE--NDVDND
DENDIDNANGNDSELGNSG------DKRAQPAVQASKRYKKYPKLDPTKAPPG------K
KVPLHLLEKRRLGRIKAAEEFAKTLKKIGIEKVETTTLPATGLFQPLMLINQKNYSSDYL
KKDDQIFALRDRKFLRNNN-----------TSQMSS-TN------------TPDV----I
DLKNLPHSEVSIAPLND-------------------------------------------
----EID----LNDPT---------------------------------ATIVIHPGSNS
IKIGFPKDEHPVVVPNCVAVPKKWLN---------LENSEHVEN-VSL------------
-------------------------------QREQSEEFNNIKSEMEKNFRERMRYYKRK
VPGNAHEQVVSFNENSNPEIITEKNDPSPIE-WIFDD---S-----KLYY-GSDALRCVD
DK-------------FVIRKPF----KGGSFNVKSPYYKSLAELISDVTNLLEHA----L
NS--ETLNVKP-----------------------------------------TKFSQYKV
VLVIPDIFKKSHVETFIRVLLTELQFQAVAIIQESLATCYGAGISTSTCVVNIGATETRI
ACVDEGTVLEHSAITLDYGGDDITRLFALLLLQSDFPLQNWKIDSEH-GWLLAEQLKKNF
TTFQDADVAVQLYNFINRSP----NQPTEKYEFKLFDEVMLAPLALFFPQIFKLIRTF--
----------------------S----DK-NSSLEFQLPESRDLFTNELNDWNSLSQFES
KEG--NLYCNLNDDLKILN-----------------------------------------
--------KILEA-HNIIDQLQDK----P-------------------------------
----------ENYGNTLKENF-------AP-----LEKAIIQSIANASITA--DVTRMNS
FYSNILIVGGS-SKIPALDFILTDRINIWRPSLLSSASFPQFYKKLTKEIKDLEGHF---
--------------------------------------------------------VSAP
------------------------DK----TE-EENKQ--------VLQTQIKKKV----
----------------------------------------------------IEELEEQH
QNIE-HQNGNEHLFPISIIPPPRDMNPALIIWKGASVLAQVKLVEELFITNSDWDVHGSR
IL----------------------------------------------------------
------------------------------------------------------------
------------------------------------------------------------
------------------------------------------------------------
------------------------------------------------------------
------------------------------------------------QYKC--------
------------------------------------------------------------
------------------------------------------------------------
------------------------------------------------------------
------------------------------------------------------------
------------------------------------------------------------
------------------------------------------------------------
------------------------------------------------------------
------------------------------------------------------------
------------------------------------------------------------
------------------------------------------------------------
------------------------------------------------------------
------------------------------------------------------------
------------------------------------------------------------
------------------------------------------------------------
------------------------------------------------------------
------------------------------------------------------------
------------------------------------------------------------
------------------------------------------------------------
------------------------------------------------------------
------------------------------------------------------------
--IF--------------------------------------------------------
------------------------------------------------------------
-------------------------------TY---------------------------
------------------------------------------------------------
------------------------------------------------------------
-------------------------------
>XP_003677886_Naumovozyma_castellii
-------------------------MSAN--DTSSVYEE-----------PIEIP-LD--
-NDEEDDNMD--------SMVEDNANGKEQSSQNAVGSG---------STSHDDE-----
-----------------------DEEEEEH-------------DHEEEEDQDDEEDDDDS
KELITTSGTATPTRTLTPM------GSANGKTTKEEGPQKKVQKVEPNKVPLG------K
KVPLHLLEKRRLGRIKAAKEFAKKLKEIGIEKVESVPVPMTGMFQPLLLINQKNYSSDYL
RKDEQIFALRERKTLRSNT-----------TQNISS-SN------------TPEV----T
DLQSVRETSNFTTANGN-------------------------------------------
--NDEIL----LNDPN---------------------------------TTIVIHPGSSF
LKVGFALDEVPELIPNCVALPKTDFN---------NTNIIKSKQ-TSV------------
-------------------------------NIEDNEKFESLKAEMEESFEERMRYYKRR
IQPNGHDQVVSFNRLSKPESLPVQNDPAHID-WITDG---T-----KRFY-GDDALRCTD
EN-------------FIKRYPF---KKGGSFNTSSNSYKSLQDLLSDVVGLIEGT----L
SS--DKFNIKS-----------------------------------------SQFSQYKV
VLVIPDSFEKSHVELFIRLLVTELQFQAVAIIQESLSVCYGSGLGGSTCVVNVGSKETTV
ACVDEGIVLDNSLITLDYGSNDVTKLFAKFLLDCDFPYKNWDLNSTE-GWRLAEELMKQC
VTFQDADITVQLSNFIKRTP---RGNTVEKLDFKVFEEVMLAPLALFYPEIFKLLRSK--
----------------------ESE--EQ-NAELEYQLPPSRDIFTDKINDWRSLSQNDC
INH--QTFCDIHDEYELLK-----------------------------------------
--------KAVDC-PNTLETFMDN----P-------------------------------
-----------PEEKKSTFNF-------TP-----LDKAIVESITTASLGL--DVSKMAT
FYSNILVVGGG-SKIPGFDLMLMDRVNIWRPRLLSLRAFTHFYRELTKQLKELQS-L---
--------------------------------------------------------KTGD
------------------------GEEEI-KE-DE------------LNEKISELI----
----------------------------------------------------KTELTKYL
EVIE-QQSGNEHFLPVEVIPSPNEIDPGSIAWKGASVLAQIKLVEELFITNGDWDVHGNR
IL----------------------------------------------------------
------------------------------------------------------------
------------------------------------------------------------
------------------------------------------------------------
------------------------------------------------------------
------------------------------------------------QYKS--------
------------------------------------------------------------
------------------------------------------------------------
------------------------------------------------------------
------------------------------------------------------------
------------------------------------------------------------
------------------------------------------------------------
------------------------------------------------------------
------------------------------------------------------------
------------------------------------------------------------
------------------------------------------------------------
------------------------------------------------------------
------------------------------------------------------------
------------------------------------------------------------
------------------------------------------------------------
------------------------------------------------------------
------------------------------------------------------------
------------------------------------------------------------
------------------------------------------------------------
------------------------------------------------------------
------------------------------------------------------------
--IL--------------------------------------------------------
------------------------------------------------------------
-------------------------------TY---------------------------
------------------------------------------------------------
------------------------------------------------------------
-------------------------------
>XP_003669041_Naumovozyma_dairenensis
-------------------------MSQETPESSVIYEE-----------PIDIP-IE--
-DDDEDDDVD-----------EEDVKAESLTSTDKQQNHIPAEDNVDYDNDNDNDNDTNT
KKMDPPTISRSVTATPIDQSLSTKHPRDSE-------------REDNDDNDNQENENENE
DELPSSSGANTPKASTPPLTPTPTTASTNKKLKSKEEAYKKYPKMDPKKVPPG------K
KVPLHLLEKRRLGRIKAAEEFAKKLKEAGIEKVESVTVPPTGLFQPLNLINQKNYSSIYL
KNDDQIFCLRDDKSLKNTS-----------PNQTST--A------------TPDN----I
-------VESVATGINN--KST--------------------------------------
--GDQLN----LNDPT---------------------------------KTIIIHTGSHS
LKIGKALDENPIIVPNCVAIPKQEYEGMTRNINTKDSIPTPPENNIFD------------
-------------------------------SIAQSDEFNDLKLEIETNFKERMKYYKRR
IQPNSCEQVKSFNKISKPEILPISNDPQRIQ-WINES---T----NKRYY-GSNAERCTD
LH-------------FKTRKPF---SNNGSFNIASTDYISLQDLLSDVTNLIEHS----L
TS--SPFDLKP-----------------------------------------SQFKEHKV
VLIIPDSFGKSHVELFITLLLTHLKFQAVAIIQESLATCYGAGNSVPTCVVNLGASQTTV
ACVDEGTVLENSMVSLNYGGNDITNIFATFLLQNDFPYHNWNLNSIE-GWKLAEELKEKY
ITFQDMDVTVQLFNFIKRLP---GMDTIEKYDFKVFDDVMLAPLTLFFPKILKLMKEQ--
----------------------QPQ--NR-NKFLQSQLPDSRDIYTTKINDWRSITQEEC
LES--KLFSYIDNELELLK-----------------------------------------
--------RTLEV-PILLENFQNN----S-------------------------------
-----------PDNKNDKLNY-------TP-----LDVAIIQSIMNASTNI--DMSKMSS
FYSNILVVGGG-SKIPALDFILTDRINIWRPRLLSLTSFPNFYKELSKDIKDLQNHYLKL
ISTATAATTQTTATATTNNNTTNSTSNSTPAITQVPSGTNISNNLNSTKIDNTPGAETNE
------------------------VEEAVNKL-KRE-----------MDDKINELL----
----------------------------------------------------KEKLEEYL
ETVEKAQNGNDHYLPVSVVPAPRDIDPALILWKGASVLAQLKIIEELYMTNADWDVHGSR
IL----------------------------------------------------------
------------------------------------------------------------
------------------------------------------------------------
------------------------------------------------------------
------------------------------------------------------------
------------------------------------------------QYKS--------
------------------------------------------------------------
------------------------------------------------------------
------------------------------------------------------------
------------------------------------------------------------
------------------------------------------------------------
------------------------------------------------------------
------------------------------------------------------------
------------------------------------------------------------
------------------------------------------------------------
------------------------------------------------------------
------------------------------------------------------------
------------------------------------------------------------
------------------------------------------------------------
------------------------------------------------------------
------------------------------------------------------------
------------------------------------------------------------
------------------------------------------------------------
------------------------------------------------------------
------------------------------------------------------------
------------------------------------------------------------
--IF--------------------------------------------------------
------------------------------------------------------------
-------------------------------PY---------------------------
------------------------------------------------------------
------------------------------------------------------------
-------------------------------
>XP_003957541_Kazachstania_africana
-------------------------MTGETPESSIVYED-----------PIEIP-LDDD
SDDEQPSQQD-------HNDLRSSTNTPLAERAATIDGE---------EDVDGDDDIESN
NSVKTVKI----------------------------------------------------
---------DGK---------DV--------------------QLSYGKTMAG------T
KVPKHLLERRRIGRIKAAEAFAKKLKKIGIEKIENITLPQTGLFQPLNLINQKNYSSDYI
RKDDQIFALRERKTLRSST---------NANNNNTS---------------TPKA-----
------VVD-------LKTGVM--------------------------------------
--DDEID----LNDPN---------------------------------STIIIQPGSET
MKIGFALDETPLLIPNLVAIPKK------------DDSKGP-STESKL------------
-------------------------------NTEQSEEFEDLKNELHSTFKERMRYYKRR
IQPNSHEQVKSFNRNAQPETILDNNDPARIR-WITQN---D-----KVYY-GNDALLCPE
SF-------------FSHRKPFGTCRNGALFNLMGSSYSSVQELLGDVIKLIEFG----L
NKLLEAKNKD----------------------------------------------KYKA
ILVIPDLFEKSHVEEMIRLLLTELPFNAVAIIQESLATCYGAGISTSTCVVNVGASETSV
SCIDEGVVLENSLINLNYGGDDITRLFSVLLKMNNFPYQDWNVESIA-GWNIAETLKKQI
VTLQDADVTVQLSNFMKRVF----NEPTEKYEFKTFDEVMLAPLALFAPRIFSYLRNE--
----------------------ESKN-ST----LQYQLPESKDLFTHELNDWRSMTQEAC
KNN--GSYCDISDELQLLT-----------------------------------------
--------ALLEV-DSKLEAFQSE----A-------------------------------
-----------TTTLDNKRNM-------LP-----LDKAIIQSITDACLSL--DPSKMDS
FYSNILVVGGS-SNIPAFDFMLTDRINIWRPRLLSLSSFPQFYKNLSKEIKDLEMES---
--------------------------------------------------------QSTA
KLQAQTGSVVPTTGSSTPLATNAGNDGETMADLNEVSK--------KLSSNINDLI----
----------------------------------------------------KTKLQDYI
SNVE-SQNSNEHYFPVGVVPPPRDMSAAILSWKGASVLAQIKLVEELFITNLDWDMHGSR
IL----------------------------------------------------------
------------------------------------------------------------
------------------------------------------------------------
------------------------------------------------------------
------------------------------------------------------------
------------------------------------------------QHKC--------
------------------------------------------------------------
------------------------------------------------------------
------------------------------------------------------------
------------------------------------------------------------
------------------------------------------------------------
------------------------------------------------------------
------------------------------------------------------------
------------------------------------------------------------
------------------------------------------------------------
------------------------------------------------------------
------------------------------------------------------------
------------------------------------------------------------
------------------------------------------------------------
------------------------------------------------------------
------------------------------------------------------------
------------------------------------------------------------
------------------------------------------------------------
------------------------------------------------------------
------------------------------------------------------------
------------------------------------------------------------
--IF--------------------------------------------------------
------------------------------------------------------------
-------------------------------TY---------------------------
------------------------------------------------------------
------------------------------------------------------------
-------------------------------
>XP_022463087_Kazachstania_naganishii
-------------------------MESELGTTA------------------EVPVLEED
ANSAASSSQDPGRDDGLHDSAQEDVSVMDDDTSGEDDEE---------EDDDDDDDERDD
HVSKKMKVGLSKVGSPSGSSN-------------------------------NDDNNNDE
DKKNNKNNNDGAVAAMETAVGDVPSATASPTPSVVMNGAADEKQEKDSKSAAG------K
KVPLHLLEKRRLGRIKAAEEFAKKLKQIGIEKVDSTTLPSTGGLKPLIVINQKNYSSDYI
RKDDQIFALRERKFLRSAG---------TSNTTTTTTNNGSNTNGVGSASHTPEV-----
------ATSTIPNEFTLKS-----------------------------------------
---DDID----FTDAT---------------------------------TTIVIQPGSES
IKIGFATDETPLVIPNCVAVPHS------------GET--PIGNAANL------------
-------------------------------TRDQPDQFLQFKEELQTSFKERMRHYKRR
VQLSSYDQVNTFNETTKPEIIEDQNDPAKIA-WRGQP---DPQEGKTIYV-GDEALLCLR
EH-------------YMHRRPFGCSEGKYLFNLDEKRYTSLAALLCDVSRLLEHA----I
DKLLKKRDKDT-----------------------------------------EKDIKYKA
VLVIPDLFEKSHVETMIRLLLSELPFNAVAIVQESLATCYGSGISTSTCVVNVGATGTKV
ACVDEGIVVENSIINLNYGGDDISKLFAVLLLMSNFPYQEWDIDSIP-GRMIAEHLKKEC
LTFQDADITTQLFNFIKRVP----GLPTEKIEFKTFDEVILAPLALFYPKIFSLLKPN--
----------------------KGKN-LT-NPKLKYQLPDSRDLFTNKANNWKSLSEMDC
ATN--TLYSDMVQESVLLD-----------------------------------------
--------NLLGI-NSRREGPPKD----SGV-----------------------------
--------GSETTEL----NL-------TA-----LDKSVIQSITNATLSL--EPGKMAS
FYSNILIVGGS-SNIPGFDTILKDRINMWRPKLIALASFPNFYNELVKEIKDLETSA---
--------------------------------------------------------KTSS
-------AAIVTGGTATATPAPVLNDDDAPKEVPEVKETSSDAKEYELNEKIQKLI----
----------------------------------------------------EERLEKYL
SAIE-RQNGNEHFMPVSVTPAPHNMNPSLLPWRGAGVLAQIKLIEELFVTNIDWDVHGSR
VL----------------------------------------------------------
------------------------------------------------------------
------------------------------------------------------------
------------------------------------------------------------
------------------------------------------------------------
------------------------------------------------QHKC--------
------------------------------------------------------------
------------------------------------------------------------
------------------------------------------------------------
------------------------------------------------------------
------------------------------------------------------------
------------------------------------------------------------
------------------------------------------------------------
------------------------------------------------------------
------------------------------------------------------------
------------------------------------------------------------
------------------------------------------------------------
------------------------------------------------------------
------------------------------------------------------------
------------------------------------------------------------
------------------------------------------------------------
------------------------------------------------------------
------------------------------------------------------------
------------------------------------------------------------
------------------------------------------------------------
------------------------------------------------------------
--IF--------------------------------------------------------
------------------------------------------------------------
-------------------------------TY---------------------------
------------------------------------------------------------
------------------------------------------------------------
-------------------------------
>XP_447561_Candida_glabrata
-------------------------MSRESSVNSSMVED---------------------
-EDSASDMDA--------DLDEENARKHGRSDDGEDTGD---------DNADDNA-----
----------------------------------------------------DDNADDNG
DADTSVDGAST---------------------RRGKKKYQKYPDLDPLKAPPG------K
KVPLHLLEKRRLGRLKAAEEFARKLKVVGIERVENLNLPQSGLFSPVPLINQKNYSSDYL
RKDENAFAVRERKQMRNSN------------ANNSAHAK------------TSELGSGAQ
SASMASSASLDALVDTDTKLQS--------------------------------------
--VEDID----FNDPR---------------------------------LTIVIHPGSDS
IKIGLATDEEPVSIPNLVAVPRSQVV---------NPVDETPVN--VL------------
-------------------------------NIELDDQFHELTNQLKYNFKERMKYYKRK
MQSNAHEQVTSFNSNSKPEEVSDKNDQGKID-WIYNA---D-----KKYY-GEDAQRCIG
DE-------------FILRRPF---CKSGIFNLESNNYSSIQDLLGDVSELVDSA----L
SS--DKFNITK-----------------------------------------SEYKHYKA
VIVIPDLFKKSHLETFIRLLLNEMDFRSVALMQESLATCYGAGISTPTCVVNIGAEQIRI
ACVDDGTIIQDSAVTLDYGGNDVTNLLAILLQQSKFPYKNWNLSTLY-GWKTAEDFKKKF
VTFQDADIAVQLFNFIKRVP----GIPSEKYDFKVFDEVILAPLGLFYPEIFKYIQER--
----------------------QRPTAKEYETTLLKQIEPSRDIYTNSLNDWRSITQRDC
EEN--MIYCDAKDDLEIIQ-----------------------------------------
--------HALDL-NTHIEDLQSK----H-------------------------------
-----------IEENTDKKCF-------VP-----LDKAIVQSITNAAINV--DISKISQ
FYSNIIIVGGG-ANIPALDFILSDRINIWRPAVLGISSFPNFYKSLTKQLKDIQTSN---
--------------------------------------------------------KSNT
------------------------GD----KSQEQE-----------VAERSIALV----
----------------------------------------------------KVELDKLV
ASLE-IPNSGDHFFTVGVLPAPRNLDPSLLDWKGASVLAQIKLIEELYISRNDWDVHGNR
VL----------------------------------------------------------
------------------------------------------------------------
------------------------------------------------------------
------------------------------------------------------------
------------------------------------------------------------
------------------------------------------------QYKC--------
------------------------------------------------------------
------------------------------------------------------------
------------------------------------------------------------
------------------------------------------------------------
------------------------------------------------------------
------------------------------------------------------------
------------------------------------------------------------
------------------------------------------------------------
------------------------------------------------------------
------------------------------------------------------------
------------------------------------------------------------
------------------------------------------------------------
------------------------------------------------------------
------------------------------------------------------------
------------------------------------------------------------
------------------------------------------------------------
------------------------------------------------------------
------------------------------------------------------------
------------------------------------------------------------
------------------------------------------------------------
--IF--------------------------------------------------------
------------------------------------------------------------
-------------------------------AY---------------------------
------------------------------------------------------------
------------------------------------------------------------
-------------------------------
>XP_004177571_Tetrapisispora_blattae
-------------------------MSEDQNSSA---DD-----------QIGTP-IGNT
QEQGQDQDDD--------ANSNYDSNEDSIDVQDLADDS-----TIDIKQDSDNENENED
IGDDKSEEKHNVISNKVIIKRKPGRKRR------------------------PNND----
--------------------------YGETPLADTKIPSKKNPKIDSSK---N------K
KFHLHLLEKRRLGRLKAAEEFAKKLKQSGIEKIETLTVNPTGLFQPAMLINQKNYSSDYL
KKDSQIFAMRNRKEIRENA-----------QTTTSL-NN------------TPDF----Q
EGR---------GEANQ--AAQ--------------------------------------
--DEDIN----LGDPS---------------------------------TTIVIHPGSKF
LKIGYAQDPNPILIPSCVAVPKNQFL---------DTVSELNDN-FNY------------
-------------------------------SKDQSEKFDEYKNELLKSFKERMRFYKRK
VQTNGHEQVLSFNKNSKPEDVTEKNDIEDVNRWINDP---Q-----KKYF-GSDAIRCSK
EN-------------FIIRYPF---INGGSFNIEAPYYRTLSELLSEVCEFLVHI----L
TS--DTFQLKT-----------------------------------------SDFSSYKI
VLVISDIFEKSHLEVMFRLLLNEMQFNAVAIIQESLATCYGAGVGSSTCVVNVGATQTRI
ACVDEGSIVEDSIVSLDYGGDDITKLFSILLLQSGFPYTDLNINAAH-DWILAEKLKKDF
VTFHDANVTVQLYNFIKRVP----GQIPQKYEFETFEEVMLAPLSLFYPQVLKLLKSE--
----------------------QLAK-YK-NEQVKKQLPASRDIFTSELNDWKSIAQADC
LNK--NLYSETSDEISMLK-----------------------------------------
--------RTLNI-HLNLEEIRDE----I-------------------------------
----------DKEHEIPNSNY-------TS-----LEKAIIQSIANASASL--DISKINS
FYSNILLVGGG-AKIPSLDFILEDRIKIWRPRLLSVNSFPTFYKKLTKLIKELPNYG---
--------------------------------------------------------KTNK
------------------------TS----EE-EES-----------LKKAIDELI----
----------------------------------------------------KTEFEAYG
PILE-QQASNDSFFPVSILPSPRNMDPAELIWKGASVLAQIKLVEELFVTTADWDMHGSR
IL----------------------------------------------------------
------------------------------------------------------------
------------------------------------------------------------
------------------------------------------------------------
------------------------------------------------------------
------------------------------------------------QHKC--------
------------------------------------------------------------
------------------------------------------------------------
------------------------------------------------------------
------------------------------------------------------------
------------------------------------------------------------
------------------------------------------------------------
------------------------------------------------------------
------------------------------------------------------------
------------------------------------------------------------
------------------------------------------------------------
------------------------------------------------------------
------------------------------------------------------------
------------------------------------------------------------
------------------------------------------------------------
------------------------------------------------------------
------------------------------------------------------------
------------------------------------------------------------
------------------------------------------------------------
------------------------------------------------------------
------------------------------------------------------------
--IF--------------------------------------------------------
------------------------------------------------------------
-------------------------------TY---------------------------
------------------------------------------------------------
------------------------------------------------------------
-------------------------------
>XP_003687534_Tetrapisispora_phaffii
----------------------MTIAAKTIEKEGATKEE----IASNNDLKVDVD-GSNR
VDDSKDDEVD--------DDDDDDD--------DEDDDD---------DDDDDNEDDDHA
SMIAQSELS-SVVGTPTGDFGK-SDAFHDD---KKRKLD----ESSPDKNAEKPNS-EMT
NRSDISNGSNKPVST---------------------------------------------
KMSTSVLERRRLGRQRAAAAYAIKLQKTGIEKKENDNIQSTGLFRPIPLVNQKNCSSDYL
KTNSQIFALRERKVLRNNTNIININSGNNSNSTSGTTAN------------TPEV----S
DLKNVNSESNVSLIDETILKNN--------------------------------------
--PDNIV----FDDPT---------------------------------TTIVIHPGSRY
LKIGFAKDDSPLVIPNCVAFPKNSLY------------SENVEETIVS------------
-------------------------------K-EESDNFKTKKNQIQQSFRDRMRYYKRK
IQNNSHERVRSFNIQSKPEKVEDKTEYNRVE-WITNP---D-----KIYY-GEEASRCSK
DA-------------FIIRYPF---VKGGSFNITSPYYNSLPEIIGDISNLFEYA----L
SQ--DRFNLKP-----------------------------------------SEYSKYKI
ILVIPDIFEKSHLETMFRVLLKEMKFQAVAIMQESLAASYGAGIGGATCIVNIGATQTRV
ACIDEGTVSEHSLITLDYGGDDITKLFLHLLLQNEFPYQDLDINSSH-GWRQIENLKKQF
VTFEDANITVQLYNFIKNKP----GAQAEKLEFKVFDEVINAPLGLFYPEIFRIMAEE--
----------------------NEKR-RV-NKKLQDQLPPSTDLYTEERDDWRSLSQVQC
LDN--DTYSGNDNDLDVIT-----------------------------------------
--------KLLNA-NLNLDDMDLI----N-------------------------------
-----------NDQNENEKNY-------TS-----LDKAIIQSITNAVVTM--DTSKMTQ
FYNNIMVVGGS-SSIPSLDFILTDRINIWRPRILSSREFPSFFRNLVKQVKDFNTAN---
--------------------------------------------------------KSNN
------------------------RP----EEGEEE-----------QKKGIAELI----
----------------------------------------------------KTELKKYK
DNLE-SQNANEHLLPVSVLPPPADMDPSVLNWKGASVLGQLKLIEELYVTNADWDMLGSR
IL----------------------------------------------------------
------------------------------------------------------------
------------------------------------------------------------
------------------------------------------------------------
------------------------------------------------------------
------------------------------------------------QYKC--------
------------------------------------------------------------
------------------------------------------------------------
------------------------------------------------------------
------------------------------------------------------------
------------------------------------------------------------
------------------------------------------------------------
------------------------------------------------------------
------------------------------------------------------------
------------------------------------------------------------
------------------------------------------------------------
------------------------------------------------------------
------------------------------------------------------------
------------------------------------------------------------
------------------------------------------------------------
------------------------------------------------------------
------------------------------------------------------------
------------------------------------------------------------
------------------------------------------------------------
------------------------------------------------------------
------------------------------------------------------------
--LF--------------------------------------------------------
------------------------------------------------------------
-------------------------------PY---------------------------
------------------------------------------------------------
------------------------------------------------------------
-------------------------------
>XP_001646039_Vanderwaltozyma_polyspora
-----------------MASDDETANGSAVGNSSVVFEEQVADVASGEGNSSEVS-GDKQ
NSNNKVDEVD--------EIEEDEI--------EGEDDE---------DEEEQDQ-----
----PSEMS-SIMGTPIGDHGSVGNGKHSEFSPKKRKLDNKIIESTDSKKQDKAESPEKG
NNTD--SGNATPSTTE------------------------------------N------K
KVPRHLLEKRRLGRLKAAEAFAAKLKKTGIERVDNSHLQQTGLFGQMLLVNQKNCSSDYL
KKDDQVFALRERKTLRNNT-------------TVSTTAN------------TPDV----V
DLKALNNGSSASLVDE-VLNKN--------------------------------------
--DDDID----FNDPT---------------------------------TTIVIHPGSRY
LKIGFAKDETPLVVPSCVAIPKNSLY------------SENVRELSID------------
-------------------------------KIEDSERLVGMKAQLQQSFRERMRYYKRK
IQPNSHERVRTFNEQAKPEIVEDKNDHGRIE-WINNS---D-----KIYF-GEEAERCNK
EN-------------FIIRYPF---NKGGSLNLDSPYYSSLPELLSDVTRLFEYA----L
TK--RDESITQ-----------------------------------------AQIQQCKV
ILVIPDLFEKSHIETLYRILLKEMQFQAVAIMQESLAACYGAGISTASCIVNIGATQTTI
ACVDEGTVLENSLIKLDYGGDDITRLFTLFLLENNFPFQDLDLDSTH-GWTLAEQLKKNY
ATFEDANMTVQLYNFVKRIP----GKVSEKYEFKVFDEVILAPLALFYPDIFQELKKL--
----------------------DSKN-KF-N--LEDQLPVSRDLYTDSINDWRSVSQLQC
LDG--DLYAGNTNELDIIT-----------------------------------------
--------KVLNI-NSSTEEYEGL----E-------------------------------
-----------TTEVDGRENY-------VP-----LEKAIIQSITNACVSM--DVSKMNQ
FYANIMVVGGT-SNIPQLDFVLTDRINIWRPKALCNTTFPHFFKNISKQVKEIQSTS---
--------------------------------------------------------KAST
------------------------TP----EE-EEK-----------IKQSIKELI----
----------------------------------------------------ETELRKYL
NSIE-SQGNGDHSYPVAVLPPPRDMNPEVLNWKGASVLAQIKLIEELFVTNTDWDMLGSR
IL----------------------------------------------------------
------------------------------------------------------------
------------------------------------------------------------
------------------------------------------------------------
------------------------------------------------------------
------------------------------------------------QYKC--------
------------------------------------------------------------
------------------------------------------------------------
------------------------------------------------------------
------------------------------------------------------------
------------------------------------------------------------
------------------------------------------------------------
------------------------------------------------------------
------------------------------------------------------------
------------------------------------------------------------
------------------------------------------------------------
------------------------------------------------------------
------------------------------------------------------------
------------------------------------------------------------
------------------------------------------------------------
------------------------------------------------------------
------------------------------------------------------------
------------------------------------------------------------
------------------------------------------------------------
------------------------------------------------------------
------------------------------------------------------------
--LF--------------------------------------------------------
------------------------------------------------------------
-------------------------------TY---------------------------
------------------------------------------------------------
------------------------------------------------------------
-------------------------------
>XP_003678884_Torulaspora_delbrueckii
-------------------------MSQDTSEKSVVYEE-----------PIDIP-LEE-
-DDDEDEEDD--------EVEEHDQ---EHDSVKEEDDE---------EDDENNL-----
---HAAEISRSATATPIGQRNHVEDEED-----------------E------DYND---E
DA------------------------K-----SQ--ERAKKHPRLDPAKAPPG------K
KVPLHLLEKRRLGRIKAAEEFAKKLKQIGIEKIESTTLPATGLFQPVLLINQKNYSSDYL
KKDEQIFALRERKTLRNN-------------TQTSSINN------------TPDV----I
DIK---NTN---TEVPDYIAAA--------------------------------------
--DEDID----LSDAN---------------------------------TTLVIHPGSRH
LRIGFAKDEVPLVVPSCVAIPKTELN---------DEFQ--EAP-L--------------
-------------------------------KREQPEEFEELKSTIQHSFRERMRYYKRK
VPFNAHEQVVSYNKNSKPQMIEDQNDPGAIN-WIKKS---S-----KRYY-GSEALKCSK
ET-------------FRIRCPF---TKGGSFNVSSPDYASLQDLINDVISLLEHA----L
SA--EGLNLER-----------------------------------------AQFSQYKV
VLVIPDLFHKSHVETFIRFLLTEMQFQAVAIIQESLAGCYGAGQSSSTCVVNIGATHTSI
ACIDEGTVLENSLVSLDYGGDDLTKLFALFLLQSEFPYQDWDINSSH-GWILAEELKKKY
TTFQDANVAVQLYNFIKRVP----DQQSEQYEFKVFDEVSLAPLALFYPEIISYLHSK--
----------------------SSQH-SG-NSNVESQLPASRDIFTNTVNDWRSLSQSEC
LDG--DLYSGNNNNQLIMS-----------------------------------------
--------KLLDL-QTSFDDFQSK----P-------------------------------
-----------PMEADSRKNY-------TP-----LEKAIIQSITNASTPI--DVAKMSS
FYSNILVVGGG-SKIPALDFILTDRINIWRPRLLSLTSFPNFYKKLAKQAKDIKTAG---
--------------------------------------------------------KTGE
------------------------SE----EE-DQS-----------SK-KINEMI----
----------------------------------------------------SAELQAYW
DSIE-AQNGSEHLLPVNVLPPPRDMDAAELAWKGACVLAQIKLVEELYLTSTDWDIHGSR
IL----------------------------------------------------------
------------------------------------------------------------
------------------------------------------------------------
------------------------------------------------------------
------------------------------------------------------------
------------------------------------------------QYKC--------
------------------------------------------------------------
------------------------------------------------------------
------------------------------------------------------------
------------------------------------------------------------
------------------------------------------------------------
------------------------------------------------------------
------------------------------------------------------------
------------------------------------------------------------
------------------------------------------------------------
------------------------------------------------------------
------------------------------------------------------------
------------------------------------------------------------
------------------------------------------------------------
------------------------------------------------------------
------------------------------------------------------------
------------------------------------------------------------
------------------------------------------------------------
------------------------------------------------------------
------------------------------------------------------------
------------------------------------------------------------
--LF--------------------------------------------------------
------------------------------------------------------------
-------------------------------TY---------------------------
------------------------------------------------------------
------------------------------------------------------------
-------------------------------
>XP_037144460_Zygotorulaspora_mrakii
-------------------------MSQETRESSIVYED-----------PIDIP-LEEE
DDDEEDEEDE--------QIGHSED---EEDGGGDDDDD---------DDDEDDEDDDDD
GDNQGSEILRSSTATPISRPNTVSETGD-----------------T------DGNDGDME
DG------------------------KRSPSSSQ--DRVNKFAKLDPTKAPPG------K
KVPLHLLEKRRLGRIKAAEEFARKLKQIGIEKIEANTLPPTGLFQPVLLINQKNYSSDYL
KKDEQVFALRERKTIRNN-------------AQVSTVNN------------TPDV----T
DLK---NSQ---TEANDIINNP--------------------------------------
--DEDID----LSDAN---------------------------------TTIVIHPGSKF
LKIGFAKDETPTVIPCCTAIPKSELA---------DKEKSPKAPKI--------------
-------------------------------SKEQSEKFENEKLEIQQSFRDRMRYYKRK
MQPNSREQVLSYNKASKPQIIDSKGDPQRIN-WILDG---D-----KRYY-GDEAIKCSL
EK-------------FVIRYPF---HNGGSFNISSPYYASLQDLLSDVIKLLEHA----F
SM--EKFNLTP-----------------------------------------SQFSQYKV
VLVIPDLFEKSHVELFIRTLLTEMQFQAVAIIQESLATCYGAGLSSSTCIVNIGATQTSI
ACIDEGTVLENSLVNLNYGGDDITKLFAIFLMQSAFPYKDWDITSPH-GWLLAEQLKKDF
VTFQDANVTVQLYNFNNRVP----KAPLEKYELKVFDEVMLAPLAIFYPEIISTLHST--
----------------------TKMNEQK-NKILQAQLPISKDIFTECVNDWRSYSQNDC
LNG--TLYCGNNNDVDVIT-----------------------------------------
--------KILDL-PTKIEDFQNE----A-------------------------------
-----------PMNPDMRKNY-------TP-----LEKAIVQSITNASIPL--DIAKMST
FYSNILVVGGG-SNIPALDFILTDRINIWRPRLLSLTTFPNFYKKVLKQAKDMRATV---
--------------------------------------------------------KSGK
------------------------AE----EE-EEE-----------MKLKVDSMI----
----------------------------------------------------KEELQKYW
DSIE-AQNGNEHLLPVNVLPPPRDMDPSMLIWKGASVLAQIKLVEELYLTSTDWDIHGSR
IL----------------------------------------------------------
------------------------------------------------------------
------------------------------------------------------------
------------------------------------------------------------
------------------------------------------------------------
------------------------------------------------QYKC--------
------------------------------------------------------------
------------------------------------------------------------
------------------------------------------------------------
------------------------------------------------------------
------------------------------------------------------------
------------------------------------------------------------
------------------------------------------------------------
------------------------------------------------------------
------------------------------------------------------------
------------------------------------------------------------
------------------------------------------------------------
------------------------------------------------------------
------------------------------------------------------------
------------------------------------------------------------
------------------------------------------------------------
------------------------------------------------------------
------------------------------------------------------------
------------------------------------------------------------
------------------------------------------------------------
------------------------------------------------------------
--LF--------------------------------------------------------
------------------------------------------------------------
-------------------------------TY---------------------------
------------------------------------------------------------
------------------------------------------------------------
-------------------------------
>XP_002496925_Zygosaccharomyces_rouxii
-------------------------MSQEA-ESEPVYEE-----------PIDIP-LEEE
DDDDEDDEAD--------EVGESHT---PSTTQQKLRAE---------AEAHGDADEDED
MDTMHANASRSGTSTPLGNANTAAGDDD-----------------EMDDDELDDDDGDEN
NK------------------------KRD---SQ--GKFKKYPKLDPAKAPPG------K
KVPLHLLEKRRLGRIKAAEEFARKLKKIGIEKVETNTLPPTGLFQPMILINQKNYSSDYL
KKDEQVFALRDRKVLRNN-------------TQVPSMAN------------TPDV----A
DLK---RENGNTTELNE--AAG--------------------------------------
--DEDID----LSDAN---------------------------------TTLVIHPGSNS
LKVGFAKDESPFVIPSCVAIPKSELH---------NQIPMDQKNQTCY------------
-------------------------------TRDQPTEFEEIKAEMQHSFRERMRFYKRK
VQPNAHEQVINFNKVSKPELIEDKNDYNRIN-WITTP---D-----RRYY-GADALRCSK
DH-------------FVIRYPI---VKGGSFNIASPDYRSLQDLMGDFTGLLEHV----L
RS--PRFQLKR-----------------------------------------SQFAQYKV
VLVIPDLFEKSHVETLIRCLITEMQFQAVAIMQESLATCYGAGISTSTCVVNIGATQTRI
ACVDEGTVLQDSCITLDYGSDDITKLFALFLLQSEFPYQDWDIETAH-GWHLAEELKKNY
TTFQDANVTVQLYNFIKRIP----GQQAEKFDFKVFDEVILAPLSLFYPGIVAQLRNE--
----------------------LKPR-SQ-NEKLESELPISRDIFTDNLDDWRSLSQTEC
LDN--QLYCGNQDEFQMLC-----------------------------------------
--------KLLDA-PSRLDELQAE----N-------------------------------
-----------RLEPDIRQNY-------AP-----LEKAIVQSITNACLSF--DVSKMSS
FYSNILVCGGG-SNVPAFDFILTDRINIWRPRILSHTSFPDLYKKLSKQIKDIKNSV---
--------------------------------------------------------KNGE
------------------------GKSNGPQE-DEQ-----------LKEKVQEVI----
----------------------------------------------------KKELERYH
ELIE-SQNNADHTLPVSVLPPPRDLDPAILIWKGASVLAQIKLVEELYLTGADWDIHGSR
IL----------------------------------------------------------
------------------------------------------------------------
------------------------------------------------------------
------------------------------------------------------------
------------------------------------------------------------
------------------------------------------------QYKC--------
------------------------------------------------------------
------------------------------------------------------------
------------------------------------------------------------
------------------------------------------------------------
------------------------------------------------------------
------------------------------------------------------------
------------------------------------------------------------
------------------------------------------------------------
------------------------------------------------------------
------------------------------------------------------------
------------------------------------------------------------
------------------------------------------------------------
------------------------------------------------------------
------------------------------------------------------------
------------------------------------------------------------
------------------------------------------------------------
------------------------------------------------------------
------------------------------------------------------------
------------------------------------------------------------
------------------------------------------------------------
--IF--------------------------------------------------------
------------------------------------------------------------
-------------------------------TY---------------------------
------------------------------------------------------------
------------------------------------------------------------
-------------------------------
>XP_003644870_Eremothecium_cymbalariae
---------------------------------------------------MD-------
DEREMSVEMD--------------------------------------------------
------------------------------------------------------------
------------VSMEVTAAATE----------------GKVTKPETGGVASTQS----K
KVPQHLLEKRRLGRIKAAEEFARKLKKIGIEKQDNIHISQTGLFRVHSLINQKNYSSDYL
RKDDQIFSMRERKNLRSGN---------VNSITNS---S------------QPLI-----
-------ALPDVQDDEVKTNGD--------------------------------------
--EDGLD----DTADT---------------------------------NTIVIHPGSRS
LKIGLSTDVFPLSIPSCVAIAR-------------SEQVEVPS---QP------------
-------------------------------RYDNDEEFMGNLQQIQSDFKERMRYYKRK
IIPNSHEQVLSYNSKCQPEKIPEHNDLHRIE-WIKKSDAST-----KVYY-GEYAERCLP
EG-------------FLLRYPF----ANGSFNVKSPNYNSLQELLNDVVNLITFA----L
SE--TKLNISK-----------------------------------------SQFSSYNV
VLIIPDLFEKSYVEQMIRLLISEMDFQAVALIQESLASCYGAGLSNSTCVIDIGGSETKI
SCVDEGQVIQNSCIKLSYGGDDITKLFAELLLQSNFPYEDWNLNTRQ-GWLLAEQLKKNH
ITFQDADVAVQLFNFFKRNP---NISGAEKYEFKLFNEVMVSPMAYFYPQILALLKPP--
-----------------------VEV----NKYVQQQLPPSRDPYTCKPDDPQSVSNLGS
LSG--KWYTEMSKDLDIVR-----------------------------------------
--------KLISI-TDKVEALSANSSDGTAS-----------------------------
--------DTIVENTEEVSNY-------MP-----LDKAIIESVTNAAVLLGDNMSKLTN
FYSNLLIVGGS-SKVPGLDLILTDRINIWRPRLLSVSTLPVIYKKISDMVKQVESEI---
--------------------------------------------------------KKN-
------------------------NV----ESEEEIQQ---------SRKKLIKSI----
----------------------------------------------------KIELENYW
ESVD-PY---EHVYPITVLPPPREMDPSMLTWKGGSVFGRIKLCEELYITEMDWEMLGSR
IL----------------------------------------------------------
------------------------------------------------------------
------------------------------------------------------------
------------------------------------------------------------
------------------------------------------------------------
------------------------------------------------KYKC--------
------------------------------------------------------------
------------------------------------------------------------
------------------------------------------------------------
------------------------------------------------------------
------------------------------------------------------------
------------------------------------------------------------
------------------------------------------------------------
------------------------------------------------------------
------------------------------------------------------------
------------------------------------------------------------
------------------------------------------------------------
------------------------------------------------------------
------------------------------------------------------------
------------------------------------------------------------
------------------------------------------------------------
------------------------------------------------------------
------------------------------------------------------------
------------------------------------------------------------
------------------------------------------------------------
------------------------------------------------------------
--IF--------------------------------------------------------
------------------------------------------------------------
-------------------------------DY---------------------------
------------------------------------------------------------
------------------------------------------------------------
-------------------------------
>NP_985682_Eremothecium_gossypii
----------------------MYLAMQYHHSSRRQWIV-----------SMD-------
DEREMSVEMD--------------------------------------------------
------------------------------------------------------------
------------VSIMDPIPTTE----------------GKVSKPETAGAAAGQG----K
KVPQHLLEKRRLGRIKAAEEFARKLKKIGIEKQDNLHISQTGLFRPLPLINQKNYSSDYL
RKDDQIFSMRERKSLRSGN---------VNPV-NS---S------------QPPT-----
-------LLAEAGEDDLKLNGD--------------------------------------
--EDGID----DTEDA---------------------------------NTIVIHPGSRS
LKIGLSTDVFPLSVPSCVAVAR-------------RASQRLEP---QQ------------
-------------------------------RYDKDEDFMEHLQQIQSDFKERMRYYKRK
IIPNSHEQVLSYNSRAQPEKIPEHNDLHRIE-WIKDAPEGT------IYY-GEGAERCLP
EN-------------FVIRYPF----SNGAFNVECPDYSSLQELLNDVTKLITFA----L
SE--TKLGISR-----------------------------------------SQFPNYKV
ILIIPDLFEKNYVEQMIRLLLSEMNFQAVALIQESLATCYGAGLSNSTCVIDIGASETKI
SCVDEGQVIQNSCIRLSYGGDDITRLFVELLLQSNFPYPDWNLNTRQ-GWILAEQLKKTH
ITFQDADVAVQLFNFFKREP---SVPGAEKFEFKLFNEVMISPMAYFYPQILSFLKPA--
-----------------------TSY----NKYMAQQLPESRDPYTYKPDNPKSIAQESA
FTG--KVYTDINKDLDIIR-----------------------------------------
--------KLVSV-NDEVEALTSGPSERTSG-----------------------------
--------DTIKTNTRRASNY-------TP-----LDKAIIESVTTASVLLGDNMSKLVN
FYSNLLVIGGS-SKVPGLDLILTDRINIWRPRLLSVSTLPVVYKKVSEMVKQVENEI---
--------------------------------------------------------KKN-
------------------------NP----ESEEEIAQ---------SRKKLIKSI----
----------------------------------------------------KIELENYW
ESVD-PY---EHVYPIAVLPPPREMDPSMLTWKGGSVFGRIKLCEELYITAMDWEMLGSR
IL----------------------------------------------------------
------------------------------------------------------------
------------------------------------------------------------
------------------------------------------------------------
------------------------------------------------------------
------------------------------------------------KYKC--------
------------------------------------------------------------
------------------------------------------------------------
------------------------------------------------------------
------------------------------------------------------------
------------------------------------------------------------
------------------------------------------------------------
------------------------------------------------------------
------------------------------------------------------------
------------------------------------------------------------
------------------------------------------------------------
------------------------------------------------------------
------------------------------------------------------------
------------------------------------------------------------
------------------------------------------------------------
------------------------------------------------------------
------------------------------------------------------------
------------------------------------------------------------
------------------------------------------------------------
------------------------------------------------------------
------------------------------------------------------------
--IF--------------------------------------------------------
------------------------------------------------------------
-------------------------------DY---------------------------
------------------------------------------------------------
------------------------------------------------------------
-------------------------------
>XP_454090_Kluyveromyces_lactis
------------------------------------------------------------
------MDTE--------------------------------------------------
------------------------------------------------------------
------------IDPTESPSKEPSKEPSKEPLLGSD---GKISKDIPS-----------K
KVPQHLLEKRRLGRIKAAEEFAKKLKIIGIERQENEHIAQPITLKPVSVINQKNYSSNYL
KNDDQIFYMRERKHLRQQG---------QTGG-SS---S------------APAA-----
-------GI------GTPALDD--------------------------------------
--DNMADSNAIEDDEL---------------------------------DSIIIHPGSSF
IKIGPNYDIFPQQVPNLVAVPT-------------HGGTVPSP---QE------------
-------------------------------DISNNEIFQQLKDDIQFDFKERMRYYKRR
IMPNSTEQAAAFNAKSDPELVPDLNDFGRIE-WIKDR---S-----KSYY-GHDATQCLP
SD-------------FKLRSPF----LNGSFNLNEPNYNSFQEILFDVEQLIVQS----L
AM--EKIGIER-----------------------------------------NQFSNYRV
VLIVPDLFDKTFVESMIHLLLIELDFQSIALIQESLASCYGAGLSNSTCVIDIGAKQTKI
ACVDDGVVVKNSALRLNYGGDDITRLFAHMLLQNKFPYADWNINEPN-GWTLAETLKKQC
ITFQDADIAIQLYSFIKRDPYARKYTQSHKYEYKLFDEVMCAPMGIFFPDIFEVIKPK--
----------------------QHKP----NEYVIRQCPRSKDIYTLKPNDTKSLTQMLC
IQEPTKWYSNLSRDIDIVQ-----------------------------------------
--------KLLNLDTDDLDEQNDDESAGSKE-----------------------------
--------ETQINDEIEDINLRQYNNLSMP-----LEKAIIESITNASMLLGDNMSKLNV
LYSNILIVGGS-SKIPALDFILTDRINIWRPKLLSISALSTLMEKIGEVIKSYETDN---
--------------------------------------------------------KLDL
------------------------EP----TDPQAAIA---------YKKKLSKLI----
----------------------------------------------------KAEIEAYW
DSLQ-TLHSDDDLLPINILPPPHDMDPSMLTWKGGSVFSKIKLLEELNITKQDWNMLGNR
IL----------------------------------------------------------
------------------------------------------------------------
------------------------------------------------------------
------------------------------------------------------------
------------------------------------------------------------
------------------------------------------------QYKC--------
------------------------------------------------------------
------------------------------------------------------------
------------------------------------------------------------
------------------------------------------------------------
------------------------------------------------------------
------------------------------------------------------------
------------------------------------------------------------
------------------------------------------------------------
------------------------------------------------------------
------------------------------------------------------------
------------------------------------------------------------
------------------------------------------------------------
------------------------------------------------------------
------------------------------------------------------------
------------------------------------------------------------
------------------------------------------------------------
------------------------------------------------------------
------------------------------------------------------------
------------------------------------------------------------
------------------------------------------------------------
--IF--------------------------------------------------------
------------------------------------------------------------
-------------------------------EYFDH------------------------
------------------------------------------------------------
------------------------------------------------------------
-------------------------------
>XP_022674891_Kluyveromyces_marxianus
------------------------------------------------------------
----MTMDSD--------------------------------------------------
------------------------------------------------------------
------------HNELES----PSKEPSKEPVIGSD---GKVSKDIPS-----------K
KVPQHLLEKRRLGRIKAAEEFAKKLKIIGIERHENEHIAQPITLKPVSVINQKNYSSNYL
KNDDQIFYMRERKHLRQQG---------QSNG-PSTTTT------------TTAA-----
-------GTGTATEEGTPALEN--------------------------------------
--DENMDA---EDDEL---------------------------------DCIIIHPGSSY
IKIGPNYDIFPQQIPNLVAVPT-------------RNGSVPPR---QE------------
-------------------------------DVSENEAFQQLKNNIQFDFKERMRYYKRR
IMPNSNEQAATFNAKSEPELVPDLNDFGRID-WIKDQ---S-----KSYY-GHDAMKCLP
SD-------------FKLRSPF----INGSFNLNERNYASFQEILSDVEQLIIQA----L
AA--EKIGIQK-----------------------------------------SQFSNYRV
VLIIPDLFDKKFVESMIQLLLVELNFQSVALIQESLASCYGAGLSNSTCVIDIGAKQTKV
ACVDDGVVVRNSSLRLNYGGDDITRLFAHMLLQNRFPYPEWNLNEPN-GWMLAESLKKQC
ITFQDADIAVQLYSFIKRDPYARKYTQSHKYEFKLFDEVMCAPMGIFFPEIFEVIKPK--
----------------------EHEP----NEYVINQCPRSRDIYTFKPNDTKSLTQMLC
LQEPNKWYSNLSRDIDIVQ-----------------------------------------
--------KLLNLDADDVNDANDSQDEENGN-----------------------------
--------EPQIKENVEDINHRQYNNLAMP-----LEKAIIESITNASMLLGDNMSKLNV
FYSNILIVGGS-SKIPALDFILTDRINIWRPKLLSISALSTLMEKIGEVIKTYETEN---
--------------------------------------------------------KADL
------------------------ES----EDPQAAIA---------YKKKLSKLI----
----------------------------------------------------KAEIEAYW
DSLQ-TLHGDEDLLPINILPPPHDMDPSMLTWKGGSVFSKIKLLEELNITKQDWNMLGNR
IL----------------------------------------------------------
------------------------------------------------------------
------------------------------------------------------------
------------------------------------------------------------
------------------------------------------------------------
------------------------------------------------QYKC--------
------------------------------------------------------------
------------------------------------------------------------
------------------------------------------------------------
------------------------------------------------------------
------------------------------------------------------------
------------------------------------------------------------
------------------------------------------------------------
------------------------------------------------------------
------------------------------------------------------------
------------------------------------------------------------
------------------------------------------------------------
------------------------------------------------------------
------------------------------------------------------------
------------------------------------------------------------
------------------------------------------------------------
------------------------------------------------------------
------------------------------------------------------------
------------------------------------------------------------
------------------------------------------------------------
------------------------------------------------------------
--IF--------------------------------------------------------
------------------------------------------------------------
-------------------------------EYFDH------------------------
------------------------------------------------------------
------------------------------------------------------------
-------------------------------
>XP_022626551_Lachancea_lanzarotensis
----------------------MTSP-AKEARSEDAHGD-----------VQDIP-IADV
EDEELDHDGD--------------------------------------------------
------------------------------------------------------------
------------FSTADQTPLSMTPVPSAGGSLQTN---SKVKKPE-HTTPTKQQPQQLT
KMPMHLLEKRRQGRLKAAEQYAQKMKTIGIERRDNSAIHQNGLFRALSLINQKNYSSDYL
KRDDQIFAMRERKELRNAT---------SSQN-NP---E------------NPV------
-------------EDD-----D--------------------------------------
--QDSID----EESET---------------------------------NTIVIHPGSKS
LKIGFATDVLPQSIPSCVAIPR-------------PANFKDTPPILKP------------
--------------------------------FD-QEAYHEAKESIQQDFKERMRYYKRK
IMPNSHEAVVNFNARVQSEKIPEHNDLHRVE-WIQQP---S-----KVYY-GEEATRCLS
SH-------------FIVRSPF----WKGKFNVDSPQYQSLQELLSDVCELLKFA----L
MH--PKLNIKE-----------------------------------------SQIPNYKV
VVVVPDAYDKAYVESFIRLLLIDLKFQAVAILQESLASCYGAGIGDSTCVVDIGATSTKI
ACVDEGLVLENSIISLDFGGDDVTRLFAKFLLESKFPYEDIDLNSPQ-GWTLIESLKEKY
ATFQDANVTIQLYNFLKRLP---GKPGAEKFEFKVFDEVMTAPMGLFFPEIFPIVKTQ--
----------------------EQEV----NRYVSKQLPRSKDLFTYKDNNVKSISQYSC
QKE--TSYCDLGRDLDVLQ-----------------------------------------
--------KLLNL-PSEIDEYQQA----TIA-----------------------------
--------DL-------TPTY-------TA-----LEKAIIESITNACVCLDNNHSKAMN
FYSNILVVGGS-SKFPSLDFILTDRINIWRPRLLSVSTLPTFYDKIAKLVKEFEQTN---
--------------------------------------------------------KLS-
------------------------DI----KDQEEMAA---------QKKKLAKTI----
----------------------------------------------------KTELQSYW
EDVD-ALGGNESVFPINVLPAPREMDPSLLTWKGGSVFARLKLIEELYVTNSDWDILGSR
IL----------------------------------------------------------
------------------------------------------------------------
------------------------------------------------------------
------------------------------------------------------------
------------------------------------------------------------
------------------------------------------------QYKC--------
------------------------------------------------------------
------------------------------------------------------------
------------------------------------------------------------
------------------------------------------------------------
------------------------------------------------------------
------------------------------------------------------------
------------------------------------------------------------
------------------------------------------------------------
------------------------------------------------------------
------------------------------------------------------------
------------------------------------------------------------
------------------------------------------------------------
------------------------------------------------------------
------------------------------------------------------------
------------------------------------------------------------
------------------------------------------------------------
------------------------------------------------------------
------------------------------------------------------------
------------------------------------------------------------
------------------------------------------------------------
--IF--------------------------------------------------------
------------------------------------------------------------
-------------------------------DY---------------------------
------------------------------------------------------------
------------------------------------------------------------
-------------------------------
>XP_002554836_Lachancea_thermotolerans
----------------------MTSSQALEPPSE------------------DVP-MGDA
EDAEMEHEGD--------------------------------------------------
------------------------------------------------------------
------------YSTADQTPLSMTP------ALSSNPNASKVKKPDPH---AKQQ----T
KVPGHLLEKRRLGRQKAAEQYAQKMKTIGIEKRDNPLLHQLGLFKPLSLINQKNYSSDYL
KRDDQIFAMRERKSLRNAN---------ANQA-TP---D------------MP-------
-------------EDD-----D--------------------------------------
--QESVD----GESDA---------------------------------QTIVIHPGSRN
LKIGLATEVLPQSIPCCVAVPK-------------RPRTSDSTP--EP------------
-------------------------------QVD-EEEYISAKESIQQDFKERMRYYKRK
VIPNSHDIAVNFNARVTPEAIPEHNDLHRVD-WIQDA---S-----KCYY-GKDATRCLP
SH-------------FTVRHPF----WKGRFNIESPDYGSLQELLVDVSELLKFA----L
SQ--PKIDVRP-----------------------------------------SQIPNYKV
VIVVPDAFDKAYVETFIRLLITDLKFQAVAVIQESLASCYGAGIGDSTCVVDIGATTTKI
ACVDEGLVIDNSVITLDYGGDDITKLFAKFLLESNFPYQDLDLNSPE-GWSLMEQLKEKY
ATFQDADVTIQLYNFIKRIP---NKPGAEKFEFKVFDEVMTAPMGLFFPHILRLLKDK--
----------------------NVPV----NKYVTSQLPRSKDMFTCKDNNPKSVSQLAC
QKK--TTYCDMHRDLDILQ-----------------------------------------
--------KLLNL-PSEIEEYQSS----TCA-----------------------------
--------NL-------EPAY-------TP-----LEKAIVESITNACVSLDNNHSKAAN
FYSNILVVGGS-SKFSSLDFILTDRINIWRPRLLSVNTLPTFQNQVSKQVKEFEQTQ---
--------------------------------------------------------KLS-
------------------------EI----KDEEELAA---------QKKKLAKTI----
----------------------------------------------------KVELQSYW
EGVD-ALGGNESVFPANVLPAPREMDPALLTWKGGSVFARLKLIEELYVSESDWDILGSR
IL----------------------------------------------------------
------------------------------------------------------------
------------------------------------------------------------
------------------------------------------------------------
------------------------------------------------------------
------------------------------------------------QYKC--------
------------------------------------------------------------
------------------------------------------------------------
------------------------------------------------------------
------------------------------------------------------------
------------------------------------------------------------
------------------------------------------------------------
------------------------------------------------------------
------------------------------------------------------------
------------------------------------------------------------
------------------------------------------------------------
------------------------------------------------------------
------------------------------------------------------------
------------------------------------------------------------
------------------------------------------------------------
------------------------------------------------------------
------------------------------------------------------------
------------------------------------------------------------
------------------------------------------------------------
------------------------------------------------------------
------------------------------------------------------------
--IF--------------------------------------------------------
------------------------------------------------------------
-------------------------------DY---------------------------
------------------------------------------------------------
------------------------------------------------------------
-------------------------------
>XP_020058831_Aspergillus_aculeatus
------------------------------------------------------------
------------------------------------------------------------
------------------------------------------------------------
------------------------------------------------------------
------MVGKKSGK--------ALLRDEGLER--TDNNMELSSWPQIPPINQKNYYTDYL
KRDDQYLAFRL-QNEEARNRMAKTAKDRDRALAMAK------------------------
--------------ANDLGLPEAEAEG---------------------------------
--DGDTNM---EDAE--------------------ETTAE-----TAGSKVIVVHVGSQN
LRIGLASDALPKTIPMVIARKSP---------SNEAEDHE-EPCPKRL------------
-------------KM-------DDG-SDLEPEKMFGPEFASQYTTMSAELKAHMRQNKRR
TLPNSKEMVINYNRRTVPETISEHNDPMRVE-WTELS---DP---APEYIVGQAALRIPD
AS----------KPRYKLYWPI----KHGWCNE--TDYDNKRLLFLDISLILEDA----I
KS---QLGLT----------------------------------------SKKDWPQYSC
VFVIPDLYEKSYVTQVLELLMREFAFARSCFIQESLAATFGAGFTSA-CVVDIGAQKTSI
CCVEEGMCIENSRVNLKYGGLDVTETFVKMMLYDHFPYAEINLWHRY-DFLLAEELKKNV
CTMNEASVSVQVYDFHLRVA----GQDTRKYTFKAYDEIHLAPMGYFQPSIFNHEEKL--
-------------------------------KGRRKLIARSVDIYDGQPNDPTSAAQSEI
LT-------ALAPP----------IN-HGQ----VNGDAQSNTLEVQA------TPSRSQ
QINALS--RVQEL-DA-TPRSSVAGSPAPET-----LGTPLP-GGA-TPVPAGQGQ----
--------SALP-NRPPTVEERDDILPNFP-----LDSAILTSIAHAARS---DERKMRD
FLGGIMVVGGG-SLINGFHSYLEERLQNLRP-----------------------------
------------------------------------------------------------
------------------------------------------------------------
------------------------------------------------------------
----------GFAKEIMIGTPPRDLDPQVVVWKGASVFGKLSGTNDSWIGQLEYDRLGHR
LM----------------------------------------------------------
------------------------------------------------------------
------------------------------------------------------------
------------------------------------------------------------
------------------------------------------------------------
------------------------------------------------AYKC--------
------------------------------------------------------------
------------------------------------------------------------
------------------------------------------------------------
------------------------------------------------------------
------------------------------------------------------------
------------------------------------------------------------
------------------------------------------------------------
------------------------------------------------------------
------------------------------------------------------------
------------------------------------------------------------
------------------------------------------------------------
------------------------------------------------------------
------------------------------------------------------------
------------------------------------------------------------
------------------------------------------------------------
------------------------------------------------------------
------------------------------------------------------------
------------------------------------------------------------
------------------------------------------------------------
------------------------------------------------------------
--MW--------------------------------------------------------
------------------------------------------------------------
-------------------------------SY---------------------------
------------------------------------------------------------
------------------------------------------------------------
-------------------------------
>XP_001275391_Aspergillus_clavatus
------------------------------------------------------------
------------------------------------------------------------
------------------------------------------------------------
------------------------------------------------------------
------MVGKKSGK--------A-LRDEGLER--TDNNMELSNWPQIAPINQKNYYTDYL
KRDDQYLAFRL-QNEETRNRMAKTAKDRDRALALAK------------------------
--------------ANDLGLPEPEADA---------------------------------
--DGDTNM---EDGT--------------------EETAE-----TLGSKVIVIHVGSQN
LRIGLASDALPKTVPMVIARKST---------TSESEDHD-EPSPKRL------------
-------------KL-------DDG-YPMEPEKMFGPEFSSQYTTMVAELKGHMRQNKRR
TLPNSKEMVINYNRRTVPETIPEHNDPLRIE-WTDIE---DQ---APEYIVGQAALRIPD
DS----------KPRYKLYWPM----RYGWCNE--KDYDSKRLLFLDVALILEDT----I
KN---QLGVT----------------------------------------SKKDWAQYSC
VFVIPDLYEKTYVTQVLDMLMREFSFARVCFIQESLAATFGAGFTSA-CVVDIGAQKTSI
CCVEEGMCIENSRVNLKFGGADVTEAFIKMMMFDHFPYAEINLWRRY-DFLLAEELKKNV
CTLNEASVSVQVFDFHLRIA----GQDTRKYSFKAYDEVHLAPMGYFQPSIFDNSEKL--
-------------------------------EGRRKFIIRSVDIYDSQPNDPTSAAQSEI
LT-------AIAPP----------LA-NGQ----VNGEPRPVTLDVQA------TPSRSQ
QVNALS--RVQEL-DA-TPRSSVAGSPAPEA-----VGTPHA-GGGGTPLPNGQGQ----
--------SVSQPPRAPTVEERDDILPVFP-----LDNAILTSIAHAARS---DERKMRD
FLGGIMVVGGG-SLVNGFHSFLEERLQTLRP-----------------------------
------------------------------------------------------------
------------------------------------------------------------
------------------------------------------------------------
----------GFANEIMVGTPPRDLDPQVVVWKGASVFGKLSGTNDSWIGQLEYDRLGHR
LM----------------------------------------------------------
------------------------------------------------------------
------------------------------------------------------------
------------------------------------------------------------
------------------------------------------------------------
------------------------------------------------AYKC--------
------------------------------------------------------------
------------------------------------------------------------
------------------------------------------------------------
------------------------------------------------------------
------------------------------------------------------------
------------------------------------------------------------
------------------------------------------------------------
------------------------------------------------------------
------------------------------------------------------------
------------------------------------------------------------
------------------------------------------------------------
------------------------------------------------------------
------------------------------------------------------------
------------------------------------------------------------
------------------------------------------------------------
------------------------------------------------------------
------------------------------------------------------------
------------------------------------------------------------
------------------------------------------------------------
------------------------------------------------------------
--MW--------------------------------------------------------
------------------------------------------------------------
-------------------------------AY---------------------------
------------------------------------------------------------
------------------------------------------------------------
-------------------------------
>XP_001260571_Aspergillus_fischeri
------------------------------------------------------------
------------------------------------------------------------
------------------------------------------------------------
------------------------------------------------------------
------MVGKKSGK--------A-LKDEGLER--TDNNMELSNWPQIAPINQKNYYTDYL
KRDDQYLAFRL-QNEEARNKMAKTAKDRDRALAMAK------------------------
--------------SNDLGLPEAEADG---------------------------------
--DGDTNM---EEGA--------------------EETTE-----TLGSKVIVVHVGSQN
LRIGLASDALPKTVPMVIARKST---------TSESEDHD-EPHPKRL------------
-------------KL-------DDG-SLMEPEKMLGPEFSSQYTTMAAELKAHMRQNKRR
TLPNSKEMVINYNRRTVPETIPEHNDPLRVE-WTDIT---DD---APEYIVGQAALRIPD
DS----------KPRYKLYWPM----RYGWCNE--RDYESKRLLFLDISLILEDT----I
KS---QLGLT----------------------------------------SKKEWPQYSC
VFVIPDLYEKTYVTQVLEMLMREFSFARVCFIQESLAATFGAGFTSA-CVVDIGAQKTSI
CCVEEGMCIENSRVNLKFGGADVTEAFIKMMLFDHFPYAEINLWRRY-DFLLAEELKKNV
CTLNEASVSVQVFDFHLRIA----GQDTRKYSFKAYDEVHLAPMGYFQPSIFDHSRKL--
-------------------------------EGRRKFITRSVDIYDGQPNDPTSGAQSEI
LT-------AIAPP----------PA-NGQ----VNGESQSFTLDVQS------TPSRSH
QVNALS--RVQEL-DA-TPRSSVAGSPAPEA-----IGTPQA-GGAGTPLPGGQGH----
--------SASQ-PRAPTVEERDDVLPVFP-----LDNAILTSISHAARS---DERKMRD
FLGGIMVVGGG-SLVNAFHSFLEERLQTLRP-----------------------------
------------------------------------------------------------
------------------------------------------------------------
------------------------------------------------------------
----------GFASEIMVGTPPRDLDPQVVVWKGASVFGKLSGTNDSWIGQLEYDRLGHR
LM----------------------------------------------------------
------------------------------------------------------------
------------------------------------------------------------
------------------------------------------------------------
------------------------------------------------------------
------------------------------------------------AYKC--------
------------------------------------------------------------
------------------------------------------------------------
------------------------------------------------------------
------------------------------------------------------------
------------------------------------------------------------
------------------------------------------------------------
------------------------------------------------------------
------------------------------------------------------------
------------------------------------------------------------
------------------------------------------------------------
------------------------------------------------------------
------------------------------------------------------------
------------------------------------------------------------
------------------------------------------------------------
------------------------------------------------------------
------------------------------------------------------------
------------------------------------------------------------
------------------------------------------------------------
------------------------------------------------------------
------------------------------------------------------------
--MW--------------------------------------------------------
------------------------------------------------------------
-------------------------------AY---------------------------
------------------------------------------------------------
------------------------------------------------------------
-------------------------------
>XP_041144994_Aspergillus_flavus
------------------------------------------------------------
------------------------------------------------------------
------------------------------------------------------------
------------------------------------------------------------
------MVGKKSGK--------ALLRDEGLER--TDNNMELSSWPQIPPINQKNYYTDYL
KRDDQYLAFRL-QNEEARNRMTKTAKDRDRALAMAK------------------------
--------------ANDLGIPEADAD----------------------------------
--DGDTNM---EDAE--------------------EATAE-----TVGSKVIVVHVGSQN
LRIGLASDALPKTVPMVIARKST---------TSESEDRE-EPCPKRL------------
-------------KT-------DDG-SELEPEKMFGSEFSSQYTTMSAELKTHMRQNKRR
TLPNSKEMVINYNRRTVPETISEHNDPMRVE-WTEIP---DV---APEYIVGQAALRIPD
ES----------TPRYKLYWPM----KYGWCNE--RDYKSKRLLFLDISLILEDA----I
KN---QLGLT----------------------------------------SKKDWLQYSC
VFVIPDLYEKSYVTQVLEMLMREFSFARVCFIQESLAATFGAGFTSA-CVVDIGAQKTSI
CCVEEGMCIENSRVNLKYGGSDVTEAFVKMMLYDHFPYADINLWRRY-DFLLAEELKKNI
CTMNEASVSVQVFDFHLRIA----GQDTRKYNFKAYDEVHLAPMGYFQPSIFDHSLKL--
-------------------------------NGRRTLISRSVDIYDGQPNDPTSAAQSEL
LT-------AIAPP-----------L-NGQ----VNGDTQSGTLDVQS------TPSRSQ
QVNALS--RLQEA-EA-TPRSSVAGSPAPDV-----TSTPQA-GGVGTPAVGGQSQ----
--------STSQ-PRAPTVEERDDILPTFP-----LDSAILMSIAHAARS---DERKMRD
FLGGIMVVGGG-SLINGFHSFLEERLQALRP-----------------------------
------------------------------------------------------------
------------------------------------------------------------
------------------------------------------------------------
----------GFAKEIMIGTPPRDLDPQVVVWKGASVFGKLSGTNDSWIGQLEYDRLGHR
LM----------------------------------------------------------
------------------------------------------------------------
------------------------------------------------------------
------------------------------------------------------------
------------------------------------------------------------
------------------------------------------------AYKC--------
------------------------------------------------------------
------------------------------------------------------------
------------------------------------------------------------
------------------------------------------------------------
------------------------------------------------------------
------------------------------------------------------------
------------------------------------------------------------
------------------------------------------------------------
------------------------------------------------------------
------------------------------------------------------------
------------------------------------------------------------
------------------------------------------------------------
------------------------------------------------------------
------------------------------------------------------------
------------------------------------------------------------
------------------------------------------------------------
------------------------------------------------------------
------------------------------------------------------------
------------------------------------------------------------
------------------------------------------------------------
--MW--------------------------------------------------------
------------------------------------------------------------
-------------------------------AY---------------------------
------------------------------------------------------------
------------------------------------------------------------
-------------------------------
>XP_755432_Aspergillus_fumigatus
------------------------------------------------------------
------------------------------------------------------------
------------------------------------------------------------
------------------------------------------------------------
------MVGKKSGK--------A-LKDEGLER--TDNNMELSNWPQIAPINQKNYYTDYL
KRDDQYLAFRL-QNEEARNKMAKTAKDRDRALAMAK------------------------
--------------ANDLGLPEAEADG---------------------------------
--DGDTNM---EEGA--------------------EGTTE-----TLGSKVIVVHVGSQN
LRIGLASDALPKTVPMVIARKST---------TSESEDHA-EPHPKRL------------
-------------KL-------DDG-SLMEPEKMLGPEFSSLYTTMAAELKAHMRQNKRR
TLPNSKEMVINYNRRTVPETIPEHNDPLRVE-WTDIT---DD---APEYIVGQAALRIPD
DS----------KPRYKLYWPI----RYGWCNE--RDYENKRLLFLDISLILEDT----I
KS---QLGLT----------------------------------------SKKDWPQYSC
VFVIPDLYEKTYVTQVLEMLMREFSFARVCFIQESLAATFGAGFTSA-CVVDIGAQKTSI
CCVEEGMCIENSRVNLKFGGADVTEAFIKMMLFDHFPYAEINLWRRY-DFLLAEELKKNV
CTLNEASVSVQVFDFHLRIA----GQDTRKYSFKAYDEVHLAPMGYFQPSIFDHSRKL--
-------------------------------EGRRKFITRSVDIYDGQPNDPTSGAQSEI
LT-------AIAPP----------PA-NGQ----VNGESQSFTLDVQS------TPTRSH
QVNALS--RVQEL-DA-TPRSSVAGSPAPEA-----IGTPQA-GGAGTPLPGGQGQ----
--------NASQ-ARAPTVEERDDVLPVFP-----LDNAILTSISHAARS---DERKMRD
FLGGIMVVGGG-SLVSGFHSFLEERLQTLRP-----------------------------
------------------------------------------------------------
------------------------------------------------------------
------------------------------------------------------------
----------GFASEIMVGTPPRDLDPQVVVWKGASVFGKLSGTNDSWIGQLEYDRLGHR
LM----------------------------------------------------------
------------------------------------------------------------
------------------------------------------------------------
------------------------------------------------------------
------------------------------------------------------------
------------------------------------------------AYKC--------
------------------------------------------------------------
------------------------------------------------------------
------------------------------------------------------------
------------------------------------------------------------
------------------------------------------------------------
------------------------------------------------------------
------------------------------------------------------------
------------------------------------------------------------
------------------------------------------------------------
------------------------------------------------------------
------------------------------------------------------------
------------------------------------------------------------
------------------------------------------------------------
------------------------------------------------------------
------------------------------------------------------------
------------------------------------------------------------
------------------------------------------------------------
------------------------------------------------------------
------------------------------------------------------------
------------------------------------------------------------
--MW--------------------------------------------------------
------------------------------------------------------------
-------------------------------AY---------------------------
------------------------------------------------------------
------------------------------------------------------------
-------------------------------
>XP_663515_Aspergillus_nidulans
------------------------------------------------------------
------------------------------------------------------------
------------------------------------------------------------
------------------------------------------------------------
------MVGKKSGK--------ALLRDEGLER--TDNNMDLSSWPVIPAINQKNYYTDYL
KRDDQYLAFRL-QNEENRNRMAKKAKDRDRAMAMEK------------------------
--------------ANDSGIAEPEAEM---------------------------------
--DGDTNM---EEAE--------------------EAATE-----AIGSKVVVIHVGSQN
LRIGLSSDALPKTVPMVIARKST---------TNEAEDQE-EPRPKRL------------
-------------KL-------DDG-SEMEPEKKFGPEFSSQYTTMMADLKTHMRQNKRR
TLPNSKEMVINYNRRTVPETISEHNDPMRVE-WTEIP---DP---APEYIVGQPALRIPD
ES----------KPRYKLYWPI----KHGWCNE--EDYDNKRLLFLDISIILEDA----I
KT---QLGLT----------------------------------------SKKDWPQYSC
VFVIPDLFDKSYVTQILEMLMREFSFARVCFIQESLAATFGAGFTSA-CVVDIGAQKTSI
CCVEEGMCVENSRVNLKYGGADVTELFIKMMLYDHFPYEEINLWRRY-DFLLAEELKKNV
CTMNEASVSVQVFDFHLRVA----GQDT--------------------------------
------------------------------------------------------------
-----------------------------------------------P------TPSRSQ
QLNALS--RVQEA-EA-TPRSSVAGSPGPE-------STPQA-GGAATPAPAGQGQ----
--------NTSQ-PRAPTIEERDDILPVYP-----LDKAILTSIMHAARS---DERKMRD
FLGGIMVVGGG-SL----------------P-----------------------------
------------------------------------------------------------
------------------------------------------------------------
------------------------------------------------------------
----------SFAKEIMIGTPPRDLDPQVVVWKGASVFGKLSGTNDSWISQLEYDRLGHR
LL----------------------------------------------------------
------------------------------------------------------------
------------------------------------------------------------
------------------------------------------------------------
------------------------------------------------------------
------------------------------------------------AYKC--------
------------------------------------------------------------
------------------------------------------------------------
------------------------------------------------------------
------------------------------------------------------------
------------------------------------------------------------
------------------------------------------------------------
------------------------------------------------------------
------------------------------------------------------------
------------------------------------------------------------
------------------------------------------------------------
------------------------------------------------------------
------------------------------------------------------------
------------------------------------------------------------
------------------------------------------------------------
------------------------------------------------------------
------------------------------------------------------------
------------------------------------------------------------
------------------------------------------------------------
------------------------------------------------------------
------------------------------------------------------------
--MW--------------------------------------------------------
------------------------------------------------------------
-------------------------------AY---------------------------
------------------------------------------------------------
------------------------------------------------------------
-------------------------------
>XP_001399429_Aspergillus_niger
------------------------------------------------------------
------------------------------------------------------------
------------------------------------------------------------
------------------------------------------------------------
------MVGKKSGK--------ALLRDEGLER--TDNNMELSSWPQIPPINQKNYYTDYL
KRDDQYLAFRL-QNEENRNRMAKTAKDRDRALAMAK------------------------
--------------ANDLGLPEADAE----------------------------------
--DGDTNM---EDAE--------------------DAATE-----TIGSKVIVIHVGSQN
LRIGLASDALPKTVPMVIARKAA---------TSESEDQE-EPCPKRL------------
-------------KL-------DDG-STMEPEKMFGPEFASQYTTMAAELKTHMRQNKRR
TLPNSKEMVVNFNRRTVPETISEHNDPMRVE-WTEIP---DP---APEYIVGQAALRIPD
DS----------KPRYKLYWPI----RHGWCNE--RDYDNKRLLFLDISLILEDA----F
KT---QLGLT----------------------------------------SKKDWPQYSC
VFVIPDIYEKSYVTQVLELLMREFAFARVCFIQESLAATFGAGFTSA-CVVDIGAQKTSI
CCVEEGMCIENSRVNLKYGGLDITEAFIKMMLYDNFPYSDINLWRRY-DYLLAEELKRNV
CTMNEASVSVQVFDFHLRVA----GHDTRKYSFKAYDEVHLAPMGYFQPTIFDHSQKL--
-------------------------------KGRRKLIARSVDIYDGQPNDPTSAAQSLI
LS-------SIAPP----------AT-NGQ----VNGDSQSNNVDVQA------TPSRAQ
QFNALS--RVQEL-EA-TPRSSVAGSPAPEA-----VGTPQA--GAATPVPGGQGQ----
--------STSQ-PRGPTVEERDDILPVYP-----LDNAILTSIAQAARS---DERKMRD
FLGGIMVVGGG-SLVNGFHSFLEERLQALRP-----------------------------
------------------------------------------------------------
------------------------------------------------------------
------------------------------------------------------------
----------AFAKEIMIGTPPRDLDPQVVVWKGASVFGKLSGTNDSWIGQLEYDRLGHR
LM----------------------------------------------------------
------------------------------------------------------------
------------------------------------------------------------
------------------------------------------------------------
------------------------------------------------------------
------------------------------------------------AYKC--------
------------------------------------------------------------
------------------------------------------------------------
------------------------------------------------------------
------------------------------------------------------------
------------------------------------------------------------
------------------------------------------------------------
------------------------------------------------------------
------------------------------------------------------------
------------------------------------------------------------
------------------------------------------------------------
------------------------------------------------------------
------------------------------------------------------------
------------------------------------------------------------
------------------------------------------------------------
------------------------------------------------------------
------------------------------------------------------------
------------------------------------------------------------
------------------------------------------------------------
------------------------------------------------------------
------------------------------------------------------------
--MW--------------------------------------------------------
------------------------------------------------------------
-------------------------------AY---------------------------
------------------------------------------------------------
------------------------------------------------------------
-------------------------------
>XP_015404412_Aspergillus_nomiae
------------------------------------------------------------
------------------------------------------------------------
------------------------------------------------------------
------------------------------------------------------------
------MVGKKSGK--------ALLRDEGLER--TDNNMELSSWPQIPPINQKNYYTDYL
KRDDQYLAFRL-QNEEARNRMAKTAKDRDRALAMAK------------------------
--------------ANDLGIPEADAD----------------------------------
--DGDTNM---EDAE--------------------EATAE-----AIGSKVIVIHVGSQN
LRIGLASDALPKTVPMVIARKST---------TSESEDRE-EPCPKRL------------
-------------KT-------DDG-SELEPEKMFGSEFSSQYTTMAAELKTHMRQNKRR
TLPNSKEMVINYNRRTVPETISEHNDPMRVE-WTEIP---DA---APEYIVGQAALRIPD
AS----------TPRYKLYWPM----KYGWCNE--RDYNSKRLLFLDISLILEDA----I
KN---QLGLT----------------------------------------SKKDWLQYSC
VFVIPDLYEKSYVTQVLEMLMREFSFARVCFIQESLAATFGAGFTSA-CVVDIGAQKTSI
CCVEEGMCIENSRVNLKYGGSDVTEAFVKMMLYDHFPYADINLWRRY-DFLLAEELKKNI
CTMNEASVSVQVFDFHLRVA----GQDTRKYTFKAYDEVHLAPMGYFQPSIFDHSLKL--
-------------------------------NGRRELISRSVDIYDGQPNDPTSAAQSEL
LT-------AIAPP-----------I-SGQ----VNGDTQSSTLDVQS------TPSRSQ
QVNALS--RLQEA-EA-TPRSSVAGSPAPEV-----ASTPQA-GGAGTPAVGGQSQ----
--------STSQ-PRAPTVEERDDILPTFP-----LDSAILMSIAHAARS---DERKMRD
FLGGIMVVGGG-SLINGFHLFLEERLQALRP-----------------------------
------------------------------------------------------------
------------------------------------------------------------
------------------------------------------------------------
----------GFAKEIMIGTPPRDLDPQVVVWKGASVFGKLSGTNDSWIGQLEYDRLGHR
LM----------------------------------------------------------
------------------------------------------------------------
------------------------------------------------------------
------------------------------------------------------------
------------------------------------------------------------
------------------------------------------------AYKC--------
------------------------------------------------------------
------------------------------------------------------------
------------------------------------------------------------
------------------------------------------------------------
------------------------------------------------------------
------------------------------------------------------------
------------------------------------------------------------
------------------------------------------------------------
------------------------------------------------------------
------------------------------------------------------------
------------------------------------------------------------
------------------------------------------------------------
------------------------------------------------------------
------------------------------------------------------------
------------------------------------------------------------
------------------------------------------------------------
------------------------------------------------------------
------------------------------------------------------------
------------------------------------------------------------
------------------------------------------------------------
--MW--------------------------------------------------------
------------------------------------------------------------
-------------------------------AY---------------------------
------------------------------------------------------------
------------------------------------------------------------
-------------------------------
>XP_001821983_Aspergillus_oryzae
------------------------------------------------------------
------------------------------------------------------------
------------------------------------------------------------
------------------------------------------------------------
------MVGKKSGK--------ALLRDEGLER--TDNNMELSSWPQIPPINQKNYYTDYL
KRDDQYLAFRL-QNEEARNRMTKTAKDRDRALAMAK------------------------
--------------ANDLGIPEADAD----------------------------------
--DGDTNM---EDAE--------------------EATAE-----TVGSKVIVVHVGSQN
LRIGLASDALPKTVPMVIARKST---------TSESEDRE-EPCPKRL------------
-------------KT-------DDG-SELEPEKMFGSEFSSQYTTMSAELKTHMRQNKRR
TLPNSKEMVINYNRRTVPETISEHNDPMRVE-WTEIP---DV---APEYIVGQAALRIPD
ES----------TPRYKLYWPM----KYGWCNE--RDYKSKRLLFLDISLILEDA----I
KN---QLGLT----------------------------------------SKKDWLQYSC
VFVIPDLYEKSYVTQVLEMLMREFSFARVCFIQESLAATFGAGFTSA-CVVDIGAQKTSI
CCVEEGMCIENSRVNLKYGGSDVTEAFVKMMLYDHFPYADINLWRRY-DFLLAEELKKNI
CTMNEASVSVQVFDFHLRIA----GQDTRKYNFKAYDEVHLAPMGYFQPSIFDHSLKL--
-------------------------------NGRRTLISRSVDIYDGQPNDPTSAAQSEL
LT-------AIAPP-----------L-NGQ----VNGDTQSGTLDVQS------TPSRSQ
QVNALS--RLQEA-EA-TPRSSVAGSPAPDV-----TSTPQA-GGAGTPAVGGQSQ----
--------STSQ-PRAPTVEERDDILPTFP-----LDSAILMSIAHAARS---DERKMRD
FLGGIMVVGGG-SLINGFHSFLEERLQALRP-----------------------------
------------------------------------------------------------
------------------------------------------------------------
------------------------------------------------------------
----------GFAKEIMIGTPPRDLDPQVVVWKGASVFGKLSGTNDSWIGQLEYDRLGHR
LM----------------------------------------------------------
------------------------------------------------------------
------------------------------------------------------------
------------------------------------------------------------
------------------------------------------------------------
------------------------------------------------AYKC--------
------------------------------------------------------------
------------------------------------------------------------
------------------------------------------------------------
------------------------------------------------------------
------------------------------------------------------------
------------------------------------------------------------
------------------------------------------------------------
------------------------------------------------------------
------------------------------------------------------------
------------------------------------------------------------
------------------------------------------------------------
------------------------------------------------------------
------------------------------------------------------------
------------------------------------------------------------
------------------------------------------------------------
------------------------------------------------------------
------------------------------------------------------------
------------------------------------------------------------
------------------------------------------------------------
------------------------------------------------------------
--MW--------------------------------------------------------
------------------------------------------------------------
-------------------------------AY---------------------------
------------------------------------------------------------
------------------------------------------------------------
-------------------------------
>XP_040641243_Aspergillus_ruber
------------------------------------------------------------
------------------------------------------------------------
------------------------------------------------------------
------------------------------------------------------------
------MVGKKSGK--------ALLRDEGLER--TDNNMELSTWPVVPPINQKNYYTDYL
KRDDQYLAFRL-QNEENRNRMAKTAKDRDRALAM-K------------------------
--------------GND---AEADADL---------------------------------
--DGDTNM---EDGT--------------------EETQE-----TAGSKVIVMHLGSQN
LRIGLASDALPKTIPMVIARKSA---------TSESEDQE-EPNPKRL------------
-------------KM-------EDG-SELEPEKMFGQEFSSQYSTMAADLKVHMRQNKRR
TLPNSKEMVVNYNRRTVPETISEHNDPMRIE-WTELN---NP---APEYITGQDALRIPD
LS----------NPRYKLYWPM----RHGWCNE--KDYDSKRVLFLDIALILEEA----I
KN---QLGLT----------------------------------------SKKEWPQYSC
VFVIPDLYEKSYVTQVLELLMREFAFSRVCFIQESLAATFGAGFTSA-CVVDIGAQKTSI
CCVEEGMCIENSRVNLKYGGADVTEAFIKMMLYDHFPYAEINLWRRY-DFLLAEELKKNI
CTMNEANVSVQLHDFHLRVS----GQDTRKYTFKAYDEGHLAPMGLFQTSTFDNSHKL--
-------------------------------KGRRTLIERSVDIYDGQPNDPVSAAQSEI
LN-------SLAPP----------AT-NGH----VNGETTSRILDVQS------TPSRSH
HTNALG--RVQDL-EA-TPRSSVAGSPAPEA-----TITPHG-GGTSTPAVGGQGA----
--------GALT-SRTPTVEERDDIIPILS-----LDNAILTSIAHATRG---EERKMRE
FMGGIMIVGGG-SLINGFHPFLEERLKNLRP-----------------------------
------------------------------------------------------------
------------------------------------------------------------
------------------------------------------------------------
----------GFAKEIMIGTPPRELDPQVVVWKGASVFGKLNQTNDSWIGQLEYDRLGHR
LM----------------------------------------------------------
------------------------------------------------------------
------------------------------------------------------------
------------------------------------------------------------
------------------------------------------------------------
------------------------------------------------AYKC--------
------------------------------------------------------------
------------------------------------------------------------
------------------------------------------------------------
------------------------------------------------------------
------------------------------------------------------------
------------------------------------------------------------
------------------------------------------------------------
------------------------------------------------------------
------------------------------------------------------------
------------------------------------------------------------
------------------------------------------------------------
------------------------------------------------------------
------------------------------------------------------------
------------------------------------------------------------
------------------------------------------------------------
------------------------------------------------------------
------------------------------------------------------------
------------------------------------------------------------
------------------------------------------------------------
------------------------------------------------------------
--MW--------------------------------------------------------
------------------------------------------------------------
-------------------------------AW---------------------------
------------------------------------------------------------
------------------------------------------------------------
-------------------------------
>XP_040702330_Aspergillus_sydowii
------------------------------------------------------------
------------------------------------------------------------
------------------------------------------------------------
------------------------------------------------------------
------MVGKKSGK--------ALLRDEGLER--TDNNMDLSSWPVIPAINQKNYYSDYL
KRDDQYLAFRL-QNEENRNRMAKNAKDRDRALAMAK------------------------
--------------TNDLGIPEADTEM---------------------------------
--DGDANM---EDAE--------------------EAATE-----ALGSKVVVIHVGSQN
LRIGLSSDALPKTLPMVIARKST---------TSESEDHE-EPCPKRL------------
-------------KL-------DDG-SEMEPEKKFGPEFSSQYTTMAADLKTHMRQNKRR
TLPNSKEMVINYNRRTVPETISEHNDPMRVE-WTEIP---DQ---APEYIVGQPALRIPD
ES----------KPRYKLFWPM----KYGWCNE--EDYDNKRLLFLDISIILEDA----I
KT---QLGLT----------------------------------------SKKDWPQYSC
VFVIPDLFEKSYVTQILDMLMREFSFARVCFIQESLAATFGAGFTSA-CVVDIGAQKTSI
CCVEEGMCIENSRVNLKYGGADMTELFVKMMLYDHFPYEEINLWRRY-DFLLAEELKKNI
CTMNEASVSVQVFDFHLRVA----GQDTRKYTFKAYDEVHLAPMGVFHPTLFDNSNKL--
-------------------------------NGRRKLITRSVDIYDSQPNDPTSAAQSEI
LT-------MLAPP----------SS-SSQ----VNGDSQAGTVDVQA------TPSRSQ
QLNALS--RVQDA-EA-TPRSSVAGSPVPE-------GTPQA-GGAATPAPAGPSQ----
--------STSQ-PREPTVEERDDILPSYP-----LDKAILTSIIHAARS---DERKMRD
FLGGIMVVGGG-SLVSNFHLFLEERLQLLQP-----------------------------
------------------------------------------------------------
------------------------------------------------------------
------------------------------------------------------------
----------GFAKEIMIGTPPRDLDPQVVVWKGASVFGKLSGTNDSWISQLEYDRLGHR
LL----------------------------------------------------------
------------------------------------------------------------
------------------------------------------------------------
------------------------------------------------------------
------------------------------------------------------------
------------------------------------------------AYKC--------
------------------------------------------------------------
------------------------------------------------------------
------------------------------------------------------------
------------------------------------------------------------
------------------------------------------------------------
------------------------------------------------------------
------------------------------------------------------------
------------------------------------------------------------
------------------------------------------------------------
------------------------------------------------------------
------------------------------------------------------------
------------------------------------------------------------
------------------------------------------------------------
------------------------------------------------------------
------------------------------------------------------------
------------------------------------------------------------
------------------------------------------------------------
------------------------------------------------------------
------------------------------------------------------------
------------------------------------------------------------
--MW--------------------------------------------------------
------------------------------------------------------------
-------------------------------AY---------------------------
------------------------------------------------------------
------------------------------------------------------------
-------------------------------
>XP_001208844_Aspergillus_terreus
------------------------------------------------------------
------------------------------------------------------------
------------------------------------------------------------
------------------------------------------------------------
------MVGKKSGK--------ALLRDEGLER--TDNNMELSSWPQIAPINQKNYYTDYL
KRDDQYLAFRL-QNEEARNRMTKTAKDRDRALAMAK------------------------
--------------SNDLGISEADADA---------------------------------
--DGDTNM---DEAE--------------------ETPTE-----TVGSKVIVIHVGSQN
LRIGLSSDALPKTIPMVIARKAA---------TSESEDHE-EPYPKRL------------
-------------KL-------DDG-TEMEPEKMFGPEFASQYTTMSAELKAHMRANKRR
TLPNSKEMVINYNRRTVPETISEHNDPMRIE-WTEIP---DP---APEYVVGHQALRIPD
AS----------NPRYKLYWPM----RYGWCNE--RDYDSKRLLFLDISLILEDA----I
KT---QLGLT----------------------------------------SKKDWPQYSC
VFVIPDLYEKAYVTQILEMLMREFAFARVCFIQESLAATFGAGFTSA-CVVDIGAQKTSI
CCVEEGMCIENSRVNLKIGGQDVTETFIKMMLYDHFPYAEINLWRRY-DFLLAEELKKNV
CTMNEASVSVQVFDFHLRVA----GQDTRKYTFKAYDEVHLAPMGFFQPTIFDHSSKI--
-------------------------------KGRRSLIARSVDIYDGQLNDPTSAAQSEI
LT-------AIAPP----------TT-NG-----VNGDTPSNSTDVQA------TPSRSQ
QVNALS--RVQEL-EA-TPRSSVAGSPAPET-----LSTPQP-AGASTPLPGGQSQ----
--------NVAS-HRTPAVDERDDILPTFP-----LDHAILTSIANAARS---DERKMRD
FLGGIMVVGGG-SQINGFHAFLEERLQTLRP-----------------------------
------------------------------------------------------------
------------------------------------------------------------
------------------------------------------------------------
----------GFAKEIMIGTPPRDLDPQVVVWKGASVFGKLNATNDSWIGQLEYDRLGHR
LM----------------------------------------------------------
------------------------------------------------------------
------------------------------------------------------------
------------------------------------------------------------
------------------------------------------------------------
------------------------------------------------AYKC--------
------------------------------------------------------------
------------------------------------------------------------
------------------------------------------------------------
------------------------------------------------------------
------------------------------------------------------------
------------------------------------------------------------
------------------------------------------------------------
------------------------------------------------------------
------------------------------------------------------------
------------------------------------------------------------
------------------------------------------------------------
------------------------------------------------------------
------------------------------------------------------------
------------------------------------------------------------
------------------------------------------------------------
------------------------------------------------------------
------------------------------------------------------------
------------------------------------------------------------
------------------------------------------------------------
------------------------------------------------------------
--MW--------------------------------------------------------
------------------------------------------------------------
-------------------------------AY---------------------------
------------------------------------------------------------
------------------------------------------------------------
-------------------------------
>XP_022488934_Penicillium_arizonense
------------------------------------------------------------
------------------------------------------------------------
------------------------------------------------------------
------------------------------------------------------------
------MVGKKSGK--------A-LRDEGLER--TDNNMELSSWPQIPAINQKNYYTDYL
KRDDQNLAFRL-QNEEARTRMTKKAKDHDRAMAMAK------------------------
--------------PEN---AEGEGEA---------------------------------
--DGDTNM---EDAE--------------------ETPAE-----MAGSKVIVIHIGSQN
LRIGLASDALPKTVPMVIARKAA---------TSESEDYA-EPKPKRF------------
-------------KA-------EDD-SELEPEKAFGSEWSSHFNRMSAELKVHMRQNKRR
MLPNSKEMVVNYNRRTVPEIISEHNDPMRVE-WTELS---NP---PPEYVVGQPALRIPD
AS----------KPRYKLYWPI----QNGWCNE--KDYESKRMLFLDISLILEDA----I
QN---QLGLT----------------------------------------SKKDWTQYSC
VFVIPDLYDKAYVTQVLEMLMREFAFSRVCFIQESLAATFGAGFTSA-CVVDIGAQKTSI
CCVEEGMCVENSRVNLKFGGQDMTEAFIKMMLHDHFPYADINLRRRH-DFLLAEELKKNI
CTMNEASVSPQVFDFHLRVA----GQDTRKYSFKAFDEVHLAPMGVFEPSIFDNENKI--
-------------------------------DGRRTLIGRSADIYDGQPNDPTSAAQSEI
LT-------AIAPP----------LA---K----INGES-PSVADVQA------TPSRPQ
HPTAIS--KLQEL-EG-TPRSSVAGSPVPEN-----TGTPQA-GGTSTP----AVA----
--------ASSQTSRPPTVEERDDIIPIFA-----LDNAILTSIAHAARS---DEKKMRD
FIGGIMVVGGG-SLTAGFHLFLEERLQALRP-----------------------------
------------------------------------------------------------
------------------------------------------------------------
------------------------------------------------------------
----------GFAKEIMIGTPPRDLDPQVVVWKGASIFGKLDATNDSWIGRLEYDRLGPR
LM----------------------------------------------------------
------------------------------------------------------------
------------------------------------------------------------
------------------------------------------------------------
------------------------------------------------------------
------------------------------------------------AYKC--------
------------------------------------------------------------
------------------------------------------------------------
------------------------------------------------------------
------------------------------------------------------------
------------------------------------------------------------
------------------------------------------------------------
------------------------------------------------------------
------------------------------------------------------------
------------------------------------------------------------
------------------------------------------------------------
------------------------------------------------------------
------------------------------------------------------------
------------------------------------------------------------
------------------------------------------------------------
------------------------------------------------------------
------------------------------------------------------------
------------------------------------------------------------
------------------------------------------------------------
------------------------------------------------------------
------------------------------------------------------------
--MW--------------------------------------------------------
------------------------------------------------------------
-------------------------------AY---------------------------
------------------------------------------------------------
------------------------------------------------------------
-------------------------------
>XP_014533594_Penicillium_digitatum
------------------------------------------------------------
------------------------------------------------------------
------------------------------------------------------------
------------------------------------------------------------
------MVGKKSGK--------A-LRDEGLER--TDNNMELSSWPQIPAINQKNYYTDYL
KRDDQNLAFRL-QNEEARTKMTKKAKDHDRALAMAK------------------------
--------------IET---AEGEGEA---------------------------------
--DGDAHM---EDAE--------------------ETPAE-----MAGSKVIVIHMGSQN
LRIGLASDALPKTLPMVIARKAA---------TNESEDHD-EPKPKRF------------
-------------KH-------DDG-SEMEPEKAFGPEWSSHFNRMSADLKVHMRQNKRR
MLPNSKEMVVNYNRRTVPEVISEHNDPMRAE-WTELS---NP---PPEYIVGQPALRVPD
SS----------KPRYKLYWPI----RNGWCNE--MDYTSKGSLFLDISLIVEDA----I
KN---QLRLT----------------------------------------SKKDWTQYSC
VFVIPDLYDKSYVTQVLDMLMREFAFARVCFIQESLAATFGAGFTSA-CVVDIGAQKTSI
CCVEEGMCIENSRVNLKYGGQDMTETFIKMMLHDHFPYADINLRRRH-DFLLAEELKKNI
CTMNEASVSPQVFDFHLRVA----GQDTRKYTFKAFDEVHLAPMGVFEPAIFDNSDKI--
-------------------------------TGRRTLIDRSVDIYDGSPNDPTSAAQSEI
LT-------AMAPP----------LPSHRK----ANGESNLAVPDVQA------TPSRPQ
YPHALN--KVQDL-ES-TPRSSVAGSPGPEN-----IGTPQA-GGTSTPA---ATT----
--------TAAQAPRPPSVEDRDDIMPVFG-----LDNAILTSIAHAARS---DEKKMRD
FIGGIMVVGGG-SLTSGFHLFLEERLQALRP-----------------------------
------------------------------------------------------------
------------------------------------------------------------
------------------------------------------------------------
----------GFSKEIMIGTPPRDLDPQVVVWKGASIFGKLSGTNDSWIGRLEYDRLGPR
LM----------------------------------------------------------
------------------------------------------------------------
------------------------------------------------------------
------------------------------------------------------------
------------------------------------------------------------
------------------------------------------------AYKC--------
------------------------------------------------------------
------------------------------------------------------------
------------------------------------------------------------
------------------------------------------------------------
------------------------------------------------------------
------------------------------------------------------------
------------------------------------------------------------
------------------------------------------------------------
------------------------------------------------------------
------------------------------------------------------------
------------------------------------------------------------
------------------------------------------------------------
------------------------------------------------------------
------------------------------------------------------------
------------------------------------------------------------
------------------------------------------------------------
------------------------------------------------------------
------------------------------------------------------------
------------------------------------------------------------
------------------------------------------------------------
--MW--------------------------------------------------------
------------------------------------------------------------
-------------------------------AY---------------------------
------------------------------------------------------------
------------------------------------------------------------
-------------------------------
>XP_016603052_Penicillium_expansum
------------------------------------------------------------
------------------------------------------------------------
------------------------------------------------------------
------------------------------------------------------------
------MVGKKSGK--------A-LRDEGLER--TDNNMELSSWPQIPAINQKNYYTDYL
KRDDQNLAFRL-QNEEARTKMTKKAKDHDRALAMTK------------------------
--------------TET---VEGEGEA---------------------------------
--DGDAHM---EDAE--------------------ETPAE-----MAGSKVIVIHMGSQN
LRIGLASDALPKTLPMVIARKSA---------TNESEDHD-EPKPKRF------------
-------------KH-------DDG-SEMEPEKAFGSEWSSHFNQMSADLKVHMRQNKRR
MLPNSKEMVVNYNRRTVPEIISEHNDPMRAE-WTELS---NP---PPEYIVGQPALRVPD
SS----------KPRYKLYWPI----RNGWCNE--KDYTSKRSLFLDISLIVEDA----I
KN---QLRLT----------------------------------------SKKDWTQYSC
VFVIPDLYDKSYVTQVLDMLMREFAFARVCFIQESLAATFGAGFTSA-CVVDIGAQKTSI
CCVEEGMCIENSRVNLKYGGQDMTETFIKMMLHDHFPYADINLRRRH-DFLLAEELKKNI
CTMNEASVSPQVFDFHLRVA----GQDTRKYTFKAFDEVHLAPMGVFEPAIFDNSDKI--
-------------------------------TGRRTLIDRSVDIYDGSPNDPTSAAQSEI
LT-------AMAPP----------LPPHSK----ANGESLSTAPDVQA------TPSRPQ
HPHALS--KVQDL-EG-TPRSSVAGSPGPEN-----TGTPQA-GGTSTPA---ATA----
--------AAAQAPRPPAVEDRDDIMPVFG-----LDNAILTSIAHAARS---DEKKMRD
FIGGIMVVGGG-SLTSGFHLFLEERLQALRP-----------------------------
------------------------------------------------------------
------------------------------------------------------------
------------------------------------------------------------
----------GFSKEIMIGTPPRDLDPQVVAWKGASIFGKLSGTNDSWIGRLEYDRLGPR
LM----------------------------------------------------------
------------------------------------------------------------
------------------------------------------------------------
------------------------------------------------------------
------------------------------------------------------------
------------------------------------------------AYKC--------
------------------------------------------------------------
------------------------------------------------------------
------------------------------------------------------------
------------------------------------------------------------
------------------------------------------------------------
------------------------------------------------------------
------------------------------------------------------------
------------------------------------------------------------
------------------------------------------------------------
------------------------------------------------------------
------------------------------------------------------------
------------------------------------------------------------
------------------------------------------------------------
------------------------------------------------------------
------------------------------------------------------------
------------------------------------------------------------
------------------------------------------------------------
------------------------------------------------------------
------------------------------------------------------------
------------------------------------------------------------
--MW--------------------------------------------------------
------------------------------------------------------------
-------------------------------AY---------------------------
------------------------------------------------------------
------------------------------------------------------------
-------------------------------
>XP_040652695_Penicillium_griseofulvum
------------------------------------------------------------
------------------------------------------------------------
------------------------------------------------------------
------------------------------------------------------------
------MVGKKSGK--------A-LRDE--ER--TDNNMELSSWPQIPAINQKNYYTDYL
KRDDQNLAFRL-QNEEARTKMTKKAKDHDRALAMAK------------------------
--------------TET---AEGEGEA---------------------------------
--DGDAHM---EDAE--------------------ETPAE-----MAGSKVIIIHMGSQN
LRIGLASDALPKTLPMVIARKAA---------TNESEDHD-EPKPKRF------------
-------------KH-------EDG-SEMEPEKAFGPEWSSHFNRMSADLKVHMRQNKRR
MLPNSKEMVVNYNRRTVPEIISEHNDPMRAE-WTELS---NP---PPEYIVGKPALRVPD
SS----------KPRYKLYWPI----RNGWCNE--KDYTSKRSLFLDISLIVEDA----I
KN---QLHLT----------------------------------------SKKDWTQYSC
VFVIPDLYDKSYVTQVLDMLMREFAFARVCFIQESLAATFGAGFTSA-CVVDIGAQKTSI
CCVEEGMCIENSRVNLKYGGQDVTETFVKMMLYDHFPYADINLWRRH-DFLLAEELKKNI
CTMNEASVSPQVFDFHLRVA----GQDTRKYTFKAFDEVHLAPMGVFEPDIFDNSDKI--
-------------------------------TGRRTLIDRSVDIYDGSPNDPTSAAQSEI
LT-------AMAPP----------LPSHGK----ANGESHSATPGVQA------TPSRPQ
HPPALS--KVQDL-EG-TPRSSVAGSPGPEN-----TGTPQA-GGTSTPA---ATT----
--------AAAQATRPPAVEDRDDIMPVFG-----LDNAILTSIAHAARS---DEKKMRD
FIGGIMVVGGG-SLTSGFHLFLEERLQALRP-----------------------------
------------------------------------------------------------
------------------------------------------------------------
------------------------------------------------------------
----------GFSKEIMIGTPPRDLDPQVVVWKGASIFGKLSGTNDSWIGRLEYDRLGPR
LM----------------------------------------------------------
------------------------------------------------------------
------------------------------------------------------------
------------------------------------------------------------
------------------------------------------------------------
------------------------------------------------AYKC--------
------------------------------------------------------------
------------------------------------------------------------
------------------------------------------------------------
------------------------------------------------------------
------------------------------------------------------------
------------------------------------------------------------
------------------------------------------------------------
------------------------------------------------------------
------------------------------------------------------------
------------------------------------------------------------
------------------------------------------------------------
------------------------------------------------------------
------------------------------------------------------------
------------------------------------------------------------
------------------------------------------------------------
------------------------------------------------------------
------------------------------------------------------------
------------------------------------------------------------
------------------------------------------------------------
------------------------------------------------------------
--MW--------------------------------------------------------
------------------------------------------------------------
-------------------------------AY---------------------------
------------------------------------------------------------
------------------------------------------------------------
-------------------------------
>XP_038929629_Penicillium_roqueforti
------------------------------------------------------------
------------------------------------------------------------
------------------------------------------------------------
------------------------------------------------------------
------MVGKKSGK--------A-LRDEGLER--TDNNMELSSWPQIPAINQKNYYTDYL
KRDDQNLAFRL-QNEEARTKMTKKAKDHDRALAMAKT-----------------------
-------------ETET---AEGEGEA---------------------------------
--DGDAQM---EDAE--------------------ETPAE-----MAGSKVIVIHMGSQN
LRIGLASDALPKTLPMVIARKSA---------TNESEDHD-EPKPKRF------------
-------------KH-------DDG-SEMEPEKAFGPEWSSHFNQMSADLKVHMRQNKRR
MLPNSKEMVVNYNRRTVPEIISEHNDPMRAE-WTELS---NP---PPEYIVGKPALRVPD
SS----------KPRYKLYWPI----RNGWCNE--KDYTSKRSLFLDISLIVEDA----I
KN---QLRLT----------------------------------------SKKDWTQYSC
VFVIPDLYDKSYVTQVLDMLMREFAFARVCFIQESLAATFGAGFTSG-CVVDIGAQKTSI
CCVEEGMCIENSRVNLKYGGQDVTETFIKMMLYDHFPYADINLRRRH-DFLLAEELKKKI
CTMNEASVSPQVFDFHLRVA----GQDTRKYTFKAFDEVLLAPMGVFEPAIFDNSDKI--
-------------------------------TGRRTLIDRSVDIYDGSPNDPTSAAQSEI
LT-------AMAPP----------LP-RGK----TNGESHLAVPEVQA------TPSR--
-PHALS--K---L-EG-TPRSSVAGSPGPEN-----IGTPQA-GGTSTPA---ATA----
--------AVAQAPRPPAVEDRDDIMPVFG-----LDNAILTSIAHAARS---DEKKMRD
FIGGIMVVGGG-SLTSGFHLFLEERLQALRP-----------------------------
------------------------------------------------------------
------------------------------------------------------------
------------------------------------------------------------
----------GFSKEIMIGTPPRDLDPQVVVWKGASIFGKLSGTNDSWIGRLEYDRLGPR
LM----------------------------------------------------------
------------------------------------------------------------
------------------------------------------------------------
------------------------------------------------------------
------------------------------------------------------------
------------------------------------------------AYKC--------
------------------------------------------------------------
------------------------------------------------------------
------------------------------------------------------------
------------------------------------------------------------
------------------------------------------------------------
------------------------------------------------------------
------------------------------------------------------------
------------------------------------------------------------
------------------------------------------------------------
------------------------------------------------------------
------------------------------------------------------------
------------------------------------------------------------
------------------------------------------------------------
------------------------------------------------------------
------------------------------------------------------------
------------------------------------------------------------
------------------------------------------------------------
------------------------------------------------------------
------------------------------------------------------------
------------------------------------------------------------
--MW--------------------------------------------------------
------------------------------------------------------------
-------------------------------AY---------------------------
------------------------------------------------------------
------------------------------------------------------------
-------------------------------
>XP_002566034_Penicillium_rubens
------------------------------------------------------------
------------------------------------------------------------
------------------------------------------------------------
------------------------------------------------------------
------MVGKKSGK--------A-LRDEGLER--TDNNMELSSWPQIPAINQKNYYTDYL
KRDDQSLAFRL-QNEEARTKMTKKAKDHDRALAMAK------------------------
--------------TET---AEGEGEA---------------------------------
--DGDAQM---EDAE--------------------ETPAE-----MAGSKVIVIHMGSQN
LRIGLASDALPKTLPMVIARKAA---------TNESEDYD-EPKPKRF------------
-------------KH-------DDG-SEMEPEKAFGPEWSSHFNRMSADLKVHMRQNKRR
MLPNSKEMVVNYNRRTVPEIISEHNDPMRAE-WTELS---SP---PPEYIVGQPALRVPD
SS----------KPRYKLYWPI----RNGWCNE--KDYTSKRSLFLDISLIVEDA----I
KN---QLRLT----------------------------------------SKKDWTQYSC
VFVIPDLYDKSYVTQVLDMLMREFAFARVCFIQESLAATFGAGFTSA-CVVDIGAQKTSI
CCVEEGMCIENSRVNLKYGGQDVTETFVKMMLHDHFPYADINLWRRH-DFLLAEELKKNI
CTMNEASVSPQVFDFHLRVA----GQDTRKYTFKAFDEVHLAPMGVFEPDIFDNSDKI--
-------------------------------IGRRTLIDRSVDIYDGSPNDPTSAAQSEI
LT-------AMAPA----------LPSHGK----TNGESHSAAPDAQA------TPSRPQ
HPNTLS--KVQDM-EG-TPRSSVAGSPGPEN-----TGTPQA-GGTSTPA---ATA----
--------AVAQAPRPPAVEDRDDIMPVFG-----LDNAILTSIAHASRS---DEKKMRD
FIGGIMVVGGG-SLTSGFHLFLEERLQALRP-----------------------------
------------------------------------------------------------
------------------------------------------------------------
------------------------------------------------------------
----------GFSKEIMIGTPPRDLDPQVVVWKGASIFGKLTGTNDSWIGRLEYDRLGPR
LM----------------------------------------------------------
------------------------------------------------------------
------------------------------------------------------------
------------------------------------------------------------
------------------------------------------------------------
------------------------------------------------AYKC--------
------------------------------------------------------------
------------------------------------------------------------
------------------------------------------------------------
------------------------------------------------------------
------------------------------------------------------------
------------------------------------------------------------
------------------------------------------------------------
------------------------------------------------------------
------------------------------------------------------------
------------------------------------------------------------
------------------------------------------------------------
------------------------------------------------------------
------------------------------------------------------------
------------------------------------------------------------
------------------------------------------------------------
------------------------------------------------------------
------------------------------------------------------------
------------------------------------------------------------
------------------------------------------------------------
------------------------------------------------------------
--MW--------------------------------------------------------
------------------------------------------------------------
-------------------------------AY---------------------------
------------------------------------------------------------
------------------------------------------------------------
-------------------------------
>XP_040814195_Penicillium_solitum
------------------------------------------------------------
------------------------------------------------------------
------------------------------------------------------------
------------------------------------------------------------
------MVGKKSGK--------A-LRDEGLER--TDNNMELSSWPQIPAINQKNYYTDYL
KRDDQNLAFRL-QNEEARTKMTKKAKDHDRALAMTK------------------------
--------------TET---AEGEAEA---------------------------------
--DGDAHM---EDAE--------------------ETPAE-----MAGSKVIVIHMGSQN
LRIGLASDALPKTLPMVIARKAA---------TNESEDHD-EPKPKRF------------
-------------KH-------DDG-SEMEPEKAFGSEWSSHFNRMSADLKVHMRQNKRR
MLPNSKEMVVNYNRRTVPEIISEHNDPMRAE-WTELS---NP---PPEYIVGQPALRVPD
SS----------KPRYKLYWPI----QNGWCNE--KDYTSKRSLFLDISLIVEDA----I
KN---QLRLT----------------------------------------SKKDWTQYSC
VFVIPDLYDKSYVTQVLDMLMREFAFARVCFIQESLAATFGAGFTSA-CVVDIGAQKTSI
CCVEEGMCIENSRVNLKYGGQDMTETFVKMMLHDHFPYADINLRRRH-DFLLAEELKKNI
CTMNEASVSPQVFDFHLRVA----GQDTRKYTFKAFDEVHLAPMGVFEPAIFDNSDKI--
-------------------------------IGRRTLIDRSVDIYDGSPNDPTSAAQSEI
LT-------AMAPP----------LPSHGK----TNGESQSAAPEVQA------TPSRPQ
QPHALS--KVQDL-EG-TPRSSVAGSPGPEN-----TGTPQA-GGTSTPA---ATA----
--------AAAQPPRPPAVEDRDDIMPVFG-----LDNAILTSIAHAARS---DEKKMRD
FIGGIMVVGGG-SLTSGFHLFLEERLQALRP-----------------------------
------------------------------------------------------------
------------------------------------------------------------
------------------------------------------------------------
----------GFSKEIMIGTPPRDLDPQVVAWKGASIFGKLSGTNDSWIGRLEYDRLGPR
LM----------------------------------------------------------
------------------------------------------------------------
------------------------------------------------------------
------------------------------------------------------------
------------------------------------------------------------
------------------------------------------------AYKC--------
------------------------------------------------------------
------------------------------------------------------------
------------------------------------------------------------
------------------------------------------------------------
------------------------------------------------------------
------------------------------------------------------------
------------------------------------------------------------
------------------------------------------------------------
------------------------------------------------------------
------------------------------------------------------------
------------------------------------------------------------
------------------------------------------------------------
------------------------------------------------------------
------------------------------------------------------------
------------------------------------------------------------
------------------------------------------------------------
------------------------------------------------------------
------------------------------------------------------------
------------------------------------------------------------
------------------------------------------------------------
--MW--------------------------------------------------------
------------------------------------------------------------
-------------------------------AY---------------------------
------------------------------------------------------------
------------------------------------------------------------
-------------------------------
>XP_022581240_Penicilliopsis_zonata
------------------------------------------------------------
------------------------------------------------------------
------------------------------------------------------------
------------------------------------------------------------
------MVGKKSGK--------ALLRDEGLER--TDNNMELSSWPQIAAINQKNYYTDYL
KRDDQFLAFRL-QNEEARNKMTKTAKDRDRALAMGK------------------------
--------------TADM--VEGDMEM---------------------------------
--DGDANM---EEAE--------------------EVQAE-----TVGSKVIVIHVGSQN
LRIGLASDALPKTIPMVIARKSP---------TSESEDRE-QPNPKRV------------
-------------KL-------DDG-SPTEPEKMFGPEFSTQYTSMCSDLKAHMRLNKRR
TLPNSKEMVINYNRRTVPENIPEHNDPMRID-WTEIQ---DS---APEYVVGQQALRIPD
SS----------KPRYKLYWPI----KHGVPNE--KDYNNKRLLFLDMSLIFEDA----I
MN---QLGLT----------------------------------------SKKEWSQFSC
VFVIPDLYERSYVTQVLEMLMREFSFARSCFIQESLAATFGAGFTSA-CVVDIGAQKTSI
CCVEEGMCIENSRVNLKYGGYDVTETFIKMMLYDHFPYAEINLWRRY-DFLLAEELKKNV
CTMNEASVSVQLFDFHLRVA----GQDTWKYTFKAYDEVHLAPMGYFQPSIFDNIEKL--
-------------------------------EGRRKLISRSVDIYDGQPNDPVSAAQSEI
LT-------EIAPL----------PT-VSQ----PNGESQSNSLDVQA------TPSRSQ
QVNALS--RVQEL-DA-TPHSSVAGSPAPEV-----VGTPQA-GGTGTPSFGGPGQ----
--------GAST--RAPVIEDRDDILPVFP-----LDNAILTSIAHAARS---DERKIRD
FMGGIMVVGGG-SMINGLHPFLEERLQQLRP-----------------------------
------------------------------------------------------------
------------------------------------------------------------
------------------------------------------------------------
----------GFAKEIMIGTPPRELDPQVVVWKGASVFGKLNATNDSWIGQLEYDRLGHR
LL----------------------------------------------------------
------------------------------------------------------------
------------------------------------------------------------
------------------------------------------------------------
------------------------------------------------------------
------------------------------------------------AYKC--------
------------------------------------------------------------
------------------------------------------------------------
------------------------------------------------------------
------------------------------------------------------------
------------------------------------------------------------
------------------------------------------------------------
------------------------------------------------------------
------------------------------------------------------------
------------------------------------------------------------
------------------------------------------------------------
------------------------------------------------------------
------------------------------------------------------------
------------------------------------------------------------
------------------------------------------------------------
------------------------------------------------------------
------------------------------------------------------------
------------------------------------------------------------
------------------------------------------------------------
------------------------------------------------------------
------------------------------------------------------------
--MW--------------------------------------------------------
------------------------------------------------------------
-------------------------------SY---------------------------
------------------------------------------------------------
------------------------------------------------------------
-------------------------------
>XP_016618558_Cladophialophora_bantiana
------------------------------------------------------------
------------------------------------------------------------
------------------------------------------------------------
------------------------------------------------------------
------MVGKKSGK--------ALLREEGLER--TDNNMELTSWPMIQAINQKNYYTDYL
KRDEQILAFRS-QQEEARNKMVKQAKDRDRALAQGK------------------------
-----------------------TVGP---------------------------------
--DGDIEM---EDGE---------------EEAEDEAS--------SGAKTIVIHIGSQN
LRVGLANDALPKTVPMVIARRSA---------KSESEEGDGEPAPKRA------------
-------------KL-------DNGLPPPEPEKRFGEDFAKKFSAMSQDLKVRMRMNKRK
VLPQSRDMVTSYNRRNTYETITEHNDTMRIE-WTDTT---DGLGGPPEYITGKAALRIPD
QS----------TPRYKLFWPI----RCGWINE--QDYDSKRFLYDDIRIIIEDA----I
KS---QLELKL--------------------------------------RTRADWNQYSC
VIVIPDYYERTYVTSLLELAIAEFGFGRVCFIQESLAASFGAGFTTC-CIVDIGAQKTTI
SCVEDGMVIDNSRVNLKYGGRDITETFVKMIIYNHFPYSEINLNRRY-DFQLAEELKQKY
CTMTEADVSVQLYDFHLRAP----GQDTRKYTFKIYDEVILAPMGLFKPQIFDNGGKL--
-------------------------------NGRRKLVDKSYDIYDGKPNDPSSTAQAEI
LT-------AIAPEEVLTSTNKLATKANGH----INGV---LTNGTATKDEAFNNDSRRP
SFS-----NIKEM-DA-TPQPSAASSPARNLA----DGTPQPGEEN-----EGGAP----
-RDEKPPVPDVEEEEPLSIERRDDILPIYP-----LPNAIVTSITHAARG---SSQKTSD
LLSGIMLTGGT-SMIPGLGSHLEESLKGILP-----------------------------
------------------------------------------------------------
------------------------------------------------------------
------------------------------------------------------------
----------GYSKDILIGRPPRELDPQVVAWKGGAVFGRMNRTNDSWINAFLYERLGER
IL----------------------------------------------------------
------------------------------------------------------------
------------------------------------------------------------
------------------------------------------------------------
------------------------------------------------------------
------------------------------------------------AHKL--------
------------------------------------------------------------
------------------------------------------------------------
------------------------------------------------------------
------------------------------------------------------------
------------------------------------------------------------
------------------------------------------------------------
------------------------------------------------------------
------------------------------------------------------------
------------------------------------------------------------
------------------------------------------------------------
------------------------------------------------------------
------------------------------------------------------------
------------------------------------------------------------
------------------------------------------------------------
------------------------------------------------------------
------------------------------------------------------------
------------------------------------------------------------
------------------------------------------------------------
------------------------------------------------------------
------------------------------------------------------------
--MW--------------------------------------------------------
------------------------------------------------------------
-------------------------------AW---------------------------
------------------------------------------------------------
------------------------------------------------------------
-------------------------------
>XP_008723848_Cladophialophora_carrionii
------------------------------------------------------------
------------------------------------------------------------
------------------------------------------------------------
------------------------------------------------------------
------MVGKKSGK--------ALLREEGLER--TDNNMEMTSWPIIQAINQKNYYTDYL
KRDEQILAYRS-QREEDRNRMIKQARDRDRALAQGQ------------------------
-----------------------LVEP---------------------------------
--EGDVDM---DEGE---------------EGAEDEAS--------SGAKTIVIHIGSQN
LRVGLANDALPRTVPMVIARRSE---------KSESEENDGEPAPKRA------------
-------------KL-------DNGLPPPEPEKRFGEDFAKKFSGMSQDLKVRMRMNKRK
VLPQSRDMVTSYNRRNTYDTITEHNDTMRIE-WTDTS-------GAPAYITGKAALRIPD
KS----------TPRYKLYWPI----RHGWMNE--QDYDSKRFLYDDIRIILEEA----I
KS---QLELEL--------------------------------------RTRDDWAQYSI
VIVIPDYYERTYVTSLLDMAITEFGFGRVCFIQESLASSFGAGFTTC-CIVDIGAQKTAI
SCVEDGMIIDNSRVNLKYGGRDITDMFVKMIIYNHFPYSELNLNRRY-DFQLAEELKQKY
CTMTEADISVQLYDFHLRAP----GQDTRKYTFKIYDEVILAPMGLFRPQVLDDNGKL--
-------------------------------AGRHKLIDRSYDIYDGRPNDPTSSAQAEI
LT-------SIAPEEVLNSTSKSGPKMNGH----ANGL---LTNGINTNQESFNPESRRP
SFS-----NIKEM-DA-TPQPSAASSPTRAPNNIGDNGTPAP-DDTIMDGVDGAAPGTIG
QQNTAPPLPKPEEEEVLPLERRDDILPVYP-----LPAAIVTSITHAARG---SSQKTSD
LLSGIMLTGGT-SIIPGLAGHLEESLKGMLP-----------------------------
------------------------------------------------------------
------------------------------------------------------------
------------------------------------------------------------
----------GYSKDILIGRPPRELDPQVVAWKGGAVFGRMSRTNDSWINAFLYERLGER
VL----------------------------------------------------------
------------------------------------------------------------
------------------------------------------------------------
------------------------------------------------------------
------------------------------------------------------------
------------------------------------------------AHKL--------
------------------------------------------------------------
------------------------------------------------------------
------------------------------------------------------------
------------------------------------------------------------
------------------------------------------------------------
------------------------------------------------------------
------------------------------------------------------------
------------------------------------------------------------
------------------------------------------------------------
------------------------------------------------------------
------------------------------------------------------------
------------------------------------------------------------
------------------------------------------------------------
------------------------------------------------------------
------------------------------------------------------------
------------------------------------------------------------
------------------------------------------------------------
------------------------------------------------------------
------------------------------------------------------------
------------------------------------------------------------
--MW--------------------------------------------------------
------------------------------------------------------------
-------------------------------AW---------------------------
------------------------------------------------------------
------------------------------------------------------------
-------------------------------
>XP_016253132_Cladophialophora_immunda
------------------------------------------------------------
------------------------------------------------------------
------------------------------------------------------------
------------------------------------------------------------
------MVGKKSGK--------ALLREEGLER--TDNNMELTSWPIIQAINQKNYYTDYL
KRDEQILAFRS-QQEEARNKMVKQAKDRDRALAQGK------------------------
-----------------------TVGP---------------------------------
--DGDIEM---DDGE---------------EEAEDEAA--------SGAKTIVIHIGSQN
LRVGLANDALPKTVPMVIARRSE---------KSESEEGDGEPAPKRA------------
-------------KL-------DNGLPPPEPEKRFGEDFAKKFSGMSQDLKVRMRMNKRK
VLPQSRDMVTSYNRRNTYETITEHNDTMRIE-WTDTN---EGFGGPPEYITGKAALRIPD
QS----------SPRYKLFWPI----RCGWINE--QDYDSKRFLYDDIRIIIEDA----I
KT---QLELKL--------------------------------------RTREDWNQYSC
VIVIPDYYERTYVTSLLEMAITEFGFGRVCFIQESLAASFGAGFTTC-CIVDIGAQKTTI
SCVEDGMVIDNSRVNLKYGGRDITETFVKMIIYNHFPYSEINLNRRY-DFQLAEELKQKF
CTMTEADVSVQLYDFHLRAP----GQDTRKYTFKIYDEVILAPMGLFRPQVFDNSGKL--
-------------------------------KGRRKLVDKSYDIYDNKPNDPSSTAQAEI
LT-------AIAPEEVLTSTNKPAPKTNGH----TNGV---LTNGAATKDEAFNNDSRRP
SFS-----NIKEM-DA-TPQPSAASSPARNLP----DDTPQPGEEN-----EGGAP----
-RDEKPPVPEVEEEEPLSIERRDDILPVYP-----LPNAIVTSITHAARG---SSQKTSD
LLSGIMLTGGT-SITPGLGSHLEESLKGILP-----------------------------
------------------------------------------------------------
------------------------------------------------------------
------------------------------------------------------------
----------GYSKDILIGRPPRELDPQVVAWKGGAVFGRMSRTNDSWINAFLYERLGER
IL----------------------------------------------------------
------------------------------------------------------------
------------------------------------------------------------
------------------------------------------------------------
------------------------------------------------------------
------------------------------------------------AHKL--------
------------------------------------------------------------
------------------------------------------------------------
------------------------------------------------------------
------------------------------------------------------------
------------------------------------------------------------
------------------------------------------------------------
------------------------------------------------------------
------------------------------------------------------------
------------------------------------------------------------
------------------------------------------------------------
------------------------------------------------------------
------------------------------------------------------------
------------------------------------------------------------
------------------------------------------------------------
------------------------------------------------------------
------------------------------------------------------------
------------------------------------------------------------
------------------------------------------------------------
------------------------------------------------------------
------------------------------------------------------------
--MW--------------------------------------------------------
------------------------------------------------------------
-------------------------------AW---------------------------
------------------------------------------------------------
------------------------------------------------------------
-------------------------------
>XP_007746797_Cladophialophora_psammophila
------------------------------------------------------------
------------------------------------------------------------
------------------------------------------------------------
------------------------------------------------------------
------MVGKKSGK--------ALLREEGLER--TDNNMELTSWPMIQAINQKNYYTDYL
KRDEQILAFRS-QQEEARNKMVKQAKDRDRALAQGK------------------------
-----------------------TVGP---------------------------------
--DGDIEM---EDGE---------------EEAEDEAS--------SGAKTIVIHIGSQN
LRVGLANDALPKTVPMVIARRSA---------KSESEEGDGEPAPKRA------------
-------------KL-------DNGLPPPEPEKRFGEDFAKKFSAMSQDLKVRMRMNKRK
VLPQSRDMVTSYNRRNTYETITEHNDTMRIE-WTDTT---DGLSGPPEYITGKAALRIPD
QS----------TPRYKLFWPI----RCGWINE--QDYDSKRFLYDDIRIIIEDA----I
KS---QLELKL--------------------------------------RTRADWNQYSC
VIVIPDYYERTYVTSLLELAIAEFGFGRVCFIQESLAASFGAGFTTC-CIVDIGAQKTTI
SCVEDGMVIDNSRVNLKYGGRDITETFVKMIIYNHFPYSEINLNRRY-DFQLAEELKQKY
CTMTEADVSVQLYDFHLRAP----GQDTRKYTFKIYDEVVLAPMGLFKPQIFDNSGKL--
-------------------------------NGRRKLVDKSYDIYDGKPNDPSSTAQAEI
LT-------AIAPEEVLTSTNKPATKANGH----TNGV---LTNGTATKDEAFNNDSRRP
SFS-----NIKEM-DA-TPQPSAASSPARNLA----DGTPQPGEEN-----EGGAP----
-RDEKPPVPEVEEEEPLSIERRDDILPIYP-----LPNAIVTSITHAARG---SSQKTSD
LLSGIMLTGGT-SMIPGLGSHLEESLKGILP-----------------------------
------------------------------------------------------------
------------------------------------------------------------
------------------------------------------------------------
----------GYSKDILIGRPPRELDPQVVAWKGGAVFGRMNRTNDSWINAFLYERLGER
IL----------------------------------------------------------
------------------------------------------------------------
------------------------------------------------------------
------------------------------------------------------------
------------------------------------------------------------
------------------------------------------------AHKL--------
------------------------------------------------------------
------------------------------------------------------------
------------------------------------------------------------
------------------------------------------------------------
------------------------------------------------------------
------------------------------------------------------------
------------------------------------------------------------
------------------------------------------------------------
------------------------------------------------------------
------------------------------------------------------------
------------------------------------------------------------
------------------------------------------------------------
------------------------------------------------------------
------------------------------------------------------------
------------------------------------------------------------
------------------------------------------------------------
------------------------------------------------------------
------------------------------------------------------------
------------------------------------------------------------
------------------------------------------------------------
--MW--------------------------------------------------------
------------------------------------------------------------
-------------------------------AW---------------------------
------------------------------------------------------------
------------------------------------------------------------
-------------------------------
>XP_018693274_Fonsecaea_erecta
------------------------------------------------------------
------------------------------------------------------------
------------------------------------------------------------
------------------------------------------------------------
------MVGKKSGK--------ALLREEGLER--TDNNMELTSWPLIQAINQKNYYTDYL
KRDEQILAYRS-QQEEARNKMVKQAKDRDRALAQGK------------------------
-----------------------TVGP---------------------------------
--DGDIEM---DDGE---------------EEAEDEAA--------SGAKTIVIHIGSQN
LRVGLANDALPKTVPMVIARRST---------KSESEEGDGEPAPKRA------------
-------------KL-------DNGLPPPEPEKRFGEDFAKKFSGMSQDLKVRMRMNKRK
VLPQSRDMVTSYNRRNTYETITEHNDTMRIE-WTDTN---EGFGEPPEYITGKAALRIPD
QS----------TPRYKLFWPI----RHGWINE--QDYESKRFLYDDIRIIIEDA----I
KT---QLELKL--------------------------------------RTRGDWNQYSC
VIVIPDYYERTYVTSLLELAISEFGFGRVCFIQESLAASFGAGFTTC-CIVDIGAQKTTI
SCVEDGMVLDNSRVNLKYGGRDITETFVKMVIYNHFPYSEINLNRRY-DFQLAEELKQKF
CTMTEADVSVQLYDFHLRAP----GQDTRKYTFKIYDEVILAPMGLFKPQIFDNSGKL--
-------------------------------KGRRKLVDKSYDIYDNKPNDPSSTAQAEI
LT-------AIAPEEILTSTNKAAPKTNGH----ANGV---LTNGITTKDEPF-NDSRRP
SFS-----NIKEM-DA-TPQPSAASSPARNLP----DGTPQPGEEN-----EGGAP----
-RDEKPPVPEVEEEEPLSIERRDDILPIYP-----LPNAIVTSITHAARG---SSQKTSD
LLSGIMLTGGT-SIIPGLGSHLEESLKGILP-----------------------------
------------------------------------------------------------
------------------------------------------------------------
------------------------------------------------------------
----------GYSKDILIGRPPRELDPQVVAWKGGAVFGRMSRTNDSWINAFLYERLGER
IL----------------------------------------------------------
------------------------------------------------------------
------------------------------------------------------------
------------------------------------------------------------
------------------------------------------------------------
------------------------------------------------AHKL--------
------------------------------------------------------------
------------------------------------------------------------
------------------------------------------------------------
------------------------------------------------------------
------------------------------------------------------------
------------------------------------------------------------
------------------------------------------------------------
------------------------------------------------------------
------------------------------------------------------------
------------------------------------------------------------
------------------------------------------------------------
------------------------------------------------------------
------------------------------------------------------------
------------------------------------------------------------
------------------------------------------------------------
------------------------------------------------------------
------------------------------------------------------------
------------------------------------------------------------
------------------------------------------------------------
------------------------------------------------------------
--MW--------------------------------------------------------
------------------------------------------------------------
-------------------------------AW---------------------------
------------------------------------------------------------
------------------------------------------------------------
-------------------------------
>XP_022515953_Fonsecaea_monophora
------------------------------------------------------------
------------------------------------------------------------
------------------------------------------------------------
------------------------------------------------------------
------MVGKKSGK--------ALLREEGLER--TDNNMELTSWPIIQAINQKNYYTDYL
KRDEQILAYRS-QQEEARNKMVKQAKDRDRALAQGK------------------------
-----------------------TVGP---------------------------------
--DGDIEM---DDGE---------------EEAEDEAA--------SGAKTIVIHIGSQN
LRVGLANDALPKTVPMVIARRSA---------KSESEEGDGEPAPKRA------------
-------------KL-------DNGLPPPEPEKRFGEDFAKKFSGMSQDLKVRMRMNKRK
VLPQSRDMVTSYNRRNTYETITEHNDTMRIE-WTDTN---DGHGDSPAYITGKAALRIPD
QS----------TPRYKLFWPI----RYGWINE--QDYDSKHFLYDDIRIIIEDA----I
KS---QLELKL--------------------------------------RTREDWNQYSC
VIVIPDYYERTYVTSLLEMAITEFGFGRVCFIQESLAASFGAGFTTC-CIVDIGAQKTTI
SCVEDGMVLDNSRVNLKFGGRDITETFVKMIIYNHFPYSEINLNRRY-DFQLAEELKQKF
CTMTEADVSVQLYDFHLRAP----GQDTRKYTFKIYDEVILAPMGLFKPQIFDNSGKL--
-------------------------------KGRRKLVDKSYDIYDNKPNDPSSTAQAEI
LT-------AIAPEELLTSTNKPATKANGH----TNGV---LTNGTATKEEAF-NDSRRP
SFS-----NIKEM-DA-TPQPSAASSPARNLP----DGTPQPGEEN-----EGGAP----
-REEKPPIPEVEEEEPLSIERRDDILPIYP-----LPNAIVTSITHAARG---SSQKTSD
LLSGIMLTGGT-SIIPGLGSHLEESLKGILP-----------------------------
------------------------------------------------------------
------------------------------------------------------------
------------------------------------------------------------
----------GYSKDILIGRPPRELDPQVVAWKGGAVFGRMSRTNDSWINAFLYERLGER
IL----------------------------------------------------------
------------------------------------------------------------
------------------------------------------------------------
------------------------------------------------------------
------------------------------------------------------------
------------------------------------------------AHKL--------
------------------------------------------------------------
------------------------------------------------------------
------------------------------------------------------------
------------------------------------------------------------
------------------------------------------------------------
------------------------------------------------------------
------------------------------------------------------------
------------------------------------------------------------
------------------------------------------------------------
------------------------------------------------------------
------------------------------------------------------------
------------------------------------------------------------
------------------------------------------------------------
------------------------------------------------------------
------------------------------------------------------------
------------------------------------------------------------
------------------------------------------------------------
------------------------------------------------------------
------------------------------------------------------------
------------------------------------------------------------
--MW--------------------------------------------------------
------------------------------------------------------------
-------------------------------AW---------------------------
------------------------------------------------------------
------------------------------------------------------------
-------------------------------
>XP_016627733_Fonsecaea_multimorphosa
------------------------------------------------------------
------------------------------------------------------------
------------------------------------------------------------
------------------------------------------------------------
------MVGKKSGK--------ALLREEGLER--TDNNMELTSWPIIQAINQKNYYTDYL
KRDEQILAFRS-QQEEARNKMVKQAKDRDRALAQGR------------------------
-----------------------TVGP---------------------------------
--DGDIEM---DDGE---------------EEAEDEAS--------SGAKTIVIHIGSQN
LRVGLANDALPKTVPMVIARRSA---------KSESEEGDGEPAPKRA------------
-------------KL-------DNGIPPPEPEKRFGEDFAKKFSGMSQDLKVRMRMNKRK
VLPQSRDMVTSYNRRNTYETITEHNDTMRIE-WTETN---EISGGPPEYITGKAALRIPD
DS----------MPRYKLFWPI----RCGWINE--QDYDSKRFLYDDIRIIIEDA----I
RS---QLELKL--------------------------------------RTREEWNQYSC
VIVIPDYYERTYVTSLLEMAITEFGLGRVCFIQESLAASFGAGFTTC-CIVDIGAQKTTI
SCVEDGMVIDNSRVNLKYGGRDITETFVKMVIYNHFPYSDINLNRRY-DFQLAEELKQKF
CTMTEADVSVQLYDFHLRAP----GQDTRKYTFKIYDEVILAPMGLFKPQIFDNSGKL--
-------------------------------KGRRKLVDKSYDIYDNKPNDPSSTAQAEI
LT-------AIAPEEVLTSTNKPAAKTNGH----TNGI---LTNGTATKDESFNNDSRRP
SFS-----NIKEM-DA-TPQPSAASSPARNMP----DGTPQPGEEN-----EGGAT----
-RDEKPPVPEVEEEEPLTIERRDDILPIYP-----LPNAIVTSITHAARG---SSQKTSD
LLSGIMLTGGT-SIIPGLGSHLEESLKGILP-----------------------------
------------------------------------------------------------
------------------------------------------------------------
------------------------------------------------------------
----------GYSKDILIGRPPRELDPQVVAWKGGAVFGRMSRTNDSWINAFLYERLGER
IL----------------------------------------------------------
------------------------------------------------------------
------------------------------------------------------------
------------------------------------------------------------
------------------------------------------------------------
------------------------------------------------AHKL--------
------------------------------------------------------------
------------------------------------------------------------
------------------------------------------------------------
------------------------------------------------------------
------------------------------------------------------------
------------------------------------------------------------
------------------------------------------------------------
------------------------------------------------------------
------------------------------------------------------------
------------------------------------------------------------
------------------------------------------------------------
------------------------------------------------------------
------------------------------------------------------------
------------------------------------------------------------
------------------------------------------------------------
------------------------------------------------------------
------------------------------------------------------------
------------------------------------------------------------
------------------------------------------------------------
------------------------------------------------------------
--MW--------------------------------------------------------
------------------------------------------------------------
-------------------------------AW---------------------------
------------------------------------------------------------
------------------------------------------------------------
-------------------------------
>XP_022504345_Fonsecaea_nubica
------------------------------------------------------------
------------------------------------------------------------
------------------------------------------------------------
------------------------------------------------------------
------MVGKKSGK--------ALLREEGLER--TDNNMELTSWPIIQAINQKNYYTDYL
KRDEQILAYRS-QQEEARNKMVKQAKDRDRALAQGK------------------------
-----------------------TVGP---------------------------------
--DGDIEM---DDGE---------------EEAEDEAA--------SGAKTIVIHIGSQN
LRVGLANDALPKTVPMVIARRSA---------KSESEEGDGEPAPKRA------------
-------------KL-------DNGLPPPEPEKRFGEDFAKKFSGMSQDLKVRMRMNKRK
VLPQSRDMVTSYNRRNTYETITEHNDTMRIE-WTDTN---NGHGDPPAYITGKAALRIPD
QS----------TPRYKLFWPI----RYGWINE--QDYDSKHFLYDDIRIIIEDA----I
KS---QLELKL--------------------------------------RTREDWNQYSC
VIVIPDYYERTYVTSLLEMAITEFGFGRVCFIQESLAASFGAGFTTC-CIVDIGAQKTTI
SCVEDGMVLDNSRVNLKFGGRDITETFVKMIIYNHFPYSEINLNRRY-DFQLAEELKQKF
CTMTEADVSVQLYDFHLRAP----GQDTRKYTFKIYDEVILAPMGLFKPQIFDNSGKL--
-------------------------------KGRRKLVDKSYDIYDNKPNDPSSTAQAEI
LT-------AIAPEELLTSTNKPATKANGH----TNGV---LTNGTATKEEAF-NDSRRP
SFS-----NIKEM-DA-TPQPSAASSPARNLP----DGTPQPGEEN-----EGGAP----
-REEKPPIPEVEEEEPLSIERRDDILPIYP-----LPNAIVTSITHAARG---SSQKTSD
LLSGIMLTGGT-SIIPGLGSHLEESLKGILP-----------------------------
------------------------------------------------------------
------------------------------------------------------------
------------------------------------------------------------
----------GYSKDILIGRPPRELDPQVVAWKGGAVFGRMSRTNDSWINAFLYERLGER
IL----------------------------------------------------------
------------------------------------------------------------
------------------------------------------------------------
------------------------------------------------------------
------------------------------------------------------------
------------------------------------------------AHKL--------
------------------------------------------------------------
------------------------------------------------------------
------------------------------------------------------------
------------------------------------------------------------
------------------------------------------------------------
------------------------------------------------------------
------------------------------------------------------------
------------------------------------------------------------
------------------------------------------------------------
------------------------------------------------------------
------------------------------------------------------------
------------------------------------------------------------
------------------------------------------------------------
------------------------------------------------------------
------------------------------------------------------------
------------------------------------------------------------
------------------------------------------------------------
------------------------------------------------------------
------------------------------------------------------------
------------------------------------------------------------
--MW--------------------------------------------------------
------------------------------------------------------------
-------------------------------AW---------------------------
------------------------------------------------------------
------------------------------------------------------------
-------------------------------
>XP_013284824_Fonsecaea_pedrosoi
------------------------------------------------------------
------------------------------------------------------------
------------------------------------------------------------
------------------------------------------------------------
------MVGKKSGK--------ALLREEGLER--TDNNMELTSWPIIQAINQKNYYTDYL
KRDEQILAYRS-QQEEARNKMVKQAKDRDRALAQGK------------------------
-----------------------TVGP---------------------------------
--DGDIEM---DDGE---------------EEAEDEAA--------SGAKTIVIHIGSQN
LRVGLANDALPKTVPMVIARRSA---------KSESEEGDGEPAPKRA------------
-------------KL-------DNGLPPPEPEKRFGEDFAKKFSGMSQDLKVRMRMNKRK
VLPQSRDMVTSYNRRNTYETITEHNDTMRIE-WTDTN---DGHGDPPAYITGKAALRIPD
QS----------TPRYKLFWPI----RYGWINE--QDYDSKHFLYDDIRIIIEDA----I
KS---QLELKL--------------------------------------RTREDWNQYSC
VIVIPDYYERTYVTSLLEMAITEFGFGRVCFIQESLAASFGAGFTTC-CIVDIGAQKTTI
SCVEDGMVLDNSRVNLKFGGRDITETFVKMIIYNHFPYSEINLNRRY-DFQLAEELKQKF
CTMTEADVSVQLYDFHLRAP----GQDTRKYTFKIYDEVILAPMGLFKPQIFDNSGKL--
-------------------------------KGRRKLVDKSYDIYDNKPNDPSSTAQAEI
LT-------AIAPEELLTSTNKPATKASGH----TNGV---LTNGTATKEEAF-NDSRRP
SFS-----NIKEM-DA-TPQPSAASSPARNLP----DGTPQPGEEN-----EGGAP----
-REEKPPIPEVEEEEPLSIERRDDILPIYP-----LPNAIVTSITHAARG---SSQKTSD
LLSGIMLTGGT-SIIPGLGSHLEESLKGILP-----------------------------
------------------------------------------------------------
------------------------------------------------------------
------------------------------------------------------------
----------GYSKDILIGRPPRELDPQVVAWKGGAVFGRMSRTNDSWINAFLYERLGER
IL----------------------------------------------------------
------------------------------------------------------------
------------------------------------------------------------
------------------------------------------------------------
------------------------------------------------------------
------------------------------------------------AHKL--------
------------------------------------------------------------
------------------------------------------------------------
------------------------------------------------------------
------------------------------------------------------------
------------------------------------------------------------
------------------------------------------------------------
------------------------------------------------------------
------------------------------------------------------------
------------------------------------------------------------
------------------------------------------------------------
------------------------------------------------------------
------------------------------------------------------------
------------------------------------------------------------
------------------------------------------------------------
------------------------------------------------------------
------------------------------------------------------------
------------------------------------------------------------
------------------------------------------------------------
------------------------------------------------------------
------------------------------------------------------------
--MW--------------------------------------------------------
------------------------------------------------------------
-------------------------------AW---------------------------
------------------------------------------------------------
------------------------------------------------------------
-------------------------------
>XP_007757661_Cladophialophora_yegresii
------------------------------------------------------------
------------------------------------------------------------
------------------------------------------------------------
------------------------------------------------------------
------MVGKKSGK--------ALLREEGLER--TDNNMEMTSWPIIQAINQKNYYTDYL
KRDEQILAYRS-QREEDRNQMIKQARDRDRALAQGQ------------------------
-----------------------LVEP---------------------------------
--DGDVDM---DEGE---------------EGAEDEAS--------SGAKTIVIHIGSQN
LRIGLANDALPRTVPMVIARRAE---------KSESEENDGEPAPKRA------------
-------------KL-------DNGHPPPEPEKRFGEDFAKRFSGMSQDLKVRMRMNKRK
VLPQSRDMVTSYNRRNTYDTITEHNDTMRIE-WTDTS-------GSPAYITGKAALRIPD
KS----------TPRYKLYWPI----RHGWMNE--QDYDSKRFLYDDIRIILEEA----I
KS---QLELDL--------------------------------------RTRDDWAQYSI
VIVIPDYYERTYVTSLLDMAITEFGFGRVCFIQESLASSFGAGFTTC-CIVDIGAQKTAI
SCVEDGMIIDNSRVNLKYGGRDITDMFVKMIIYNHFPYSELNLNRRY-DFQLAEELKQKY
CTMTEADISVQLYDFHLRAP----GQDTRKYTFKIYDEVILAPMGLFRPQVLDDNGKL--
-------------------------------VGRHKLIDRSYDIYDGRANDPTSSAQAEI
LT-------SIAPEEVLNSTSKPGPKMNGH----ANGL---LTNGITTNQESFNPESRRP
SFS-----NIKEM-DS-TPQPSAASSPARAPN--GDNGSPAP-DDTIMDGMDGVAPGSIG
QQNTAPPLPKPEEEEVLPLERRDDILPVYP-----LPAAIVTSITHAARG---SSQKTSD
LLSGIMLTGGT-SIIPGLAGHLEESLKGMLP-----------------------------
------------------------------------------------------------
------------------------------------------------------------
------------------------------------------------------------
----------GYSKDILIGRPPRELDPQVVAWKGGAVFGRMSRTNDSWINAFLYERLGER
VL----------------------------------------------------------
------------------------------------------------------------
------------------------------------------------------------
------------------------------------------------------------
------------------------------------------------------------
------------------------------------------------AHKL--------
------------------------------------------------------------
------------------------------------------------------------
------------------------------------------------------------
------------------------------------------------------------
------------------------------------------------------------
------------------------------------------------------------
------------------------------------------------------------
------------------------------------------------------------
------------------------------------------------------------
------------------------------------------------------------
------------------------------------------------------------
------------------------------------------------------------
------------------------------------------------------------
------------------------------------------------------------
------------------------------------------------------------
------------------------------------------------------------
------------------------------------------------------------
------------------------------------------------------------
------------------------------------------------------------
------------------------------------------------------------
--MW--------------------------------------------------------
------------------------------------------------------------
-------------------------------AW---------------------------
------------------------------------------------------------
------------------------------------------------------------
-------------------------------
>XP_016237386_Exophiala_spinifera
------------------------------------------------------------
------------------------------------------------------------
------------------------------------------------------------
------------------------------------------------------------
------MVGKKSGK--------ALLREEGLER--TDNNMELTSWPQIMSINQKNYYTEYL
KRDEQILAVRS-QQEEARNKLIKQHKDRDRALAQGK------------------------
-----------------------PVGP---------------------------------
--DGDIDM---EEGED------------E-EEAEDEAS--------SGAKTIVIHLGSQN
LRVGLANDALPKTVPMVIARRAP---------MAESEENDGEPAPKRA------------
-------------KL-------DNGRYPPEPEKRFGEDFQKKFSAMSNDLKVRMRMNKRK
VLPQSRDMVTSYNRRNTFETITEHNDTMRIE-WTDTG---GDGKDAPEYITGKAALRIPD
QS----------TPRYKLYWPI----KLGWFNE--ADYPSKRFLYEDIRLIVEDA----I
KS---QLELKI--------------------------------------RTRSDWGQYSC
VIVIPDYYERMYVTSLLDMAITEFGFGRVCFIQESLAASFGAGFTTC-CIVDIGAQKTAI
SCVEDGMVIENSRVNLKYGGRDITEAFVKMVIYNHFPYAEINLNRRF-DFQLAEELKQKF
CTMNEADISVQLYDFHLRAP----GQETRKYTFKIYDEVILAPMGLFRPQIFNESGKL--
-------------------------------EGRRKLIDKSYDIYDGKPNDPSSTAQAEI
LT-------SIAPDEVLTT-TKNNPKTNGV----TNGT----TNG--AKEE-SHNASRRP
SFS-----NIKEM-DA-TPQPSAASSPARQL-----DGTPQP-DDA-----DGAAP----
-RDEKPKVEEE-VEEPLSIERRDDILPIYP-----LPNAIVTSITHAAKN---SPQKTSD
LLSSIMLTGGT-SIIPGLAGHLEDTLKGILP-----------------------------
------------------------------------------------------------
------------------------------------------------------------
------------------------------------------------------------
----------GYGKDILISRPPRELDPQVVAWKGGAVFGRMSRTNDSWVTPFLYEMLGER
IL----------------------------------------------------------
------------------------------------------------------------
------------------------------------------------------------
------------------------------------------------------------
------------------------------------------------------------
------------------------------------------------AHKL--------
------------------------------------------------------------
------------------------------------------------------------
------------------------------------------------------------
------------------------------------------------------------
------------------------------------------------------------
------------------------------------------------------------
------------------------------------------------------------
------------------------------------------------------------
------------------------------------------------------------
------------------------------------------------------------
------------------------------------------------------------
------------------------------------------------------------
------------------------------------------------------------
------------------------------------------------------------
------------------------------------------------------------
------------------------------------------------------------
------------------------------------------------------------
------------------------------------------------------------
------------------------------------------------------------
------------------------------------------------------------
--MW--------------------------------------------------------
------------------------------------------------------------
-------------------------------AW---------------------------
------------------------------------------------------------
------------------------------------------------------------
-------------------------------
>XP_016268036_Exophiala_oligosperma
------------------------------------------------------------
------------------------------------------------------------
------------------------------------------------------------
------------------------------------------------------------
------MVGKKSGK--------ALLREEGLER--TDNNMELTSWPQIIAINQKNYYTEYL
KRDEQILAVRS-QQEEARNKLIKQHKDRDRALAQGK------------------------
-----------------------AVGP---------------------------------
--DGDIDM---EEGED------------E-EEAEDELS--------SGAKTIVIHLGSQN
LRVGLANDALPKTVPMVIARRAP---------TAESEDNDGEPAPKRA------------
-------------KL-------DNGRYPPEPEKRFGEDFQKKFSGMSNDLKVRMRMNKRK
VLPQSRDMVTSYNRRNTYETITEHNDTMRIE-WTDTE---GDEKGPPDCITGKAALRIPD
ES----------TPRYRLYWPI----RLGWLNE--AEYPSKRFLYEDIRLIIEDA----I
KS---QLELKI--------------------------------------RTRSDWGQYSC
VIVIPDYYERMYVTSLLDMAITEFGFGRVCFIQESLAASFGAGFTTC-CIVDIGAQKTTV
SCVEDGMVIENSRVNLKYGGKDITEAFVKMVIYNHFPYAEINLNRRY-DFQLAEELKQKF
CTMNEADISVQLYDFHLRAP----GQDTRKYTFKIYDEVILAPMGLFKPHIFNDAGKL--
-------------------------------EGRRKLIDKSYDIYDGKPNDPSSSAQAEI
LT-------SIAPEEVLTT-TKPNVKTNGVTNGITNGT----TNG--TKEEAAHNVSRRP
SFS-----NIKEM-DA-TPQPSAASSPARQI-----DGTPQP-EDA-----EGAAP----
-REEKPKVEEEVVEEPLSIERRDDILPIYP-----LPNAIVTSITHAAKN---SPQKTSD
LLSSIMLTGGT-SIIPGLAGHLEDTLKGILP-----------------------------
------------------------------------------------------------
------------------------------------------------------------
------------------------------------------------------------
----------GYSKDILISRPPRELDPQVVAWKGGAVFGRMSRTNDSWVTPFLYERLGDR
VL----------------------------------------------------------
------------------------------------------------------------
------------------------------------------------------------
------------------------------------------------------------
------------------------------------------------------------
------------------------------------------------AHKL--------
------------------------------------------------------------
------------------------------------------------------------
------------------------------------------------------------
------------------------------------------------------------
------------------------------------------------------------
------------------------------------------------------------
------------------------------------------------------------
------------------------------------------------------------
------------------------------------------------------------
------------------------------------------------------------
------------------------------------------------------------
------------------------------------------------------------
------------------------------------------------------------
------------------------------------------------------------
------------------------------------------------------------
------------------------------------------------------------
------------------------------------------------------------
------------------------------------------------------------
------------------------------------------------------------
------------------------------------------------------------
--MW--------------------------------------------------------
------------------------------------------------------------
-------------------------------AW---------------------------
------------------------------------------------------------
------------------------------------------------------------
-------------------------------
>XP_013316333_Exophiala_xenobiotica
------------------------------------------------------------
------------------------------------------------------------
------------------------------------------------------------
------------------------------------------------------------
------MVGKKSGK--------ALLREEGLER--TDNNMDLTSWPQIIPINQKNYYTDYL
KRDEQILAVRS-QQEEARNKMVKQHKDRDRALAQGK------------------------
-----------------------TVGT---------------------------------
--DGDIEM---EDGED------------EDEEAEDEAS--------SGAKTIVIHIGSQN
LRVGLANDALPKTVPMVIARRAP---------MSESEENDGQPAPKRA------------
-------------KL-------DNGLPPPEPEKRFGEDFQKKFSGMSNDLKVRMRMNKRK
VLPQSRDMVTSYNRRNTYETITEHNDTMRIE-WTETT---GSANGAPEYITGKAALRIPD
QS----------TPRYRLYWPI----RLGWINE--ADYSSRRFLYEDIRLILEDA----I
KS---QLELKI--------------------------------------RTRDEWAQYSC
VIVIPDYYERTYVTSLLDMAISEFGFGRVCFIQESLAASFGAGFTTC-CIVDIGAQKTSI
SCVEDGMVIENSRVNLKYGGRDITEAFVKMVIYNHFPYSEVNLNRRY-DFQLAEELKQKF
CTMNEADISVQLYDFHLRAP----GQDTRKYTFKIYDEVILAPLGMFRPQIFDETGKL--
-------------------------------KGRRKLVDKSYDIYDGKPNDPSSSAQAEI
LT-------AIAPEEVLTSNTKINLKANGI----TNGT----TNG--TKDE-THTDSRRP
SFS-----NIKDM-DA-TPQPSAASSPARQL-----DGTPQP-EDS-----EGAAP----
-REEKPKVEEE-VEEPLSIERRDDILPIYP-----LPNAIVTSITHAAKN---SPQKTGD
LLSSIMLTGGT-SIIPGLPGHLEDTLKGILP-----------------------------
------------------------------------------------------------
------------------------------------------------------------
------------------------------------------------------------
----------GYSKDILISRPPRELDPQVVAWKGGAVFGRMSRTNDSWVNPFLYERLGER
IL----------------------------------------------------------
------------------------------------------------------------
------------------------------------------------------------
------------------------------------------------------------
------------------------------------------------------------
------------------------------------------------AHKL--------
------------------------------------------------------------
------------------------------------------------------------
------------------------------------------------------------
------------------------------------------------------------
------------------------------------------------------------
------------------------------------------------------------
------------------------------------------------------------
------------------------------------------------------------
------------------------------------------------------------
------------------------------------------------------------
------------------------------------------------------------
------------------------------------------------------------
------------------------------------------------------------
------------------------------------------------------------
------------------------------------------------------------
------------------------------------------------------------
------------------------------------------------------------
------------------------------------------------------------
------------------------------------------------------------
------------------------------------------------------------
--MW--------------------------------------------------------
------------------------------------------------------------
-------------------------------AW---------------------------
------------------------------------------------------------
------------------------------------------------------------
-------------------------------
>XP_007722786_Capronia_coronata
------------------------------------------------------------
------------------------------------------------------------
------------------------------------------------------------
------------------------------------------------------------
------MVGKKSGK--------ALLREEGLER--TDNNMELTSWPQITAINQKNYYTEYL
KRDEQILAFRS-QQEEARLKMIKQAKDRDRALAQGK------------------------
-----------------------TVGP---------------------------------
--DGDIEM---EEDE---------------EEAEDEGA--------SGAKTIVIHIGSQN
LRVGLASDALPKTVPMVIARRAP---------KSESEEGDGEPAPKRA------------
-------------KL-------DNGLPPPEPEKRFGEDFAKKFSGMSHDLKVRMRMNKRK
VLPQSRDMVTSYNRRSTYETITEHNDTMRID-WTDTA---GDGKGAPDYITGKAALRIPD
HS----------TPRYKLFWPI----RLGWVNE--RDYDSKRLLWEDIRIIVEDA----I
KT---QLELKV--------------------------------------RTRADWGQYSC
VIVIPDYYERTYVSSLLDMAISDFGFARVCFIQESLAASFGAGFTTC-CIIDIGAQKTSI
SCVEDGMVLDNSRVNLKYGGRDITEAFVKMIIYNHFPYSEINLNRRY-DFQLAEELKQKF
CTMNESDISVQLYDFYLRAP----DQDTRKYTFKIYDEVILAPMGLFKPHIFDDTGKL--
-------------------------------DGRRKLVDKSYDIYDGKPNDPSSSAQAEI
LT-------SIAPEEVLSSTIKSSAKANGV----TNGT----TNG--TKEEPF-SGSRRP
SFS-----NIKEM-DA-TPQPSIASSPARNL-----DGTPQP-DDP-----DVARQ----
-RDEKPKVEEE-EEEPVSIERRDDLLPIYP-----LPNAVVTSITHAARG---SAQRTSD
LLGGIMLTGGT-SIIPGLASHLEESLKGILP-----------------------------
------------------------------------------------------------
------------------------------------------------------------
------------------------------------------------------------
----------GYSKDIMIGRPPRELDPQVVVWKGGAVFGRMSRTNDSWVNGFLYERLGDR
VL----------------------------------------------------------
------------------------------------------------------------
------------------------------------------------------------
------------------------------------------------------------
------------------------------------------------------------
------------------------------------------------AHKL--------
------------------------------------------------------------
------------------------------------------------------------
------------------------------------------------------------
------------------------------------------------------------
------------------------------------------------------------
------------------------------------------------------------
------------------------------------------------------------
------------------------------------------------------------
------------------------------------------------------------
------------------------------------------------------------
------------------------------------------------------------
------------------------------------------------------------
------------------------------------------------------------
------------------------------------------------------------
------------------------------------------------------------
------------------------------------------------------------
------------------------------------------------------------
------------------------------------------------------------
------------------------------------------------------------
------------------------------------------------------------
--MW--------------------------------------------------------
------------------------------------------------------------
-------------------------------AW---------------------------
------------------------------------------------------------
------------------------------------------------------------
-------------------------------
>XP_007735638_Capronia_epimyces
------------------------------------------------------------
------------------------------------------------------------
------------------------------------------------------------
------------------------------------------------------------
------MVGKKSGK--------ALLREEGLER--TDNNMELTSWPQITAINQKNYYTEYL
KRDEQILAFRS-QQEEARIRMIKEAKDRDRALAQGK------------------------
-----------------------AVGP---------------------------------
--DGDIEM---EEGE---------------EQAEDEAS--------SGAKTIVIHIGSQN
LRVGLANDALPKTVPMVIARRAP---------RSESEEGDGEPAPKRA------------
-------------KL-------DNGLPPPEPEKRFGEDFAQKFAAMSHDLKVRMRMNKRK
VLPQSRDMVTSYNRRSTYETITEHNDTMRIE-WTDTT---DGEKDAPEYITGKAALRIPD
QS----------TPRYKLFWPI----RLGLINE--RDYKSKRLLWEDIRIIVEDA----I
KT---QLELKI--------------------------------------RTRTDWNQYSC
VLVIPDYYERTYVSSLLDMAITEFGFARVCFIQESLAASFGAGFTTC-CIVDIGAQKTSI
SCVEDGMVIDNSRVNLKYGGKDITEAFVKMVIYNHFPYSEINLNRRY-DFQLVEELKQKF
CTMNEADISVQLYDFHLRAP----DQDTRKYTFKIYDEVILAPMGLFKPHIFDDTGKL--
-------------------------------DGRRKLVDKSYDIYDGKPNDPSSSAQAEI
LT-------SIAPEEVLTSTKKPGAKANGV----ANGV----TNG--AKEEQF-NGSRRP
SFS-----NIKEM-DA-TPQPSTASSPARNL-----DGTPQP-DEN-----DVVPQ----
-RDEKPKVEEE-EEEPVSIERRDDLLPIYP-----LPNAVVASITHAARN---SSQRTSD
LLGGIMITGGT-SIIPGLASHLEEHLKGILP-----------------------------
------------------------------------------------------------
------------------------------------------------------------
------------------------------------------------------------
----------GYSKDIIIGRPPRELDPQVVVWKGGAVFGRMSRTNDSWVSGFLYERLGER
VL----------------------------------------------------------
------------------------------------------------------------
------------------------------------------------------------
------------------------------------------------------------
------------------------------------------------------------
------------------------------------------------AHKL--------
------------------------------------------------------------
------------------------------------------------------------
------------------------------------------------------------
------------------------------------------------------------
------------------------------------------------------------
------------------------------------------------------------
------------------------------------------------------------
------------------------------------------------------------
------------------------------------------------------------
------------------------------------------------------------
------------------------------------------------------------
------------------------------------------------------------
------------------------------------------------------------
------------------------------------------------------------
------------------------------------------------------------
------------------------------------------------------------
------------------------------------------------------------
------------------------------------------------------------
------------------------------------------------------------
------------------------------------------------------------
--MW--------------------------------------------------------
------------------------------------------------------------
-------------------------------AW---------------------------
------------------------------------------------------------
------------------------------------------------------------
-------------------------------
>XP_009159627_Exophiala_dermatitidis
------------------------------------------------------------
------------------------------------------------------------
------------------------------------------------------------
------------------------------------------------------------
------MVGKKSGK--------ALLREEGLER--TDNNMELTSWPQIMAINQKNYYTDYL
KRDEQILAFRS-QQEEARIKMIKQARDRDRALAQGK------------------------
-----------------------AVGP---------------------------------
--DGDIEM---EEGE---------------EGAEDEAS--------SGTKTIVIHIGSQN
LRVGLASDALPKTVPMVIARRAP---------LSESEEGDGEPAPKRA------------
-------------KL-------DNGLPPPEPEKRFGEDFAKKFSGMSNELKMRMRMNKRK
VLPQSRDMVTSYNRRSTYETITEHNDTMRIE-WTDTS---GGEKGAPAYITGKAALRIPD
QS----------TPRYKLYWPI----RLGWINE--RDYDSKRLLWEDIRIIIEDA----I
KS---QLDIKI--------------------------------------RTRADWSQYSS
VIVIPDYYERTYVSSLLNMAITEFGFAKVCFIQESLAASFGAGFTTC-CIVDIGAQKTSI
ACVEDGMVIDNSRVNLKYGGRDITDAFVKMIIYNHFPYSEINVNRRY-DFQLAEELKQKF
CTMNEADISVQLYDFHLRAP----GQDTRKYTFKIYDEVILAPIGLFKPEIFDHSGKL--
-------------------------------DGRRKLVDKSYDIYDGKPNDPSSSAQAEI
LT-------IIAPEEVLSSTTKSNAKPNGL----ANGV----------KEEAV-NGSRRP
SFS-----NIKEM-DA-TPQPSTASSPARNL-----DGTPQP-DDN-----GVVPQ----
-KDEKPKAEEEPEEEPVSIERRDDLLPIYP-----LHKAVLASVTHAARG---SPQKTSD
LLSGIMVIGGT-SIIPGLAQYLEDTLKGEQP-----------------------------
------------------------------------------------------------
------------------------------------------------------------
------------------------------------------------------------
----------DYGKDILIGRPPRELDPQVVVWKGGAVFGRMSRTNDSWINGFLYERLGDR
VL----------------------------------------------------------
------------------------------------------------------------
------------------------------------------------------------
------------------------------------------------------------
------------------------------------------------------------
------------------------------------------------AHKL--------
------------------------------------------------------------
------------------------------------------------------------
------------------------------------------------------------
------------------------------------------------------------
------------------------------------------------------------
------------------------------------------------------------
------------------------------------------------------------
------------------------------------------------------------
------------------------------------------------------------
------------------------------------------------------------
------------------------------------------------------------
------------------------------------------------------------
------------------------------------------------------------
------------------------------------------------------------
------------------------------------------------------------
------------------------------------------------------------
------------------------------------------------------------
------------------------------------------------------------
------------------------------------------------------------
------------------------------------------------------------
--MW--------------------------------------------------------
------------------------------------------------------------
-------------------------------AW---------------------------
------------------------------------------------------------
------------------------------------------------------------
-------------------------------
>XP_013261884_Exophiala_aquamarina
------------------------------------------------------------
------------------------------------------------------------
------------------------------------------------------------
------------------------------------------------------------
------MVGKKSGK--------ALLREEGLER--TDNNMDLTSWPAIIPINQKNYYTDYL
KRDEQILAVRS-QQEEARNKMIKQAKDRDRALAQGK------------------------
-----------------------TVGP---------------------------------
--DGDIEM---DDGD---------------EENEDEAS--------SGAKTIVIHIGSQN
LRVGLANDALPKTVPMVVARRAE---------MSESELDNGEPAPKRA------------
-------------KL-------SNGLPPHEPEKRFGEEFAKKFAGMSNDLKVRMRMNKRK
VLPQSRDMVTSYNRRNTYESITDFNDTMRIE-WTDTS---QK----PQYITGKAALRIPE
LS----------EPRYKLFWPI----RNGWINE--QDYTSKRFVYEDIRIIIEEA----I
NN---QLELNI--------------------------------------RTREEWGQYSC
VIVIPDYYERTYVTSLLDMAITEFGFARVCFIQESLAASFGAGFTVA-CVVDIGAQKTSI
SCVEDGMVIDNSRVNLKYGGADITEAFVKMTIYNHFPYAEINLNRRY-DIQLAEELKQKF
CTMTEADVSVQLYDFHLRAP----DQETRKYTFKIYDEVILAPMGLFKPTILDNSGKL--
-------------------------------NGRRKLVEKSYDIYDNKPNDPSSTAQAEI
LT-------AIAPEEVLTSTAKPTTKPNVT----TNGI----TNG--SKEESF-NDSRRP
SFS-----NIKEM-DA-TPQPSAASSPARQI-----DGTPQP-DEN-----EGAAP----
-GHEKLKVEEE-EEEPVSIERRDDVLPIYP-----LHNAIVTSITHAARG---SASKTGD
LLGGIMLTGGT-SIIPGLGQHLEDSLRGVLP-----------------------------
------------------------------------------------------------
------------------------------------------------------------
------------------------------------------------------------
----------GYSKDIVVGRPPRELDPQVVAWKGGAVFGRMSRTNDSWVNSFLYERLGER
VL----------------------------------------------------------
------------------------------------------------------------
------------------------------------------------------------
------------------------------------------------------------
------------------------------------------------------------
------------------------------------------------AHKL--------
------------------------------------------------------------
------------------------------------------------------------
------------------------------------------------------------
------------------------------------------------------------
------------------------------------------------------------
------------------------------------------------------------
------------------------------------------------------------
------------------------------------------------------------
------------------------------------------------------------
------------------------------------------------------------
------------------------------------------------------------
------------------------------------------------------------
------------------------------------------------------------
------------------------------------------------------------
------------------------------------------------------------
------------------------------------------------------------
------------------------------------------------------------
------------------------------------------------------------
------------------------------------------------------------
------------------------------------------------------------
--MW--------------------------------------------------------
------------------------------------------------------------
-------------------------------AW---------------------------
------------------------------------------------------------
------------------------------------------------------------
-------------------------------
>XP_016221065_Exophiala_mesophila
------------------------------------------------------------
------------------------------------------------------------
------------------------------------------------------------
------------------------------------------------------------
------MVGKKSGK--------ALLREEGLER--TDNNMELTSWPQIIPINQKNYYTEYL
KRDEQILAVRS-QQEEARNKMIKQAKDRDRALAQGR------------------------
-----------------------NVGP---------------------------------
--DGDIEM---EDGE---------------EDNEDEAS--------SGAKTIVIHLGSQN
MRVGLANDALPKTVPMVIARLAP---------QSESELNDGEPAPKRA------------
-------------RL-------SNGQTPHEPEKRFGEEFAKTFSEMSNGLKTRMRMNKRK
VLPQSREMVTSYNRRNTYETITDFNDTMRID-WTDVS---QK----PKYVTGKAALRIPD
LS----------EPRYRLHWPI----QNGWINE--RDYNSKRFLYDDLQLIIEDA----I
KD---QLELKL--------------------------------------RTREDWAQYSC
VLVIPDYYERTYVTGLLDMAITEFGFGRVCFIQESLAASFGAGFTTC-CIVDIGAQKTSI
SCVEDGMIIDNSRVNLKYGGRDITEAFVKMIIHNHFPYSELNLNRRY-DFQLAEELKQKF
LTMTEADVSVQLYDFHLRAP----DQETRKYTFKIYDEVFLAPMGLFRPNIFDNSGKL--
-------------------------------AGRRKLVDKSYDIYDGRPNDPSSTAQAEI
LS-------AIAPEEVLTSTLKPNGKANGV----VNGL----------KEDST-VESRRP
SFS-----NIKEM-DA-TPQPSTASSPARVV-----DGTPQP-DEA-----EGGVA----
-RDEKPKVEEVVEEEPLSIERRDDVLPIYP-----LPQAIVTSITHAARG---SPQKTSD
LLSGIMLTGGT-SIISGLNQHLEDTLRGILP-----------------------------
------------------------------------------------------------
------------------------------------------------------------
------------------------------------------------------------
----------GYSKDIMIGRPPRELDPQVVAWKGGAVFGRMSRTNDCWINGFLYERLGER
IL----------------------------------------------------------
------------------------------------------------------------
------------------------------------------------------------
------------------------------------------------------------
------------------------------------------------------------
------------------------------------------------AHKL--------
------------------------------------------------------------
------------------------------------------------------------
------------------------------------------------------------
------------------------------------------------------------
------------------------------------------------------------
------------------------------------------------------------
------------------------------------------------------------
------------------------------------------------------------
------------------------------------------------------------
------------------------------------------------------------
------------------------------------------------------------
------------------------------------------------------------
------------------------------------------------------------
------------------------------------------------------------
------------------------------------------------------------
------------------------------------------------------------
------------------------------------------------------------
------------------------------------------------------------
------------------------------------------------------------
------------------------------------------------------------
--LW--------------------------------------------------------
------------------------------------------------------------
-------------------------------AW---------------------------
------------------------------------------------------------
------------------------------------------------------------
-------------------------------
>XP_013269787_Rhinocladiella_mackenziei
------------------------------------------------------------
------------------------------------------------------------
------------------------------------------------------------
------------------------------------------------------------
------MVGKKSGK--------ALLREEGLER--TDNNMELTSWPQIMAINQKNYYTDYL
KRDEQILAVRS-QQEEARNRMIKQAKDRDRALAQGR------------------------
-----------------------SIGP---------------------------------
--DGDIEM---EEGE---------------EEAEDEAS--------SGARTIVIHIGSQN
LRVGLANDALPKTVPMVIARRAP---------MSESEEGDGEPAPKRA------------
-------------KL-------DNGEYPPEPEKRFGEDFAKKFAGMSQDLKVRMRMNKRK
VLPQSRDMVTSYNRRHTPETITEHNDTMRIE-WTDTT---GKGKGAPEYITGKAALRIPD
LS----------TPRYKLFWPI----RNGWINE--AEYNSKRFLYEDIRIIVEDA----I
KS---QLELKI--------------------------------------RTRADWAQYSC
VIVIPDYYERTYVTSLLDMAISEFGFGRVCFIQESLAASFGAGFTTC-CIVDIGAQKTSI
SCVEDGMIIDNSRVNLKYGGKDITEAFVKMTIYNHFPYSDINLNRRY-DFQLAEELKQKY
CTMTEADVSVQLYDFHLRAP----GQDTRKYSFKIYDEVILAPMGLFKPQIFDDNGKL--
-------------------------------NGRRKLVDKSYDIYDGKPNDPSSSAQAEI
LT-------AIAPEEVLTSTTKSHAKTNGT----TNGTTNGVTNG--TKDEPF-NDSRRP
SFS-----NIKEM-DA-TPQPSAASSPARNL-----DGTPAP-DDN-----DGAAP----
-RDEKPKVEEE-EEEPVSIERRDDVLPIYP-----LPNAIVTSITHAARG---SAQKTSD
LLGGIMLTGGT-SIIPGLASHLEESLKGTLP-----------------------------
------------------------------------------------------------
------------------------------------------------------------
------------------------------------------------------------
----------GYSKDILIGRPPRELDPQVVVWKGGAVFGRMSRTNDSWVNAALYERLGDR
VL----------------------------------------------------------
------------------------------------------------------------
------------------------------------------------------------
------------------------------------------------------------
------------------------------------------------------------
------------------------------------------------AHKL--------
------------------------------------------------------------
------------------------------------------------------------
------------------------------------------------------------
------------------------------------------------------------
------------------------------------------------------------
------------------------------------------------------------
------------------------------------------------------------
------------------------------------------------------------
------------------------------------------------------------
------------------------------------------------------------
------------------------------------------------------------
------------------------------------------------------------
------------------------------------------------------------
------------------------------------------------------------
------------------------------------------------------------
------------------------------------------------------------
------------------------------------------------------------
------------------------------------------------------------
------------------------------------------------------------
------------------------------------------------------------
--MW--------------------------------------------------------
------------------------------------------------------------
-------------------------------AW---------------------------
------------------------------------------------------------
------------------------------------------------------------
-------------------------------
>XP_017996495_Phialophora_attinorum
------------------------------------------------------------
------------------------------------------------------------
------------------------------------------------------------
------------------------------------------------------------
------MVGKKSGK--------ALLREEGLER--TDNNMDLTSWPVVPAINQKNYYTDYL
KRDEQILAVRT-QQEEARGKMVKEARERDRERAGVG------------------------
-----------------------QQGE---------------------------------
--DGDVEMRGEDDDE---------------EDGEAEGDVE-----MDGTKCIVLHLGSQN
LRVGLASNALPKTVPMVIARRAP---------QAESELGDGEPAPKRV------------
-------------KL-------ENGLWPNEPEKRLGEDFAKKFTGMSNDLKVRMRANKRK
VLPQSRDMVTSHNRRHTYDTITEMNDTMRID-WTDVS---AK----PEYITGMDALRIPD
ES----------KPRYRLFWPI----RHGWLNE--ADYKNARFLWEDIRVILMEA----I
KS---QIGIQP--------------------------------------R---QFNEYSC
VIAVPDYYERNNVTAMLEMALIEFNFSKVAFIQEGLAASFGAGVMTA-CIVDIGDQKTSI
SCIEDGMIVENSRVNLKVGGNDITNLFVKMILYNHFPYADINLKRRH-DYLLAEELKHKL
LTVTEADISVSMYDFHLRAP----GQDTRKYTCKIYDEVILPVTALNRPEVFDHDGKL--
-------------------------------TGRNTLVDRSYDIYDGKPNDPTSSAQAEI
LN-------AIAPPEVLAE-YKPKAPANGI----TNGNLPTVGNDVDG------TDSRRP
SVAALPAWNQDGA-DAPTPQPSHASSPVRQLDPVNGTGTPAP-EDASTPLPAAETAIPFF
NNMAVPRLPTPEPDEPLPLERRSDLLPVFP-----LVNAIMVSINHAARG---SPGRTRD
FLGSILLIGGA-STTGGLATYIEEQLQGQMA-----------------------------
------------------------------------------------------------
------------------------------------------------------------
------------------------------------------------------------
----------GYSKDVVVGRPPRELDAQVVGWKGASVFARMGRTNDSWVTGALYERLGER
VLGQTASENEDRLNVFFHSHANAKANSSLAITNMICAAKKPNSAPDPVLPSHDTSSNNTP
TQNTLVHTSDPAYNIISDTWIDGHRQEHPRLRPFSDHAIEKAILAVDFGELQVPERFTDL
VEDTDHDGNPREPTNAEVAQLQEALAREVPHFRYESFWALLVLWQELHRAKRERGRDRDF
GSPFSEDEIADMEEGSSWPGYAGTSRTQHRDDETDPAHDAEPSQPPTPSLPAHNRTVNDG
QNSSSPPSGLDANIIPDGQITSLRAQYPRLQQFSDYAIQEVIRRVDLAHLAVPAQFNDLV
LGTDANGAFHEPTVTEVFELEEALAGQVPDFGHESFGVLIVLWQERSRAHQLVLFHPVAD
PLDATTTPLYAPTTPPQQPINTRNPELSPTPTLVNSPAPAATATATATGHRTATAPPPGP
TRSTRALSGATLNNDLVGRARSVEPASTGVFAESAALATSLRRRRAVSGEAAIGGNDEHR
TRRRRLSEDLGLGDGGDAANDVDDGGSESEGDDDNDVAAQARDTAPAPVTPTHAPSNLNT
PTDIAPASTPPTRDSTSDDAHSSGSSIPSIHTEDIREIPDVWISGSREGFPRLQRFSDDA
IGDALDAITFERLEVPEVFRELIEGTDDNDDYRDPTDVEVAQLREALAEQLPNFDFESAS
ALIVLWQERLREDREREPERFRWRNPFDLVDGGYDGHEHDRARYQRFYDASPGPTWRGPS
PDGEPSAHTPSTLADPHTPTDNLFQTQDPSPNADYSGATLVASPTTTPPFDHTVARPEDP
ADDATSTSPLDYTLSDLPNPFDELTVPNELAFNSDLVGRAGSEERPPPRETRMLHGYRRR
WRLAADFVEVPTVVGPRFEQRRYSNSDESWLRSVRYGDAANDDDDGPESDDDGDVAGALV
GLGISGAGLEAMDTLQPQVVTEDPTVNASESSSGPNITDSSHGTPTPDTVIPRSPERNHP
AALSYDSEEEEQRQDQDADAGTHLEDLCRRNPGLKRLKDSLELELEQAVKFTNLLDGRDL
DADTWSSAVGPSGPSAHYLALRDFPDLYSGVRAEPIPEDVDRFRQVYRTYPTSNAILHMF
DDAIVATLRLWQCLEFERREHVTFFMLHAFLELGFPTFRLTILATRGKHPRLNELVIEDS
HLRRALDYTMDHKARWKRRAAWSGSRRVFKSHSAGDLSSRDELGWAHRRWCDHRNAGILA
GAGERVQGGPPAPRASSIQSATNERADGDNDPQTAEAGGATVVDAADEADIVAGQAISGG
GTSDVDPTTTNPHLGQGFDGSADAPDDDENSDSFTFEEAFRCVMLDHSDVADLGRSNTST
IQGRSNEGNITTRWPQRFEPSRTSLRTDTNPGVGTSSRTKMRKRRSMDLGLRMAHGGDAA
ADGDNDALLSANGADDERFSNLSAVATDGSANTPNTEPARPNAVTMTPHALALRRRASGT
TDRQGQQHRQGQEHQQEVILRQQRLNDHRHMTGREMQVADRTHRQIVNGNPGARATLQRS
PFSFREEFGLPSGMLRGLGHGQLINGARPDGVSRDQASDDLPRASHGEPQTSGGGRSESD
DMLWLELISPVENPVVVGSRPGGLQDSDDEQIISNSSGGGMPGRWPMSDEEEISPRTRPR
RNALSLQGHHSQGDAAPNTNGDGSTGRNNRPRDAQHLPRATADGRPEPTQAEITSFRQQA
ASMLESDDRSVASVIIYLRDRRARQMRDARMAWAAEERERLSAETRDSGTASSASVKLGS
HWYPSVPAHVIRARIEVLRQIRRQDPTEPSARRGPTTARIEELQWLLRNVWPTFSISHPP
VDQPVPVRTIERRIRALRSSPNYNTEPTSPDSQQLAMLPRMEELERLLQFAGHRGGVGAA
SVREGGHEQGETQNMGSGALFEEFGEGMMRD
>NP_593450_Schizosaccharomyces_pombe
------------------------------------------------------------
------------------------------------------------------------
------------------------------------------------------------
------------------------------------------------------------
------MAPKR--K--------QPYTEEGID-------FKFTQFQIVPPINQKNFYTEYL
KRDDQMYIWRD-SAGE------KDAKETESESANGDT-----------------------
-------------KQDDSKKSQVEEEE---------------------------------
--DGIEES---ELGE--------------------EKD----------NKTIVLHIGSQN
LRIGLASNKTPTTVPMVIARKMR---------APFAQE--------RC------------
-------------LLKDICHVNEDG------NVAFDSEFDSNLKLLDSELKSWLKAQKKR
SVPNGTQLVKNYNKISKPETVPPDDDPEKPD-WIHFE---QD--DHVDVICGKEAFLLPL
NE----------YPEYKLFYPI----KSGVFNE--SDYASSQQLLADIYEIFKYS----I
TS---LLQI-----------------------------------------PVSQLSQYSV
IFIVPDLYDRVYVEKILDILFFDLHFGKAAIVQESLCTSFGAGMSAA-CVVDMGAQKTSI
SCVEEGVVVPNSRIKINYGGDDITLLFMKLLMRSHFPYQDIDLKTPY-DWSLANALKIKY
CGLSEATYNVQLNSFFSRTP----DKGTRKFTFKSLDETMLAPLGFFRPDIFENENKL--
-------------------------------HDRYTLFPVPVDVYDNQPNNPESLAQTTL
LQ-------ISTPI--------SNIKANGK----DDEE----------------------
--------KKEES-DLVTP--SVKFKPPRVV-YCGSLAAPEI------------------
---------------------KNEKL-IYP-----LDDAINQSIFSACDGNL-SDEKAKN
LYSSILIVGGA-GQFPGFAHLLEERIHSKRA-----------------------------
------------------------------------------------------------
------------------------------------------------------------
------------------------------------------------------------
----------NIPT-ISVIPPPRSMDAQFVAWKGACIYNRIRIVSELWIKNSDWKMLGSR
VL----------------------------------------------------------
------------------------------------------------------------
------------------------------------------------------------
------------------------------------------------------------
------------------------------------------------------------
------------------------------------------------QYKTLGY-----
------------------------------------------------------------
------------------------------------------------------------
------------------------------------------------------------
------------------------------------------------------------
------------------------------------------------------------
------------------------------------------------------------
------------------------------------------------------------
------------------------------------------------------------
------------------------------------------------------------
------------------------------------------------------------
------------------------------------------------------------
------------------------------------------------------------
------------------------------------------------------------
------------------------------------------------------------
------------------------------------------------------------
------------------------------------------------------------
------------------------------------------------------------
------------------------------------------------------------
------------------------------------------------------------
------------------------------------------------------------
--FWTG------------------------------------------------------
------------------------------------------------------------
------------------------------------------------------------
------------------------------------------------------------
------------------------------------------------------------
-------------------------------
```
