## Supplementary material for "Coding Sequence Insertions in Fungal Genomes are Intrinsically Disordered and can Impart Functionally-Important Properties on the Host Protein": MAFFT_MSAs: XP_718186.1_blasthits_MAFFT.txt

```
>XP_718186_Candida_albicans
------------------------------------------MP-------DPR------
-------SLIAE----------------------AEKLLKPQSGFFSFLS-GSSASMRKE
DATDLYIQAANSYRLKKD--------FNLAGAQFVKAAEIQESLGNH-NDTANHLVEAYK
CFKGVSPT---------------------------------DAISSLSKAIHIFLTQNGQ
FRRAANFTMDLAELYES-VNDYENASKSYEQAGDYFTTDHAEALANKAFLKCADLYALNG
NYKRAVELYDNIIKNSLGNSLSRWSLKDYFFKVVLCVLCMDDVIEAHKRKDQFLQDDPSW
GQSREYKLVEGILESIDQGDVEGFSDKVFDFDQFSKLDKLKTQLLLKVKNSVV--AKDDD
--DLL
>XP_002421730_Candida_dubliniensis
------------------------------------------MS-------DPR------
-------SLIAE----------------------AEKLLKPQSGFFSFLS-GSSASMRKE
DATDLYIQAANSYRLKKD--------FNLAGAQFVKAAEIQESLGNH-NDTANHLVEAYK
CFKGVSPT---------------------------------DAISSLSKAIHIFLTQNGQ
FRRAANFTMDLAELYES-VNDYENASKSYEQAGDYFTTDHAEALANKAFLKCADLYALNG
NYKKAVELYDNIIKNSLGNSLSRWSLKDYFFKVVLCVLCMDDVIEAHKRKDQFLQDDPSW
GQSREYKLVEGILESIDQGDVEGFSDKVFDFDQFSKLDKLKTQLLLKVKNSVV--AKDDD
--DLL
>XP_002546168_Candida_tropicalis
------------------------------------------MS-------DPR------
-------SLIAE----------------------AEKLLKPQSGFFSFLS-GSSSSMRKE
DATDLYIQAANSYRLSKD--------FNQAGAQFVKAAEIQESLGNH-NDCANHLVEAYK
CFKGVSPS---------------------------------DAISALSKAIHIFLTQNGQ
FRRAANFTMDLAELYES-VNDNESAAKSYEQAGDYFTTDHAEALANKAFLKCADLFALDG
NYKKAVELYNNIIKNSLGNSSSRWSLKDHFFKVILCVLCMDDVIEANKRTDQFLQDDPSW
AQSREYKLVQGILDSIDQGDVEGFSDKVFDYDQFSKLDKLKTQLLLKVKNSVV--AKDDD
--DLL
>XP_003866124_Candida_orthopsilosis
------------------------------------------MS-------DPK------
-------QLIAE----------------------AEKLLKPQSGFFSFIS-GSSQSIRKE
DATDLYIQAANSYRLKKD--------FNQAGNQFMKAAEVQQSLSNH-NDAANHLVEAYK
CYKSTSPT---------------------------------NAIGALSQAIHIFLTQNGQ
FRRAANFTMDLAELYEN-VGDTANAIKSYEQAGDYFTTDNAEALSNKAFLKCADLSAASN
EYKKAIELYDIVIKNSLNNSLTKWSLKDYFFKSLLCVLCTEDVVETEKRMEKYSQDDPNW
PETRECKLIVGLLESINNGDVEDYSDKVFDYDKFSKLDKLKTQLLLKIKTSVV--ENDEV
--DIL
>XP_001527673_Lodderomyces_elongisporus
------------------------------------------MS-------DPR------
-------ELIAE----------------------AEKLLKQQLGFLLFIT-GSSSTLRKE
DATDLYIQAANSYRLKKD--------FNQAGTQFVKAAEIQQSLNNH-NDAANHLVEAYK
CFKSTSPT---------------------------------DAIDALSQAIHIFLTQNGQ
FRRAANFTMDLAELYEG-VGDTTNAIKSYEQAGDYFTTDHAEALSNKAFLKCADLCALHT
DYKKAISLYDVVIKNLLNNSLTKWSLKDYFFKVLLCVLCTNDLVEVEKRMGKFSEEDPNW
FDSRECKLVQGIIESINNGDVEDFSDKVFEFDKFSKLDKLKTQLLLTIKTSVV--DNDEV
--DIL
>XP_007374072_Spathaspora_passalidarum
------------------------------------------MS-------NPR------
-------TLIDD----------------------AEKLLKPQSGFFSFLS-GSSDSMRKE
EATDLLITAANQYRLAKD--------FNNAGAQFVRAAGIQESLSNH-NDAANHLVEAYK
CFKGVSPT---------------------------------DAIDALSKAIHIFLTQNGQ
FRRAANFTMDLGELYES-VNDTANAIKSYEQAGDYFTTDHAEALANKSFLKCADLSALSG
DYKKAIELYDTIIKQSVGNNLTRWSLKDYFLKVILCVLCTDDIIEAQKRNQNFL------
------------------------------------------------------------
-----
>XP_043050440_Scheffersomyces_spartinae
------------------------------------------MS-------DPK------
-------QLIAQ----------------------AESLQKPQSGFMLLFT-GSSNSYRLE
EATDLYVQAANMYRLKKD--------FNSAGKLYVKASEIQDKLGNH-NDVANHLVEAYK
CFKGVSPQ---------------------------------DGITSLKKAVHIFLTQNGQ
FRRAANFMGDLGELYES-VGDTENAISSYEQAGDYFQTDRAEALSNKAYLKSADLCALQG
DYKKAVELYDTVIKQLLGNNLTRFSMKDYFFKVILCVLAMDDIIEARKRNDTFLGDEPTW
ESTREYKLVNEILESIDQGDIDGFQDKVFEFDQFSKLDKLKTQLLLKIKDT-V--DKDDE
--DLL
>XP_001386735_Scheffersomyces_stipitis
------------------------------------------MS-------DPR------
-------SLIAE----------------------AEKLTKPQSGFFSFLS-GSSQSMRLE
EATDLYIQAANSYRLKKE--------FNSAGEQFIKASDIQSKLSNH-NDSANHLVEAYK
CFKGVAPL---------------------------------EAIEALKKAIHIFLTQNGQ
FRRAANFTNDLAELYES-VGDSENAMGSYEQAGDYFTTDHAEALANKAFIKCADLAALSG
NYKKAVELYDTVIKQSVGNAMTRWSLKDYFFKSILCVLCQDDVIEAQKRSTHYLTEDPSW
EQTRENKLLQDIIISIDQGDIEGFSDKVFEYDQFSKLDKLKTQLLLKIKTTVV--DRDDD
--DLL
>XP_020065004_Suhomyces_tanzawaensis
------------------------------------------MS-------DPR------
-------ALILE----------------------AEKYTKRQTGFLLFFS-GQSHSSRLE
DASDLYIQAANQYRLKKE--------FDSAGQQFVKAAEIQESLDSH-NEAANHLIEAYK
CYKGVSPT---------------------------------DAINALKKAIHIFLTQNGQ
FRRAANFTGDLAELYES-VGDTDNAIQAYEQAGDYFTTDHAEALANKSFLKCADLSALSG
NYKKAVELYDTIIKQLKNSSLSRWNLKDYFLKLILCTLGLGDVIEAQKRSQQYLDDDPSW
EQTREYGLIKDIFEAIDQGDIQSFSDKVFEYDQFSKLDKLKTQLLLKIKNSVV--EKDEE
--DLL
>XP_020073997_Hyphopichia_burtonii
------------------------------------------MA-------DPR------
-------EFIDE----------------------ADKLLKPQSWFLLLVS-GSSQYSRQE
EASDLYVQAGNQYLLKRD--------FNNAASQFLKASNIQKELRND-NEMANYLIEAYK
SFKFVSPP---------------------------------DAIKALSQAIDIYSARNGQ
FRRAANCTMDLGALYEQ-TNEIEKAGEAYEKAGQLYTVDHAEALSSKAFNKGADLYALAG
NYSKAIEFYETVSKVKVHESLTSWRLKEYYLKIILCILCLDDFVGAQKKFDEF-NGEGIW
ETTREYKFVQDILESIDQGDVQAFTDRVYEFDQFSKLDKLKTQLLLKIKKSIF--EKEDD
--DLT
>XP_015467039_Debaryomyces_fabryi
------------------------------------------MS-------DPR------
-------SLIAE----------------------AEKLAKPKTGFMLFLS-GSSNSFRLE
EATDLYIQAANQYRLNKD--------FNQAGNQFVKAADIQKELSNH-NDVANHLIEAYK
CYKGVSPT---------------------------------DAIDALSKAIHIFLTQNGQ
FRRAANFTMDLAELYES-NSDTDNAIKSYEQAGDYFTTDHAEALSNKAYLKCADLSALSG
KYQKATELYDIIIKNLLGNNLTKWNLKDYFLKSILCVLCLDDVIEAQKKSASYLSEEPSW
EATREYRLIQDIFESIEQGDVQAFSDKVFEFDQFSKLDKLKTQLLLKVKNSVV--EKEDD
--DLL
>XP_457921_Debaryomyces_hansenii
------------------------------------------MS-------DPR------
-------SLIVE----------------------AEKLAKPKTGFMSFLS-GSSNSFRLE
EATDLYIQAANQYRLNKD--------FNQAGNQFVKAADIQKGLSNH-NDVANHLIEAYK
CYKGVSPT---------------------------------DAIDALSKAIHIFLTQNGQ
FRRAANFTMDLAELYES-NSDTDNAIKSYEQAGDYFTTDHAEALSNKAYLKCADLSALSG
KYEKAIELYDIIIKNSLGNNLTKWNLKDYFLKSLLCVLCLDDVIEAQKKSANYLSEEPSW
EATREYKLVQDIFESIEQGDVQAFSDKVFEFDQFSKLDKLKTQLLLKVKNSVV--EKEDD
--DLL
>XP_006686588_Yamadazyma_tenuis
------------------------------------------MS-------DPR------
-------ATIAE----------------------AEKLLKPQSGFLSFIS-GSSQSYRLE
EASDLFVQAGNQYRLIKD--------YDSAGKQFVRAANIQKQLNNH-NDVANHLVEAYK
CFKGVSPT---------------------------------EAIDSLSQAIHIFLTQNGQ
FRRAANFTMDLAELYES-TGDIANSSKSYEQAGDYFDTDHAEALSNKAYLKCADLTSLSG
DYQKAVELYDGIIKKSVGNALSKWNLKDYFFKSILCTLCMDDVIEAHKKLDHYCQEEPSF
ESTREFKLIGSILEAIDQGDEQLFADKVFEYDQFSKLDKLKTQLLLKIKNSVV--DKDDD
--DLL
>XP_001482279_Meyerozyma_guilliermondii
------------------------------------------MS-------DPS------
-------SLIQQ----------------------AEKLTKPQLGFFLMFS-GSSLSYRLE
EATDLYVQAANQYRLKKD--------FERAGQQFVKAADLQKSLSNH-NDVANHLIEAYK
CYKGVNVQ---------------------------------GAIEALSQAIHIFLTQNGQ
FRRAANFTLDLGELYEL-NGDVPNAISSYEKAGDYFDTDHAEALSNKAYLKCADLSALQG
DYKRAVELYEKIIKNSLGNNLTKWNLKDYFLKTLLCVLCQDDLIEAQKKCENFSTEEPTW
STTREYKLIQDIFDAMDQGDVQAFSDRVFEYDQFSKLDKLKTQLLLKIK-GLV--DKDDD
EMDLL
>XP_018714879_Metschnikowia_bicuspidata
------------------------------------------ML-------DPR------
-------SIIAE----------------------AEKLAKPQKGFFSFLG-GSS-SYRLE
EATDLYIQAGNHYRLNKD--------FAMAGQQFVKASELQNELKNH-NDVANHLIEAYK
CFKSVSPP---------------------------------DAIDALSQAIHIFLTQNGQ
FRRAANFQMDLAELYET-TGDAANASLSYEKAGDYFSTDHAEALSNKAYLKCADLNALLS
DYSKARDLYDSIIKNLVGNNLTKWNLKDYFLKNILCTLCLDDIVEAQKRLNIFAEDEPSW
PTTREYKLIEDVLDSIQNGDVQAFSDRVYEFDQFSKLDKLKTQLLLKIKNSVV--EKDDE
--DLT
>XP_002619271_Clavispora_lusitaniae
--MCLILFFLFPLCNSVPELVSYRCSHTSSPYLQLYPSYSSDMS-------DPR------
-------SLIAE----------------------AEKLAKPQTGFFSFFG-GSS-SYRLE
EATDLYIQAANAFRLKKD--------FGSAGSQFLKAADLQSQLSNH-NDTANHLIEAYK
CFKSVSPA---------------------------------DAIDALSRAIHIFLTQNGQ
FRRAANFQMDLAELYEQ-TGDVENATSSYEKAGDYFSTDHAEALSNKAFLKCADLNAGSG
NYRKARDLYDNIIKNSVGNNLTKWNLKEYFLKNILCTLCMDDVVDAQKRLDAFAEEEPSW
PTTREYKLVSDILAAIDSGDVQAFSDTVYEFDQFSKLDKLKTQLLLKIKNSVV--ENDDD
--DLT
>XP_025343406_Candida_haemuloni
------------------------------------------MS-------DPR------
-------SLVAQ----------------------AEKLAKPQSGFMSFFS-GGN-SYRLE
EATDFRVQAANSYRLKKD--------FSSAGSQFLKAAELQKQLDNQ-NDVANHLVEAYK
CFKSVSPT---------------------------------DAIDALKQAIHIFLTQNGQ
FRRAANFQMDLAELYES-IDDVNNASESYEKAGDYFSTDHAPSLSNKAFLKCADLNALSG
NYLKAREHYDTVIKNSLGNQLTKWNLKDYFLKNILCTLCADDIVEAQKRSENYAEEEPSW
PSTREYKLVEDILAAIESGDLQSFSDKVYEFDQFTKLDKLKTQLLLKIKNSVV--DQDDE
--DLT
>XP_024712214_Candida_pseudohaemulonis
------------------------------------------ML-------DPR------
-------SLVAQ----------------------AEKLAKPQSGLMLFFS-GGN-SYRLE
EATDLRVQAANSYRLNKD--------FSSAGLQFVKAAELQKQLDNQ-NDVANHLVEAYK
CFKLVSPS---------------------------------DAIDALKQAIHIFLTQNGQ
FRRAANFQMDLAELYEQ-IDDVANALESYEKAGDYFSTDHAPSLSNKAYLKCADLNALLG
NYLKAREHYDTVIKNSLGNQLTKWNLKDYFLKNILCTLCADDIVEAQKRSEGYAEEEPSW
PSTREYNLVQDIFGAIENGDIQSFSDKVYEYDQFSKLDKLKTQLLLKIKNSVV--DQDDE
--DLT
>XP_025337544_Candida_duobushaemulonis
------------------------------------------MS-------DPR------
-------SLVAQ----------------------AEKLAKPQSGLMSFFS-GGN-SYRLE
EATDLRVQAANSYRLNKD--------FSSAGSQFVKAAELQKQLDNQ-SDVANHLVEAYK
CFKSVSPT---------------------------------DAIDALKQAIHIFLTQNGQ
FRRAANFQMDLAELYEQ-IDDVANASESYEKAGDYFSTDHAPSLSNKAYLKCADLNASSG
NYLKAREHYDTVIKNSLGNQLTKWNLKDYFLKNILCTLCADDIVEAQKRSEGYAEEEPSW
PSTREYNLVQDIFGAIENGDIQAFSDKVYEYDQFSKLDKLKTQLLLKIKNSVV--DQDDE
--DLT
>XP_028891608_Candida_auris
MTQEAAELSDALKSINEAEKQASNLEKMLDDLDRKMDYLLEAMA-------DNKHEADKE
TSEEAKEELIAK----------------------AEKLEKPQSGLMSFFS-GGN-TLRME
EACDFRVQAANSYRLKKD--------FASAGSQFVKAAEIQKKLDNL-NDVSNHLVEAYK
CFKQVSPK---------------------------------DAIDALKQAIHIFLTQNGQ
FRRAANFQMDLGELYES-LDDVENAVKSYEEAGDYFSTDGAPSLSSKAYLKCAELYALSG
NYMKAREHYDTLIKNALGNDLSKWKVKEYFLMNILCSLCNDDSVDAQNKLETYCEEDPNF
KSTREYKLIQDILETIEKGDAEAFSQVVYDYDQFSTLNKLKTQMLLKIKNTVV--EPDDE
--DLT
>NP_009503_Saccharomyces_cerevisiae
------------------------------------------MS-------DPV------
-------ELLKR----------------------AEKKGVPSSGFMKLF--SGSDSYKFE
EAADLCVQAATIYRLRKE--------LNLAGDSFLKAADYQKKAGNE-DEAGNTYVEAYK
CFKSGGNSV--------------------------------NAVDSLENAIQIF-THRGQ
FRRGANFKFELGEILENDLHDYAKAIDCYELAGEWYAQDQSVALSNKCFIKCADLKALDG
QYIEASDIYSKLIKSSMGNRLSQWSLKDYFLKKGLCQLAATDAVAAARTLQEGQSEDPNF
ADSRESNFLKSLIDAVNEGDSEQLSEHCKEFDNFMRLDKWKITILNKIKESIQ--QQED-
--DLL
>XP_018223510_Saccharomyces_eubayanus
------------------------------------------------------------
---------------------------------------------MKLF--SGSDSYKFE
EAADLCVQAATIYRLRKE--------LNLAGDSFLKAADYQKQAGNE-DEAGNTYVEAYK
CFKSGGNSV--------------------------------NAVNSLENAIQIF-TQRGQ
FRRGANFKFELGEILENDLHDYPKAIDCYELAGEWYAQDQSVALSNKCFIKCADLKALDG
QYIEASDIYSKLIKNSVGNRLSQWSLKEYFLKKGLCQLAATDSVAATRTLQEGQSEDPNF
ADSRESNFLKSLIDAVNEGDSEQLSEHSKEFDNFMRLDKWKITVLNKIKESIQ--QQED-
--DLL
>XP_033764549_Saccharomyces_paradoxus
------------------------------------------MS-------DPV------
-------ELLKR----------------------AEKKGVPSSGFMKLF--SGSDSYKFE
EAADLCVQAATIYRLRKE--------LNLAGDSFLKAADYQKKAGNE-DEAGNTYVEAYK
CFKSGGNSI--------------------------------NAVDSLENAIQIF-TNRGQ
FRRGANFKFELGEILENDLHDYSKAIDCYELAGEWYAQDQSVALSNKCFIKCADLKALDG
QYIEASDIYSKLIKSSMGNRLSQWSLKDYFLKRGLCQLAATDAVAAARTLQEGQSEDPNF
VDSRESNFLKSLIDAVNEGDSEQLSENCKEFDNFMRLDKWKITILNKIKESIQ--QQED-
--DLL
>XP_003675412_Naumovozyma_castellii
------------------------------------------MS-------DPI------
-------ELLQR----------------------AEKTGVPSSGFAKLF--GASNSSKYE
EASDLCIQAANIYRLRKE--------LKLGGDAFSKAATFQIKAGNE-DDASNIFIDSYK
CYRSSGNSS--------------------------------DAVNSLTMAIDLF-TKKGQ
FRRAANFKFELGEILENDLNDYVKAIEAYETAGEWYSQDQSVALANKCYIKSADLKALNG
QYIEASDLYSKLIKNSIGNRLSEWSLKEYYLKKGLCQLAATDNVAATRTLQEGQHDSPNF
ADSREATLLKSLIDCVTEGDAEKLSETVFEFDKFSKLDKWKTTILLKIKDTIS--QAED-
--DLL
>XP_003672487_Naumovozyma_dairenensis
------------------------------------------MS-------DPV------
-------ELLRK----------------------AEEKGVPSTGFSKIFSLGSSDASKYE
EASDLCIQAANIYRLRKE--------LKLAGDSFTKAADFQLKAGNE-DDASNIFIDSYK
CYKSSGNST--------------------------------DAVNSLNMAIDLF-TKKGQ
FRRAANFKFELGEILENDLNDYVNAVSAYEIAGDWYSQDQSVALSNKCFIKCADLKALNG
QYIEASDIYSKLIQNSIGNRLSQWSLKEYYMKKGLCQLAATDNVAASRTLQEGQHDDPNF
ADSREAALLKTLIECVDDGDSEKLSQAVFDFDKFAKLDKWKTTILLKIKDTIS--QAED-
--DLL
>XP_003955491_Kazachstania_africana
------------------------------------------MS-------DPV------
-------ELLKR----------------------AEKKGVPSSGFMKFF--GNSDSYKFE
EASDLCIQAANIYKLRKE--------LKLAGDSFLQAASYQIKAGNE-DDASNIYIDAYK
CFKSAGQSN--------------------------------DGVTALNSAIDLF-TKRGQ
FRRGANFKFELGEMYELDLNDHKNAIDAFEVAADWYSQDQAIALANKCWIRCADLKALDN
SFIEAGSIYSKLIQNSLGNRLSQWSLKEYYLKKGLCELAASDSVAASRTLQEGQNEDPNF
ADSREATLLSNLIEAYNENDTEKLSQVVFEYDKFNKLDKWKTTILLKIKESIS--EAED-
--DLL
>XP_022465275_Kazachstania_naganishii
------------------------------------------MS-------DPV------
-------ELLAR----------------------AEKKGVPSSGLKKFF--GGSGSYKFE
EAADLCIQAANVYKLRKQ--------LQPAGDAFVKAAQYQIQAGNE-DDAGNVYIDAYK
SYKAANSPR--------------------------------DAVTSLDIAIGIF-TKRGQ
FRRGANFKFELGEVYETDLHDYAAAIDAYETAGEWYAQDQAMALANKSYLKCADLKALDN
RFMDASELYSKLIANSMGNRLSQWSLKEYYLKKGLCQLAATDSVAARRTLQEGQQEDPNF
ADSREFTLLQNLVEAYDENDTERLSSVAFDYDKFSKLDKWKTTILLKIKETIA--KAED-
--DLL
>XP_446174_Candida_glabrata
------------------------------------------MS-------DPQ------
-------ELLKR----------------------AEKKGVPSSGFMKFF--NGSDSYKFE
EAAELCVQAANIYRLRKE--------LSAAGESFLKAADYQLKAGND-DEAANTFIEAFK
CFKSSGSFT--------------------------------DAVSSLESAVNLF-TKKGQ
FRRAANFKFDLGEIQENDLTDYKNAIESFETAGEWYEQDQSMALANKCYVRCADLKALDG
QYIEASDLYTKLIKNSLGNRLSQWSLKEYFLKKGLTQLAANDTVAASRTVQEGMKDDPNF
HDSRECNLLQGLIESVSEGDSEKLSQLVFEFDKFSKLDKWKTTIMLKIKETIT--EAED-
--DLL
>XP_004181337_Tetrapisispora_blattae
------------------------------------------MS-------DPK------
-------ELLAK----------------------AEKKGVPSSGFMKIF--SGSDSMKFE
EASDYCIQAANIYRLRKQ--------LFEAGNCFTKAAHYQIKASND-DEAGNTYIEAFK
CYKSSTTNN------------------------TNSRESSINAVQSLENAIDIF-TKRGQ
FRRGANYKFELAEMYENDLNDYPKAMECYEVASDWYSQDQAMALTNKCLVKVAELNALNG
EYLKAASVYDKLINNSLGNRLSQWVLKEYYLKKGICQLAATDSVAATRTLEDGRVNDANF
NGSREAHLLHSIIECVSEGDSEKFSQAVFDYDKFAKLDKWYTTMLLKVKETIT--EAED-
--DLL
>XP_003687231_Tetrapisispora_phaffii
------------------------------------------MS-------DPN------
-------QLLAK----------------------AEKVGKPSSGFMKIF--GSSDQSKYE
EAADLCVQAATLFRLSKK--------LSNAGDCFVKAANYQINAGND-DEAANTFIDAYK
CFKSSSSNGITSAMTSRNNTPGLDENDTFITSDSSAQTDIQKAAVSLNRAVEIF-TVKGQ
FRRGANFKFELGELYENDLQDYHSAMDCYELAGDWYSQDQAQALTNKCYVKLANLKALDA
DYIGAAKVYHQLVTNSMGNRLSQWSLKEYYLKMALCQLAAKDNVAATRTLKEAKQNDSNF
NNSRESVLLETLIDCLNEGDSEKLSQAVFEFDKFNKLDKWYTTILLKIKESIT--EAED-
--NLL
>XP_001646248_Vanderwaltozyma_polyspora
------------------------------------------MS-------DPN------
-------ELIER----------------------ADKKGVPSSGLMKIF--GSSDSSKFE
EAADLCVQAANLYRLRKE--------LSKAGDALVKAADYQIKAGND-DEAGNTFIEASK
CYKSSNNAG-------------------------ESNKNAQNAANSLSNAIEIF-TKRGQ
FRRGANFKFELGELMENELQDYKSAMECYEIAGEWYSQDQALALTNKCLLKLASLKALDG
SYLDAAQVYSKLIQNSVGNRLSQWSLKEYYLKMGLCQLAAGDSVAATRTLQEGNHQDSNF
AGSRESALLETLIQCVNDGDSEKLSQTVFDYDKFSKLDKWYTTILLKIKDSIT--EAED-
--DLL
>XP_003680456_Torulaspora_delbrueckii
------------------------------------------MS-------DPV------
-------ELIQR----------------------AEKKGVPSSGIKKFF--GGSDSMKFE
EAADLCVQAANVYRLRKE--------LKNAGDAFVKAADYQIQAGSE-DEAGNTFVEAYK
SYKSSGQAS--------------------------------EAVESLNKAIEIF-TTKGQ
FRRGANFKFEMGELLENDLNDYGKAIDAYETAGEWYSQDQALALANKCLVRCADLKALNG
QYLEACDVYAKLIKNSIGNRLSQWSLKDYFFKMGLCQLAATDSVAASRTLQEGKREDSNF
AESREAQLLQDLIACIAEGDGEQLSEKVLNFDRFNKLDKWKTTILLKVKETIA--QADD-
--DLL
>XP_037143169_Zygotorulaspora_mrakii
------------------------------------------MS-------DPV------
-------ELLQR------------------LIRQAEKKGTPSSGFLKMF--SGSDSYKYE
EAAELCIQAANLYRLRRE--------LKLAGDSFLKAAEYQLKAKND-DEAANTFVETYK
SYKSSGEYT--------------------------------NAVDALGSAIEIF-TKRGQ
FRRGANFKFEMGELLENELSDYPKAIESYETAGEWYAQDQALALANKCLIRCADLKALDA
NYIEAGEVYAKLIKNSVGNRLSQWSLKDYYFKMALCQLAATDIVAATRTVQEGKNTDANF
ADSREAALAQDLIECVREGDSEALSEKVFNFDKFNKLDKWKTTILLKVKETIT--EADD-
--DLL
>XP_002498768_Zygosaccharomyces_rouxii
------------------------------------------MS-------DPA------
-------ELIGR----------------------AEKKGVPSSGFMKIF--GSSDSSKYE
EAADLCWQAANLYKLRKD--------LKSAGEAFTKAANYQLKAGSD-DEAGNTFVESYK
SYKSSGQSI--------------------------------DAINSLQKSVEIF-TQRGQ
FRRAANYEFEMGELYETSVTDYPKAIECYETAGEWYSQDQALALANKCLVRCADLKALNS
QYLEASEVYAQLIKNSMGNRLSQWSLKDYYLKMGLCQLAATDSVAAGRTLSEGRQEDPNF
SESREAQLLQDLIEAVGEGDSQLFSDKVFAFDKYSKLDKWKTTILLRIKESIS--QAED-
--DLL
>XP_003647849_Eremothecium_cymbalariae
-----------------------------------------MIS-------EAQ------
-------DLIAR----------------------AEKKAQPSSGFTRWL--SGGDSYRLE
EASDLYIEAANLYRLSKQ--------LDTAGDTFWKAAQCQVDASNE-DEAGNTFVEAYK
CYK-SSNPQ--------------------------------KACEALEKAIGIF-TRRGQ
FRRGAYFKFELADIQEFVLQDYPKAIENFEIAGDWYLQDQALALSNKSYIRCADLKALDK
NYLDAAEIYRKIIANSLGNKLSQWSLKDHYLKLILCYLAAGDTVAAEKVLQEALQEDTTF
QQSREHTLLSSLIDAVKEGNIESFSSQVFDYDKFNKLDKWKTTVLLQIKDSIS--EAED-
--DLL
>NP_983103_Eremothecium_gossypii
------------------------------------------MS-------EAK------
-------DLIAR----------------------AEKKAQPASGLMKWL--TGGDSYRLE
EASDLYVEAANLYRLSKE--------LSAAGDTFWKAAECQVEAGNE-DEAGNTFVEAYK
CYK-GANPE--------------------------------RACEALERAIAIF-TRKGQ
FRRGAYFKFELAEVQETDLQDYGRARENYELAGDWYMQDQALALSNKAYIKCADLNALDE
KYLAAAELYRKIISNSVGNRLSQWSLRDYYLKLCLCFLAASDTVAAEKTLQEALQEDSSF
HGSREHDLLAAIIEDVKQGDVEAFSNHVFEFDKFSKLDKWKTTVLLRVKTSIT--EVED-
--DLL
>XP_454213_Kluyveromyces_lactis
------------------------------------------MS-------DVK------
-------EIIAK----------------------AEKKAKPSSGFFSFL--SGSDSYRYE
EAADLYIEAANLYRLRKE--------LDQAGDTFLRAAECQIQASNE-DEAGNTYIEAYK
CFKTGSSPA--------------------------------QAAESLAKSIDIF-TRRGQ
FRRGANFKFELAELQEQQLQDYPSAIANYETAGDWYLQDQAIALSNKSYIKCADLKALNG
DYLEATEILKKVVENSLGNKLSQWSLKEYLLKIGLCYLAAGDVVAADKSLNESQSLDPSF
SQSREFELLSNVIEAVREGDTEKLSQKIYEYDRFNKLDHWKTTILLKVKNTIV--EADD-
--DLL
>XP_022677722_Kluyveromyces_marxianus
------------------------------------------MS-------EVQ------
-------ELIAK----------------------AEKKAKPSSGFFSFL--GGSDSYRYE
EAADLYVEAANLYRLRKE--------LDQAGETFLKAAECQIKASNE-DEAGNTFIEAYK
CFKTGSSPA--------------------------------KAAESLSKSIDIF-TRRGQ
FRRGANFKFELAELQEQQLQDYPSAISNYETAGDWYLQDQAVALSNKSYLRCADLKALNG
EYLDATEILKKVVENSLGNKLSQWSLKEYLLKIGLCYLAAGDVVAADKSLNESQSLDPSF
SQSREYELLSNVIDAVREGDSEKLSQKIYEYDKFNKLDHWKVTILLKVKNTIV--EADD-
--DLL
>XP_022630070_Lachancea_lanzarotensis
------------------------------------------MS-------DPE------
-------ALVQK----------------------AQKKAQPSSGFMKIF--GASDTYKYE
EAADLYVEAANLYRLRKE--------LEKAGDLFLQAAACQIRAQSE-DEAGNTFVEAFK
AFKAGSLPE--------------------------------KACEALNKAIDIF-TRRGQ
FRRGANFKAELAELLENELHDYAKAVEAYEAAADWYAQDQALALANKAYLKCADLQALDG
RYIEACDIYRKVIANSVGNRLSQWSLKDYFLKTALCYLAADDQVAAQRTVTEAQQEDSNF
TGSREHELIAALLEACSEGDSEKLSAKVYEFDRFAKLDKWKTTILLKIKDSIA--SADD-
--DLL
>XP_002553555_Lachancea_thermotolerans
------------------------------------------MS-------DPQ------
-------ALVQK----------------------ARKKAQPSSGFFKLF--GASDSYKFE
EAADLFVEAANLYKLRRE--------LEPAGELFLEAASCQIKAGND-DEAGNTYVEAFK
AFKAGASPS--------------------------------KACDALNRAIEIF-TRRGQ
FRRGANFKFELAEILESDLHDFPHAIDAYEAAADWYAQDQALALANKAYLKCADLKALDA
RYIEACDVYRKVIANSVGNKLSQWSLKDYYLKTALCYLAADDQVAARRTESEALAEDSNF
AGSREHDLLAALLEACSEGDAEKLSAKVYEFDRFSKLDKWKTTILLKIKDTIA--TADD-
--DLL
>XP_020057164_Aspergillus_aculeatus
------------------------------------------MA------QDPR------
-------VLLQK----------------------ADQALSRASGGFSFF--GGR-TEKYE
NAADLYSQAANAFRVQKQ--------NKEAGLAFEKAASIQAQNLNEPDDAANTLTEAFK
VYRKSDPE---------------------------------DAARVLSSAIQHY-VLKGN
LRRAASQQQHLAEVYEVELGDNKKALEAYEKAAEWFEGDNAEALANKHYLKAADLAALEG
DYYKAIEHYERIGRSSINNNLMKWSVKDYFLKAGICHLATNDLVATNRALENYRDIDTTF
ASTREHQLLVDLVQACEAGDQEAFADKLFQYDQLSKLDKWKTTLLLRIKNNIE--SQEE-
--DFS
>XP_001275562_Aspergillus_clavatus
------------------------------------------MA------QDPR------
-------VLLQRVRFIPRFHSPPVTITDTVAPLQADKALQGASSGFSFF--GGR-SEKYE
NAADLYTQAANAFRVQKQ--------NKEAGLAFEKAAAIQTQNLNEPDDAANTLQEAFK
VYRKSDPE---------------------------------DAARVLSSAIQHY-VLKGN
LRRAATQQQHLAEVYEMELGDTKKALEAYEKAAEWFDGDNAEALANKHYLKVADLAALEG
DYYKAIENYERIGRSSITNNLMKWSVKDYFLKAGICHLASKDLVATNRALESYRDIDPTF
ISTREHQLLADLVQAVEAGDQEAFSDKLFQYDQLSKLDKWKTTLLLRIKSTIE--EAEE-
--DFS
>XP_001260746_Aspergillus_fischeri
------------------------------------------MA------QDPR------
-------VLLQK----------------------ADKALQGASSGLSFF--GGR-TEKYE
NAADLYTQAANAFRVQKL--------NKEAGLAFEKAAAIQKQNLNEPDDAANTLQEAFK
VYRKSDPE---------------------------------DAARVLSAAIQHY-VLKGN
LRRAATQQQHLAEVYEVELGDTKKALEAYEKAAEWFDGDNAEALANKHYLKVADLAALEG
DYYKAIENYERIGRSSITNNLMKWSVKDYFLKAGICHLASKDIVAANRALESYRDTDPTF
ASTREHQLLVDLVQAIEASDQEAFSDKLFQYDQLSKLDKWKTTLLLRIKSNIE--EAEE-
--DFS
>XP_041145162_Aspergillus_flavus
------------------------------------------MA------QDPR------
-------VLLQK----------------------ADKALQGASSGFSFF--GGR-SEKYE
NAADLYTQAGNAFRVQKQ--------NKEAGLAFEKAASIQTQNLNEPDDAANSLQEAFK
VYRKSDPE---------------------------------DAARVLSSAIQHY-VLKGN
FRRAATQQQYLAEVYEVELGDQKKALEAYEKAAEWFDSDNAEALANKHYLKAADLAALEG
DYYKAIEHYERIGRSSISNNLMKWSVKDYFLKAGICHLATNDLVATNRALENYRDIDNTF
VSTREHQLLIDLVQTIEQGDQEAFADKLYQFDQLSKLDKWKTTLLLRIKNNIE--EQAE-
--DFS
>XP_755618_Aspergillus_fumigatus
------------------------------------------MA------QDPR------
-------VLLQK----------------------ADKALQGASSGLSFF--GGR-TEKYE
NAADLYTQAANAFRVQKL--------NKEAGLAFEKAAAIQKQNLNEPDDAANTLQEAFK
VYRKSDPE---------------------------------DAARVLSAAIQHY-VLKGN
LRRAATQQQHLAEVYEVELGDMKKALEAYEKAAEWFDGDNAEALANKHYLKVADLAALEG
DYYKAIENYERIGRSSITNNLMKWSVKDYFLKAGICHLASKDIVAANRALESYRDTDHTF
ASTREHQLLVDLVQAIEAGDQEAFSDKLFQYDQLSKLDKWKTTLLLRIKSNIE--EAEE-
--DFS
>XP_663871_Aspergillus_nidulans
------------------------------------------MT------ADPR------
-------ALLQK----------------------ADKALQSASGGFSFF--GGR-TEKYE
NAADLYTQAANAFRIQKL--------NKEAGQAFEKAAAIQTQNLNEPGDAANTLQEAFK
VYRKSDPE---------------------------------DAVRVLSTAIQHY-VLNGN
LRRAASQQQYLAEVYEQELGDIKNALEAYEKAAEWFDADNAEALANKHYLKAADLAALES
DYYKAIEHYERIGRSSINNGLMKWSVKDYLLKAGLCHLATQDMVSANRALESYRDIDPTF
ASTREHQLLVDLIQTIEAHDQEAFADKLFQFDQLSKLDKWKTTILLRVKNGIE--GPEED
--DFA
>XP_001399298_Aspergillus_niger
------------------------------------------MA------QDPR------
-------VLLQR----------------------ADKALSSASGGFSFF--GGR-TEKYE
NAADLYTQAANAFRVQKQ--------NKEAGLAFEKAASIQTQNLNEPDDAANTLTEAFK
VYRKSDPE---------------------------------DAARVLSSAIQHY-VLKGN
LRRAATQQQHLAEVYEVELGDTKKALEAYEKAAEWFDGDNAEALANKHYLKAADLAALEG
DYYKAIEHYERIGRSSINNNLMKWSVKDYFLKAGICHLATNDLVAANRALENYRDIDTTF
ASTREHQLLVDLIQTIEAGDQEAFADKLFQFDQLSKLDKWKTTLLLRIKNSIE--EQGE-
--DFS
>XP_015409359_Aspergillus_nomiae
------------------------------------------MA------QDPR------
-------VLLQK----------------------ADKALQGAGSGFSFF--GGR-TEKYE
NAADLYTQAGNAFRVQKQ--------NKEAGLAFEKAASIQTQSLNEPDDAANSLQEAFK
VYRKSDPE---------------------------------DAARVLSSAIQHY-VLKGN
FRRAATQQQYLAEVYEVELGDQKKALEAYEKAAEWFDSDNAEALANKHYLKAADLAALEG
DYYKAIEHYERIGRSSISNNLMKWSVKDYFLKAGICHLATNDLVATNRALENYRDIDNTF
ASTREHQLLIDLVQTIEQGDQEAFADKLFQFDQLSKLDKWKTTLLLRIKSNIE--EQAE-
--DFS
>XP_001821817_Aspergillus_oryzae
------------------------------------------MA------QDPR------
-------VLLQK----------------------ADKALQGASSGFSFF--GGR-SEKYE
NAADLYTQAGNAFRVQKQ--------NKEAGLAFEKAASIQTQNLNEPDDAANSLQEAFK
VYRKSDPE---------------------------------DAARVLSSAIQHY-VLKGN
FRRAATQQQYLAEVYEVELGDQKKALEAYEKAAEWFDSDNAEALANKHYLKAADLAALEG
DYYKAIEHYERIGRSSISNNLMKWSVKDYFLKAGICHLATNDLVATNRALENYRDIDNTF
VSTREHQLLIDLVQTIEQGDQEAFADKLYQFDQLSKLDKWKTTLLLRIKNNIE--EQAE-
--DFS
>XP_040641433_Aspergillus_ruber
-----------------------------------------MAA------QDPR------
-------VLLQK----------------------AEKTLHSASSGFSFF--GGR-TEKYE
NAADLYTQAANAFRIQKL--------NKEAGLAFEKAASIQADNINEPDDAANSLNEAFK
VYRKSDPE---------------------------------DGARVLSSAINHY-VLKGN
LRRAATQQQHLAEVYEVELGDMKRAVEAYEKAAEWFDGDNAEALANKHYLKVADLAALEG
DYYKSIEHYERIGRSSINNSLMKWSVKDYFLKAGICHLATNDLVATNRALESYRDIDTTF
ASQREHQLLVDLVQAIEQGDQEAFADKLFQYDQLSKLDKWKTTLLLRVKNNIE--EATE-
--DFS
>XP_040702782_Aspergillus_sydowii
------------------------------------------MA------ADPR------
-------ALLQK----------------------AEKALQSASGGFSFF--GGR-TEKYE
NAADLYTQAANAFRIQKL--------NKEAGQAFEKAAAIQTQNLNEPGDSANTLQEAFK
VYRKSDPE---------------------------------DAVRVLSSAIQYY-VLNGN
LRRAATQQQYLAEVYETELGDVKNALEAYEKTAEWFDADNAEALANKHFLKAADLAALES
DYYKAIDHYERIARSSINNGLMKWSVKDYLLKAGLCHLATNDMVSANRALESYRDVDPTF
NSTREHQLLVDLIQTMEARDQEAFADKLFQFDQLSKLDKWKTTILLRIKNGIE--GPEED
--DFS
>XP_001208610_Aspergillus_terreus
------------------------------------------------------------
--------MLSR------------------ACPQAEKALSGASSGFSFF--GGR-TEKYE
NAADLYSQAANAFRMQKQ--------NKEAGLAFEKAASIQTQNLNEPDDAANTLQEAFK
VYRKTDPE---------------------------------DAARVLSTAIQHY-VLKGN
LRRAATQQQHLAEVYEVELGDQKQALEAYEKAAEWFESDNAEALANKYFLKVADLSALEG
DYHKAIDLFERVARSSINNRLMRYSVNEYFLKAGICHMATRDLVSASRALEVYSDIDNQF
PTTREYQLLSDLVQAIQEGNEKDFSDKLLQYDRLSRLDKWKTTLLLRVKDTIEGGEEEE-
--DFS
>XP_022486996_Penicillium_arizonense
------------------------------------------MT------QDPR------
-------VLLQK----------------------ADKALSGASGGFSWF--GGR-TEKYE
NAADLYTQAANAFRVQKM--------NKEAGQTFEKAASIQTQNLNEPDDAANTLQEAFK
VYRKSDPE---------------------------------DAARVLSSAIQHY-VLRGN
LRRAATQQQYLAEVYEVELGDMKKALDSYEKAAEWFEGDNAEALANKHFLKVADLSALDN
DYYKAITNYERIARSSVNNNLMKWSVKDYLLKAGICHLATKDLVETNRALESYRELDPTF
ASTREHQLLVDLTQAVEGGDQEGFADKLFQFDQLSKLDKWKTALLLRIKNNIE--EAEE-
--DFS
>XP_014535369_Penicillium_digitatum
------------------------------------------MTMVRIANQTPL------
-------LAMKQ----------------------ADKALSSASGGFSWF--GGR-AEKYE
SAADLYTQAANAFRVQKMSEIPRSLANKEAGQAFEKAASIQTQSLNEPDDAANNLQEAFK
VYRKTDPE---------------------------------DAARVLSSAIQHY-VLRGN
LRRAATQQQFLAELYEVELGDMKKALEAYEKAAEWFEGDNAEALANKHYLKVADLAALES
DYYKAITNYERIGRSSINNHLMKWSVKDYLLKAGICHLATKDLVETNRALESYRELDPSF
GSTREHQLLVDLTQAVEGGDQESFADKLFQFDQLSKLDKWKTTLLLRIKNNIE--EAEE-
--DFS
>XP_016600304_Penicillium_expansum
------------------------------------------MT------QDPR------
-------VLLQK----------------------ADKALSGASGGFSWF--GGR-AEKYE
SAADLYTQAANAFRVQKMSEIPRGLANKEAGQAFEKAASIQTQSLNEPDDAANNLQEAFK
VYRKTDPE---------------------------------DAARVLSSAIQHY-VLRGN
LRRAATQQQYLAELYEVELGDMKKALEAYEKAADWFEGDNAEALANKHYLKVADLAALES
DYYKAITNYERISRSSINNHLMKWSVKDYLLKAGICHLATKDLVETNRALESYRELDPSF
GSTREHQLLVDLTQAVEGGDQEGFADKLFQFDQLSKLDKWKTTLLLRIKNNIE--EAEE-
--DFS
>XP_040646590_Penicillium_griseofulvum
------------------------------------------MS------QDPR------
-------VLLQK---------------TPLFVNQADKALSGASGGFAWF--GGR-SEKYE
SAADLYTQAANAFRVQKM--------NKEAGQAFEKAASIQTQNLNEPDDAANNLQEAFK
VYRKSDPE---------------------------------DAARVLSSAIQHY-VLRGN
LRRAATQQQYLAELYEVELGDMKKALEAYEKAADWFDGDNAEALANKHYLKVADLAALES
DYYKAITNYERIGRSSINNNLMKWSVKDYLLKAGICHLATKDLVETNRALESYRELDPSF
ASTREHQLLVDLTQAVEGGDPEGFGDKLRQFDQLSKLDKWKTTLFLRIKNNIE--EAEE-
--DFS
>XP_038924818_Penicillium_roqueforti
------------------------------------------MT------QDPR------
-------VLLQK----------------------ADKALSGASSGFGWF--GGR-GEKYE
SAADLYTQAANAFRVQKM--------NKEAGLAFEKAASIQTQSLNEPDDAANNLQEAFK
VYRKTDPE---------------------------------DAARVLSSAIQHY-VLRGN
LRRAATQQQYLAELYEVELGDMKKALEAYEKAADWFEGDNAEALANKHYLKVADLSALES
DYYKAITNYERIARSSINNHLMKWSVKDYLLKAGICHLATKDLVETNRALESYRELDPSF
SSTREHQLLVDLTQAVENGDQEGFADKLFQYDQLSKLDKWKTTLLLRIKNNIE--EAEE-
--DFS
>XP_002557596_Penicillium_rubens
------------------------------------------MT------QDPR------
-------VLLQK----------------------ADKALSGATGGFSWF--GGR-AEKYE
NAADLFTQAANAFRVQKM--------NKEAGQAFEKAASIQTQNLNEPDDAANNLQEAFK
VYRKTDPE---------------------------------DAARVLSSAIQHY-VLRGN
LRRAATQQQYLAELYEVELGDMKKALEAYEKAADWFEGDNAEALANKHYLKVADLAALES
DYYKAINNYERIGRSSINNHLMKWSVKDYLLKAGICHLATKDLVETNRALESYRELDPSF
GSTREHQLLVDLTQAVEGGDQEGFADKLFQFDQLSKLDKWKTTLLLRIKNNIE--EAEE-
--DFS
>XP_040812178_Penicillium_solitum
------------------------------------------MT------QDPR------
-------VLLQK----------------------ADKALSGAAGGFSWF--GGR-SEKYE
SAADLYTQAANAFRVQKM--------NKEAGQAFEKAASIQTQNLNEPDDAANNLQEAFK
VYRKTDPE---------------------------------DAARVLSSAIQHY-VLRGN
LRRAATQQQYLAELYEVELGDMKKALEAYEKAADWFEGDNAEALANKHYLKVADLAALES
DYYKAITNYERIGRSSINNHLMKWSVKDYLLKAGICHLATKDLVETNRALESYRELDPSF
GSTREHQLLVDLTQAVEGGDQEGFADKLFQFDQLSKLDKWKTTLLLRIKNNIE--EAEE-
--DFS
>XP_022581671_Penicilliopsis_zonata
------------------------------------------MA------ADPR------
-------VLLQK----------------------ADKALSGASGGFSLF--GGR-TEKYE
NAADLYTQAANAFRVQKM--------NKEAGLAFEKAATIQSKNLNEPDDAANTLTEAFK
VYRKSDPE---------------------------------DAARVLSSAIQHY-VLKGN
LRRAATQQQYLAEVYEVELGDMKKALEAYEKAAEWFESDNAEALANKHYLKVADLAALEN
DYYKAIGHYERVGRSSMNNNLTKWSVKDYFLKAGICHLATNDLVATNRALENYRDIDPTF
ASTREHQLLVDLVQTMEQGDQEAFADKLFQFDQLSKLDKWKTTLLLRIKNNIE--EAEE-
--DFA
>XP_016614705_Cladophialophora_bantiana
------------------------------------------MA------QDPR------
-------ALLQK----------------------ADKAVQGASGGFSLF--GGR-AEKWE
NAADLYTQAANAFRVQKQ--------NLEAGQAFEKAASIQQSKLNEPDDMANTLTEAFK
VYRKDSPQ---------------------------------DAARVLTTAIQHY-TAKGN
FRRAATHQQNLAEVYEMEIGDQKKALEAYDTAAQWYESDNAEALANKLYLKVADLAALEG
DYQNAINKLEAVAKSSLNNNLMRWSVKDYFLKAGICYLAAGDQVATKRALEHYRELDGSF
ASTRENMLLTDLVGCVEEGDQEAFSDKLFQFDSLSKLDKWKTTLLLRVKNAIE--KEEE-
--DFS
>XP_008731881_Cladophialophora_carrionii
------------------------------------------MA------QDPR------
-------VLLQK----------------------ADKAAQGATGGFSLF--GGR-GEKWE
NAADLYTQAANAFRVQKQ--------NLEAGKAFEKAASIQQSKLNEPDDMANTLTEAFK
VYRKESPQ---------------------------------DAARVLATAIQHY-TSKGN
FRRAATHQQNLAEVYEMEIGDQKKALEAYDTAAQWYESDNAEALANKLYLKVADLAALEG
DYQNAIQKLETVAKSSLNNNLMRWSVKDYFLKAGICYLAAGDQVATRRALEHFRELDGSF
ASTRENMLLTDLVGCVEEGDQEAFTDKLLQFDQLSKLDKWKTTLFLRVKNAIE--KEEE-
--DFS
>XP_016246042_Cladophialophora_immunda
------------------------------------------MA------QDPR------
-------VLLQK----------------------AEKAAQGATGGFSLF--GGR-GEKWE
NAADLYTQAANAFRVQKQ--------NLEAGKAFEKAASIQQSKLNEPDDMANTLTEAFK
VYRKESPQ---------------------------------DAARVLSTAIQHY-TTKGN
FRRAATHQQNLAEVYEMELGDQKKALEAYDTAAQWYESDNAEALANKLYLKVADLAALEG
DYQNAIGKLEAVAKSSLNNNLMRWSVKDYFLKAGICYLAAGDQVATKRALEQYRELDGSF
ASTRENMLLTDLVGCVEEGDQEAFSDKLFQFDSLSKLDKWKTTLLLRVKNAIE--KEEE-
--DFS
>XP_007744493_Cladophialophora_psammophila
------------------------------------------MA------QDPR------
-------ALLQK----------------------ADKAIQGASGGFSLF--GGR-AEKWE
NAADLYTQAANAFRVQKQ--------NLEAGQAFEKAASIQQSKLNEPDDMANTLTEAFK
VYRKDSPQ---------------------------------DAARVLTTAIQHY-TAKGN
FRRAATHQQNLAEVYEMEIGDQKKALEAYDTAAQWYESDNAEALANKLYLKVADLAALEG
DYQNAINKLEAVAKSSLNNNLMRWSVKDYFLKAGICYLAAGDQVATKRALEHYRELDGSF
ASTRENMLLTDLVGCVEEGDQEAFSDKLFQFDSLSKLDKWKTTLLLRVKNAIE--KEEE-
--DFS
>XP_018689088_Fonsecaea_erecta
------------------------------------------MA------QDPR------
-------ALLQK----------------------ADKAAQGASGGFSLF--GGR-AEKWE
NAADLYTQAANAFRVQKQ--------NLEAGKAFEQAASIQQSKLNEPDDMANTLTEAFK
VYRKESPQ---------------------------------DAARVLSTAIQHY-TAKGN
FRRAATHQQNLAEVYEMEIGDQKKALEAYDTAAQWYESDNAEALANKLYLKVADLAALEG
DYQNAITKLEAVAKSSLNNNLMRWSVKDYFLKAGICHLAAGDQVATKRALDQYRELDGSF
ASTRENMLLTDLVACVEEGDQEAFSDKLFQFDSLSKLDKWKTTLLLRVKNAIE--KEEE-
--DFS
>XP_022511010_Fonsecaea_monophora
------------------------------------------MA------QDPR------
-------VLLQK----------------------ADKAAQGAGGGFSLF--GGR-GEKWE
NAADLYTQAANAFRVQKQ--------NLEAGKAFEKAASIQQSKLNEPDDMANTLTEAFK
VYRKESPQ---------------------------------DAARVLSTAIQHY-TAKGN
FRRAATHQQNLAEVYEMEIGDQKKALEAYDTAAQWYESDNAEALANKLYLKVADLAALEG
DYQNAIGKLEAVAKSSLNNNLMRWSVKDYFLKAGICYLAAGDQVATKRALEHYRELDGSF
ASTRENMLLTDLVGCVEEGDQEGFSDKLFQFDSLSKLDKWKTTLLLRVKNAIE--KEEE-
--DFS
>XP_016631593_Fonsecaea_multimorphosa
------------------------------------------MA------QDPR------
-------VLLQK----------------------ADKAAQGASGGFSLF--GGR-AEKWE
NAADLYTQAANAFRVQKQ--------NLEAGKAFEQAASIQQSKLNEPDDMANTLTEAFK
VYRKESPQ---------------------------------DAARVLATAIQHY-TAKGN
FRRAATHQQNLAEVYEMEIGDQKKALEAYETAAQWYESDNAEALANKLYLKVADLAALEG
DYQNAINKLETVAKSSLNNNLMRWSVKDYFLKAGICHLAAGDQVATKRALEQYRELDGSF
AGTRENMLLTDLVGCVEEGDQEAFSDKLFQFDSLSKLDKWKTTLLLRVKNAIE--KEEE-
--DFS
>XP_022499183_Fonsecaea_nubica
------------------------------------------MA------QDPR------
-------VLLQK----------------------ADKAAQGAGGGFSLF--GGR-GEKWE
NAADLYTQAANAFRVQKQ--------NLEAGKAFEKAASIQQSKLNEPDDMANTLTEAFK
VYRKESPQ---------------------------------DAARVLSTAIQHY-TAKGN
FRRAATHQQNLAEVYETEIGDQKKALEAYDTAAQWYESDNAEALANKLYLKVADLAALEG
DYQNAIGKLEAVAKSSLNNNLMRWSVKDYFLKAGICYLAAGDQVATKRALEHYRELDGSF
ASTRENMLLTDLVGCVEEGDQEGFSDKLFQFDSLSKLDKWKTTLLLRVKNAIE--KEEE-
--DFS
>XP_013280925_Fonsecaea_pedrosoi
------------------------------------------MA------QDPR------
-------VLLQK----------------------ADKAAQGAGGGFSLF--GGR-GEKWE
NAADLYTQAANAFRVQKQ--------NLEAGKAFEKAASIQQSKLNEPDDMANTLTEAFK
VYRKESPQ---------------------------------DAARVLSTAIQHY-TAKGN
FRRAATHQQNLAEVYEMEIGDQKKALEAYDTAAQWYESDNAEALANKLYLKVADLAALEG
DYQNAIGKLEAVAKSSLNNNLMRWSVKDYFLKAGICYLAAGDQVATKRALEHYRELDGSF
ASTRENMLLTDLVGCVEEGDQEGFSDKLFQFDSLSKLDKWKTTLLLRVKNAIE--KEEE-
--DFS
>XP_007761581_Cladophialophora_yegresii
------------------------------------------MA------QDPR------
-------VLLQK----------------------ADKAAQGATGGFSLF--GGR-GEKWE
NAADLYTQAANAFRVQKQ--------NLEAGKAFEKAASIQQSKLNEPDDMANTLTEAFK
VYRKESPQ---------------------------------DAARVLATAIQHY-TSKGN
FRRAATHQQNLAEVYEMEIGDQKRALEAYDTAAQWYESDNAEALANKLYLKVADLAALEG
DYQNAIQKLEAVAKSSLNNNLMRWSVKDYFLKAGICYLAAGDQVATRRALEHFRELDGSF
ASTRENMLLTDLVGCVEEGDQEGFTDKLLQFDQLSKLDKWKTTLFLRVKNAIE--KEEE-
--DFS
>XP_016234900_Exophiala_spinifera
------------------------------------------MA------GDPR------
-------ALLQK----------------------ADKAASGATGGFSLF--GGR-TEKWE
NAADLYTQAANAFRVQKQ--------NYEAGQAFEKAASIQQSKLNEPDDMANTLTEAFK
VYRKESPT---------------------------------DAARVLQTAIQHY-TTKGN
FRRAATHQQNLAEVFEMEIGDQKKALEAYDTAAQWYESDNAEALANKLYLKVADLAALEG
DYANAIAKLEAVARSSLNNNLMRWSVKDYFLKAGICHLAAGDLVATKRALDQYRDLDNSF
AATRENMLLTDLVAAVEEGDQEAFADKLFQFDSLSKLDKWKTTILLRVKNAIE--KEEE-
--DFS
>XP_016261509_Exophiala_oligosperma
------------------------------------------MA------GDPR------
-------ALLQK----------------------ADKAAQGATGGFSLF--GGR-AEKWE
NAADLYTQAANAFRVNKQ--------NYEAGQAFEKAASIQQSKLNEPDDMANTLTEAFK
VYRKDSPN---------------------------------DAARVLSTAIQHY-TMKGN
FRRAATHQQNLAEVYEMEIGDQKKALAAYDTAAQWYESDNAEALANKLYLKVADLAALEG
DYQDAISKLEAVAKSSLNNNLMRWSVKDYFLKAGICHLAAGDLVATKRALDQYRELDNGF
AGTRENMLLTDLVAAVEEGDQEAFADKLFQFDQLSKLDKWKTTLLLRVKNAIE--KEEE-
--DFS
>XP_013320021_Exophiala_xenobiotica
------------------------------------------MA------GDPR------
-------ALLQK----------------------AEKAASGATGGFSFF--GGR-GEKWE
NAADLYTQAANAFRVQKQ--------NLEAGKAFEKAASIQQTKLNEPDDMANTLTEAFK
VYRKESPN---------------------------------DAARVLTTAITHY-TTKGN
FRRAATHQQNLAEVYEMEIGDQKKALEAYDTAAQWYESDNAEALANKLYLKVADLAALEG
DYQNAISKLETVAKSSLNNNLMRWSVKDYFLKAGICHLAAGDQVATKRALEHYKELDNSF
AGTRENMLLTDLVAAVEEGDQEGFADKLFQFDQLSKLDKWKTTLLLRVKNAIE--KEEE-
--DFS
>XP_007727881_Capronia_coronata
------------------------------------------MA------QDPR------
-------ALLQK----------------------ADKAAQGASGGFSLF--GGR-AEKWE
NAADLYTQAANAFRVQKQ--------NYEAGQAFEKAASIQQSKLNEPDDMANTLTEAFK
VYRKDSPQ---------------------------------DAVRVLATAIAHY-TTKGN
FRRAATHQQNLAEVYEMELGDQKKALAAYDTAAQWYESDNAEALANKLYLKVADLAALEG
DYQTAITKFEAVAKSSLNNNLMRWSVKDYFLKAGICHLAAGDQVATKRALEQYRELDNGF
AGTREHMLLTDLVAAVEEGDQEAFADKLFQYDQLSKLDKWKTTLLLRVKNAIE--KEEE-
--DFS
>XP_007734648_Capronia_epimyces
------------------------------------------MA------QDPR------
-------ALLQK----------------------ADRAAQGASGGFSLF--GGR-AEKWE
NAADLYTQAANAFRVQKQ--------NYEAGQAFEKAASIQQNKLNEPDDMANTLTEAFK
VYRKDSPQ---------------------------------DAVRVLATAISHY-TTKGN
FRRAATHQQNLAEVYEMELGDQKKALAAYDTAAQWYESDNAEALANKLYLKVADLAALEG
DYQNAIAKLEAVAKSSLNSNLMRWSVKDYFLKAGICYLAAGDQVATKRALEHYRDLDNGF
AGTREHMLLTDLVAAVEEGDQEAFADKLFQYDQLSKLDKWKTTLLLRVKNAIE--KEEE-
--DFS
>XP_009161599_Exophiala_dermatitidis
------------------------------------------MA------QDPR------
-------ALLQK----------------------ADKAAQGASGGFSFF--GGR-TEKWE
NAADLYTQAANAFRVQKQ--------NYEAGQAFEKAASIQQSKLNEPDDMANTLTEAFK
VYRKDSPQ---------------------------------DAVRVLAAAISHY-TTKGN
FRRAATHQQNLAEVYEMELGDQKKALAAYDTAAQWYESDNAEALANKLYLKVADLAALEG
DYQTAIAKFEAVAKSSLNNNLMRWSVKDYFLKAGICYLAAGDLVATKRALEHYRELDNGF
ASSRENLLLMDLVTAVEEGDQESFADKLFQYDQLSKLDKWKTTLLLRVKNAIE--KEEE-
--DFS
>XP_013260867_Exophiala_aquamarina
------------------------------------------MA------TDPR------
-------ALLQK----------------------ADKAVQGATGGFSLF--GGR-GEKWE
NAADLYTQAANAFRVQKQ--------NHEAGQAFEKAAQIQQTKLNELDDMANTLTEAFK
VYRKESPQ---------------------------------DAARVLTTAIGHY-TSKGN
FRRAATHQQNLAEVYEMEIGDQKKALAAYDTAAQWYESDNAEALANKLYLKVADLAALEG
DYQNAINKLEAVAKTSLNNNLMRWSVKDYFLKAGICHLAAGDQVATRRALDQYRELDNSF
ASTRENMLLTDLVGCCEEGDQEAFADKLFQFDQLSKLDKWKTTLLLRVKNAIE--SQED-
--DFA
>XP_016229571_Exophiala_mesophila
------------------------------------------MA------ADPR------
-------ALLQK----------------------ADKAAQGATGGFSLF--GGR-TEKWE
NAADLYNQAGNAFRMQKQ--------NYEAGQAFEKAANIQQTKLNEPDDMANTLTEAFK
VYRKDSPN---------------------------------DAARVLTTAIHHY-TTKGN
FRRAATHQQNLAEVYEMEIGDQKKALAAYETAAGWFESDNAEALANKLFLKVADLAALEG
DYATAIDKLESVAKSSLNSNLMRWSVKDYFLKAGICHLAAGDNIATRRALDQYRELDNSF
ASTRENMLLTDLVQAVEEGDQEGFSDKLFQFDSLSKLDKWKTTLLLRVKNKIE--SQEE-
--DFS
>XP_013271247_Rhinocladiella_mackenziei
------------------------------------------MA------QDPR------
-------ALLQK----------------------AEKTAQGATGGFSLF--GGR-AEKWE
NAADLYTQAANAFRVQKQ--------NYEAGQAFEKAASIQQTKLNEPDDMANTLTEAFK
VYRKESPQ---------------------------------DATRVLAAAISHY-TTKGN
FRRAATHQQNLAEVYEMEIGDQKKALEAYDTAAQWYESDNAEALANKLYLKVADLAALEG
DYQNAIAKLESVAKSSLNNNLMRWSVKDYFLKAGICYLAAGDQIATKRALDHYRELDNSF
AGTRENMLLNDLVAAVEEGDQEGFADKLFQFDQLSKLDKWKTTLLLRIKNSIE--KQEE-
--DFS
>XP_018000692_Phialophora_attinorum
------------------------------------------MA------QDPR------
-------VLLQK----------------------ADKAASGATGGFSFF--GGR-TEKWE
NAADLYTQAANAFRLQKQ--------NIEAGQTLEKAANIQTNHLSEPDDAANTLTEAFK
VYRKDSPQ---------------------------------DAARVLATAISHY-TSKGN
FRRAATHQQNLAEVYENEVGDQKKALDAYETAAGWFESDNAEALASKLYLKVGDLAALEG
DYSKATDRFESVAKSSLQNNLMRWSVKEYLLKAGICHLAAGDLVATKRALEQYKEWDPSF
VQQRECLLLEDLVGCVEEGDQDGFSEKLYQYDQMSKLDKWKTGLLLKVKGGIE--KEEE-
--DFS
>NP_594169_Schizosaccharomyces_pombe
------------------------------------------MI------ADPD------
-------QLMQK----------------------AAKKAQG-TGGFALF--GG--GNKYD
EASELFLDAANGYRLQKQ--------GSAAGYAFEKAAEMQLKT-DDKDDAASTYVEAFK
SYRREKPS---------------------------------EAARVLQIAIELF-TRRGN
FRRAANYKMDLGDIFEQELQDTKAALGAYEDAGEWYSSDQADALANKAYLKAADLAGLCG
EYSLAIRKFEQVARASVQNNLLKWSVKDYLLKAGLCYMANGDEIATRRALEHFLEIDPSF
ASTREYQLLKDLQDTIEASDANMFADKVFTYDQLSKLDSWKTTILLKIKSSIQ--EAED-
--DLT
```
