## Supplementary material for "Coding Sequence Insertions in Fungal Genomes are Intrinsically Disordered and can Impart Functionally-Important Properties on the Host Protein": MAFFT_MSAs: XP_718192.1_blasthits_MAFFT.txt

```
>XP_718192_Candida_albicans
-----MHRA--LY-NSLTKTANACC-VSRSVRFV-------APQV----------SVCNP
QRLAFRFNST--NASKEAAKE--------------EAPKEEVKSEEEQ-SSGAESEAQEA
DPLAELKDKLEKKD-------KELASMKNHYARAIADFRHLQETTKTEVQKAKDFALQKF
AKDLLDSLDNFNLALGHVKED---TLK---------------------------------
LNDEVRSLYEGVDMTKTVFEKTLNKYGIEKIDPI-------DQVFDPNLHEATFQMANPG
KEPGTVFHVQQVGYTLNERVLRPAKVGVV-------------------------------
------------------------------------------------------------
------------------------------------------------------------
------------------------------------------------------------
------------------------------------------------------------
----------------------------------KSEDDN--------------------
------------------------------------------------------------
---------------------------------------------
>XP_002421734_Candida_dubliniensis
-----MHRA--LY-TSLARTVNARC-VSRSVRFV-------APQV----------SVCNP
QRLALRFNST--NASKEAAKE--------------EAPKEEIKS-EEQ-SSAGESEAQEV
DPFAELKEKLEKKD-------KELASMKNHYARAVADFRHLQETTKTEVQKAKDFALQKF
AKDLLDSLDNFNLALGHVKED---TLK---------------------------------
LNDEVRSLYEGVDMTKTVFEKTLNKYGIEKIDPI-------DQVFDPNLHEATFQMASPG
KEPGTVFHVQQVGYTLNERVLRPAKVGVV-------------------------------
------------------------------------------------------------
------------------------------------------------------------
------------------------------------------------------------
------------------------------------------------------------
----------------------------------KSEDDN--------------------
------------------------------------------------------------
---------------------------------------------
>XP_002546164_Candida_tropicalis
-----MQRA--LF-NTLTRSFVARN-AVSASRIV-------TPAV----------SVTYP
QRIAVRFNSSSNNAAKEEPKK--------------EEQQEELK--EEV-KTEGETAAEEV
DPVAELQEKLETKD-------KELASMKNHYARAIADFRHLQETTKVEVQKAKDFALQKF
AKDLLDSLDNFNLALGHVKEE---TLK---------------------------------
TNAEVKNLYEGVDMTKNVFEKTLNKYGINKIDPI-------DEPFDPNLHEATFQMVHPD
KQPGTIFHVQQVGYTLNERVLRPAKVGVV-------------------------------
------------------------------------------------------------
------------------------------------------------------------
------------------------------------------------------------
------------------------------------------------------------
----------------------------------KESDEE--------------------
------------------------------------------------------------
---------------------------------------------
>XP_003866127_Candida_orthopsilosis
-----MQRA--LS-QSIRRTVQSRVGL--------------APSALRYSVCVPR------
-QQFVRFNST--KPEAKETTESTEKVA--------EEAKEKSETESAE-KTNAGEATEDP
E-FKELREKLEKKD-------KDLALMKNHYAKARADFRSLQETTKKEVQNAKDFALQKL
AKDLLESIDNFNLALDHVKED---TLK---------------------------------
ANEEVKNLYEGVDMTRNVFEKTLQKHGIEKIEPL-------GEKFDPNLHEATFEIAQPD
KEPGSVFFVQQTGYTLNNRVLRPAKVGVV-------------------------------
------------------------------------------------------------
------------------------------------------------------------
------------------------------------------------------------
------------------------------------------------------------
----------------------------------KSEDN---------------------
------------------------------------------------------------
---------------------------------------------
>XP_001527670_Lodderomyces_elongisporus
-----MHRT--FT-HVLKRSIPPRPITLSSARSTC------SPVY-----------FNAQ
QVIGQRFNST--RASQNEQGDASSSSAAAPPPKNEEQTAEHNTEQAAP-EAEA-ENVESP
E-LIELREKLDKKD-------KDLAAMKNHYTRAKADFRHLQETTKVEVEKAKNFALQKF
AKDLLESVDNFDLALGHVKQE---TLE---------------------------------
KNTEVKNLYDGVNMTKDVFLKTLFKFGIKKIEPL-------DEPFDPNLHEAVFEAPHPD
KTPGTVFFVQQNGFTLNDRVLRPAKVGLV-------------------------------
------------------------------------------------------------
------------------------------------------------------------
------------------------------------------------------------
------------------------------------------------------------
----------------------------------KVEE----------------------
------------------------------------------------------------
---------------------------------------------
>XP_007374067_Spathaspora_passalidarum
-----MHRS--FL-APLSRTITARSVACNSARVF-------RPVA---------TSITYP
GSFGVRFNST--GKDAAKENQAGAEAE--------AEAKPAAEEAKEE-AK---EEAQEV
DPVAELKEKLDLKD-------KQLAEMKNHYARAIADFRHLQETTKTEVQKAKDFALQKF
AKDLLESLDNFALALGHVKEE---TLA---------------------------------
SNAEVKNLYDGVDMTRNIFLRTLNRHGIEKIDAM-------DKPFDPNMHEATFQVPQPG
KEPNTVFHIQQDGYTLNSRVLRPAKVGVV-------------------------------
------------------------------------------------------------
------------------------------------------------------------
------------------------------------------------------------
------------------------------------------------------------
----------------------------------KGEDN---------------------
------------------------------------------------------------
---------------------------------------------
>XP_043048477_Scheffersomyces_spartinae
-----------ML-SNILRSS--------------------RPALVHGRVMFSVPSTRSA
GATMIRFNST--GAKSSEKVTDATA----------ENTTAEPESAAVP-EV---ELTAEQ
QEIATLKEKIQKKD-------KDLADMKNHYARAVADFRNLQESTRKEVQKSKDFALQKF
AKDLLESLDNFALALQSVKED---TLK---------------------------------
ANEEVKNLYDGVNMTRNVFEKTLHRHGIQKIDPI-------GEVFDPNLHEAAFEIPHPE
QAPGTVMHVQQLGYTLNSRVLRPAKVGLV-------------------------------
------------------------------------------------------------
------------------------------------------------------------
------------------------------------------------------------
------------------------------------------------------------
----------------------------------KDNN----------------------
------------------------------------------------------------
---------------------------------------------
>XP_001386554_Scheffersomyces_stipitis
------------------------------------------------------------
-----RFAST--EAAKENKEEKPVEAISAE-----EQA----------------------
--INELKEKLDAKD-------KELANMKNHYARSIADFRNLQDTTKLEVQKAKDFALQKF
AKDLLESLDNFSLALESVKEE---TLK---------------------------------
TNEEVKSLYEGVNMTRNIFEKTLSRHGIEKIDPI-------GQQFDPNQHEATFQVPQPD
KEPGTVFHVQQHGYTLNSRVLRPAKVGLV-------------------------------
------------------------------------------------------------
------------------------------------------------------------
------------------------------------------------------------
------------------------------------------------------------
----------------------------------KGEDN---------------------
------------------------------------------------------------
---------------------------------------------
>XP_020065000_Suhomyces_tanzawaensis
-----MHRA--LF-TPLTRSVAARV-AVRSTMAA-------RPVV--------------F
APRMVRFSSN--DAKAPEGEAK-------P-----EATEG--ETTKEE-ST---EQKEVD
P-AEEFKAQLAKKD-------KDLADMKNHYARAIADFRNLQESTKKEVQKAKDFALQKF
AKDLLESIDNFSLALSAVKEE---TLA---------------------------------
TNDEVKNLYEGVSMTQNVFEKTLNRHGIQKIDPM-------GEPFDPNQHEATFEIPQPD
KEPGTVFHVQQPGYTLNSRVLRPAKVGIV-------------------------------
------------------------------------------------------------
------------------------------------------------------------
------------------------------------------------------------
------------------------------------------------------------
----------------------------------KDVEN---------------------
------------------------------------------------------------
---------------------------------------------
>XP_020079353_Hyphopichia_burtonii
-----MHRV--FY-NTLSRSASPAR-S--AFRLA-------RASP---VA--PMSAATRC
RMNGIRYNST--QAKEEKKEEA-------K-----EETNP--EQGKEQ-PA---E--EQE
VNVEELVKKLAQKD-------KDLADMKNHYARAVADFRNLQESTKKEVQKSKDFALQKF
AKDLLESVDNFGLALNAVKEE---TLS---------------------------------
SNEEVKNLYDGVSMTRNVFEKTLAKHGIEKIDPM-------GETFDPNQHEATFEIPQPD
KEPGTVFHVQQPGYTLNSRVLRPAKVGLV-------------------------------
------------------------------------------------------------
------------------------------------------------------------
------------------------------------------------------------
------------------------------------------------------------
----------------------------------KDTENN--------------------
------------------------------------------------------------
---------------------------------------------
>XP_015469315_Debaryomyces_fabryi
-----MQRA--LL-SSLRRSAAVRS-GASSMRVV-------RPSV---IA--PR------
-MGMIRFAST--EASKEEGKEENAGAQESK----AQDTETSAEGAKAE-VS---E-----
--IDELKAKLTKKD-------KELADMKNHYARAIADFRNLQESTKQEKQKARDFALQKF
AKDLLESVDNFDLALNAVKED---TLK---------------------------------
TNAEVKNLYDGVDMTRNVFEKTLARHGIEKVDPI-------GQQFDPNQHEATFEIAQPD
KEPGTVFHVQQNGYTLNSRVLRPAKVGVV-------------------------------
------------------------------------------------------------
------------------------------------------------------------
------------------------------------------------------------
------------------------------------------------------------
----------------------------------KDTEN---------------------
------------------------------------------------------------
---------------------------------------------
>XP_458420_Debaryomyces_hansenii
-----MQRA--LL-SSLRRSAGIRS-GVNSMRVV-------RPTV---LA--PR------
-MSMIRFAST--EASKKEGKEDKAEAQGSQEPETAAETNKEAEGAKVE-VS---E-----
--IDELKAKLTKKD-------RELADMKNHYARAIADFRNLQESTKLEKQKARDFALQKF
AKDLLESVDNFDLALNAVKED---TLK---------------------------------
NNSEVKNLYDGVDMTRNVFEKTLARHGIEKVDPI-------GEQFDPNQHEATFEIAQPD
KEPGTVFHVQQNGYTLNSRVLRPAKVGVV-------------------------------
------------------------------------------------------------
------------------------------------------------------------
------------------------------------------------------------
------------------------------------------------------------
----------------------------------KDAEN---------------------
------------------------------------------------------------
---------------------------------------------
>XP_006684280_Yamadazyma_tenuis
-----MQRIQKLV-PLASRATATRA-AVLTTSSTVSTALSYRPYY--------------S
PVFAARFNST--KAKNEPQEE--------------KQPEAAAEVEAEV-KA---EVHEDP
I-VAELQSKLTTKD-------KQLADMKNHYARAVADFRNLQESTKKEVQKAKDFALQKF
AKDLIVSLDNFSLALNAVKED---TLK---------------------------------
TNDEVKNLYDGVQMTRTVFEKTLTNHGIEKIDPM-------GEPFDPNTHEAAFEIPQPD
KEPGTVFHVQQPGYTLNSRVLRPAKVGIV-------------------------------
------------------------------------------------------------
------------------------------------------------------------
------------------------------------------------------------
------------------------------------------------------------
----------------------------------KGE-----------------------
------------------------------------------------------------
---------------------------------------------
>XP_001484493_Meyerozyma_guilliermondii
-----MQRA--VF-QGVRRAVGARQ-APLGLRMA-------RPIVWGQKS--PM------
---MVRFSSS--QAPKPEENEP-----KKE-----EETVAENEENAEP-LS---E--EQQ
Q-IQELQGKLTQKD-------KELADMKNHYARAVADFRNLQESTKKEVQKARDFALQKF
AKDLLESLDNFSLALNAVKED---TLA---------------------------------
ANNEVKNLYEGVDMTRNVFEKTLAKHGIEKIDPM-------GEQFDPNMHEATFEIPQPD
KEPGTVFHVQQPGYTLNARVLRPAKVGLV-------------------------------
------------------------------------------------------------
------------------------------------------------------------
------------------------------------------------------------
------------------------------------------------------------
----------------------------------KGE-----------------------
------------------------------------------------------------
---------------------------------------------
>XP_018714240_Metschnikowia_bicuspidata
------------------------------------------------------------
------------------------------------------------------------
--------------------------MKNHYARSIADFRNLQETTKKENQKAKDFALQKF
AKDLLESVDNFALALNSVKQD---TLE---------------------------------
AHPEMKNLFDGVSMTRNVFEKTLEKHGIQKIDPM-------GEQFDPNHHEATFEIPQPD
KEPGTVFHVQQPGFTLNSRVLRPAKVGLV-------------------------------
------------------------------------------------------------
------------------------------------------------------------
------------------------------------------------------------
------------------------------------------------------------
----------------------------------KGQE----------------------
------------------------------------------------------------
---------------------------------------------
>XP_002615440_Clavispora_lusitaniae
-----MHRA--FY-TAVARNSARLP-A----RSI-------RPVL----------AAPRI
SPFALRFNST--NAKDQEQK-PQEEKEEKA-----ETTEQKSENGAEE-AK---QQAEDP
V-VAELREALSKKD-------KELADMKNHYARAVADFRNLQETTKKEMQKARDFALQKF
AKDLLESLDNFTLALNSVKEE---TLE---------------------------------
TNEEVKNLFDGVSMTKNVFEKTLARHGIEKIHPM-------GEPFDPNQHEATFEIPQPD
KEPGTIFHVQQPGYTLNKRVLRPAKVGLV-------------------------------
------------------------------------------------------------
------------------------------------------------------------
------------------------------------------------------------
------------------------------------------------------------
----------------------------------KGVDN---------------------
------------------------------------------------------------
---------------------------------------------
>XP_025339626_Candida_haemuloni
-----MQRA--LL-NAVTRSAA--R-P--ALRMV-------RPAM---AA--PF-ATPRY
NMASLRFNST--KAEGEDAKEA-------K-----EAAQENAETAKEE-AS---Q--EDP
V-VADLKSKLEKKD-------KDLADMKNHYARAVADFRNLQETTKKEMQKSKDFALQKF
AKDLLESLDNFELALNSVKEE---TLT---------------------------------
ASSEVKNLYEGVSMTRNVFEKTLQKHGIEKMDPM-------GEAFDPNHHEATFEIPQPD
KEPGTIFHVQQPGYTLNSRVLRPAKVGLV-------------------------------
------------------------------------------------------------
------------------------------------------------------------
------------------------------------------------------------
------------------------------------------------------------
----------------------------------KGDDN---------------------
------------------------------------------------------------
---------------------------------------------
>XP_024714247_Candida_pseudohaemulonis
--------------------------------MA-------RPAV---VQ--PL----RY
NLAAVRFNST--KPEGEAKEEP-------K-----EEPKE-------E-EP---Q--EDP
I-VAELKQKLEKKD-------KDLADMKNHYARAVADFRNLQETTKKEMQKSKDFALQKF
AKDLLESLDNFELALNSVKEE---TLT---------------------------------
ASAEVKNLYDGVSMTRNVFQKTLEKHGIEKMDPM-------GEAFDPNHHEATFEIPQPD
KEPGTIFHVQQPGYTLNSRVLRPAKVGLV-------------------------------
------------------------------------------------------------
------------------------------------------------------------
------------------------------------------------------------
------------------------------------------------------------
----------------------------------KGEN----------------------
------------------------------------------------------------
---------------------------------------------
>XP_025337730_Candida_duobushaemulonis
--------------------------------MA-------RPAV---VQ--PL----RY
NLAAVRFNST--KPEGEAKEEP-------K-----EEPKE--EEPKKE-EP---Q--EDP
I-VAELKQKLEKKD-------KDLADMKNHYARAVADFRNLQETTKKEMQKSKDFALQKF
AKDLLESIDNFELALNSVKEE---TLT---------------------------------
ASEEVKNLYDGVSMTRNVFQKTLEKHGIEKMDPM-------GEAFDPNHHEATFEIPQPD
KEPGTIFHVQQPGYTLNSRVLRPAKVGLLQQALLEHHFPLTREENKGIKRESKKVPIDEK
GNFINEVSFEVVNDESYTTKHVVFVHGYGASLGCFARNFHVVNKFRGLKNNYKVHFLDNI
TFALSSNPPMKSIDYSAPIPQVKHIKMTDTRATVPKDLYKKYYKLIDSYKFDVEEFKKSR
DELAPVLKDMEDYYTQALDGWRKGTGIEKIDFLVGHSFGGHWCGSYSVRNPDRVDRVVLL
SPVGVERTAFGVTTPIPEQEENLPSLDPTSYHFLSRWPILSQETVYKWYHVQPKLPRLLK
FMGPWGVAKYYDMWYSKLFAINKVIKKLGGASVFKSENELVYGSNTECRLLIEYLYNSIT
TGTKSDTHVKYLLTPATTSRWPLYDKFMSSNKEDLSKFKLHIAYGQYDFMNSEAGEKLVK
ELNETFGVNNAKYHTVPEGGHNLYIQNPFGTNELLEDIVTEAEAQ
>XP_028893136_Candida_auris
-----MQRA--LL-QA-ARSAS--R-Q--SLRVS-------RPAT---AV--PL-ATARY
NFAGLRFNTT--KAEGEESKGAAKEEQTKE-----EAAQQEAEAPKNE-EP---K--EDP
L-VTELKQKLEKKD-------KDLADMKNHYARAVADFRNLQETTKKEMQKSKDFALQKF
AKDLLESLDNFELALNSVKEE---TLS---------------------------------
ANDEVKNLFEGFSMTRNVFEKTLQKHGIEKMDPM-------GQAFDPNHHEATFEVPQPD
KEPGTIFHVQQPGYTLNSRVLRPAKVGLV-------------------------------
------------------------------------------------------------
------------------------------------------------------------
------------------------------------------------------------
------------------------------------------------------------
----------------------------------KGDDN---------------------
------------------------------------------------------------
---------------------------------------------
>NP_014875_Saccharomyces_cerevisiae
------MRA--FS-AATVRATTRKSFIPMAPR-TPFV----TPSFTKNVGSM--------
--RRMRFYSD--EAKSEESKE------------------NNEDLTEEQ-SE---------
--IKKLESQLSAKT-------KEASELKDRLLRSVADFRNLQQVTKKDIQKAKDFALQKF
AKDLLESVDNFGHALNAFKEE---DLQ---------------------------------
KSKEISDLYTGVRMTRDVFENTLRKHGIEKLDPL-------GEPFDPNKHEATFELPQPD
KEPGTVFHVQQLGFTLNDRVIRPAKVGIV-------------------------------
------------------------------------------------------------
------------------------------------------------------------
------------------------------------------------------------
------------------------------------------------------------
----------------------------------KGEEN---------------------
------------------------------------------------------------
---------------------------------------------
>XP_018219437_Saccharomyces_eubayanus
------MRA--FT-AATMRATSRKSFVQGGPR-TSLM----TSTFLGRATPL--------
--TTMRYYSE--EAKKEEAKE------------------NNENLTEEQ-SE---------
--IKKLESQLGVKT-------KEASELKDRLLRSVADFRNLQQVTKKDIQKAKDFALQKF
AKDLLESVDNFGHALNAFKEE---DLQ---------------------------------
KSKEISDLYTGVRMTRDVFESTLRKHGIQKLDPM-------GEHFDPNKHEATFELPQPD
KEPGTVFHVQQLGFTLNDRVIRPAKVGIV-------------------------------
------------------------------------------------------------
------------------------------------------------------------
------------------------------------------------------------
------------------------------------------------------------
----------------------------------KGEEN---------------------
------------------------------------------------------------
---------------------------------------------
>XP_033769357_Saccharomyces_paradoxus
------MRA--FS-AATVRATTRKSFVPMAPR-TPFM----TSSFARSVTPM--------
--TRMRYYSD--EAKKEEAKE------------------GNENSTEEQ-SE---------
--IKKLENQLSAKT-------KEASELKDRLLRSVADFRNLQQVTKKDIQKAKDFALQKF
AKDLLESVDNFGHALNAFKEE---DLQ---------------------------------
KSKEISDLYTGVRMTRDVFENTLRKHGIEKLDPL-------GEPFDPNKHEATFELPQPD
KEPGTVFHVQQLGFTLNDRVIRPAKVGIV-------------------------------
------------------------------------------------------------
------------------------------------------------------------
------------------------------------------------------------
------------------------------------------------------------
----------------------------------KSEEN---------------------
------------------------------------------------------------
---------------------------------------------
>XP_003674606_Naumovozyma_castellii
------MSA--LF-TSATRSASRRLTIQT---PTAMR----SLALNRSATLP--------
--LNFRLYSD--AAKDKEQKEEQ---------------KSDENLTEEQ-KK---------
--IKELETKLETKS-------KEAVELKDSLLRSVADFRNLQNVTKKDIQKAKDFALQKF
AKDLLESVDNFGHALSAFKEE---DLE---------------------------------
KSKEISDLYTGVRMTRDVFEKTLKKHGIEKLDPI-------GETFDPNKHEATFELAQPD
KEPGTVFHVQQIGFTLNDRVIRPAKVGIV-------------------------------
------------------------------------------------------------
------------------------------------------------------------
------------------------------------------------------------
------------------------------------------------------------
----------------------------------KSTDE---------------------
------------------------------------------------------------
---------------------------------------------
>XP_003670189_Naumovozyma_dairenensis
------MSA--LF-PSMSRVAPRRLATQVAFRPTVYR----TV---NPRTVP--------
--LMMRLYSD--KAQEKSEKTEE---------------NANENLTEEQ-KK---------
--IKSLQEELSAKT-------KEAAELKDSLLRSVADFRNLQNITKKDIQKAKDFALQKF
AKDLLESVDNFGHALSAFKEE---DLE---------------------------------
KSKEIADLYTGVRMTRDVFEKTLKKHGLEKLDPM-------GETFDPNKHEATFEVAQPD
KEPGTVFHVQQVGFTLNDRVIRPAKVGIV-------------------------------
------------------------------------------------------------
------------------------------------------------------------
------------------------------------------------------------
------------------------------------------------------------
----------------------------------KSTDDN--------------------
------------------------------------------------------------
---------------------------------------------
>XP_003954942_Kazachstania_africana
------MRA--VS-STFLRTFQRGVFIPYAARSAPAS----ATMVMRSNLIS--------
-LPTGRFYSD--SSKQEPKIEKK-----------EEEVSNESALKEEQ-QN---------
--LKELQAKLDSKT-------KEAIELKDRLLRSVADFRNLQEVTKKDVEKAKNFALQKF
AKDLLESVDNFGHALGAFKED---DLK---------------------------------
KSKEIADLYTGVRMTRDVFESTLKKHGIQKVDPL-------GEVFDPNLHEATFQAPQKD
KEPGTIFHVQQLGYTLNDRVIRPAKVGIV-------------------------------
------------------------------------------------------------
------------------------------------------------------------
------------------------------------------------------------
------------------------------------------------------------
----------------------------------KGEDGN--------------------
------------------------------------------------------------
---------------------------------------------
>XP_022462239_Kazachstania_naganishii
------MRA--FSTASALRVAYRSVLPRTAPVSSRIA----RATAPRASAFR--------
--LSVRGYAD--EAKKPEEVSTE----------------EAADLTAEQ-QK---------
--IKTLEEQLETKE-------KENVDLKDRLLRSVADFRNLQGVTKKDVEKAKAFALQKF
AKDLLESVDNFGHALGAFKEE---DLK---------------------------------
KSKEISDLYTGVKMTKEVFENTLRKHGIEKVDPL-------GEVFDPNKHEATFQYAQKD
KEPGTVFHVQQLGYTLNNRVIRPAKVGIV-------------------------------
------------------------------------------------------------
------------------------------------------------------------
------------------------------------------------------------
------------------------------------------------------------
----------------------------------KNDDA---------------------
------------------------------------------------------------
---------------------------------------------
>XP_447872_Candida_glabrata
------MRA--FS-N--VSRISRVSRVSRVALAAPAR----TVPLMNRNAMS--------
-MM--RFYSE--DAKASEKAGEK-----------AEEKAEEQNLSAEE-QK---------
--LKDLQEQLDKKT-------KEAAELKDRLLRSVADFRNLQEVTKKDVEKAKSYALQKF
AKDLLESVDNFGHALGAFKEE---DLE---------------------------------
KSKEISDLYTGVKMTRDVFEKTLKKYGIEKLDPL-------GERFDPNKHEATFELAQPD
KEPGTVFHVQQLGYTLNERVIRPAKVGVV-------------------------------
------------------------------------------------------------
------------------------------------------------------------
------------------------------------------------------------
------------------------------------------------------------
----------------------------------K-ED----------------------
------------------------------------------------------------
---------------------------------------------
>XP_004178755_Tetrapisispora_blattae
------MRF--YSLNKIVRPTNTRLLLATKSTQSVWR----SNVYAGSN-----------
--IRMRFYSV--EAQKNEEAKEE----------NQDVKEDNSSLNEDQ-KK---------
--VKELESKLEEKT-------KENVELRDRLLRSIADFRNLQQVTKKDIQNAKDFALQKF
AKDLLESVDNFGHALKAFKED---DLS---------------------------------
KNQEINDLYTGVKMTRDVFEKTLKKHGIEQLNPL-------GEEFDPNKHEATFELPQPD
KEPGTVFHVQQIGFTLNNRVLRPAKVGIV-------------------------------
------------------------------------------------------------
------------------------------------------------------------
------------------------------------------------------------
------------------------------------------------------------
----------------------------------KDSK----------------------
------------------------------------------------------------
---------------------------------------------
>XP_003686442_Tetrapisispora_phaffii
------MRG--YS--MSLRNVAMNA-------NRVVA----NPLVFRNSAALVGTTARAT
FLGTNRFYSD--NAKKDASPKEK--------KVEEPATEEDANLTEDQ-KK---------
--INELQEKYEEKC-------KESAEYKDRLLRSVADFRNLQEITKKDVQKAKDFALQKF
AKDLLESVDNFGHALGSFTEE---DLK---------------------------------
KSREIRNLYTGVKMTRDIFEKTLKKHGIEKVDPL-------GEQFDPNRHEATFELPQED
KEPGTVFHVQQVGFTLNSRVIRPAKVGIV-------------------------------
------------------------------------------------------------
------------------------------------------------------------
------------------------------------------------------------
------------------------------------------------------------
----------------------------------KSTE----------------------
------------------------------------------------------------
---------------------------------------------
>XP_001645018_Vanderwaltozyma_polyspora
-----MMRA--FP-----RALVRTATVTRAIAPIQAR----AFIPLRSTSFNPIR-----
--ASLRAYSD--EAKPETEKTEA----------------SEENLTEEQ-KK---------
--IKELETKLNTKT-------KEAVELKDRLLRSVADFRNLQEVTKKDVQKARDFALQKF
AKDLLESVDNFGHALNAFQED---DIK---------------------------------
GNKEIHDLYTGVKMTRDIFEKTLKKHGIEKLDPM-------GEAFDPNKHEATFELAHPD
KEPGTVFHVQQIGFTLNDRVIRPAKVGIV-------------------------------
------------------------------------------------------------
------------------------------------------------------------
------------------------------------------------------------
------------------------------------------------------------
----------------------------------KGNEEDK-------------------
------------------------------------------------------------
---------------------------------------------
>XP_003679142_Torulaspora_delbrueckii
------MRA--FT-RVT-RFAPRSAVASQL-AFRPVN----ATFA-NTRLG---------
----LRSYAD--DVKPETEEAKQ-----------SAAKETDS-LTEEQ-KM---------
--IKELEAKVEKKD-------KEAVELKDRLLRSVADFRNLQEVTKKDIQKAKDFALQKF
AKDLLESVDNFGHALNAFKEE---DAA---------------------------------
KNQEINDLYTGVKMTRDVFEKTLKKHGIEKLDPI-------GEQFDPNKHEATFELPQPD
KEPGSVFHVQQVGFTLNNRVIRPAKVGIV-------------------------------
------------------------------------------------------------
------------------------------------------------------------
------------------------------------------------------------
------------------------------------------------------------
----------------------------------KSADN---------------------
------------------------------------------------------------
---------------------------------------------
>XP_037142375_Zygotorulaspora_mrakii
------MMV--FS-TAA-RNVSRRAVTPALRSARPMM----STVKQSTRMGY--------
--ISLRSISS--EANKESKTAES-----------DTAKESDAELTDEQ-KR---------
--IKELETKLESKN-------KEAVELKDRLLRSVADFRNLQEVTKKDIKKAKDFALQKF
AKDLLESVDNFGHALNAFKPE---TLE---------------------------------
ESKEIDDLYTGVKMTRDVFEKTLQKHGIEKLDPI-------GEQFDPNKHEATFELPQPD
KEPGSVFHVQQVGFTLNNRVIRPAKVGIV-------------------------------
------------------------------------------------------------
------------------------------------------------------------
------------------------------------------------------------
------------------------------------------------------------
----------------------------------KSTDE---------------------
------------------------------------------------------------
---------------------------------------------
>XP_002497494_Zygosaccharomyces_rouxii
-----MIRA--LS-----YMVPRTGALPVRPVYRSVA----NA-----------------
-----RFYS---QAKNENAQEEP--------------KQEQENKKEEQGSE---------
--LQELQQKLQNKD-------KEAAEYKDRLVRCVADFRNLQEVTKKDVQKAKDFALQKF
AKDLLESVDNFGHALNAFDAA---DSK---------------------------------
HSSEVKELYTGVKMTRDVFEKTLYKYGIEKIEPL-------GQQFDPNQHEATFELDQPD
KEPGTVFFVQQVGFSLNSRVIRPAKVGIV-------------------------------
------------------------------------------------------------
------------------------------------------------------------
------------------------------------------------------------
------------------------------------------------------------
----------------------------------KARE----------------------
------------------------------------------------------------
---------------------------------------------
>XP_003648433_Eremothecium_cymbalariae
------MRQ--FS-SLVLR--------SRAAAPTLRA----FSSIRVGPAITTYGGILST
RVQGLRFYSE--EAKKSDSDAAA-----------SEKESEGVSVNGEQ-KR---------
--INELEEILASKS-------KEVTELKDRLLRSIADFRNLQEVTKKDVQKAKDFALQKF
ARDLLESVDNFGHALNAFKPE---SVE---------------------------------
ESKEIADLYDGVKMTRDVFERTLKKHGIEKLEPL-------GEEFDPNKHEATFEVPQAD
KKPGTICHVQQIGFTLNNRVIRPAKVGVV-------------------------------
------------------------------------------------------------
------------------------------------------------------------
------------------------------------------------------------
------------------------------------------------------------
----------------------------------KDNDTA--------------------
------------------------------------------------------------
---------------------------------------------
>NP_983520_Eremothecium_gossypii
------MGP--YL-PAILRPIGRYATLYNVPRVA--------------------------
--GQLRCYAA--DAKDAADAQGE-------------------SAADPR------------
--VAELEKQLADKS-------KEAADLKDRLLRSVADFRNLQEVTRRDVQKARDFALQRF
SKDLLESLDNFGHALGAVSPE---ALQ---------------------------------
RSPEIADLHAGVRLTRDVFEKTLLKHGIAPIDAL-------GQPFDPNLHEATFELPQPD
KTPGTVFHVQQPGYTLNGRVIRPAKVGVV-------------------------------
------------------------------------------------------------
------------------------------------------------------------
------------------------------------------------------------
------------------------------------------------------------
----------------------------------KDPDA---------------------
------------------------------------------------------------
---------------------------------------------
>XP_453388_Kluyveromyces_lactis
------MRP---S-TRFLRSVTRTVPIGFRSTTVPFV----SST-LRSSAAT--SNQFSA
RFSGVRFYAD--EAKKEEPKDEN----------DAAAAEEDANLTEEQ-KK---------
--IKDLETKLDAKT-------KEASEFKDRLLRSVADFRNLQEVTKKDIQKAKDFALQKF
AKDLLESVDNFGHALNAFKPE---TLE---------------------------------
QSQELSDLYTGVKMTRDVFEKTLKKHGIEQLNPI-------GESFDPNKHEATFELPQPD
KEPGTVFHVQQIGYTLNDRVIRPAKVGIV-------------------------------
------------------------------------------------------------
------------------------------------------------------------
------------------------------------------------------------
------------------------------------------------------------
----------------------------------KDNEN---------------------
------------------------------------------------------------
---------------------------------------------
>XP_022675096_Kluyveromyces_marxianus
------MRT---S-TMILRGVARNAALNVRASAMANA----SPMFLRASAAAVCRSQVPS
RFSGVRFYAD--EANKETQADANAGAESKSSEGEAKKEEDNANLTEEQ-KT---------
--IKDLQAKLDAKT-------KEASELKDRLLRSIADFRNLQEVTKKDVQKAKDFALQKF
AKDLLESVDNFGHALNAFKPE---TVE---------------------------------
KSQEISDLYTGVQMTKDVFEKTLRKHGIKKLDPL-------GETFDPNKHEATFEIPQPD
KEPGTVFHVQQVGYTLNDRVIRPAKVGIV-------------------------------
------------------------------------------------------------
------------------------------------------------------------
------------------------------------------------------------
------------------------------------------------------------
----------------------------------KDPEN---------------------
------------------------------------------------------------
---------------------------------------------
>XP_022626356_Lachancea_lanzarotensis
---------------MFLRPAVRNGAFRYAIQGSYL----------RGSTLA---PQFSK
NSIITRFYSD--AGKDSSNETAA-------PSETASD----AVVGEEQ-QK---------
--IQELQEKLAAKD-------KETAEYKDRLLRSVADFRNLQEVTKKDVQKAKDFALQKF
AKDLLDSVDNFGHALNAFKPE---TLK---------------------------------
ESNEIAELYTGVKMTRDVFEKTLKKHGIEKLDPL-------GENFDPNKHEATFELPDPK
KEPGTVFHVQQVGFTLNSRVIRPAKVGIV-------------------------------
------------------------------------------------------------
------------------------------------------------------------
------------------------------------------------------------
------------------------------------------------------------
----------------------------------KDPSN---------------------
------------------------------------------------------------
---------------------------------------------
>XP_002553175_Lachancea_thermotolerans
---MRLLTS--NIPKMVVRPTM----------GARLC----TRMTARPATMT----KFQT
PTLGMRFYSD--AAKQS--EAAE-------NAEGAQEESPKGPASEEQ-KK---------
--VQELEEKLAVKD-------KEAAEYKDRLLRSVADFRNLQEVTKKDIQKAKDYALQKF
AKDLLDSVDNFGHALNAFKPE---STQ---------------------------------
QSTELSELYTGVKMTKDIFEKTLKKHGIEKIDPM-------GETFDPNRHEATFELPNPE
KQPGTVFHVQQVGFTLNNRVIRPAKVGIV-------------------------------
------------------------------------------------------------
------------------------------------------------------------
------------------------------------------------------------
------------------------------------------------------------
----------------------------------KDPAN---------------------
------------------------------------------------------------
---------------------------------------------
>XP_020057130_Aspergillus_aculeatus
MFQRTFLRQAQ---RSLLSVRSTP-ATSAVRRTAQ-QPQLPQ---FAR-PLIPQS-----
---AARLYST--ENK----AENG----------------EQNGAAES-QEG---------
--EDACRKELEEKK-------KEIVGLKDQYLRSKADFINLQERTKRDMDNSRNFAIQRF
AQDLLESIDNFDRAMLAVPKE---KLE----------------------------AAPTE
ANKDLLDLVSGLKMTQNVLMGTLKKHGLEQFDPSAPAEDGAAQKFDPNVHEAVFMTKVEG
REDGEIMFVQSKGFRLNGRVLRAAKVGVV-------------------------------
------------------------------------------------------------
------------------------------------------------------------
------------------------------------------------------------
------------------------------------------------------------
----------------------------------KNN-----------------------
------------------------------------------------------------
---------------------------------------------
>XP_001275579_Aspergillus_clavatus
MFQRTFFRQAQ-AAKSALSVRVTSTTPLAVRRTSQLQPQLQT---I-R-PIVRQP-----
---AYRFYST--ENK----SEGA-----------PNSEAKENEAAE--DSA---------
--EEALRKELEKKQ-------KEIVDLKDKYVRSVADFLNLQERTKRDMENARNFAIQRF
AIDLLESIDNFDRALLAVPRE---KLD----------------------------ATLTE
HNKDMLDLVDGLKMTQNILMNTLQKHGLERFDPSEPAEDGKPQKFDPNYHEATFMTKAEG
KEDGEIIHTQTKGFKLNGRVLRAAKVGVV-------------------------------
------------------------------------------------------------
------------------------------------------------------------
------------------------------------------------------------
------------------------------------------------------------
----------------------------------KNN-----------------------
------------------------------------------------------------
---------------------------------------------
>XP_001260763_Aspergillus_fischeri
MFQRTFLRQAQ-AAKSIVSLRATSTTPSVIRRTSQLQPQLQS---V-R-PFVRQP-----
---TYRFYST--ENQ----TQNA-----------EKAEAKENEAAE--ESS---------
--EESLRKELEAKQ-------KEIVDLKDKYMRSVADFLNLQERTKREMENARNFAIQRF
AVDLLESIDNFDRALLAVPAE---KLK----------------------------AEVTE
SNKELMDLVSGLRMTQNILLNTLKKHGLERFDPSEPAEDGKPQKFDPNVHEATFMTKVEG
REDGEIIHTQTTGFKLNGRVLRAAKVGVV-------------------------------
------------------------------------------------------------
------------------------------------------------------------
------------------------------------------------------------
------------------------------------------------------------
----------------------------------KNN-----------------------
------------------------------------------------------------
---------------------------------------------
>XP_041145231_Aspergillus_flavus
MFQRTILRQAQ-AARSLLSVRSTSSAPLALRRTSQFQPQ--S---L-R-PLAPLP-----
---GLRNYST--ENK----AEED------------KQEKNENAESES-QNT---------
--EDAVRKELEKKE-------KEVVDLKDKYVRSVADFLNLQERTKRDMDNARNFAIQRF
AVDLLESIDNFDRALLAVPEA---KLN----------------------------SNEPE
H-KDIRDLVSGLKMTQNVLMNALKKHGLERFDPSEPAEDGKTQKFDPNMHEATFMAKAEG
KENGDIMYTQSKGFRLNGRVLRAAKVGVV-------------------------------
------------------------------------------------------------
------------------------------------------------------------
------------------------------------------------------------
------------------------------------------------------------
----------------------------------KND-----------------------
------------------------------------------------------------
---------------------------------------------
>XP_755636_Aspergillus_fumigatus
MFQRTLLRQAQ-AAKSIVSLRATSTTPSVIRRTSQLQSQLLS---V-R-PVVRQP-----
---TYRFYST--ENQ----AQNA-----------EKAEAKENEAAE--ESP---------
--EESLRKELEAKE-------KEIVDLKDKYMRSVADFLNLQERTKRDMENARNFAIQRF
AVDLLESIDNFDRALLAVPAE---KLK----------------------------AEVTE
SNKELMDLVSGLRMTQNILLNTLKKHGLERFDPSEPAEDGKPQKFDPNVHEATFMTKVEG
KEDGDIIHTQTTGFKLNGRVLRAAKVGVV-------------------------------
------------------------------------------------------------
------------------------------------------------------------
------------------------------------------------------------
------------------------------------------------------------
----------------------------------KNN-----------------------
------------------------------------------------------------
---------------------------------------------
>XP_663852_Aspergillus_nidulans
MFKRTLLRQAQ-ASRALFSVRSASTAPLAIRQPSQFQPQL-----L-R-PFARIP-----
---SARCYST--ENKTETQTENG------------EKEQKDNGNEST-GTA---------
--DEQCQKELEEKK-------KEVIELKDKYVRSVADFLNLQERTKRDMENARNFAIQRF
AVDLLESIDNFDRALLAVPKE---KLN----------------------------APKTE
ENKDLLDLVDGLKMTQNILLNTLQKHGLERFDPGEPGEDGKPQKFDPKIHEATFMTKVEG
KENGEIMYTQSKGFTLNGRVLRAAKVGVV-------------------------------
------------------------------------------------------------
------------------------------------------------------------
------------------------------------------------------------
------------------------------------------------------------
----------------------------------KND-----------------------
------------------------------------------------------------
---------------------------------------------
>XP_001399316_Aspergillus_niger
MFQRTFLRQAQ---RSLRSVRPTSINTSAFRRTPQL-PQ--S---V-R-AIAPQS-----
---AYRFYST--ENK----AENG--------------EKKEGEAAQ---EA---------
--EDPVRKELEEKK-------KEVVELKDKLLRSKADFLNLQERTKRDMENSRNFAIQRF
AGDLLESIDNFDRALLAVPKD---KLD----------------------------APQTE
ENKDLLELVSGLKMTQNVLLNTLKKHGLERFDPSEPTEEGKTQKFDPNLHEATFMAKVEG
KEDGDIMYTQSTGFRLNGRVLRAAKVGVV-------------------------------
------------------------------------------------------------
------------------------------------------------------------
------------------------------------------------------------
------------------------------------------------------------
----------------------------------KN------------------------
------------------------------------------------------------
---------------------------------------------
>XP_015405057_Aspergillus_nomiae
MFQRTILRQAQ-AARSLLSVRSTSSAPLALRRTSQFQPQ--T---L-R-PFAPLP-----
---GLRNYST--ENK----AEEG------------KQEKNENAESES-QNP---------
--EDAIRKELEKKE-------KEVVDLKDKYVRSVADFLNLQERTKRDMDNARNFAIQRF
AVDLLESIDNFDRALLAVPEA---KLN----------------------------SNEPE
H-KDIKDLVSGLKMTQNILMNALKKHGLERFDPSEPAEDGNTQKFDPNMHEATFMAKAEG
KENGDIMYTQSKGFKLNGRVLRAAKVGVV-------------------------------
------------------------------------------------------------
------------------------------------------------------------
------------------------------------------------------------
------------------------------------------------------------
----------------------------------KND-----------------------
------------------------------------------------------------
---------------------------------------------
>XP_001821747_Aspergillus_oryzae
MFQRTILRQAQ-AARSLLSVRSTSSAPLALRRTSQFQPQ--S---L-R-PLAPLP-----
---GLRNYST--ENK----AEED------------KQEKNENAESES-QNT---------
--EDAVRKELEKKE-------KEVVDLKDKYVRSVADFLNLQERTKRDMDNARNFAIQRF
AVDLLESIDNFDRALLAVPEA---KLN----------------------------SNEPE
H-KDIRDLVSGLKMTQNVLMNALKKHGLERFDPSEPAEDGKTQKFDPNMHEATFMAKAEG
KENGDIMYTQSKGFRLNGRVLRAAKVGVV-------------------------------
------------------------------------------------------------
------------------------------------------------------------
------------------------------------------------------------
------------------------------------------------------------
----------------------------------KND-----------------------
------------------------------------------------------------
---------------------------------------------
>XP_040641463_Aspergillus_ruber
MFQRTVLRQGQTAARSALSSRSISTAPFAVRRPSQLQSQLPQ---SFR-PLIRQP-----
---AYRFYST--EKA----AES---------------EGKEGEAAAAEQSP---------
--EDALLKELENKK-------KEATDMKDKYVRSVADFMNLQERTKREMESARNFAIQKF
AIDLLESIDNFDRALLAVPAE---KLS----------------------------GAEAE
-NKDLVDLVTGLQMTQNVLMNSLKRHGLERFDPSEAGEAGKPQKFDPNLHEATFMAKSEN
LEDGDIMYTQSKGFTLNGRTIRAAKVGVV-------------------------------
------------------------------------------------------------
------------------------------------------------------------
------------------------------------------------------------
------------------------------------------------------------
----------------------------------RNS-----------------------
------------------------------------------------------------
---------------------------------------------
>XP_040702830_Aspergillus_sydowii
MFKRTLLRQAQ-ASRSLLSVRSASTMPLAARRTSQFQPQL-----L-R-PFAGFP-----
---TARCYS----------TENG------------NKEQKENEAESE-A-A---------
--EDPVAKELEEKR-------KEVVDLKDKYVRSVADFLNLQERTKRDMENARNFAIQRF
AVDLLESIDNFDRALLAVPSD---KVG----------------------------AARTE
ENKDLLDLVDGLKMTQHILMNTLQKHGLQRFDPGEPTEDGKAQKFDPKIHEATFMTKAEG
KEDGDIMYTQSKGFTLNGRVLRAAKVGVV-------------------------------
------------------------------------------------------------
------------------------------------------------------------
------------------------------------------------------------
------------------------------------------------------------
----------------------------------RNN-----------------------
------------------------------------------------------------
---------------------------------------------
>XP_001208638_Aspergillus_terreus
MFQRSILRQAQ-AARSLLSVRSTSTAPLAVRRTSQWQPQLTQ---F-R-PLVPRA-----
---AFRSYST--ENQ----AAEG--------------EKKENGAEEA-KEA---------
--EDPCQKELEEKK-------KEVVDLKDKYVRSVADFLNLQERTKREMENARNFAIQRF
AVDLLESVDNFDRALLAVPED---KLS----------------------------SDSPE
H-KDLQNFVEGVKMTQNIMMNALKKHGLERFDPSEPAEDGKAQKFDPNRHEATFMAKVDG
KENGDIMYVQSKGFTLNGRVLRAAKVGVV-------------------------------
------------------------------------------------------------
------------------------------------------------------------
------------------------------------------------------------
------------------------------------------------------------
----------------------------------KND-----------------------
------------------------------------------------------------
---------------------------------------------
>XP_022487005_Penicillium_arizonense
MFQRSIFRQAQ-AARSVISSSSP--ASQALRRQTQ-L-RVPV---I-R-AFAPQT-----
---T-RCYST--E-K----EATE----------------------AQNGEA---------
--ENPLQKELDEKN-------KEVIELKDKYLRSVADFRNLQERTKRDMDGARNFAIQRF
AKDLLDSIDNFDRALLAVPED---KLS----------------------------AEKTE
ENKDFLELVSGLKMTQHILLTTLQKHGLERFDPGEKV-DGKAQKFDPNLHEATFMAKSEG
LEDGDVMFVQSKGFTLNGRVLRAAKVGVV-------------------------------
------------------------------------------------------------
------------------------------------------------------------
------------------------------------------------------------
------------------------------------------------------------
----------------------------------KND-----------------------
------------------------------------------------------------
---------------------------------------------
>XP_014535344_Penicillium_digitatum
MFQRTILRQAQ-AARSIFSTSIPSTASLALRRTSQ-QARLPA---I-R-PFSPRS-----
---T-RLYST--ETK----EATE----------------AEKEESAENAEA---------
--EDPVKKELEQKT-------KEAIEFKDKWLRSVAESRNLVERNKRDMDAARKFAIQGF
AKDLLDSIDNFDRALLAVPAD---KLT----------------------------AAKTD
ENKDLLDLVAGLSMTQQILLNTLQKHGLERFDPGEKV-DGKAQKFDANLHEATFMAPAAG
LEDGDVMHVQSKGFRLNGRVLRAAKVGVV-------------------------------
------------------------------------------------------------
------------------------------------------------------------
------------------------------------------------------------
------------------------------------------------------------
----------------------------------KNA-----------------------
------------------------------------------------------------
---------------------------------------------
>XP_016600329_Penicillium_expansum
MFQRTILRQAQ-AARSILTTSTPSTASLALRRTTQ-QARLPA---I-R-PFAPRS-----
---T-RLYST--ETK----EATE----------------A---ETAENAEA---------
--EDPVKKELEQKT-------KEAIEFKDKWLRSVAESRNLVERNKRDMDAARKFAIQGF
AKDLLDSIDNFDRALLAVPAD---KLT----------------------------AAKTE
ENKDLLDLVAGLNMTQHILLNTLQKHGLERFDPGEKV-DGKAQKFDANLHEATFMAPAAG
LEDGDVMHVQSKGFRLNGRVLRAAKVGVV-------------------------------
------------------------------------------------------------
------------------------------------------------------------
------------------------------------------------------------
------------------------------------------------------------
----------------------------------KNA-----------------------
------------------------------------------------------------
---------------------------------------------
>XP_040646572_Penicillium_griseofulvum
MFQRTILRQAQ-AARSILSTTSPSTASLALRRTTQ-QPRIPT---I-R-AFAPQS-----
---T-RLYST--ETK----EATE-------------------SETAENAEA---------
--EDPCKKELEQKT-------KEAIEFKDKWLRSVAESRNLTERNKRDMDAARKFAIQAF
AKDLLDSIDNFDRALLAVPAE---KLA----------------------------VAKTE
DNKDLHDLVAGLNMTQDILLNTLQKHGLERFDPSEKV-DGKPQKFDANMHEATFMAPAAG
LEDGDVMHVQSKGFRLNGRVLRAAKVGVV-------------------------------
------------------------------------------------------------
------------------------------------------------------------
------------------------------------------------------------
------------------------------------------------------------
----------------------------------KNA-----------------------
------------------------------------------------------------
---------------------------------------------
>XP_038924797_Penicillium_roqueforti
MFQRTLLRQAQ-AARSILSTSSPSTASLALRRTTQ-QPRIPA---I-R-PFVPRS-----
---T-RLYST--ETK----EATE-----------AAKEKAEKSESAENAEA---------
--EDPIKKELEQKT-------KEAIEFKDKWLRSVAESRNLVERNKRDMDAARKFAIQGF
AKDLLDSIDNFDRALLAVPEE---KIS----------------------------AAKNE
ENKDLLDLVAGLNMTQQILLNTLQKHGLERFDPGEKV-DGKAQKFDANLHEATFMAPAAD
LEDGDVMHVQSKGFRLNGRVLRAAKVGVV-------------------------------
------------------------------------------------------------
------------------------------------------------------------
------------------------------------------------------------
------------------------------------------------------------
----------------------------------KNA-----------------------
------------------------------------------------------------
---------------------------------------------
>XP_002557576_Penicillium_rubens
MFQRTIFRQAQ-AARSILSTSSPSTASLALRRTTQ-QPRLPA---F-R-PFAPRS-----
---T-RLYST--DTK----EAAE----------------AEKTENGENAEA---------
--EDPVKKELEQKT-------KEAIEFKDKWLRSVAESRNLVERNKRDMDAARKFAIQGF
AKDLLDSIDNFDRALLAVPAE---KLA----------------------------AAKTE
ENKDLQDLVDGLHMTQKILLNTLQKHGLERFDPSEKV-DGKAQKFDANLHEATFMAPAAG
LEDGDVMHVQSKGFRLNGRVLRAAKVGVV-------------------------------
------------------------------------------------------------
------------------------------------------------------------
------------------------------------------------------------
------------------------------------------------------------
----------------------------------KNA-----------------------
------------------------------------------------------------
---------------------------------------------
>XP_040812087_Penicillium_solitum
MFQRTILRQAQ-AARSILSTSSPSTASLALRRTTQ-QARLPA---I-R-PFAPRS-----
---T-RLYST--ETK----EATE----------------A---ESAENAEA---------
--EDPVKKELEQKT-------KEAIEFKDKWLRSVAESRNLVERNKRDMDAARKFAIQGF
AKDLLDSIDNFDRALLAVPAE---KLA----------------------------AAKTE
ENKDLLDLVAGLNMTQSILLNTLQKHGLERFDPAEKV-DGKAQKFDANLHEATFMAPAAG
LEDGDVMHVQSKGFRLNGRVLRAAKVGVV-------------------------------
------------------------------------------------------------
------------------------------------------------------------
------------------------------------------------------------
------------------------------------------------------------
----------------------------------KNA-----------------------
------------------------------------------------------------
---------------------------------------------
>XP_022581690_Penicilliopsis_zonata
MFQRMILRQGQ-AARS--AALSLTSTPMALRQTSRMQPRIAQ---GIRVAAVPQH-----
---GRRLYST--ENN----SAAG-----------EQPKEAAKEEAAAGENG---------
--EELLRKELEGKQ-------KEIVELKDKYRRSVADFLNLQERTKREMDNARNFAIQRF
AVDLLESIDNFDRALLAVPAE---KLS----------------------------A---E
ASQEVQDLVSGLQMTQNILMGTLKKHGLEQFDASLPAEGGKPQKFDPNMHEATFMSKNEA
LEDGDIMYAQTKGFKLHGRVLRAAKVGVV-------------------------------
------------------------------------------------------------
------------------------------------------------------------
------------------------------------------------------------
------------------------------------------------------------
----------------------------------KNA-----------------------
------------------------------------------------------------
---------------------------------------------
>XP_016621517_Cladophialophora_bantiana
MLRKQLLRQVR-TVSE-----SLSVSPQ--IRRSPFSSATFV----PR-TSRPAYLS--S
RV-GQRWQST--EAEQQKPAAE------------TAPSSEQG-KAAE-EAK---------
--QDPLKEELEKAK-------KEVIDLKDKYLRSVADYRNLQERTRRDMESARQFAIQRF
ATDLLDSIDNLDRAMSSVPQA---ALGITSG-MTTTSNTSSSDPNVAA----SAESSTSE
PNKDLVNLFSGLKMTEDILMSTLKKHGLERFDPLE----GGGRKFDPNTDEATFFTKVEG
KEDGDVFYTQSKGYKLNGRVVRAAKVGVV-------------------------------
------------------------------------------------------------
------------------------------------------------------------
------------------------------------------------------------
------------------------------------------------------------
----------------------------------KNS-----------------------
------------------------------------------------------------
---------------------------------------------
>XP_008731977_Cladophialophora_carrionii
MFRRQVLRQSR-SLSK-----SLSELAQAHHQRSPFSSAIFL---SPR-ASTYASTSLPS
RLQQRRWQSS--EPDKSKASAAS-----------APPSTEES-KPTD-PKP---------
--EDALKEELEKTK-------REVIDLKDKYLRSVADYRNLQDRTRRDMESARQFAIQRF
ATDLLDSIDNLDRALSSVPPS---ALG---------KGQSSADSTAAAP---SAGTAEAE
PNKDLQNLFAGLKMTEEILLNTLQKHGLERFDPME----NGGRKFDPNTDEATFFTKVEG
KEDGDVFFTQSKGYKLNGRVVRAAKVGIV-------------------------------
------------------------------------------------------------
------------------------------------------------------------
------------------------------------------------------------
------------------------------------------------------------
----------------------------------KNS-----------------------
------------------------------------------------------------
---------------------------------------------
>XP_016246267_Cladophialophora_immunda
MLRKQLLRQVR-TVSE-----SLSASPQ--IRRSPFSSATFL---APR-TSRPAYVS--S
RI-GQRWQST--EAQQQKPATE------------AAPSSEEA-KAAE-EAK---------
--QDPLKEELEKAK-------KEVIDLKDKYLRSVADYRNLQERTRRDMESARQFAIQRF
ASDLLDSIDNLDRALSSVPQA---ALGITSA--STTSNTSSSDPNVAA----SAES-TSE
PNKDLVNLFSGLKMTEDILMSTLKKHGLERFDPME----GGGRKFDPNTDEATFFTKVEG
KEDGDVFYTQSKGYRLNGRVVRAAKVGVV-------------------------------
------------------------------------------------------------
------------------------------------------------------------
------------------------------------------------------------
------------------------------------------------------------
----------------------------------KNS-----------------------
------------------------------------------------------------
---------------------------------------------
>XP_007744695_Cladophialophora_psammophila
MLRKQLLRQVR-SVSE-----SLSVSPQ--IRRSPFSSAAFV---APR-TSRPAYLS--S
RV-GQRWQST--EAEQQKPVAE------------AAPSSEQG-KAAE-EAK---------
--QDPLKEELEKAK-------KEVIDLKDKYLRSVADYRNLQERTRRDMESARQFAIQRF
ATDLLDSIDNLDRAMSSVPQA---ALGI-----------------------------TSE
PNKDLVNLFSGLQMTEDILMSTLKKHGLERFDPLE----GGGRKFDPNTDEATFFTKVEG
KEDGDVFYTQSKGYKLNGRVVRAAKVGVV-------------------------------
------------------------------------------------------------
------------------------------------------------------------
------------------------------------------------------------
------------------------------------------------------------
----------------------------------KNS-----------------------
------------------------------------------------------------
---------------------------------------------
>XP_018689312_Fonsecaea_erecta
MLRKQLFRQVR-TVSE-----SLSASPHL-IRRSPFSSATFI---APR-ACRPASLS--S
RI-GQRWQST--EAQQQKPATD------------AAPSSEEA-KAVE-EAK---------
--QDPLKEELEKAK-------REVIDLKDKYLRSVADYRNLQERTRRDMESARQFAIQRF
ATDLLDSIDNLDRALSSVPQS---ALGLTSG-TTTTSNTSSADSNVAA----SAES-TSE
PNKDLVNLFSGLKMTEDILMSTLKKHGLERFDPME----GGGRKFDPNTDEATFFTKVEG
KEDGDVFYTQSKGYRLNGRVVRAAKVGVV-------------------------------
------------------------------------------------------------
------------------------------------------------------------
------------------------------------------------------------
------------------------------------------------------------
----------------------------------KNS-----------------------
------------------------------------------------------------
---------------------------------------------
>XP_022510110_Fonsecaea_monophora
MFRKQLLRQVR-TISD-----SLSASPAR-IRQSPFSSATFI---SPR-TSRNAYLS--T
RV-GQRWQST--DAQPQKPATE------------AAP-SEEA-KAAE-EAK---------
--ADPLKDELEKAK-------KEVIDLKDKYLRSVADYRNLQERTRRDMESARQFAIQRF
ASDLLDSIDNLDRALSSVPQE---ALG---------TNTSSSEPNVAA----SAAS-TSE
PNKDLVNLFSGLKMTEEILMSTLKKHGLERFDPLE----GGGRKFDPNTDEATFFTKVEG
KEDGDVFYTQSKGYKLNGRVVRAAKVGVV-------------------------------
------------------------------------------------------------
------------------------------------------------------------
------------------------------------------------------------
------------------------------------------------------------
----------------------------------KNS-----------------------
------------------------------------------------------------
---------------------------------------------
>XP_016631384_Fonsecaea_multimorphosa
MLRKQLLRQVR-TVSE-----SLSASPQ--IRRSPFSSATFI---APR-VSRPAYLS--S
RI-GQRWQST--EAQQQKPATE------------AAPSSEET-KAAE-EAK---------
--QDPLKEELEKTK-------REVIDLKDKYLRSVADYRNLQERTRRDMESARQFAIQRF
AADLLDSIDNLDRALSSVPEA---ALGTTSATTTTTSNTSSSDPNVAA----SAES-TSE
PNKDLVNLVSGLKMTEEILMSTLKKHGLERFDPME----GGGRKFDPNTDEATFFTKVEG
KEDGDVFYTQSKGYRLNGRVVRAAKVGVV-------------------------------
------------------------------------------------------------
------------------------------------------------------------
------------------------------------------------------------
------------------------------------------------------------
----------------------------------KNS-----------------------
------------------------------------------------------------
---------------------------------------------
>XP_022500426_Fonsecaea_nubica
MFRKQLLRQVR-TISD-----SLSASPSR-IRHSPFSSATFK---FPR-TSRNAYLS--T
RI-GQRWQST--DAQPQKPATE------------AAP-SEEA-KAAE-EAK---------
--ADPLKEELEKAK-------KEVIDLKDKYLRSVADYRNLQERTRRDMESARQFAIQRF
ASDLLDSIDNLDRALSSVPQE---ALG---------TNTSSSEPNVAA----SAES-TSE
PNKDLVNLFSGLKMTEEILMSTLKKHGLERFDPLE----GGGRKFDPNTDEATFFTKVEG
KEDGDVFYTQSKGYKLNGRVVRAAKVGVV-------------------------------
------------------------------------------------------------
------------------------------------------------------------
------------------------------------------------------------
------------------------------------------------------------
----------------------------------KNS-----------------------
------------------------------------------------------------
---------------------------------------------
>XP_013281182_Fonsecaea_pedrosoi
MFRKQLLRQVR-TISD-----SLSASPSR-IRQSPFSSATFI---SPR-TSRNAYLS--T
RI-GQRWQST--DAQPQKPSTE------------AAP-SEEA-KAAE-EAK---------
--ADPLKEELEKAK-------KEVIDLKDKYLRSVADYRNLQERTRRDMESARQFAIQRF
ASDLLDSIDNLDRALSSVPQE---ALG---------TNASSSEPNVAA----SAAS-TSE
PNKDLVNLFSGLKMTEEILMSTLKKHGLERFDPLE----GGGRKFDPNTDEATFFTKVEG
KEDGDVFYTQSKGYKLNGRVVRAAKVGVV-------------------------------
------------------------------------------------------------
------------------------------------------------------------
------------------------------------------------------------
------------------------------------------------------------
----------------------------------KNS-----------------------
------------------------------------------------------------
---------------------------------------------
>XP_007761671_Cladophialophora_yegresii
MFRRQLLRQSR-SLSK-----SLTELPQAHLRRSPFSSATFI---SPR-ASTYASTSLPS
RLQQRRWQSS--ESDKTTASSES-----------TAPSTEES-KPTD-PKP---------
--EDASKEELEKTK-------REVIDLKDKYLRSVADYRNLQDRTRRDMDAARQFAIQRF
ATDLLDSIDNLDRALSSVPPT---ALG---------KGQSGTDS--------SEGSGPAE
PNKDLQNLFDGLKMTEEILMNTLQKHGIERFDPME----NGGRKFDPNTDEATFFTKVEG
KEDGDIFYTQSKGYKLNGRVVRAAKVGIV-------------------------------
------------------------------------------------------------
------------------------------------------------------------
------------------------------------------------------------
------------------------------------------------------------
----------------------------------KNS-----------------------
------------------------------------------------------------
---------------------------------------------
>XP_016234273_Exophiala_spinifera
MFRKQILRQSR-SISE-----ALIAPSQV--RRSPFSSAPFA---SPR-PCLPASYS--F
RT-GRRWQST--DADKK--ADK---------------ESEET-KTP--ETK---------
--EDPAKQELEKAK-------KEIIDLKDKYLRSVADYRNLQERTKRETESAKQFALQRF
ATDLLDSIDNLDRALTAVPKE---ALANATT-----SNTSSSDANAAA----ASES-TSE
AAKHLTDLHAGLMMTEGILMSTLKKHGIERFDPLE----GEGRKFDPNTDEATFFAKVEG
KQDGEVFFTQSKGYKLNGRVLRAAKVGVV-------------------------------
------------------------------------------------------------
------------------------------------------------------------
------------------------------------------------------------
------------------------------------------------------------
----------------------------------KNS-----------------------
------------------------------------------------------------
---------------------------------------------
>XP_016261998_Exophiala_oligosperma
MFRRQILRQSR-AVSE-----TLTASPQL--RRSPFSSATFA---SPR-PCIPASYS--F
RT-GQRWQST--EANKP--ADEK-----------AAPESEQT-KAP--EAK---------
--EDPTKQELEKAK-------KEIIDLKDKYLRSVADYRNLQERTKRETEAAKQFALQRF
ATDLLDSIDNLDRALTAVPKE---VLSETAT-----SDASSSDANAAA----ASES-TSE
ASKHLTDLHAGLMMTEGILMSTLKKHGIERFDPLE----GEGRRFDPNTDEATFFAKVDG
KQDGEVFFTQSKGYKLNGRVLRAAKVGVV-------------------------------
------------------------------------------------------------
------------------------------------------------------------
------------------------------------------------------------
------------------------------------------------------------
----------------------------------KNS-----------------------
------------------------------------------------------------
---------------------------------------------
>XP_013319106_Exophiala_xenobiotica
MLRRQVLRQSR-AISE-----SLAASPQI-RRRSPFSSATFI---SPR-SSVPASYS--S
RL-GRRWQST--EADKAANADEN-----------IAPQTEQT-KAP--EAK---------
--EDPTKQELEKAK-------KEIIDLKDKYLRSVADYRNLQERTKRETESARQFALQRF
ATDLLDSIDNLDRALTAVPKE---VLGNATT-----SNTSSSDPNAAA----ASES-MSD
ANKHLIDLHGGLMMTEGILMSTLKKHGIERFDPLE----GEGRKFDPNTDEATFFAKVDG
KQDGEVFFTQSKGYKLNGRVLRAAKVGVV-------------------------------
------------------------------------------------------------
------------------------------------------------------------
------------------------------------------------------------
------------------------------------------------------------
----------------------------------KNS-----------------------
------------------------------------------------------------
---------------------------------------------
>XP_007723030_Capronia_coronata
MFQRQLLRQSR-AISE-----SLTAVPR--VRLSPFSSASFV---SPR-PATPLYQS--T
RL-GRRWQST--ESE-KQSGEQ-------------AASSGET-KPA--EAK---------
--EDPVQQELEKCK-------KEVLDFKDKYLRSVADYRNLQERTKREMESARQFALQRF
ATDLLDSIDNLDRALSSVPQS---ALG-----------------NAAT----TESTGAAE
PNKDLVNLVSGLKMTEEILLNTLKKHGLERYDPME----GGGRKFDPNTDEATFFTKVEG
KEDGEVFFTQSKGYKLNGRILRAAKVGVV-------------------------------
------------------------------------------------------------
------------------------------------------------------------
------------------------------------------------------------
------------------------------------------------------------
----------------------------------KNS-----------------------
------------------------------------------------------------
---------------------------------------------
>XP_007734753_Capronia_epimyces
MFRRQLLRQSR-TISE-----SVTAVSR--VRQSPFHSATFI---SPR-PATSPYLS--S
RL-GRRWQST--ESE-NNSGEQ------------PAASTQET-KPV--DAK---------
--EDPVKQELEKYK-------KEVVDLKDKYLRAVADYRNLQDRTKREMESARQFALQRF
ATDLLDSVDNLDRALSSVPQS---APG--------------------------ESAGAGE
SNKDLVNLISGLKMTEEILMNTLKKHGLERYDPLE----GGGRKFDPNTDEATFFTKVEG
KEDGEIFFTQSKGYKLNGRILRAAKVGVV-------------------------------
------------------------------------------------------------
------------------------------------------------------------
------------------------------------------------------------
------------------------------------------------------------
----------------------------------KNS-----------------------
------------------------------------------------------------
---------------------------------------------
>XP_009160792_Exophiala_dermatitidis
MFRRQLLRQSR-AISK-----SVSAVPRL-RQSSPFSSVSATLASSPR-PVATSF----S
QL-GRRWQST--DSSDKQTSGE-------------QKSTEEANKQAA-ETK---------
--EDPVKQELEKCK-------VEVVDLKDKYLRAVADYRNLQERTKREIESVRQFALQRF
ATDLLDSFDNLDRALSAVPQQ---TTTT--------SNTSSSDPNVGAP---AEGGASSD
PSKDLENLVSGLKMTEEILMNTLKKHGLERYDPME----GGGRKFDPNTDEATFYTKVEG
KEDGDVFFTQSKGYKLNGRVLRAAKVGVV-------------------------------
------------------------------------------------------------
------------------------------------------------------------
------------------------------------------------------------
------------------------------------------------------------
----------------------------------KNS-----------------------
------------------------------------------------------------
---------------------------------------------
>XP_013260457_Exophiala_aquamarina
MLRKQLLRQAR-NISESLTSTSLPQVALI-QRSASFSTASFT--PTTR-VALPTYQT--S
RILGRRWQSS--DSEQKAADATA-----------TTPTADAA-SSSE-ATA---------
--KTAAEEHLAKVEKEHSDMAKEVVDLKDKYLRSVADYRNLQDRTKRDMDSAKQFAIQRF
ASDLLDSIDNLDRALTSVPKE---SIA---------DSSSSAD--------------AAD
AKKDLLSLYSGLKMTEEILLGTLKKHGLEKFDPTE----GEGRKFDPNTDEATFFSKDPS
KENGDIFFVQSKGFKLHGRVIRAAKVGVV-------------------------------
------------------------------------------------------------
------------------------------------------------------------
------------------------------------------------------------
------------------------------------------------------------
----------------------------------KNS-----------------------
------------------------------------------------------------
---------------------------------------------
>XP_016229458_Exophiala_mesophila
MLRKQLLRQSR-AVSEAFTSTSASSLPQ--LRRAHFSSSPLT--ASLR-PSPSSTLP--S
RWVSRRYQST--DAEKKTQEET--------------PATDDA-KSPE-QAK---------
--EDAHKAELEKKN-------KEIIDLKDKYLRSVADYRNLQDRTKRDMDSARQFAIQKF
AADLLESIDNLDRALTAVPDS---ALGKSDG-----TSTTSTES--------TGEGSSST
PDKDLVALHSGLRMTEEILLNTLKKHGLERFDPTE----GSGRKFDPNTDEATFFTKVDG
KEDGDVFFVQSKGFKLNGRVIRAAKVGVV-------------------------------
------------------------------------------------------------
------------------------------------------------------------
------------------------------------------------------------
------------------------------------------------------------
----------------------------------KNS-----------------------
------------------------------------------------------------
---------------------------------------------
>XP_013271178_Rhinocladiella_mackenziei
MLRKQLLRQSR-TIPR-----SLTALPS--VQRLPLSSASFI---SPR-AAAPSSLS--S
WL-GRRWQST--EAE-KTPPEE------------PPPSTEDA-KSA--EAE---------
--EDPLKQELEKSR-------KEIIDLKDKYLRSVADYRNLQERTRREMESARQFAIQRF
ATDLLDSIDNLDRALSSIPPA---ALGNAAA-----TSDTSSDPNVAA----SSES-TSE
ASKDLVNLFSGLKMTEEILMSTLKKHGLERFDPME----GEGRKFDPNTDEATFFSKVEG
KEDGDVFFTQSKGFKLNGRVVRAAKVGVV-------------------------------
------------------------------------------------------------
------------------------------------------------------------
------------------------------------------------------------
------------------------------------------------------------
----------------------------------KNS-----------------------
------------------------------------------------------------
---------------------------------------------
>XP_018000747_Phialophora_attinorum
MFRTSLLRQQR-SFVQ-----SLSR-----TQNTSLSSYTRF----PA-RTLPSL----C
QQPTRRWQST--E---------------------TAKAADEPPPSAE-AAK---------
--EDPVKKELEAKS-------KEVVDLKDKYLRSVADFRNLQEQTRRQMEDARKFAIQRF
ATDLLDSIDNLDRALIAVPES---ALKPSTETVT--SNTSSADPNVAASNETSSGTSTQP
SNQDLINLHSGLKMTEEILMNALKKHGLERYDPIE----REGKKFDPNQDEATFFMAQEG
KPDGEVFFTQSKGFKLNGRVVRAAKVGVV-------------------------------
------------------------------------------------------------
------------------------------------------------------------
------------------------------------------------------------
------------------------------------------------------------
----------------------------------KNS-----------------------
------------------------------------------------------------
---------------------------------------------
>NP_596677_Schizosaccharomyces_pombe
--MLGLGRV--FSSAVRPRTLIRAP----------------------------------I
NKRSFLWYST--EAAKEEKPAEE-----------KVAETENVDVKELQ-SK---------
--LSELKSKYEAKD-------KEVAELKGSIRQSLADYRNLENRMKRDMEQTRAFAVQKL
TKDLLDSVDNLERALSIVPEEKRNNRE---------------------------------
SNKDLVDLYEGLAMTESNLMKTLGKYGLVRYDGI-------GEDFDPNIHEAVFQIPVEG
KKPNTVFHCESKGFQLNGRVIRPAKVGVV-------------------------------
------------------------------------------------------------
------------------------------------------------------------
------------------------------------------------------------
------------------------------------------------------------
----------------------------------KGDD----------------------
------------------------------------------------------------
---------------------------------------------
```
