## Supplementary material for "Coding Sequence Insertions in Fungal Genomes are Intrinsically Disordered and can Impart Functionally-Important Properties on the Host Protein": MAFFT_MSAs: XP_718193.1_blasthits_MAFFT.txt

```
>XP_718193_Candida_albicans
-----------------------MLAA-RSSIR----RCFSTSSTTLKSLKIGLIPGDGI
GREVIPAGKAVLENLPAKHDLQFEFVNLDAGFELFKKTGTALPDETVDVLKKECDGALFG
AV----------SSPTTKVAGYSSPIVALRKKLGLYANVRPVKSVEG----IG--RPVDM
VIVRENTED-LYIKEERVY-KKEDGT----KVAEAIKRITETASTRIAKMAYEIALQREA
VRKG-TSG----KQLHEKPSVTVTHKSNVLSQSDGLFRETCRAVYDANANEY-G-GIEYK
EQIVDSMVYRMFREPEIFD--VVVAPNLYGDILSDGAAALVGSLGVVPSANVGDNFAIGE
PCHGSAPDIEGKGISNPVATIRSTALMLEFMGYPEAAATIYQAVDANLAED-KIKTPDLG
GNSTTQEVIDDIIRRF--
>XP_002421735_Candida_dubliniensis
-----------------------MLAA-RSSIR----RCFSTTSTTLKSLKIGLIPGDGI
GREVIPAGKAVLENLPAKHDLQFEFVNLDAGFELFKKTGTALPDETVDILKKECDGALFG
AV----------SSPTTKVAGYSSPIVALRKKLGLYANVRPVKSVEG----IG--RPVDM
VIVRENTED-LYIKEERVY-KKEDGT----KVAEAIKRITETASTKIAKMAFEIALQREA
VRKG-TSG----KQLHEKPSVTVTHKSNVLSQSDGLFRETCRAVYDANANEY-G-GIEYK
EQIVDSMVYRMFREPEIFD--VVVAPNLYGDILSDGAAALVGSLGVVPSANVGDSFAIGE
PCHGSAPDIEGKGISNPVATIRSTALMLEFMGYPEAAATIYQAVDANLAED-KIKTPDLG
GNSTTQEVIDDIIRRF--
>XP_002546163_Candida_tropicalis
-----------------------MLAASRSSIR----RCFSTSATALKTLKIGLIPGDGI
GREVIPAGQAVLENLPAKHDLQFEFVNLDAGFELFKKTGTALPDETVDVLKKECDGALFG
AV----------SSPTTKVAGYSSPIVALRKKMGLYANVRPVKSVEG----IG--RPVDM
VIVRENTED-LYIKEERVY-KKEDGT----KVAEAIKRITETASTRIAKMAYDIALQREA
VRKG-SSA----KQLHDKPSVTVTHKSNVLSQSDGLFRETCRAVYDANINEY-G-GIEYK
EQIVDSMVYRMFREPEIFD--VVVAPNLYGDILSDGAAALVGSLGVVPSANVGDNFAIGE
PCHGSAPDIEGKGISNPIATIRSTALMLEFMGYPEAAATIYEAVDANLAED-KIKTPDLG
GNSTTQDVINDVIRRF--
>XP_003866128_Candida_orthopsilosis
-----------------------MLAV-KSSM-----RYFSTTAPALKTIKIGLIPGDGI
GREVIPAGQRVLESLPSKYDLQFEFVQLDAGYELFKKTGTALPDKTVDILKNECDGALFG
AV----------SSPTTKVAGYSSPIVALRKKLGLYANVRPVKSVKG----IG--RPVDM
VIVRENTED-LYVKDEKTY-EKEDGT----KVAEAIKRITETASKRIAKMAFDIAVQRQA
IRDASSSSS---EQLHTSPSVTVTHKSNVLSQSDGLFRESCKEVYDANKEKY-K-DVEYK
EQIVDSMVYKMFRDPEVFD--VVVAPNLYGDILSDGAAALVGSLGVVPSANVGDSFAIGE
PCHGSAPDIEGKGISNPIATIRSTALMLEFMGYPEAAAKIYEAVDANLAED-KIKTPDLG
GQSSTNEVVEDIIKRF--
>XP_001527669_Lodderomyces_elongisporus
-----------------------MLST-SHSIK----RCFSTSSPLLKTLKIGLIPGDGI
GREVIPAGQKVLESLPSKFDLQFEFVNLDAGFELFKKTGTALPDQTVETLKNECDGALFG
AV----------SSPTTKVEGYSSPIVALRKKLGLYANVRPVKSVKG----VG--RPVDM
VIVRENTED-LYVKEEKTY-QKEDGT----KVAEAIKRISETASKRIAKMAYDIALQRQA
IRDA-SPGS---EQLHSKPSVTVTHKSNVLSQSDGLFRESCRSVYDANKDKY-S-GVDHK
EQIVDSMVYRMFREPEIFD--VVVAPNLYGDILSDGAAALVGSLGVVPSANVGENFAIGE
PCHGSAPDIEGKGISNPIATIRSTALMLEFMGYPEAAAKIYEAVDANLSED-KIKTPDLG
GNSTTQEVIEDIVRRF--
>XP_007374066_Spathaspora_passalidarum
-----------------------MLAA-RTTIR----RCFSTSSPVFKTLKIGLIPGDGI
GKEVIPAGKAVLENLPSKFDLQFEFVQLEAGWEVFQQTGTALPDKTVEVLKTECDGALFG
AV----------SSPTTKVEGYSSPIVALRKKMGLYANVRPVKSVEG----IG--RPVDM
VIVRENTED-LYIKEERTY-KKPDGT----KVAEAIKRITQTATTNIAKMAYDIALTRQA
IREA-STG----HQLHDKPSVTVTHKSNVLSQSDGLFRETCRAVYDANANVY-S-GIDYK
EQIVDSMVYRMFREPEIFD--VVVAPNLYGDILSDGAAALVGSLGVVPSANVGDNFAIGE
PCHGSAPDIEGKGISNPIATIRSTALMLEFMGYPEPAAKIYEAVDANLSED-QIKTPDLG
GSSTTQEVIDDIIRRF--
>XP_043048476_Scheffersomyces_spartinae
-----------------------MLSSRSLLFR----RTFASTGANLKKLKIGLIPGDGI
GREVIPAGQAVLEALPAKHDLQFEFMNLDAGFELFQKTGVALPDKTVELLKTECDGALFG
AV----------SSPTVKVEGYSSPIVALRKKMGLYANVRPVKSVAG----IG--RPVDM
VIVRENTED-LYIKEEKTY-EAADGS----KVAEAIKRITETASARIAKMAYEIALLRQA
IREA-TPNA---QQLHSTPSVTVTHKSNVLSQSDGLFRETCRRVYDLN-QQY-A-NVEYK
EQIVDSMVYRMFREPEIFD--VVVAPNLYGDILSDGAAALVGSLGVVPSANVGDNFAIGE
PCHGSAPDIEGRGIANPIATIRSTALMLEFMGYPEAAATIYEAVDANLSED-SIKTPDLG
GNSSTQEVIDDIINRF--
>XP_001386555_Scheffersomyces_stipitis
-----------------------MLSS-RTAFR----RTFTTSASLLKSLKIGLIPGDGI
GREVIPAGKAILENLPKDLDLQFEFVNLDAGFELFQKTGTALPDKTVEVLKNECDGALFG
AV----------SSPTTKVAGYSSPIVALRKKLGLYANVRPVKSVEG----IG--RPVDM
VIVRENTED-LYIKEEKTY-KAEDGT----KVAEAIKRITETATTRIAKVAYDIALQRQA
IRDA-SPNL---KSLHSKPSVTVTHKSNVLSQSDGLFRETCRNVYDANHEEY-A-GIDYK
EQIVDSMVYRMFREPEIFD--VVVAPNLYGDILSDGAAALVGSLGVVPSANVGDSFAIGE
PCHGSAPDIEGKGISNPVATIRSTALMLEFMGYPKAAAKIYEAVDANLSED-KIKTPDLG
GSSTTQEVIDDIIRRF--
>XP_020064999_Suhomyces_tanzawaensis
-----------------------MLSA----VR----R-FSSTPAALKSLKIGLIPGDGI
GREVIPAGRAVLEALPAKYDLQFEFVHLDAGFELFQKTGTALPEETIKVLQNECDGALFG
AV----------SSPTTKVAGYSSPIVALRKKLGLYANVRPVKSVEG----IG--RPVDM
VIVRENTED-LYIKEERTY-KAEDGT----KIAEAIKRITETATTRISKIAYNIALQRQA
IREA--SSV---KSIHEQPSVTVTHKSNVLSQSDGLFRETCRKVYDANPEAY-G-SIEYK
EQIVDSMVYRMFREPEIFD--VVVAPNLYGDILSDGAAALVGSLGVVPSANVGDNFAIGE
PCHGSAPDIEGKGISNPIATIRSTALMLEFMGYTEPAAKIYEAVDANLSED-KIKTPDLG
GSSSTQEVIDDIIARF--
>XP_020079354_Hyphopichia_burtonii
-----------------------MLS--RTAIR----RTFSTSSHSLKNLKIGLIPGDGI
GREVIPAGKAVLENLPSKFDLKFDFVNLDAGFELFQKTGTALPDETVRVLQNECQGALFG
AV----------SSPSTKVAGYSSPIVALRKKMGLYANVRPVKSVAG----YD--RSVDM
VIVRENTED-LYIKEEKTY-TKEDGT----RVAEAIKRITETATTRIAKMAYDIALQRQT
IREA-NPNL---KSLHEKPSVTVTHKSNVLSASDGLFREVCRRVYDSNHELY-G-SVQHK
EQIVDSMVYRMFREPEIFD--VVVAPNLYGDILSDGAAALVGSLGVVPSANVGDDFAIGE
PCHGSAPDIEGKGISNPIATIRSTALMLEFMGHPEAAAQIYEAVDANLIEN-QVKTPDLG
GNSTTQQVIDDIIKRF--
>XP_015469314_Debaryomyces_fabryi
-----------------------MSSI----IR----RTFSTSTTALKSLKIGLIAGDGI
GREVMPAGQAVLENLPSKYDLQFEFVNLDAGFEYFQKNGTALPQETVDILQKECDGALFG
AV----------SSPTTKVEGYSSPIVALRKKMGLYANVRPVKSVDG----NG--RSVDM
VIVRENTED-LYIKEEKSY-TKEDGT----RVAEAIKRITETATSRIAKMAYDIALQRQA
IRKA-NPGL---KSLHENPSVTVTHKSNVLSQSDGLFREVCRQVYDENADKY-K-DVAHK
EQIVDSMVYRMFREPEIFD--VVVAPNLYGDILSDGAAALVGSLGVVPSANVGDNFAIGE
PCHGSAPDIQGKGISNPIATIRSTALMLEFMGYPEPAADIYAAVDANLIEN-KIKTPDLG
GSSSTQEVIDDIVRRF--
>XP_458421_Debaryomyces_hansenii
-----------------------MSSI----IR----RTFSTSTAALKSLKIGLIAGDGI
GREVMPAGQAVLENLPSKHDLQFEFVNLDAGFEYFQKNGTALPQETVDILQKECDGALFG
AV----------SSPTTKVEGYSSPIVALRKKMGLYANVRPVKSVEG----NA--RSVDM
VIVRENTED-LYIKEEKSY-TKEDGT----RVAEAIKRITETATSRIAKMAYDIALQRQA
IRKA-NPGL---KSLHEKPSVTVTHKSNVLSQSDGLFREVCRQVYDENADKY-K-DIAHK
EQIVDSMVYRMFREPEIFD--VVVAPNLYGDILSDGAAALVGSLGVVPSANVGDNFAIGE
PCHGSAPDIQGKGISNPIATIRSTALMLEFMGYPEPAADIYAAVDANLTED-KIKTPDLG
GSSSTQEVIDDIIRRF--
>XP_006684719_Yamadazyma_tenuis
-----------------------MFSK----TI----RAFSTSSTSLKNIKIGLIPGDGI
GREVIPAGRAVLENLPSKLGLKFDFVDLDAGFELFQKTGTALPDETVKVLKEECDGALFG
AV----------SSPSVKVEGYSSPIVALRKKLGLYANVRPVKSVEG----IG--RPVDM
VIVRENTED-LYIKEERTY-KAADGT----RVAEAIKRITETATTRIAKMAYDIALKRQA
IREA--SSA---TGLHTSPSVTVTHKSNVLSQSDGLFREICRSVYDANLGLY-D-SIAYR
EQIVDSMVYRMFREPEIFD--VVVAPNLYGDILSDGAAALVGSLGVVPSANVGENFAIGE
PCHGSAPDIEGKGISNPIATIRSTALMLEFMGHTDAAATIYEAVDANLAED-SIKTPDLG
GNSTTQQVVDDIIRRF--
>XP_001484495_Meyerozyma_guilliermondii
-----------------------MLQL---------------------------------
-----------------------------------------LSNRSILLL----------
------------------------------------------------------------
------------------------------------------------------------
-------------------SVTVTHKSNVLSQSDGLFRETCRRVYDANAAEY-S-AVEYK
EQIVDSMVYRMFREPEVFD--VVVAPNLYGDILSDGAAALVGSLGVVPSANVGDNFAIGE
PCHGSAPDIEGKGISNPVATIRSTALMLEFMGYAEPAACIYEAVDANLAEN-KIKTPDLG
GSSSTQEVIDDIIRRL--
>XP_018714238_Metschnikowia_bicuspidata
-----------------------MLSR----SV----RAFSTSPASLKKLKIALIPGDGI
GKEVIPAGRAVLENLPAKYDLQFEFVNLDAGFELFQKTGTALPDETVEVLKKDCDGALFG
AV----------SSPSTKVQGYLSPIVALRKKMGLYANVRPVKSVAG----IG--RPVDM
VIVRENTED-LYIKEERMY-EDKNGK----KVAEAIKRISETASSNIAKMAYEIALLRQK
IRAA--SSG---KSLHSEPSVTVTHKSNVLSVSDGLFRETCKKVHEAT-SAY-A-PVQYK
EQIVDSMVYRMFREPEIFD--VVVAPNLYGDILSDGAAALVGSLGVVPSANVGDNFAIGE
PCHGSAPDIEGKGISNPIATIRSTALMLEFMGYQEAAAKIYEAVDANLAED-TIKTPDLG
GSSSTQQVIDDIVRRF--
>XP_002614309_Clavispora_lusitaniae
-----------------MFRQLAKARAFPKLSRSYIAGQFTGQRKANGKFTVTLIEGDGI
GVEISQAVKDIYAA--ANVPIEWEPVDVTP---LLIDGKTTLPQEAVDSVNRNLV-ALKG
PL----------ATPVGK--GHTSMNLTLRRTFNLFANVRPCKSIVG---YDTPYKNVDT
VLIRENTEG-EYSGIEHTIVP---------GVVQSIKLITKPASEKVIRYAFEYAKSINK
------------------PHVLVVHKASIMKLSDGLFVETAKEV----AKEY-P-DVALD
FELLDNTSLKLTADPSDYEKVVMVMPNLYGDIMSDLSSGLIGGLGLTPSGNMGNKVSIFE
AVHGSAPDIAGKGLANPTALLLSSCMMLRHMSLNADADKIEAAVLKTIASGPENRTGDLK
GTASTQHFTEQVIANL--
>XP_025339622_Candida_haemuloni
-----------------------MFPR----SM----RTFSTSSASLKKLKIGLIPGDGI
GREVIPAGQAVLEKLPQKYDLQFDFVTLDAGYELFQKTGTALPDKTVEVLKNECDGALFG
AV----------SSPSVKVAGYSSPIVALRKKMGLYANVRPVKSVDG----AD--KPVDM
VIVRENTED-LYVKEEKTY-NAEDGS----RVAEAIKRISENATSRIAAMAYDIALSRQK
IRET--SNL---SSLHSKPSVTVTHKSNVLSASDGLFREVCKNVWESNKDKY-G-SVEYK
EQIVDSMVYRMFREPEIFD--VVVAPNLYGDILSDGAAALVGSLGVVPSANVGADFAIGE
PCHGSAPDIEGKGISNPIATIRSTALMLEFMGYQEAAAKIYEAVDANLVED-KVKTPDLG
GNSTTQQVIDDIVGRF--
>XP_024714249_Candida_pseudohaemulonis
-----------------------MFSR----SV----RTFSTSSASLKKLKIGLIPGDGI
GREVIPAGQAVLEKLPKQFDLQFEFVTLDAGYELFQKTGTALPDKTVEVLKNECDGALFG
AV----------SSPSVKVAGYSSPIVALRKKMGLYANVRPVKSVDG----SD--KPVDM
VIVRENTED-LYVKEEKTY-NAEDGT----RVAEAIKRISENATTRIAAMAYDIALLRQK
IRET--SNL---SSLHSKPSVTVTHKSNVLSASDGLFREVCKNVWEANKDKY-G-SVEYK
EQIVDSMVYRMFREPEIFD--VVVAPNLYGDILSDGAAALVGSLGVVPSANVGADFAIGE
PCHGSAPDIEGKGISNPIATIRSTALMLEFMGYQEAAAKIYEAVDANLVED-KVKTPDLG
GSSTTQQVIDDIVGRF--
>XP_025337728_Candida_duobushaemulonis
-----------------------MFSR----SV----RTFSTSSASLKKLKIGLIPGDGI
GREVIPAGQAVLEKLPKQFDLQFEFVTLDAGYELFQKTGTALPDKTVEVLKNECDGALFG
AV----------SSPSVKVAGYSSPIVALRKKMGLYANVRPVKSVDG----SD--KPVDM
VIVRENTED-LYVKEEKTY-NAEDGT----RVAEAIKRISENATSRIAAMAYDIALSRQK
IRET--SNL---SSLHSKPSVTVTHKSNVLSASDGLFREVCKNVWEANKDKY-G-SVEYK
EQIVDSMVYRMFREPEIFD--VVVAPNLYGDILSDGAAALVGSLGVVPSANVGADFAIGE
PCHGSAPDIEGKGISNPIATIRSTALMLEFMGHQEAAAKIYEAVDANLVED-KVKTPDLG
GSSTTQQVIDDIVGRF--
>XP_028893134_Candida_auris
-----------------------MLSR----SV----RHFSSSSASLKKLKIGLIPGDGI
GREVIPAGQAVLEKLPKSLDLQFDFVTLDAGYELFQRTGTALPEKTVEVLKSECDGALFG
AV----------SSPSVKVAGYSSPIVALRKKMGLYANVRPVKSVTS----SD--KPVDM
VIVRENTED-LYVKEERTY-NAEDGS----RVAEAIKRISENATSKIATMAYEIALSRQK
IRET--SNL---SSLHSKPSVTVTHKSNVLSASDGLFREVCKNVWESNKDKF-G-SVEYK
EQIVDSMVYRMFREPEVFD--VVVAPNLYGDILSDGAAALVGSLGVVPSANVGDNFAIGE
PCHGSAPDIEGKGISNPIATIRSTALMLEFMGYQEAAAKIYEAVDANLVEG-KVKTPDLG
GNSTTQQVIDDIVGRF--
>NP_012172_Saccharomyces_cerevisiae
-----------------------MFRSVATRLS--ACRGLASNA-ARKSLTIGLIPGDGI
GKEVIPAGKQVLENLNSKHGLSFNFIDLYAGFQTFQETGKALPDETVKVLKEQCQGALFG
AV----------QSPTTKVEGYSSPIVALRREMGLFANVRPVKSVEG----EKG-KPIDM
VIVRENTED-LYIKIEKTYIDKATGT----RVADATKRISEIATRRIATIALDIALKRLQ
TRGQ--------------ATLTVTHKSNVLSQSDGLFREICKEVYESNKDKY-G-QIKYN
EQIVDSMVYRLFREPQCFD--VIVAPNLYGDILSDGAAALVGSLGVVPSANVGPEIVIGE
PCHGSAPDIAGKGIANPIATIRSTALMLEFLGHNEAAQDIYKAVDANLREG-SIKTPDLG
GKASTQQVVDDVLSRL--
>XP_018221526_Saccharomyces_eubayanus
-----------------------MFRSVATRIS--ACRGLASNA-ARKSLTIGLIPGDGI
GKEVIPAGKQVLENLNSKHGLSFNFIDLYAGFQTFQETGKALPDETIKVLKDQCQGALFG
AV----------QSPTTKVEGYSSPIVALRREMGLYANVRPVKSVEG----SKG-KPIDM
VIVRENTED-LYIKIEKTYIDKATGT----RVADAIKRISEVATRRIATIALDIALQRLQ
TRGE--------------ATLTVTHKSNVLSQTDGLFREICKDVYESNKDKY-G-KINYN
EQIVDSMVYRLFREPQCFD--VIVAPNLYGDILSDGAAALVGSLGVVPSANVGPEIVIGE
PCHGSAPDIAGKGIANPIATIRSTALMLEFLGHNEAAQDIYKAVDANLREG-AITTPDLG
GKASTQQVVDDVLSRL--
>XP_033766960_Saccharomyces_paradoxus
-----------------------MFRSVATRLS--ACRGLASNA-ARKSLTIGLIPGDGI
GKEVIPAGKQVLENLNSKHGLSFNFIDLYAGFQTFQETGKALPDETVKVLKEQCQGALFG
AV----------QSPTTKVEGYSSPIVALRREMGLFANVRPVKSVEG----GKG-KPIDM
VIVRENTED-LYIKIEKTYIDKATGT----RVADATKRISEIATRRIATIALDIALKRLQ
TRGE--------------ATLTVTHKSNVLSQSDGLFREICKEVYESNKDKY-G-QIKYN
EQIVDSMVYRLFREPQCFD--VIVAPNLYGDILSDGAAALVGSLGVVPSANVGPEIVIGE
PCHGSAPDIAGKGIANPIATIRSTALMLEFLGHNDAAQDIYRAVDANLREG-AIKTPDLG
GKASTQQVVDDVLSRL--
>XP_003675080_Naumovozyma_castellii
-----------------------MLRTAASRFATSTCRTYATNA-LRKNLTIGLIPGDGI
GKEVIPAGKQVLENLNSKHGLKFDFIDLQAGFQTFLDTGKALPDETVQVLKSQCQGALFG
AV----------QSPTTKVEGYSSPIVALRKEMGLFANVRPVKSVSG----TKD-RPVDM
VIVRENTED-LYIKIEKTYIDKATGT----RVAEATKRISEIATRRIATIALDIALQRLK
VNGK--------------ATLTVTHKSNVLSQSDGLFREICKDVYESNKDKY-G-SITYN
EQIVDSMVYRMFREPQCFD--VIVAPNLYGDILSDGAAALVGSLGVVPSANVGPEIVIGE
PCHGSAPDIAGKGIANPIATIRSTALMLEFLGHNDAAQDIHRAVEANMREN-KIKTPDLG
GNSTTQQVTEDVLARL--
>XP_003668632_Naumovozyma_dairenensis
-----------------------MLRTTASRLA--TCRGYATNA-IRKNLTIGLIPGDGI
GKEVIPAGKQVLQNLNSKHGLNFDFIDLQAGFQTFLDTGKALPDETIQVLKNQCQGALFG
AV----------QSPTTKVEGYSSPIVALRKEMGLYANVRPVKSVEG----TTD-KPVDM
VIVRENTRRFINIKLERTYIDRATGT----RVAEATKRISEIATRRIATIALDIALQRLK
TNGK--------------ATLTVTHKSNVLSQSDGLFREICKDVYESNKDKY-G-QINYN
EQIVDSMVYRMFREPQCFD--VVVAPNLYGDILSDGAAALVGSLGVVPSANVGPEIVIGE
PCHGSAPDIAGKGISNPIATIRSTALMLEFLGHNEAAQDIHRAVEANLKEN-KVKTPDLG
GKSTTQEVTEDVLARL--
>XP_003959338_Kazachstania_africana
-----------------------MLRSVVTKSA--TIRHLSTKG-INKSLTIGLIPGDGI
GKEVIPAGKQVLQNLSSRHGLNFNFIDLEAGFQTFLDTGKALPDETVKVLKEQCQGVLFG
AV----------QSPTTRVDNYSSPIVALRKELQLYANIRPVKSVAG----AHSGKPVDM
VIVRENTED-LYIKIEKSYKDQ-NGM----RVAEATKRITEVATRKIAKIALDVALQRLK
TNGK--------------ATLTVTHKSNVLSQSDGLFREICKDVYQANKDKY-A-GINYN
EQIIDSMVYRMFREPEYFD--VIVAPNLYGDILSDGAAALVGSLGVVPSANVGPDIVMGE
PCHGSAPDIAGKGIANPIATIRSTALMLEFLGHKEAAQDIHKAVESNMREN-KIKTPDLG
GNSSTQNVVDDVLEKLAK
>XP_022462453_Kazachstania_naganishii
----------------------MMLRSAANKLA--GCRGLATNA-ARKSLTIGLIPGDGI
GKEVIPAGKQVLQSLNPKHGLNFDFIDLQAGFQTFQDTGKALPDETVQILKEKCQGALFG
AV----------QSPTTKVEGYSSPIVALRKAMGLYANIRPVKSVEG----SNE-RPVDM
IIVRENTED-LYIKIEKTYIDKATGT----RVAEATKRISEIATQRIATIALDIALQRLQ
NNGK--------------ATLTVTHKSNVLSQSDGLFREVCREMYEANKDKY-A-GITYN
EQIVDSMVYRMFREPECFD--VIVAPNLYGDILSDGAAALVGSLGVVPSANVGPEIVIGE
PCHGSAPDIAGKGIANPIATIRSTALMLEFLGHNEAAQDIHKAVDANLRDG-LVKTADLG
GNATTQNVVDDILARL--
>XP_446475_Candida_glabrata
-----------------------MLRGSATRLT--AMRGFSSTRLAQKALTIGLIPGDGI
GKEVIPAGKQILEKVGPKFDLDFKFIDLHAGWETFQNTGKALPDETVEVLRRDCQGALFG
AV----------QSPTTKVEGYSSPIVALRKAMGLFANVRPVKAVEG----TND-RPVDM
VIVRENTED-LYIKIEKTYTDPATGT----RVAEATKRISEVATRRIATIALDIALQRLQ
SRGH--------------ATLTVTHKSNVLSQSDGLFREICKDVYESNKDKY-G-KIQYN
EQIVDSMVYRMFREPECFD--VVVAPNLYGDILSDGAAALVGSLGVVPSANVGPEIVIGE
PCHGSAPDIAGRGIANPIATIRSTALMLEFLGYPEAAQPIYKAVDSNIREN-QIKTPDLG
GKSTTQQVVDDILSKI--
>XP_004178939_Tetrapisispora_blattae
-----------------------MLRTSVRQFSVSARNAS-----SLKTLTIGLIPGDGI
GKEVIPAGKQVLQNLNKKHGLAFEFIDLQAGYQTFLDTGAALPRDTVDILKNKCQGALFG
AV----------QSPTTKVEGYSSPIVQLRKELGLFANVRPVKTVEG----TDA-KPIDL
VIVRENTED-LYIKIEKTYTDPKDGS----RIAEATKRITETATKRIAKTALDIALQRLK
TKGS--------------ATLTVTHKSNVLSQSDGLFREVCKEVYESNKSLY-S-GVAYN
EQIVDSMVYRLFREPECFD--VIVAPNLYGDILSDGAAALVGSLGLVPSANVGPNIVIGE
PCHGSAPDIAGKGIANPIATIRSTAQMLEYLGYSNPAQDIYKAVDANIRDN-KIKTADLG
GDSTTQQVIDDILGKL--
>XP_003684927_Tetrapisispora_phaffii
-----------------------MLRRSVYNRQ--FQRTIGNIS-KKSNLTIGLIPGDGI
GKEVIPSGRQVLETIGPKHGLTFNFIDLQAGWQTFLDTGKALPVETVKTLRENCDGALFG
AV----------QSPTTKVEGYSSPIVALRKELGLYANIRPVKSVDT----PGN-KKVDM
VIVRENTED-LYIKLEKTYIDEKTGT----RVADATKRISEVATRRIAKIALDIALQRLK
NNGN--------------VQLTVTHKSNVLSQSDGLFREVCKEVFESNKTLY-S-DIQYN
EQIIDSMVYRLFREPECFD--VIVAPNLYGDILSDGAAALVGSLGVVPSANVGPGIVIGE
PCHGSAPDIAGKGISNPIATIRSTALMLEFLGHSQAAQDIQTAVDSNLRED-KIKTPDLG
GKNSTSDVVNDVIRRL--
>XP_001644592_Vanderwaltozyma_polyspora
-----------------------MLRNGVYRAC--ARRTVVNG--ARSNLTIGLIPGDGI
GKEVIPAGKKVLETIGDKYSIDFKFIDLHAGWQTFLDTGKALPDETVSILKQQCQGALFG
AV----------QSPTTKVEGYSSPIVALRKQLGLYANIRPVKSVSG----TND-RPVDM
VIVRENTED-LYIKEERTYIDEATGT----KVAEATKRISEVATRKIAKIALDIALQRLK
NTGK--------------ATLTVTHKSNVLSQSDGLFREVCRDVYEKNKDLY-G-NVSYN
EQIVDSMVYRIFREPECFD--VVVAPNLYGDILSDGAAALVGSLGVVPSANVGPDIIIGE
PCHGSAPDISGQGISNPVATIRSAALMLQFLGYNEAAKDIQNAVDENIRSG-KIKTPDLG
GDSSTTEVTDDILSKL--
>XP_003682796_Torulaspora_delbrueckii
-----------------------MLRSAIGRLA--TRRAYAS---APKSMVIGLIPGDGI
GKEVIPAGKQVLENLSGKHGLNFDFIDLQAGWGTFQETGKALPEQTVQVLKNQCQGALFG
AV----------QSPTTKVEGYSSPIVALRKELGLYANVRPVKSVEG----TKD-RPVDM
VIVRENTED-LYIKLEKTYVDKATGT----RVAEATKRISEVATRRIATIALDIALQRLK
TNGH--------------ATLTVTHKSNVLSQSDGLFREICKDVYESNKDKY-G-QVAYN
EQIVDSMVYRMFREPECFD--VVVAPNLYGDILSDGAAALVGSLGVVPSANVGPEIVIGE
PCHGSAPDIAGKGISNPIATIRSTGLMLEFLGHNKPAQDIYRAVDANLRED-KVKTPDLG
GNSTTQQVVEDILSKL--
>XP_037144222_Zygotorulaspora_mrakii
-----------------------MLRSSSLRAA--AKRAYAS---APKSMTIGLIPGDGI
GKEVIPAGKQVLQSVQSKHGLKFDFIDLYAGWETFQKTGKALPQETVQILKNQCQGALFG
AV----------QSPTTKVEGYSSPIVALRKELGLFANVRPVKSVEG----TKD-RKVDM
VIVRENTED-LYIKLEKTYIDPKTGT----RVADATKRISEVATRRIAQIALDIALQRLK
TYGH--------------ATLTVTHKSNVLSQSDGLFREVCKDVYETQKDKY-G-QIVYN
EQIVDSMVYRMFREPECFD--VIVAPNLYGDILSDGAAALVGSLGVVPSANVGPEIVVGE
PCHGSAPDIAGKGISNPIATIRSTALMLQFLGHNESAQDIYKAVDANLRDN-QVKTPDLG
GKSSTQDVVDDILSRL--
>XP_002494457_Zygosaccharomyces_rouxii
-----------------------MFRSSVAKVA--ARRAYS----APKSMKIGLIPGDGI
GKEVIPAGKQVLEALGSKHGLQFDFIDLKAGWEAFQQQGKALPDDTVKVLKEQCQGALFG
AV----------QSPTTKVAGYSSPIVALRKELGLYANVRPVKSVEK----GND-RNVDM
IIVRENTED-LYIKTEKTYVDEATGT----RVAEAIKRISEVATRKIATIALDISLQRLK
SRGH--------------ATLTVTHKSNVLSQSDGLFREICKDVYEKNKDKY-G-EVKYN
EQIVDSMVYRMFREPECFD--VVVAPNLYGDILSDGAAALVGSLGVVPSANVGPEIVIGE
PCHGSAPDIAGKGISNPIATIRSTALMLEFLGHPEPAQDIYKAVDANLIKG-DVNTPDLG
GKATTQQVVDDILSKI--
>XP_003645633_Eremothecium_cymbalariae
-----------------------MLRVGRGQLS---TRTYV----TSKSFTIGLIPGDGI
GKEVIPVGRKVLEKIGPKYGVDFKYIDLQAGWQTFLDTGKALPDDTVEQLRNNCQGALFG
AV----------QSPTTKVQGYSSPIVALRKALGLYANIRPVKSVDG----TGD-RPVDL
VIARENTED-LYIKSERTYIDKETGG----RVAEAIKRISEHATRNIANIALEIALQRLK
EKGH--------------ATLTVTHKSNVLSQSDGLFREICKSVYQSNK-KF-A-NVQYN
EQIVDSMVYRLFKEPQCFD--VIVAPNLYGDILSDGAAALVGSLGVVPSVNVGPNIVIGE
PCHGSAPDIVGQGIANPIATIRSAALLLEFLGLPEAARHIEKVVDENIREN-KIKTPDLG
GNSTGEQVANDILSRI--
>NP_983882_Eremothecium_gossypii
-----------------------MHRSSATSLI--HKATYATS----KTLTIGLIPGDGI
GKEVIPAGQRVLEAIGKKHDIRFSYEHLDAGWQTFLETGNALPGATVEALRERCQGALFG
AV----------QSPTTKVEGYSSPIVALRRQLGLYANIRPVKSVSG----TG--QPVDL
VIVRENTED-LYVQQERTYVDAATGK----RVAEAIKRISEPATERIAEISLRLALQRQR
MGGR--------------GALTVTHKSNVLSQTDGLFKEVCREVYEANKKSY-G-SIEYN
EQIVDSMVYRLFKEPHCFD--VVVAPNLYGDLLSDGAAALVGSLGLVPSVNVGNNIIIGE
PCHGSAPDIAGRGIANPIATIRSVSLMLQFLGLEEAASDIDQAVTGNLKDR-QVVSPDLG
GKNTTQEVLDDILARI--
>XP_454326_Kluyveromyces_lactis
-----------------------MMRTRFIQLS---RRAYASNA---KNLTIGLIPGDGI
GKEVIPAGKKILESLNPKYGLSFKFIDLQAGWETFQNTGKALPDETIDILKNQCEGALFG
AV----------QSPTTKVEGYSSPIVALRKNLGLFANVRPVKSVDG----TKD-RKVDL
VIVRENTED-LYIKLEKSYIDEATGT----RVADATKRITEIATKNIATIALQIAQQRLE
QNGH--------------ATLTVTHKSNVLSQSDGLFREVCRETYEANKDKY-G-GVQYN
EQIVDSMVYRMFREPECFD--VVVAPNLYGDILSDGAAALVGSLGVVPSANVGPNIVIGE
PCHGSAPDIAGKGISNPIATIRSTALMLEFLGYPEPAKDIHKAVDANIREG-KYLTPDLG
GNSTTQQVLEDVLSKLD-
>XP_022678184_Kluyveromyces_marxianus
-----------------------MLRSRVLQVS---RRAYATNG---KQLTIGLIPGDGI
GKEVIPAGKKVLESLNARHGLSFKFIDLQAGWETFQNTGKALPDETVEVLQKQCQGALFG
AV----------QSPTTKVEGYSSPIVALRKSLGLYANVRPVKAVEG----TKD-RPVDM
VIVRENTED-LYIKLEKSYIDEATGT----RVADATKRITEVATKKIATIALEIAQQRLE
QRGH--------------ATLTVTHKSNVLSQSDGLFREVCRETYEANKDKF-G-KVAYN
EQIVDSMVYRLFREPECFD--VIVAPNLYGDILSDGAAALVGSLGVVPSANVGPNIVIGE
PCHGSAPDIAGKGISNPIATIRSTALMLEFLGYPDAAKDIHKAVDANIREG-KYLTPDLG
GNSTTQEVLEDVLSKLD-
>XP_022627585_Lachancea_lanzarotensis
-----------------------MLRTSFSQLA---RRAYSK---SAESLTIGLIPGDGI
GKEVIPAGKLVLENLSSKHGLKFNFVNLQAGWQTFLDTGKALPDETIQILKNDCDGALFG
AV----------QSPTNKVEGYSSPIVALRKQLGLYANVRPVKSVEG----TND-KPVDM
VIVRENTED-LYIKSERSYIDEKTGT----RVAEAIKRISETATRNIANIALEIALQRYK
VNGK--------------ATLTVTHKSNVLSQSDGLFREVCREVYESNKEKF-G-VVNYN
EQIVDSMVYRMFREPQCFD--VVVAPNLYGDILSDGAAALVGSLGVVPSANVGSSFVVGE
PCHGSAPDIAGKGISNPIATIRSTALLLEFMGHPEAAQEIHKAVEANLREQ-AIKTPDLG
GKSTTQQVIDDVLSKM--
>XP_002555485_Lachancea_thermotolerans
-----------------------MLRASFTQLA---RRSYAS---ASKSLTIGLIPGDGI
GKEVIPAGRQVLENLSSKHGLKFDFIDLQAGWQTFQETGKALPDETIDILRNQCQGALFG
AV----------QSPTNKVEGYSSPIVALRKKLGLYANVRPVKSVL-----PQE-RPVDM
IIVRENTED-LYIKTEKTYIDEKTGT----RVAEAIKRISETATKNIANIALEIALQRQK
VNGE--------------ATLTVTHKSNVLSQSDGLFREVCRQVYESNKDKF-G-SIKYN
EQIVDSMVYRMFREPECFD--VIVAPNLYGDILSDGAAALVGSLGVVPSANVGFDFVVGE
PCHGSAPDIAGKGISNPVATIRSTALMLEFMGHPEAAQDIHKAVDANLRDN-SIKTPDLG
GKSTTQQVVEDVLSRM--
>XP_020057817_Aspergillus_aculeatus
------------------------------------------MAAAARTLRIGLIPGDGI
GREVIPAGRRVLEALPSSLNLNFSFVDLDAGFDTFKRTGTALPDKTVETLKKECDGALFG
AV----------SSPSTKVAGYSSPIVALRKKLDLYANVRPVKTTAG---GSHNGKPIDL
VIVRENTED-LYVKEETTR-DTAEG-----KVAEAIKRISERASFRIASIAGEIALRRQK
IRTAGPPGLS--TTARTSPMVTITHKSNVLSQTDGLFRETARRAL-A-ANQF-AGSVEVE
EQIVDSMVYKLFRQPEYYD--VIVAPNLYGDILSDGAAALVGSLGLVPSANVGDGFAIGE
PCHGSAPDIEGKGIANPIATLRSVALMLEFLGEEAAAAKIYAAVDANLDEG-RFLSPDMG
GKATTQQVLDDVLKRM--
>XP_001267892_Aspergillus_clavatus
-------------------------------------------MAAARTLRIGLIPGDGI
GREVIPAGRRVLESLPSSLNLKFSFVDLEAGFDTFKKTGTALPDKTVDTLKKECDGALFG
AV----------SSPSTKVAGYSSPIVALRKKLDLYANVRPVKSTAG----S--GKPIDL
VIVRENTED-LYVKEETTR-ETPEG-----KVAEAIKRISERASFRISTIAGEIALRRQQ
IRDASG---D--SSLRTKPMVTITHKSNVLSQTDGLFRETARRAL-A-ADRF-A-SIEVE
EQIVDSMVYKLFRQPEYYD--VIVAPNLYGDILSDGAAALVGSLGLVPSANVGDGFAIGE
PCHGSAPDIEGKGIANPIATLRSVALMLEFLGEAQAAAKIYAAVDGNLIEG-KYLSPDMG
GKATTQEVLDDVLKRL--
>XP_001257858_Aspergillus_fischeri
-------------------------------------------MAAARTLRIGLIPGDGI
GREVIPAGRRVLESLPASLNLKFSFVDLDAGFDTFKRTGTALPDKTVDTLKKECDGALFG
AV----------SSPSTKVAGYSSPIVALRKKLDLYANVRPVKTTAG----S-GGKPIDL
VIVRENTED-LYVKEETTK-DTPNG-----KVAEAIKRISERASSRISTIAGEIALRRQK
IRDAAG---S--SALRTKPMVTITHKSNVLSQTDGLFRETARKAL-A-AERF-S-SVEVE
EQIVDSMVYKLFRQPEYYD--VIVAPNLYGDILSDGAAALVGSLGLVPSANVGDGFAIGE
PCHGSAPDIEGKGIANPIATLRSVALMLEFLGEEQAAAKIYGAVDANLDEG-KFLSPDMG
GKATTQEVLDDVLKRL--
>XP_041140440_Aspergillus_flavus
-------------------------------------------MAAARTLRIGLIPGDGI
GREVIPAGRKVLESLPASLNLNFSFVNLDAGFDTFKQTGTALPDKTVETLKKECDGALFG
AV----------SSPSTKVAGYSSPIVALRKKLDLYANVRPVKSTIG----G-GRNPVDL
VIVRENTED-LYVKEEQTK-DTPNG-----KVAEAIKRISENASFRISSIAGEIALRRQK
IRDAAS---T--TGLRTKPMVTITHKSNVLSQTDGLFRETARKAL-A-AERF-S-SVEVE
EQIVDSMVYKLFRQPEYYD--VIVAPNLYGDILSDGAAALVGSLGLVPSANVGDGFAIGE
PCHGSAPDIEGQGIANPIATLRSAALMLEFLGEEGAAAKIYTAVDANLDEG-KYLSPDMG
GKASTQEVLDDVLKRL--
>XP_750632_Aspergillus_fumigatus
-------------------------------------------MAAARTLRIGLIPGDGI
GREVIPAGRRVLESLPASLNLKFSFVDLDAGFDTFKRTGTALPDKTVETL-KECDGALFG
AVRSVVPMAGNFSSPTTKVAGYSSPIVALRKKLDLYANVRPVKTTAG----S-GGKPIDL
VIVRENTED-LYVKEETTK-DTPNG-----KVAEAIKRISERASSRISTIAGEIALRRQK
IRDAAG---S--SALRAKPMVTITHKSNVLSQTDGLFRETARKAL-A-AERF-S-SVEVE
EQIVDSMVYKLFRQPEYYD--VIVAPNLYGDILSDGAAALVGSLGLVPSANVGDGFAIGE
PCHGSAPDIEGKGIANPIATLRSVALMLEFLGEEQAAAKIYGAVDANLDEG-KFLSPDMG
GKATTQEVLDDVLKRL--
>XP_662810_Aspergillus_nidulans
-------------------------------------------MAAARTLRIGLIPGDGI
GREVIPAGRRILEALPASLNLKFNFVDLDAGYDCFKRTGTALPDKTVEVLKKECDGALFG
AV----------SSPSTKVAGYSSPIVALRKKLDLFANVRPVKTTAG---TS-AGKPIDL
VIVRENTED-LYVKEESTE-ETPNG-----KVARAIKQISERASSRIATIAGEIALRRQN
IRDGAA---A--SGLRTKPMVTITHKSNVLSQTDGLFRETARAAL-A-AQKF-S-SVEVE
EQIVDSMVYKLFRQPEYYD--VIVAPNLYGDILSDGAAALVGSLGLVPSANVGDNFAIGE
PCHGSAPDIEGKNIANPIATLRSVALMLEFLGEEQAAAKIYAAVDGNLDEG-KYLSPDMG
GKATTTEVLEDVLKRL--
>XP_001396787_Aspergillus_niger
------------------------------------------MAAAARTLRIGLIPGDGI
GREVIPAGRKVLESLPSSLNLKFSFVDLDAGFDTFKRTGSALPDKTVEILKKECDGALFG
AV----------SSPSTKVAGYSSPIVALRKKLDLYANVRPVKTTAG---ST-DGKPIDL
VIVRENTED-LYVKEEQTK-ETPNG-----KVAEAIKRISENASSRISTIAGEIALRRQK
IRSVAG---I--AGLRTEPMVTITHKSNVLSQTDGLFRETARKAL-S-ADRF-S-SVQVE
EQIVDSMVYKLFRQPEYYD--VIVAPNLYGDILSDGAAALVGSLGLVPSANVGDGFAIGE
PCHGSAPDIEGKGIANPIATLRSVALMLEFLGEETAAAKIYTAVDANLDEA-KFLSPDMG
GKATTQEVLDDVLKRL--
>XP_015408057_Aspergillus_nomiae
-------------------------------------------MAAARTLRIGLIPGDGI
GREVIPAGRKVLESLPASLNLNFSFVNLDAGFDTFKQTGTALPDKTVETLKKECDGALFG
AV----------SSPSTKVAGYSSPIVALRKKLDLYANVRPVKTTVG----G-GRNPVDL
VIVRENTED-LYVKEEQTK-DTPNG-----RVAEAIKRISENASHRISTIAGEIALRRQK
IRDAAP---T--AGLRTKPMVTITHKSNVLSQTDGLFRETARKAL-A-AERF-S-SVEVE
EQIVDSMVYKLFRQPEYYD--VIVAPNLYGDILSDGAAALVGSLGLVPSANVGDGFAIGE
PCHGSAPDIEGQGIANPIATLRSVALMLEFLGEESAAAKIYTAVDANLDEG-KYLSPDMG
GKATTQEVLDDVLKRL--
>XP_001818471_Aspergillus_oryzae
-------------------------------------------MAAARTLRIGLIPGDGI
GREVIPAGRKVLESLPASLNLNFSFVNLDAGFDTFKQTGTALPDKTVETLKKECDGALFG
AV----------SSPSTKVAGYSSPIVALRKKLDLYANVRPVKSTIG----G-GRNPVDL
VIVRENTED-LYVKEEQTK-DTPNG-----KVAEAIKRISENASFRISSIAGEIALRRQK
IRDAAS---T--TGLRTKPMVTITHKSNVLSQTDGLFRETARKAL-A-AERF-S-SVEVE
EQIVDSMVYKLFRQPEYYD--VIVAPNLYGDILSDGAAALVGSLGLVPSANVGDGFAIGE
PCHGSAPDIEGQGIANPIATLRSAALMLEFLGEEGAAAKIYTAVDANLDEG-KYLSPDMG
GKASTQEVLDDVLKRL--
>XP_040643361_Aspergillus_ruber
-------------------------------------------MAAARTLRIGLIPGDGI
GREVIPAGRRVLESLPSSLNLKFSFVELDAGYDHFKSTGTALPDKTVDVLKKECDGALFG
AV----------SSPSTKVAGYSSPIVALRKKLDLYANVRPVKTTSG---ES-GRDPIDL
VIVRENTED-LYVKEETTK-DTPNG-----KVAEAIKRISESASSRISTIAGEIALRRQK
IRDVAP---A--NATRSQPMLTITHKSNVLSQTDGLFRETARKAL-A-AERF-S-SIRVE
EQIVDSMVYKLFRQPEYYD--VIVAPNLYGDILSDGAAALVGSLGLVPSANVGDGFAIGE
PCHGSAPDIEGKGIANPIATLRSVALMLEFLGEENAAAKIYTAVDANLDEG-KFLSPDMG
GKATTQQVMDDVLKRF--
>XP_040700269_Aspergillus_sydowii
-------------------------------------------MAAARTLRIGLIPGDGI
GREVIPAGKRILESLPSSLNLKFNFVDLEAGYDCFKKTGTALPDKTVEILKKECDGAVFG
AV----------SSPSTKVAGYSSPIVALRKKLDLFANVRPVKTTVG---SS-AGNPIDL
VIVRENTED-LYVKEESTE-QTPNG-----KVARAIKQISERASSRIATIAGEIALRRQK
IRDATP---A--SGLRTKPMVTITHKSNVLSQTDGLFRETARAAL-A-AQQF-S-SVEVE
EQIVDSMVYKLFRQPEYYD--VIVAPNLYGDILSDGAAALVGSLGLVPSANVGDGFAIGE
PCHGSAPDIEGKNIANPIATLRSVALMLEFLGEENAAAKIYAAVDGNLDEG-KYLSPDMG
GKATTTEVLDDVLKRL--
>XP_001212869_Aspergillus_terreus
MVKTHPAITAGATLIRAVGFPLAPIVGETFFSVQFTPSRHYCAMAAARTLRIGLIPGDGI
GREVIPAGRRLLESLPSSLNLKFSFVDLDAGFDTFKRTGTALPDKTVEILKKECDGALFG
AV----------SSPSTKVAGYSSPIVALRKKLDLYANVRPVKTTSG---DS-KGNPIDL
VIVRENTED-LYVKEEQTK-DTPNG-----KVAEAIKRISENASSRISTIAGEIALRRQK
IRDVAA---T--PGLRSKPMVTITHKSNVLSQTDGLFRETARKAL-S-ADRF-S-SVEVE
EQIVDSMVYKLFRQPEYYD--VIVAPNLYGDILSDGAAALVGSLGLVPSANVGDGFAIGE
PCHGSAPDIEGKGIANPIATLRSVALMLEFLGEENAAAKIYTAVDANLDEG-KYLSPDMG
GKATTQQVLDDVLKRL--
>XP_022493611_Penicillium_arizonense
------------------------------------------MAAAARTLRIGLIPGDGI
GREVIPAGRKVLESLPSSLNLKFSFVDLDAGFGTFQKTGTALPDKTVDTLKKECDGALFG
AV----------SSPSTKVAGYSSPIVALRKKLDLYANVRPVRTTVG---SS-RGNPIDL
VTVRENTED-LYVKEERTI-EGPDG-----KVAEAIKRISERASFRIATIAGEIALSRQA
IRDAAP---G--TSTRTQPMVTITHKSNVLSQTDGLFRETARKAL-S-AEKF-S-SIHVE
EQIVDSMVYKLFRQPEYYD--VIVAPNLYGDILSDGAAALVGSLGLVPSANVGDNFAIGE
PCHGSAPDIEGLGISNPIATFRSVALMLEFLGEANAAAKIYTAVDGNLDDG-KFLTPDMG
GKATTQQVLDDVLKRL--
>XP_014531220_Penicillium_digitatum
-------------------------------------------MAAARTLRIGLIPGDGI
GREVIPAGRRILESLPSSLNLKFSFVDLDAGYETFQKTGTALPDKTVDTLKKECDGALFG
AV----------SSPSTKVAGYSSPIVALRKKLDLYANVRPVKTTAG---NT-NGKPIDL
VIVRENTED-LYVKEERTI-EGPNG-----KVAEAIKRISEHASFRISNIAGEIALRRQK
IRSASP---A--TSTRDQAMVTITHKSNVLSQTDGLFRETARRAL-A-AEKF-S-SVFVE
EQIVDSMVYKLFRQPEFYD--VIVAPNLYGDILSDGAAALVGSLGLVPSANVGDGFAIGE
PCHGSAPDIEGQGISNPIATIRSVALMLEFLGEEKAAAQIYAAVDGNLDAA-QFLTPDMG
GKATTQQVLDDVLKRL--
>XP_016593691_Penicillium_expansum
-------------------------------------------MAAARTLRIGLIPGDGI
GREVIPAGRRILESLPSSLNLKFSFVDLDAGYETFQKTGTALPDKTVDTLKKECDGALFG
AV----------SSPSTKVAGYSSPIVALRKKLDLYANVRPVKTTAG---NS-NGKPIDL
VIVRENTED-LYVKEERTI-EGPNG-----KIAEAIKRISEHASFRISNIAGEIALRRQN
IRSASP---A--ISTRDQAMVTITHKSNVLSQTDGLFRETARRAL-A-AEKF-S-SIFVE
EQIVDSMVYKLFRQPEFYD--VIVAPNLYGDILSDGAAALVGSLGLVPSANVGDGFAIGE
PCHGSAPDIEGQGISNPIATIRSVALMLEFLGEEKAAAQIYAAVDGNLDAG-QFLTPDMG
GKATTQQVLDDVLKRL--
>XP_040644044_Penicillium_griseofulvum
-------------------------------------------MAAARTLRIGLIPGDGI
GREVIPAGRRILESLPASLNLKFSFVDLEAGYDTFQKTGTALPDKTVDILKKECDGALFG
AV----------SSPSTKVAGYSSPIVALRKKLDLYANVRPVKTTAG---NS-NGKPIDL
VIVRENTED-LYVKEERTI-DTPNG-----KVAEAIKRISEHASFRISKIAGEIALSRQN
IRDSAP---G--TSTRNQPMVTITHKSNVLSQTDGLFRETARRAL-A-AEKF-S-SVFVE
EQIVDSMVYKLFRQPEFYD--VIVAPNLYGDILSDGAAALVGSLGLVPSANVGDNFAIGE
PCHGSAPDIEGQGISNPIATIRSVALMLEFLGEMNAAAKIYAAVDGNLDAA-QFLTPDMG
GKATTQQVLEDVLKRL--
>XP_038931022_Penicillium_roqueforti
-------------------------------------------MAAARTLRIGLIPGDGI
GREVIPAGRRILESLPASLNLKFSFVDLDAGYETFQKTGTALPDKTVDTLKKECDGALFG
AV----------SSPSTKVAGYSSPIVALRKKLDLYANVRPVKTTAG---NS-NGKPIDL
VIVRENTED-LYVKEERTI-DTPNG-----KVAEAIKRISEHASFRIANIAGEIALRRQS
IRAAAA------TSTRAQPMVTITHKSNVLSQTDGLFRETARRAL-A-AEKF-S-SIFVE
EQIVDSMVYKLFRQPEFYD--VIVAPNLYGDILSDGAAALVGSLGLVPSANVGDGFAIGE
PCHGSAPDIEGKGISNPIATIRSVALMLEFLGEEKAAAQIYAAVDGNLDAA-QFLTPDMG
GKATTQQVLEDVLKRL--
>XP_002562416_Penicillium_rubens
-------------------------------------------MAAARTLRIGLIPGDGI
GREVIPAGRRILESLPSSLNLKFSFVDLDAGYETFQKTGTALPDKTVDTLKKECDGALFG
AV----------SSPSTKVAGYSSPIVALRKKLDLYANVRPVKTTAG---NS-NGKPIDL
VIVRENTED-LYVKEERTI-EGPNG-----KVAEAIKRISEKASFRISNIAGEIALRRQN
IRAASP------TSTRDQPMVTITHKSNVLSQTDGLFRETARRAL-S-AEKF-S-SVFVE
EQIVDSMVYKLFRQPEFYD--VIVAPNLYGDILSDGAAALVGSLGLVPSANVGDGFAIGE
PCHGSAPDIEGKGISNPIATIRSVALMLEFLGEEKAAAQIYAAVDGNLDAA-QFLTPDMG
GKATTQQVLDDVLKRL--
>XP_040807724_Penicillium_solitum
-------------------------------------------MAAARTLRIGLIPGDGI
GREVIPAGRRILESLPSSLNLKFSFVDLDAGYETFQKTGTALPDKTVDTLKKECDGALFG
AV-------------STKVAGYSSPIVALRKKLDLYANVRPVKTTAG---NS-NGKPIDL
VIVRENTED-LYVKEERTI-EGPNG-----KVAEAIKRISEHASFRISNIAGEIALRRQN
IRSASP---A--TSTRDQAMVTITHKSNVLSQTDGLFRETARRAL-A-AEKF-S-SVFVE
EQIVDSMVYKLFRQPEFYD--VIVAPNLYGDILSDGAAALVGSLGLVPSANVGDGFAIGE
PCHGSAPDIEGQGISNPIATIRSVALMLEFLGEEKAAAQIYAAVDGNLDAA-QFLTPDMG
GKATTQQVLDDVLKRL--
>XP_022581421_Penicilliopsis_zonata
-------------------------------------------MAAARTLRIGLIPGDGI
GREVIPAGRRVLEALPASLNLKFSFVDLDAGFETFKRTGSALPDKTVEILKKECDGALFG
AV----------SSPSTKVAGYSSPIVALRKKLDLYANVRPVKTTAG---HS-TGKPIDM
VIVRENTED-LYVKEERTE-ETPNG-----KVAEAIKRISEKASSRISTIAGEIALRRQK
IRDVAP---G--SSFRTSPMVTITHKSNVLSQTDGLFRETARKAL-A-AERF-S-SVEVE
EQIVDSMVYKLFRQPEYYD--VIVAPNLYGDILSDGAAALVGSLGLVPSANVGDGFAIGE
PCHGSAPDIEGKGIANPIATLRSVALMLEFLGEEQAAAKIYTAVDANLDEA-RFLSPDLG
GKATTQQVLDDVLKRL--
>XP_016623275_Cladophialophora_bantiana
----MAPIAETVQPCAGSSPTGIIFFSASHSKGALVSQRGLIVDMASRTLRIALIPGDGI
GREVIPAGRRILESLPSSLGLNFSFVDLDAGFDCFKRTGTALPDKTVETLQKECDGALFG
AV----------SSPTTKVQGYTSPIVALRKKLSLYANVRPCKTTLSSAFQSPVPHPIDM
VIVRENTED-LYVKEERTY-SD--SEGG--EIAEAIKRISSKASWRIANIAGEIALRRQR
MR--D---QQG-SPKRKQGMVTITHKSNVLSQTDGLFRSTARECL-S-QPQF-S-SLKIE
EQIVDSMVYKLFLQPQYYD--VIVAPNLYGDLLSDGAAALVGSLGLVPSANVGEGIIIGE
PCHGSAPDIEGKGIANPIATIRSVGVMLEFLDLPEAAQVVYNAVDASLQEG-KFVSPDLG
GQATTKEVVDDVVKRL--
>XP_008722879_Cladophialophora_carrionii
-------------------------------------------MAAGRTLRIGLIPGDGI
GREVIPAGKRILESLPSSLGLNFSFVDLDAGFECFKRTGTALPDKTVETLQKECDGALFG
AV----------SSPTTKVAGYTSPIVALRKKLSLYANVRPCKTTASPAFKSPTPHPIDL
VIVRENTED-LYVKEEKTY-SD--GEGG--EIAEAIKRISSKASWRIANIAGEIALRRQK
MRAQSQSQSQS-SPTRNEGMVTITHKSNVLSQTDGLFRSTARQAL-S-QEKF-S-SLRVE
EQIVDSMVYKLFLQPEYYD--VIVAPNLYGDLLSDGAAALVGSLGLVPSANVGEGIVIGE
PCHGSAPDIEGKGIANPIATIRSVGVMLEFLDLPDAAQAVYKAVDGSLGDG-KFISPDLG
GKASTQEVLEDVVKRL--
>XP_016250816_Cladophialophora_immunda
--------------------------------------------MAGRTLRIGLIPGDGI
GREVIPAGKRILESLPSSLGLKFSFVDLDAGFDCFKRTGTALPDKTVEMLQKECDGALFG
AV----------SSPTTKVQGYTSPIVALRKKLSLYANVRPCKTTLSPAFQSPVPHPIDM
VIVRENTED-LYVKEEKTY-SD--GEGG--EIAEAIKRISSKASWRIANIAGEIALRRQR
MR--E---QQG-SSEKKQGMVTITHKSNVLSQTDGLFRSTARECL-A-QPQF-S-SLKIE
EQIVDSMVYKLFLQPQYYD--VIVAPNLYGDLLSDGAAALVGSLGLVPSANVGEGIIIGE
PCHGSAPDIEGKGIANPIATIRSVGVMLEFLDLPEAAQAVYNAVDASLGEG-KFVSPDLG
GTATTKEVVDDIIKRL--
>XP_007750653_Cladophialophora_psammophila
--------------------------------------------MASRTLRIALIPGDGI
GREVIPAGRRILESLPSSLGLNVSFVDLNAGFDCFKRTGTALPDKTVETLQKECNGALFG
AV----------SSPTTKVQGYTSPIVALRKKLSLYANVRPCKTTLSPAFPSAVPHPIDM
VIVRENTED-LYVKEERTY-SD--GEGG--EIAEAIKRISSKASWRIANIAGEIALRRQR
MR--D---QQG-SPERKQSMVTITHKSNVLSQTDGLFRSTARECL-S-QPRF-S-SLKIE
EQIVDSMVYKLFLQPQYYD--VIVAPNLYGDLLSDGAAALVGSLGLVPSANVGEGIIIGE
PCHGSAPDIEGKGIANPIATIRSVGVMLEFLDLPEAAQVVYNAVDASLQEG-KFVSPDLG
GKATTKEVVDDVVKRL--
>XP_018695826_Fonsecaea_erecta
--------------------------------------------MAGRTLRIGLIPGDGI
GREVIPAGKRILESLPASLGLKFSFVDLDAGFECFQRTGTALPDKTVETLQKECDGALFG
AV----------SSPTTKVQGYTSPIVALRKKLSLYANVRPCKTTLSPAFQSPVPHPIDM
VIVRENTED-LYVKEEKTY-SD--GEGG--EIAEAIKRISSKASWRIANIAGEIALRRQR
MR--EQQQQEGPSAEKKQGMVTITHKSNVLSQTDGLFRSTARECL-S-QPQF-S-SLKIE
EQIVDSMVYKLFLQPQYYD--VIVAPNLYGDLLSDGAAALVGSLGLVPSANVGEGIIIGE
PCHGSAPDIEGKGIANPIATIRSVGVMLEFLDLPDAAQAVYNAVDASLGEG-KFVSPDLG
GKATTQEVVDDIVKRL--
>XP_022506975_Fonsecaea_monophora
--------------------------------------------MAGRTLRIGLIPGDGI
GREVIPAGKRILESLPSSLGLKFSFVDLDAGFECFKRTGTALPDKTVETLQKECDGALFG
AV----------SSPTTKVQGYTSPIVALRKKLSLYANVRPCKTTLSPAFQSPVPHPIDM
VIVRENTED-LYVKEEKTY-SD--GEGG--EIAEAIKRISSKASWRIANIAGEIALRRQR
MR--E-QPQQG-SSAQKQGMVTITHKSNVLSQTDGLFRSTARECL-S-QPQF-S-SLKIE
EQIVDSMVYKLFLQPQYYD--VIVAPNLYGDLLSDGAAALVGSLGLVPSANVGEGIIIGE
PCHGSAPDIEGKGIANPIATIRSVGVMLEFLDLPEAAQLVYNAVDASLGEG-KFISPDLG
GKATTTEVVDDIIKRL--
>XP_016627473_Fonsecaea_multimorphosa
--------------------------------------------MAGRTLRIGLIPGDGI
GREVIPAGKRILESLPSSLGLKFSFVDLDAGFDCFKRTGTALPDKTVETLQKECDGALFG
AV----------SSPTTKVQGYTSPIVALRKKLSLYANVRPCKTTLSPAFSSPVPHPIDM
VIVRENTED-LYVKEEKTY-SD--GEGG--EIAEAIKRISSKASWRIANIAGEIALRRQR
MR--E-QQQQG-S--QKQGMVTITHKSNVLSQTDGLFRSTARECL-S-QPQF-S-SLKIE
EQIVDSMVYKLFLQPQYYD--VIVAPNLYGDLLSDGAAALVGSLGLVPSANVGEGIIIGE
PCHGSAPDIEGKGIANPIATIRSVGVMLEFLDLPDAAQLVYNAVDASLGEG-KFVSPDLG
GKATTDEVVEDIVKRL--
>XP_022496547_Fonsecaea_nubica
--------------------------------------------MAGRTLRIGLIPGDGI
GREVIPAGKRILESLPSSLGLKFSFVDLDAGFECFKRTGTALPDKTVETLQKECDGALFG
AV----------SSPTTKVQGYTSPIVALRKKLSLYANVRPCKTTLSPAFQSPVPHPIDM
VIVRENTED-LYVKEEKTY-SD--GEGG--EIAEAIKRISSKASWRIANIAGEIALRRQR
MR--EQQQQQD-SSAQKQGMVTITHKSNVLSQTDGLFRSTARECL-S-QPQF-S-SLKIE
EQIVDSMVYKLFLQPQYYD--VIVAPNLYGDLLSDGAAALVGSLGLVPSANVGEGIIIGE
PCHGSAPDIEGKGIANPIATIRSVGVMLEFLDLPEAAQLVYNAVDASLGEG-KFVSPDLG
GKATTTEVVDDIIKRL--
>XP_013288343_Fonsecaea_pedrosoi
--------------------------------------------MAGRTLRIGLIPGDGI
GREVIPAGKRILESLPSSLGLKFSFVDLDAGFECFKRTGTALPDKTVETLQKECDGALFG
AV----------SSPTTKVQGYTSPIVALRKKLSLYANVRPCKTTLSPAFQSPVPHPIDM
VIVRENTED-LYVKEEKTY-SD--GEGG--EIAEAIKRISSKASWRIANIAGEIALRRQR
MR--E-QQQQG-SSAQKQGMVTITHKSNVLSQTDGLFRSTARECL-S-QPQF-S-SLKIE
EQIVDSMVYKLFLQPQYYD--VIVAPNLYGDLLSDGAAALVGSLGLVPSANVGEGIIIGE
PCHGSAPDIEGKGIANPIATIRSVGVMLEFLDLPEAAQLVYNAVDASLGEG-KFVSPDLG
GKATTTEVVDDIIKRL--
>XP_007753426_Cladophialophora_yegresii
-------------------------------------------MAASRSLRIGLIPGDGI
GREVIPAGKRILESLPSSLGLNFSFVDLDAGFECFKRTGTALPDKTVETLQKECDGALFG
AV----------SSPTTKVAGYTSPIVALRKKLSLYANVRPCKTTASPAFKSPTPHPIDL
VIVRENTED-LYVKEEKTY-SD--GEGG--EIAEAIKRISSKASWRIANIAGEIALRRQE
MR------DQS-SSSRNEGMVTIAHKSNVLSQTDGLFRSTARQAL-S-QEKF-S-SLRVE
EQIVDSMVYKLFLQPEYYD--VIVAPNLYGDLLSDGAAALVGSLGLVPSANVGEGIVIGE
PCHGSAPDIEGKGIANPIATIRSVGVMLEFLDLPDAAQAVYKAVDGSLGEG-KFVSPDLG
GKASTQEVLDDVVKRL--
>XP_016237619_Exophiala_spinifera
--------------------------------------------MAARTLRIGLIPGDGI
GREVIPAGKRILESIPSSLGLKFSFVDLDAGFDCFKRTGSALPDKTVETLQKECDGALFG
AV----------SSPTTKVEGYTSPIVALRKKLSLYANVRPCKTTASPAFASPTPHPIDL
VIVRENTED-LYVKEEKTY-ADPSGDGG--QVAEAIKRISSKASWRIADIAGDIAVRRQR
MRSQH-------RRDDTPGMVTITHKSNVLSQTDGLFRSTAREAL-QGQPKF-A-GLRVE
EQIVDSMVYKLFLQPQYYD--VIVAPNLYGDLLSDGAAALVGSLGLVPSANVGEGIVIGE
PCHGSAPDIEGRGIANPIATIRSVAVMLEFLDLPDAANAIYSAVDKNLAEG-RFVTPDLG
GKASTEEVLEDILKKL--
>XP_016262604_Exophiala_oligosperma
--------------------------------------------MAARTLRIGLIPGDGI
GREVIPAGRRILESLPSSLGLNFSFVDLDAGFDCFKRTGSALPDKTVETLQKECDGALFG
AV----------SSPTTKVEGYTSPIVALRKKLSLYANVRPCKTTASPAFSSPTPHPIDL
VIVRENTED-LYVKEEKTY-PDPSGE-G--QIAEAIKRISTKASWRIANIAGDIAVRRQK
MRA---------NGQEKPGMVTITHKSNVLSQTDGLFRATAREAL-S-QSKF-K-GLQIE
EQIVDSMVYKLFLQPQYYD--VIVAPNLYGDLLSDGAAALVGSLGLVPSANVGEGIVIGE
PCHGSAPDIEGKNIANPIATIRSVGVMLEFLDLPEAANVIYNAVDRNLAEG-RFVSPDLG
GKATTDEVLGDILKKL--
>XP_013311350_Exophiala_xenobiotica
--------------------------------------------MAARTLRIGLIPGDGI
GREVIPAGKRILESLPSSLGLKFSFVDLDAGFDCFKRTGSALPDKTVETLQKECDGALFG
AV----------SSPTTKVEGYTSPIVALRKKLSLYANVRPCKTTASPAFSSPTPHPIDL
VIVRENTED-LYVKEEKTY-PDPSGE-G--QIAEAIKRISSKASWRIANIAGEIASRRQK
MRQ---------SSDDKKAMVTITHKSNVLSQTDGLFRSTAREAL-S-QPQF-S-SLTIE
EQIVDSMVYKLFLQPQYYD--VIVAPNLYGDLLSDGAAALVGSLGLVPSANVGEGIVIGE
PCHGSAPDIEGKGIANPIATIRSVGVMLEFLDLPEAANVVYNAVDKNLGEG-RFVSPDLG
GKASTEEVLQDILKKL--
>XP_007720688_Capronia_coronata
--------------------------------------------MASRTLRIGLIPGDGI
GREVIPAGKRILESLPPSLGLKFSFVDLDAGYDCFKRTGTALPDQTVETLQKECDGALFG
AV----------SSPTIKVAGYTSPIVALRKKLSLFANVRPCKTTLSPAFKSPTPHPIDL
VIVRENTED-LYVKEEKTY-PDPSGE-G--QIAEAIKRISSKASWRIANIAGEIALRRQK
MRQASPTNASG-DSHAKKACVTITHKSNVLSQTDGLFRSTAREAL-S-QPQF-S-SVAIE
EQIVDSMVYKLFLQPQYYD--VIVAPNLYGDLLSDGAAALVGSLGLVPSANVGDGIVIGE
PCHGSAPDIEGKGIANPIATIRSVGTMLEFLDLPDAANVIYNAVDKNLEEG-RFVTPDLG
GNASTEEVLNDILSKL--
>XP_007736772_Capronia_epimyces
----------------------------------------------MLFLVVPVVSATWL
TGRFVCSQNQTIEKLSLTILLN--------------------------------------
------------SSPTTKVAGYTSPIVALRKKLSLYANVRPCKTTLSPAFKSPTPSPIDL
VIVRENTED-LYVKEEKTY-PDPSGE-G--QIAEAIKRISSKASWRIANIAGEIAVRRQK
MRQGSA------DSQAKKAVVTITHKSNVLSQTDGLFRSTAREAL-S-QPQF-S-SLAVE
EQIVDSMVYKLFLQPQYYD--VIVAPNLYGDLLSDGAAALVGSLGLVPSANVGEGIVIGE
PCHGSAPDIEGKGIANPIATIRSVAVMLEFLDLPDAANVIYNAVDKNLEEG-RFVSPDLG
GTASTEDVVNDILKRL--
>XP_009152296_Exophiala_dermatitidis
--------------------------------------------MASRTLRIGLIPGDGI
GREVIPAGKRVLESLPSSLGLNFSFVDLDAGYDCFKRTGTALPDKTVETLQKECDGALFG
AV----------SSPTTKVAGYTSPIVALRKKLSLYANVRPCKTTLSPAFKSPTPHPIDL
VIVRENTED-LYVKEEKTY-PDPSGE-G--QIAEAIKRISSKASWRIANIAGEIALRRQK
MRS---------NNSDKKAMVTITHKSNVLSQTDGLFRSTAREAL-S-QPQF-S-SVNVE
EQIVDSMVYKLFLQPQYYD--VIVAPNLYGDLLSDGAAALVGSLGLVPSANVGEGIVIGE
PCHGSAPDIEGKGIANPIATIRSVAVMLEFLDLPEAANAIYNAVDKNLEEG-RFVSPDLG
GKASTEEVLNDILKKL--
>XP_013254005_Exophiala_aquamarina
-------------------------------------------MAASRTLRIGLIPGDGI
GREVIPAGKRILESLPSSLGLKFSFVDLDAGYDTFKQTGTALPDKTVETLRKECDGALFG
AV----------SSPTTKVAGYTSPIVALRKKLSLYANVRPCKTTLSPAFASPTPQPIDL
VIVRENTED-LYVKEEKTY-ADPADPSGKAQIAEAIKRISSKASWRIANIAGEIAARRAS
MRSAE-------EKSHKKALVTITHKSNVLSQTDGLFRATAREAL-S-QAKFGN-AFGVE
EQIVDSMVYKLFLQPQYYD--VIVAPNLYGDLLSDGAAALVGSLGLVPSANVGDGIVIGE
PCHGSAPDIEGKGIANPIATIRSVGVMLEFLDLPEAANAVYKAVDGNLGEG-KFVSPDLG
GKATTEQVLEDIIKRL--
>XP_016226088_Exophiala_mesophila
-------------------------------------------MAASRTLRIGLIPGDGI
GREVIPAGRRVLESLPSSLGLNFSFVDLDAGYEHFKQTGTALPDKTVETLQKECDGALFG
AV----------SSPTTKVAGYTSPIVALRKKLSLYANVRPCKTTASPAFASPTPHPIDL
VIVRENTED-LYVKEEKTY-PDPSGD-G--TIAEAIKRISSKATWRIANIAGEIAVRRQK
MREAA-------EGAEKKAMVTITHKSNVLSQTDGLFRSTAREAL-A-QPQF-S-SIGVE
EQIVDSMVYKLFLQPQYYD--VIVAPNLYGDLLSDGAAALVGSLGLVPSANVGEGIVIGE
PCHGSAPDIEGKGIANPIATIRSVGVMLEFLNLPEAANVIYKAVDANLAEG-KFVSPDLG
GQATTDQVVNDILKRL--
>XP_013267303_Rhinocladiella_mackenziei
--------------------------------------------MASRMLRIGLIPGDGI
GREVIPAGKRILESLPSSLGLKFSFVDLDAGYDCFTRKGTALPDKTVEILQKECDGALFG
AV----------SSPTTKVAGYTSPIVALRKKLSLYANVRPCKTTASPAFKSPTSYPIDL
VIVRENTED-LYVKEEKTY-PDPSGE-G--QIAEAIKRISSKASWRIANIAGDIALRRHK
MRQASSAA----RAPSKTGMVTITHKSNVLSQTDGLFRSTARQAL-G-QPQF-S-SLAVE
EQIVDSMVYKLFLQPQYYD--VIVAPNLYGDLLSDGAAALVGSLGLVPSANVGESIVIGE
PCHGSAPDIEGKGIANPIATIRSVGVMLEFLDLPDAANVIYNAVDQGLEEG-RFVSPDLG
GSASTEEVLNDILKRL--
>XP_018005489_Phialophora_attinorum
--------------------------------------------MAARTLRIGLIPGDGI
GREVIPAGRRILEALPASLGLKFSFVDLDAGYEHFKSSGTALPDKTVDTLRNECDGALFG
AV----------SSPSTQVKGYSSPIVGLRKKLGLFANVRPCKTTLSPAFKSPTPHPIDL
VIVRENTED-LYVKEEKTY-PDPSGD-G--QIAEAIKRISSKASWRIANIAGEIASRRQK
MRVNSKES----ADHAKEAMVTITHKSNVLSQTDGLFRATAREAL-S-QPQF-N-ALKIE
EQIVDSMVYKLFLQPQYYD--VIVAPNLYGDLLSDGAAALVGSLGLVPSANVGEGIVIGE
PCHGSAPDIEGKGIANPIATIRSVGVMLEFLNLPDAANVIYKAVDENLGEG-KFVSPDLG
GTASTQEVTDDVIKRM--
>NP_594004_Schizosaccharomyces_pombe
-------------------------------------------MSATRRIVLGLIPADGI
GKEVVPAARRLMENLPAKHKLKFDFIDLDAGWGTFERTGKALPERTVERLKTECNAALFG
AV----------QSPTHKVAGYSSPIVALRKKMGLYANVRPVKSLDG-----AKGKPVDL
VIVRENTEC-LYVKEERMV-QNTPGK----RVAEAIRRISEEASTKIGKMAFEIAKSRQK
IRESGT------YSIHKKPLVTIIHKSNVMSVTDGLFRESCRHAQ-SLDPSY-A-SINVD
EQIVDSMVYRLFREPECFD--VVVAPNLYGDILSDGAASLIGSLGLVPSANVGDNFVMSE
PVHGSAPDIAGRGIANPVATFRSVALMLEFMGHQDAAADIYTAVDKVLTEG-KVLTPDLG
GKSGTNEITDAVLANIHN
```
