## Supplementary material for "Coding Sequence Insertions in Fungal Genomes are Intrinsically Disordered and can Impart Functionally-Important Properties on the Host Protein": MAFFT_MSAs: XP_718201.2_blasthits_MAFFT.txt

```
>XP_718201_Candida_albicans
----------------------------------------------------MIIIKRFL
HIKT--VPKSYGNQLSKFK-YS-KQIPTHEVLTKLGYITYPRAGLVNWSKMGLLIQNKIS
QIIRQRMDEI------------QFEEVSLSLISHKELWKLTNRW-DQE-EIFKLVG----
D-EYLLVPTAEEEITNYVKKQFLESYKNFPLAL-YQINPKFRNEKRPRGGLLRGKEFLMK
DAYSFDLNESEAMKTYEKVVGAYHKIFQDLGIPYVKAEADSGDIGGSLSHEWHYLNS-SG
EDTVFEC--NECHNVSNMEKALS-------------------YP---KEIDETI--EVSV
KYFTTEDKSTLICAY-Y------------PSNRILEPKFIQNEIP----DIDLD---SIN
D---LSEF----NHD--IST----RIVRIMDSRLSSRSKFPDFP---------------I
SNFINRSLITTLTD-----------IPIVLAQEGEICGHCEEGKLSASSAIEVGHTFYLG
DKYS--------KPLDLEV----------------DVPTSNNS--IEKQRIMMGCYGIGI
SRIIAAIAEINRDEKGLKWPRSIAPWEVTVVEV-SKQKQLKNVNDN---------NHHNN
PQDNFQEIYNILNQANIDYR---LDNRSD-SMGKKLKQ-------SDLLGIPLSIILG-N
QYPI-IEIE--VRG-------NKKNNNNN-SWLQSYTE--NKDQFDWKVETD--AQGNDT
KHYIHKDGLVTVVNSLLNDM--------------
>XP_002421740_Candida_dubliniensis
----------------------------------------------------MIIIKRLL
HIKT--VPKSYGNQLSKFK-YS-KQIPTHEVLTKLGYITYPRAGLVNWSKMGLLIQNKIN
QIIRQRMDEI------------NFEEISLSLISHKDLWKLTNRW-DQE-EIFKLVG----
D-EYLLVPTAEEEITNYVKKQFLESYKNFPVGL-YQINPKFRNEKRPRGGLLRGKEFLMK
DAYSFDLNESEAMKTYEKVVGAYHKIFQDLGIPYVKAEADSGDIGGSLSHEWHYLNS-SG
EDTVFEC--NECHNVSNMEKALS-------------------YP---KEIDETI--DVSV
KYFTTEDKSTLICAY-Y------------PSNRVLEPKFIQNEVP----DIDLE---SIN
D---LSEF----NHD--IST----RIVRIMDSRLSSRSNFPDFP---------------I
SNFINRSLITTLTD-----------IPIVLAQEGEICAHCEDGTLSASSAIEVGHTFYLG
DKYS--------KPLDLEV----------------DVPTLNNN--IEKQRIMMGCYGIGI
SRIIAAIAEINRDEKGLKWPRSIAPWEVTIVEV-SQQKQSTNDND--------------N
PQENFKEVYNILNEANIDYR---LDNRSD-SMGKKLKQ-------SNLIGIPLSIILG-N
QYPI-IEIE--VRG-------DKKNNR----WLQSYTK--NKDQLHWKVETD--AKGNDK
KHYVHKDGLITVVNSLLNDM--------------
>XP_002546157_Candida_tropicalis
-----------------------------------------------------MIIKRFL
HIKK--VPKLYGNQLSKFK-YS-KDIPTHELLTKLGFITYPRSGLVNWSKSGLLIQNKIS
SIIRSRMDEI------------GFEELSLSLISYKKLWQETGRW-DKSTEIFKLEG----
D-EYLLVPTAEEEITDYINKN-LESYKQLPILM-YQINPKFRNEKRPRGGLLRGKEFLMK
DAYSFDLDESNAMNTYEKVVGAYHKIFGDLKIPYVKAQADSGDIGGSLSHEWHYINE-TG
EDTVFKC--NECNHTSNVEKTLS-------------------YP---KDYDESA--EISV
KYFITTDKSTLICAY-Y------------PSNRIIEPKFIQNEIP----DLDLN---ETN
QDEILKEF---ETED--LSK----RVIRIMDSRLTSRSRFPDFP---------------I
G-FINRSLITTLTD-----------IPIVLAEEGEICAQCEDGEISAQNAIEVGHTFYLG
DKYS--------KPLNCNI----------------DVPTAEGG--MNKQTIMMGCYGIGI
SRIIAAIAQINRDSKGLNWPRSIAPWEVTAVEI-GQDEERT-------------------
-----KEVFKLLNHGKIDYR---LDDRNE-SMGKKLKQ-------SNLMGIPLSIILG-K
HYPM-VEIE--VRG-------KKYQDT----WKHAYEK--HKDEYDWKVEYD--DGNNDV
KHYVHKDGLITVVNSLLKDM--------------
>XP_003866137_Candida_orthopsilosis
------------------------------------------------------------
MIHR--VPKLYGNQLAKFK-LD-PSVPTSELLSRVGIVSYPRSGLVNWSKTGLLIQSKIS
AIIRKHLDSI------------QFEELGLSLLSYKAGWIKTGRW-NQP-EIFKLQNGKQ-
EPDFLVVPTCEEEITQYARQA-LDSYKQLPLKF-YQIKEKFRDEKRPRGGLLRGKEFLMK
DGYSFDVNEEKALETYRSVVGAYHKIFEELGIPYAKAQADSGDIGGDMSHEWHYLNA-TG
EDTVLSC--DSCGHVSNQEKTIS-------------------FP---KDNESATGGDVSV
RYFITKDKSTLVCAY-Y------------PTGRTLEPKFVQLEVP----DIVLD----VP
EDKAFTEF---SQVDE-LSK----RVVRVMDARLNSRSNFPDFP---------------V
D-FHNRSMITTLTD-----------VPIVLAEGGEICGECDRGTLSEQKAIEVGHTFYLG
DKYS--------KPLGLTV----------------DVP--EEG-KVVNKTVMMGCYGIGV
SRIVAAIAEINRDNDGLRWPRSLAPWEVTVVEATKND-----------------------
---GFGDVYSKMD---FDYK---LDDRDE-SLGLKIKQ-------SNMTGIPIVVILG-K
KLPM-VDIE--VRG-------KR---------------------------RD--GQQQEG
RYHVHIDNLSHTVNSLLIDM--------------
>XP_001527664_Lodderomyces_elongisporus
------------------------------------------------------------
MIKR--VPKLYCHQLGKFK--TDIQVPTHELLAKLGIISYPHSGLVHWGKTGLLIQDKIN
GIVRENLDHL------------GYEELKLSLLSHKNLWLQTGRW-HQP-DLFKLQND---
--EYLLAPTAEEEITEYVKRS-IQSYKHLPVGY-YQINEKFRAEKRPRGGLLRGREFLMK
DAYSFDIDETSALKTYESMVNAYHNIFREIGVPYVKAQADSGDIGGDLSHEWHLLNQ-NG
EDTVFTC--DSCGHTSNVEKTIA-------------------YPTEEEIKNSKGGEEVAV
KYFTTEDRDTLVCAY-Y------------PVNRQLEPKFMLEDIP----DLDLK--DKRL
QEEIILAF---EANENEFSK----SVVRVMDARLNSRSNFPDFP---------------I
N-FTNKSMITTLTE-----------VPIVLARAGEVCGECEEGHLQESNAIEIGHTFYLG
EKYS--------KPLNLTV----------------EVPTNDNGNTLESRFVKMGCYGIGI
SRIIAAVAEINRDDRGLRWPASIAPWEATIITDDAS------------------------
---KVEAVESQLMQ--IDCR---LDGRDE-RFGYKFKA-------STTMGIPLIIVLG-K
SFPH-VEIE--IRG-------ILKH-----GWEEHLKSLNKEIDFVWDIEY---KDGTPV
KCFVEKDHLTFVVKQLLRFM--------------
>XP_007374062_Spathaspora_passalidarum
------------------------------------------------------------
------------------------------------------------------------
------------------------------------------------------------
--------------------------------M-YQITPKFRNEKRPRGGLLRGKEFIMK
DAYSFDYSEEQAMVTYDNVVGAYTKIFQDLRVDYVKAAADSGEIGGSLSHEWHCFHE-TG
EDTVFSC--DSCKHVSNSEKTLS-------------------YP---QEVTSVD--KVSV
RYFMTEDKQTLVCAY-Y------------PTKRTLEPKFVKQEIP----EIDLK---FTN
QEEILAEF---SNPDTLISK----SIIRLMDSRLDSRSNFPDFP---------------V
P-FVSRSLISMITD-----------IPIVLAEDGEVCERCGDGTLSATRAIELGHTFYLG
DKYS--------KPLGFKI----------------DTP-NNEG-KLTRNDVMMGCYGIGV
SRIIATIAEVYRDSIGLKWPSSIAPWQVTVVEAPGIDSDSS-------------------
---EVTEFYQMLNDSEIDYR---RDGRASVSMGKKLKE-------SNMVGIPLSIIV---
------------------------------------------------------------
----------------------------------
>XP_043050087_Scheffersomyces_spartinae
------------------------------------------------------MFRRQF
HLKR--VPKLYCHGIKQLD--LVSSIPTTDLLVKLNFIHQPRSGLFNYLPMGLGVLDKLK
GVIDESMTRA------------NFDKVQLGLLSLLESWRTTGRY-NNP-ELYKVRGAGGT
KDDYVLLATAEEDMTQLIKLFAFASPKEYPVLV-YQINDKFRDELRPRGGLLRGKEFVMK
DGYSFDIDEPLAMKSYKTVTEAYHRIFKALKTPYVVADADTGDIGGSLSHEWHYLHP-TG
GDTVFTC--TNCGNVSNVEKTLS-------------------YAEVTEESAKTT--EVGV
KYFITKDDKTLVCVY-Y------------SLQRQLQESFVALEVP----DIDLS--NRLS
QEEILAIF---SDKDQLIDK----RIVRLMDARLNHRSPLPDFP---------------V
P-FISRSLISTLFD-----------VPLVSAEEGEICAVCDEGTLQPAKAIEIGHTFYLG
DKYS--------SSLGLTI----------------D-----------SKSVQMGCYGIGL
LRIVAALGEIHRDGKGLRWPRVTAPWDATLIDIRKNVGGDH-----------------YS
ENHDVVQLCKQLESNGIDYR---LDDRSKYRLGSKVHH-------SNLVGIPLVIILG-K
RFPQYVEIE--TRY-------TTSMEH----WKHLYE---HQHTFHWEVEQD--GDGNVH
KHTVALEGAIQVIEALLEDM--------------
>XP_001386559_Scheffersomyces_stipitis
-----------------------------------------------------MLSRRFV
HIKT--VPRLYCNHVDTFN-YS-KNLPTHELLVQLNLINQPRAGLVNWSPIGLTIMNKIS
DIIRRRMDEI------------SFEEVKLSLLSHHSSWRKTGRW-DNSSELFKLKG----
E-EYILSPTAEEDIVNYVSNN-SSSYKNLPLLY-YQINPKFRNEKRPRGGLLRGKEFMMK
DAYSFDASEKDAMTTYQSVIGAYTKIFGDLKLPYTKAEADSGDIGGSLSHEWHYIDD-TG
EDIIYTC--DGCGSVSNVEKTLS-------------------YPEQEVDESQSI--EVAV
RYFTTVDRSTLVCAY-Y------------PSSRTLEPKFVKNEIP----DLDLD---FDD
QETILKEF---SNEDTLISK----SIVRIMDARLHSRANFPDFP---------------I
S-FINRSLITTFTD-----------IPIISAIEGELCGKCEEGHLHSNKAIEVGHTFYLG
DKYS--------KPLDCSM----------------DFPVNEKG-QVERRNLIMGCYGIGV
SRIIASIGEINRDDKGLNWPQSIAPWTMTIIEG-AKSESGE-------------------
---SYESFYNTLNDNSVDYR---LDNRAKIGLGKKINQ-------SNLLGIPLAVILG-K
QYPI-IEIE--VRG-------KRYVEEDQLSWKKLHDS--TDYSFEWRVDFD--ESGKDV
KHFVHRDGFIAVVQALLKDM--------------
>XP_020064994_Suhomyces_tanzawaensis
-------------------------------------------------------MKRFL
HVKN--VPKLYCANVDSFK-YS-KTVPTHELLTRLNYISHPKAGLVNWLPAGLSSMNKIS
NVVRKRMNEI------------DFEELGLSLISHNSSWKKTGRW-ETGLEFFKLDG----
K-EYLLVPTAEEEITNHVASH-LTSYKNLPLLY-YQINPKFRNEKRPRSGLLRGKEFIMK
DAYSFDIDEKSAMTTYNNVIGAYTRIFQDLRLPFTKAAADTGEIGGSLSHEWHYLHE-TG
EDTVFSC--DNCGSVSNVEKTLS-------------------FP---VEETEVA--DVSV
TYFMTKDKSTLVCAY-Y------------PKDRELQPNFVKNEVP----DLNVH---ITD
QELILAEF---SDPDTLISK----KIIRIMDARLNSRSNFPDFP---------------I
S-FINRSLITTLSD-----------IPIVSAEEFEICGECEDGKLHGNRAIEIGHTFYLG
DKYS--------KPLGCSV----------------EVPVGNK---TERKDLMMGCYGIGV
SRIIASIGEINKDDKGLNWPRIVAPWEVTVVEA-GNGN--K-------------------
---EFEEVYRYLNQAGLDYR---ADNRPKVGLGKKINQ-------SNLMGIPITVILG-K
KFPI-IELE--IRG-------KKYGD----SWKQVYES--RD--FEWEVEY---ENGQDI
KHFVHKDGLSRALEGLLEDM--------------
>XP_020076910_Hyphopichia_burtonii
-------------------------------------------------------MKRYL
HIKR--VPKLYFSNNEIPN----VSIPTHELFTKTGFFTHPKPGLVNWLNIGLSSINKIK
KIIHHRMKEI------------DGEEINLSLLSHSSLWEKTNRW-SNN-ELFKLKDSNL-
Q-NYCLVATCEEEITQFVKEN-LKSYKNLPITY-YQINEKFRDEKRPRSGLLRGREFIMK
DAYSFDINEANAMQTYEKVIGAYYKIFQDLKIPFVKAEADTGDIGGSLSHEWHYLHKSAG
EDTLFTC--NNCNHSSNIEKTLS-------------------YP---KSEEEHS--QVDV
KYFTTTDQNTLICAY-W------------PNSRILNPQFIKEEIP----DLDLS---FDN
QQEILNIF---SNEDTLINK----KIVRIMDSRLNSRSNFPDFP---------------I
N-FINRSLMTTLTD-----------IPIVLANEGEVCFECEEGTLDKFKSIEVGHTFYLG
DKYT--------KSLNCSI----------------DLPNIGES------NLVMGCYGIGV
SRILAAIGEINRDSKGFNWPSIISPWDITIIDL----NNGN-------------------
-----EKFYELLNENFIDYR---LDNRNGVGLGKKIKQ-------SNLIGIPLTIIIG-K
NYPI-IEIE--IRG-------KRYSNS--GHWQSLYQS--KD--FHWQIIKD--T--NQE
KHLVHINGLVKVIKSLLKDM--------------
>XP_015468184_Debaryomyces_fabryi
-------------------------------------------MIGVRASRYRHLAIRSI
HTPT--VPKLYLNNVELSG-NDLRNIPTHELFTKFGFIHHPKPGLVHWLPVGLAISQKVS
QVIHHRMREC------------DAEEINLSLLSSSQLWQETGRW-DNT-ELFKLKDSSK-
N-DFCLVATCEEEITKLVSSN-INSYKNLPLLY-YQINEKFRDEKRPRSGLLRGREFLMK
DAYSFDLNEEAAMETYNKVVDAYYEIFQDLKIPFVKADADTGEIGGSLSHEWHYLHN-VG
EDTLFTC--DECGNSSNIEKTLS-------------------FP---EDVDESI--DVSV
QYFMTKDKGTLVCAY-Y------------PTERSIEPSFVKEEIP----DLDLI---ETN
QDTILNEF---SNEDTLISK----KIIRIMDSRLNLRSNFPDFP---------------I
K-FINRSLITTLTD-----------IPIVTAVENEICAKCEDGHLKLHRAIEVGHTFYLG
DKYS--------DPLKCEV----------------EVPNTEGG--LTFTNVLMGCYGIGI
SRIIAAIGEINKDSNGFRWPSIIAPWNVTVVQSPKFDNSKG-------------------
-----SLVYELLNAAGISYR---LDNRPKIGLGKKIKQ-------SHMVGIPLTVILG-N
QFPL-VEIE--IRG-------RRYTDD--LQWKRLYET--RD--FEWEIVTD--AEGNDI
KHLVHIDGVASAINSLLIDM--------------
>XP_456661_Debaryomyces_hansenii
-------------------------------------------MIGIRAGRYRHLCVRFT
HTST--VPKLYLNNVELSG-NDLTGIPTHELFTKFGFINHPKPGLVHWLPVGLAISQNVS
RVIHRRMREC------------NAEEINLSLLSSSQLWQETGRW-DNS-ELFKLKDSSK-
N-DFCLVATCEEEITKLIGAN-LNSYKNLPLLY-YQINEKFRDEKRPRSGLLRGREFLMK
DAYSFDLNEEAAMKTYNKVVDAYYKIFQDLRIPFVKADADTGEIGGTLSHEWHYLHK-VG
EDTLFTC--DECGNSSNIEKALS-------------------YP---EDVDDSV--DASV
QYFMTKDKSTLVCAY-Y------------PTDRTIEASFVKEEVP----DLDLN---ETN
QDSILKEF---SDEDTLISK----KIIRMMDSRLNSRSNFPDFP---------------I
K-FINRSLITTLTD-----------IPIVTAVEDEICAKCEEGHLKLHRAIEVGHTFYLG
DKYS--------KPLKCEV----------------EVPNQDGS--QQLTNVLMGCYGIGI
SRIIAAIGEINKDSTGFRWPSVIAPWNVTVVQSPKFDDSKG-------------------
-----IKVYNLLNAASISYR---LDDRSKIGLGKKIKQ-------SHMVGIPLTVILG-N
QFPL-VEVE--IRG-------RRYTDD--LSWKRLYES--RD--FEWEVVTD--ADGNDI
KHLVHIDGVARAINSLLIDM--------------
>XP_006687860_Yamadazyma_tenuis
------------------------------------------------------------
------------------------------------------------------------
------------------------------------------------------------
------------------------------------------------MGLLRSREFLMK
DAYSFDVNEHEAMKSYHKMVGVYHDIFSDLRIPYVKAVADSGDIGGSLSHEWHYLHA-SG
EDTVFTCSHSECGNVSNIEKTLS-------------------VPETIVECETES------
-RFLQVGEVEYIKVV-Y------------PKDRHFDINLLKHKYP----KIQEI--RHTP
ESYTV-----------------------VEDSRVS--------P---------------H
G------------------------LPMVLSEEGEVCFECKSGKLFKKRAIEVGHTFYLG
TKYS--------NPLGLTA----------------KVP---EGDKLVERDVVMGCYGIGL
SRIIASIAEITRDSQGFVWPRIISPWNVTVVESNTLSEDPS-------------------
------EIYDSLNKAQVDYR---QDNRTNVNMGRKISH-------SNMIGIPLSIILG-K
KFPL-IEIE--IRG-------KRYGED--LAWKQLY----HTKSFEWHVS----THGGVE
KHLVDKDGLIAVLQALLIDM--------------
>XP_001485997_Meyerozyma_guilliermondii
------------------------------------------------------------
MLRQ--LPRIYLTNAEILS-KDFRKVPTHQLYTKLGFINHPKQGLVHWMPPGWNMVRKLQ
TIIHRHMVGA------------GAEEVNLSLLSSAELWNKTGRW-ENN-ELFKLNDG---
--ETCLAATCEEEITQLVKNQ-IASYKSLPLLY-YQIKEKYRDEKRPRGGLLRGREFLMK
DAYSFDIDEKLAMETYNTVVNAYHGVFKELKVPYVKAEADTGDIGGSLSHEWLYLHP-QG
EDTVFVC--KSCGTTSNMEKTFS-------------------FP---QTPQDCK--NVSV
RYFTTKDGNTLVCAY-F------------PSDRILQPTLLKEEIP----DIDLK---NTE
SDKILDQF---SNPETMLNK----KVVRIMDSRLTSRSHFPDFP---------------I
P-FVNRSFITTLTD-----------IPIVTAEAGEICGSCEDGELECLRAIEVAHTFYLG
DKYT--------DPLECTV----------------QVP-GPNG-VTEERNLMMGCYGIGL
SRIIGAIGEICKDENGFRWPAAISPWTATVITSGELGEDLK-------------------
---------QTLESMNIDMC---VDSRSKVGIGKKVRQ-------SQAMGIPISIIVG-N
KYPQ-IEVN--VRG-------V----------------------------------GKDE
VRMVGVDELGEYVGRVLKEI--------------
>XP_018712784_Metschnikowia_bicuspidata
-------------------------------------------------------MGPLR
HLPK--LPRLYHVDKELFDAGAMARVPTHQLLTKLGLVHHPKPGLVHWLPMGRAILTKLQ
DIVHAEMARA------------GLEQVALAALSPAALWQQLGRW-AGS-ELFKLKDFAQ-
A-DYCLAPTCEEEITALVQSQ-AQSYKSFPLLY-YQISRKFRDEKRPRSGLLRGREFVMK
DAYTFDCTPAQAMESYRTMVAAYFRVFGRLKVPFVMADADSGDIGGALSHEFHYLHE-SG
EDTLFTC--SGCGESLNIERTLS-------------------HA---AAEVHHA--DVAV
AYYTTDDRRTLVCAY-Y------------PRSRVHQPAFLKDEVP----DIDLT--GTLS
QDQVLGLF---RDEDALISK----KIVRVMDLRLDSRSNFPDFP---------------V
K-FINRSLITTLTD-----------VPIVAAEEGEICHKCEEGTLVASRAIEVGHTFLLG
DKYS--------RTFGFSV----------------EHP-LADG-TLQKNNVLMGCYGIGI
SRVIAAVAEITRDARGLRWPACIAPWLLTVVDT-------------------------LN
DPAVLQRAADQLAGHGIDFR---VDDRPKVRMGKKIRD-------SHMFGIPLVLIVG-R
GYPT-VELE--LRG----------------AWRPSGED--EA------VVRG--DDGLPQ
KLLVDISEAAAAVQKVLAAM--------------
>XP_002619126_Clavispora_lusitaniae
-----------------------------------------------------MILLRRL
HTKS--VPRLYSVSSELLDSQVLPRIPTHELLARLQYVSPPKPGLVHWMPMGMLVLNKMK
QLVHKHMQDA------------GAEEISLSALSHSDLWKQTGRW-GGA-ELFRLKDSKG-
A-EYCLAPTCEEEVTHLVQQN-VASYKNLPLLF-YQINTKFRDEKRPRSGLLRGREFVMK
DAYSFDVSEAEAMRAYETMSRAYAGVFAALRAPCVRADADTGEIGGSMSHEWHYVHA-AG
EDTLFEC--TDCGRTSNVEMTPS-------------------FPAEDAAEPSKTSLEAAV
AYFPTIDRSTLVCAY-Y------------PVSRAFRPAFLRETVP----DIDLS--GTLS
EEEVLALF---RDEATIIDK----RVVRIMDSRLDSRSNLPDFP---------------V
K-FANRSLVSTLTD-----------VPLVEAEEGELCAHCDSGTLRSSRAIEVAHTFYLG
DRYT--------RALDCTV----------------EVP-GADG-TVSRQPVLMGCYGIGI
SRIIAALAEINRDSHGLRWPAAIAPWHVTVVDAGAQEQA---------------------
-----HEVARSLGD--MEVR---LDARPSVRLGRKIRE-------SHAMGIPLVLVVG-K
RYPT-VEIE--VRG-------RQHGRS----WETVRQE--SS--FDWIVE----TGASHT
KHIVDCANAPKVAAALLADM--------------
>XP_025340630_Candida_haemuloni
------------------------------------------------------------
--------------------------------------MYPKPGLVHWLPAGIRVRQKLE
ALIRDEIDKN------------GAEELSMSALSHAALWEQTGRW-GGH-ELFKLKDSAG-
A-HYCLVPTCEEEITHLVKTG-LRSYKDLPVTY-YQINTKFRDEKRPRAGLLRGREFVMK
DAYSFDLTEEDALKSYDGMINAYATIFNRLRVPFVKAEADSGDIGGSLSHEWHYVHP-SG
EDTLFTC--SECGNTSNIERTLS-------------------YP---LEEQQHD--DVRV
RYFTTVDEKTLVCAY-Y------------PGSRVLQPSFLTEEIP----DIDLS--GRLS
EEQILDLF---KDEDTLISK----KIVRIMDSRLNSRSNFPDFP---------------I
N-FINRSLITTLTD-----------IPIVMADEGELCHKCEEGTLTSQKAIEVGHTFYLG
NKYS--------NALGCTV----------------DVP--DNG-TMKKQDVLMGCYGIGI
SRIIAAVAEINRDDRGLRWPAAIAPWEVTVFNLKGENNE---------------------
---SLSKTFK-----GCDWR---LDSRAKIGLGGKIKD-------SSMMGIPLVAVVG-K
KWPL-IEIE--ERG-------IRSASS---ATSELFAR--KS--FEWEITGN-LDSNTTI
KHTVHSDQAATVMRAILNDM--------------
>XP_024715162_Candida_pseudohaemulonis
---------------------------------------------------MIPSLCLRQ
LYKS--VPRLYNIPNELLKAESLALVPTHELVSKLGLVQYPKAGLVHWLPSGNAIRQKLE
GLIRNEMNGT------------GAEEVSLSAISHSALWEQTGRW-GGH-ELFKLKDSTG-
S-HYCLVPTCEEEITHLVKQG-LKSYKDLPVTY-YQINTKFRDEKRPRSGLLRGREFVMK
DAYSFDLTEEEALESYNKMIEAYASVFKKLRVPFVKAEADSGDIGGSLSHEWHYVHA-SG
EDTLFTC--LECGNVLNVERTLS-------------------YP---HEEQQHD--DVKV
KYFTTDDEKTLVCAY-Y------------PGSRELQPLFLTEEIP----DIDLS--GRLS
EEEVLALF---KDEDTLINK----KIVRIMDLRLNLRLNFPDFP---------------I
N-FINRSLITTLTD-----------IPIVAAEEGELCHKCEEGSLTSKRAIEVGHTFYLG
NKYS--------KALECQV----------------EVP--VDG-AMKKQDVLMGCYGIGI
SRIIAAIAEINRDSKGLRWPAAIAPWELTVINLKEYGSD---------------------
---FLAAPFE-----GLDWR---VDARPKIGLGRKIKD-------SQMMGIPLVAVVG-K
KWPL-IEIE--ERG-------IRVALE---ATKALYDQ--KT--FEWELTGD-LDSDTTV
KHLVHSDHAGAVVRAILTDM--------------
>XP_025334594_Candida_duobushaemulonis
------------------------------------------------------------
------------------------------------------------------------
------MNGT------------GAEEVSLSAISHSALWEQTGRW-GGH-ELFKLKDSTG-
S-HYCLVPTCEEEITHLVKQG-LKSYKDLPVTY-YQINTKFRDEKRPRSGLLRGREFVMK
DAYSFDLTEEEALESYNKMIEAYASVFKKLRVPFVKAEADSGDIGGSLSHEWHYVHA-SG
EDTLFTC--SECGNVSNVERTLS-------------------YP---HEEQQHD--DVRV
KYFTTDDEKTLVCAY-Y------------PGSRELQPSFLTEEIP----DIDLS--GRLS
EEEVLALF---KDEDTLINK----KIVRIMDSRLNSRSNFPDFP---------------I
N-FINRSLITTLAD-----------VPIVAAEEGELCHKCEEGSLTSKRAIEVGHTFYLG
NKYS--------KALECQV----------------EVP--VDG-AMKKQDVLMGCYGIGI
SRIIAAIAEINRDSKGLRWPAAIAPWELTVINLKEDSSD---------------------
---FLAASFE-----GLDWK---VDARPKIGLGRKIKD-------SQMMGIPLVAVVG-K
KWPL-IEIE--ERG-------KRVASE---ATKALYDQ--KT--FEWELTGD-LDSDTTV
KHLVHSDHAGAVVRAILTDM--------------
>XP_028890798_Candida_auris
---------------------------------------------------MIPSATLRH
LVRS--VPKLYNVPNDLLKPQALTQVPTYELLGKLGFVTYPKPGLVHWLVPGTLIRRKLE
SLIREEMEKT------------GAEELSLSALSHATLWEKTGRW-GGH-ELFKLKDSTG-
S-EYCLAPTCEEEITQLVKQG-VRSYKDMPLLY-YQINTKFRDEKRPRSGLLRGREFLMK
DAYSFDLTEKDAFSTYNKMTDAYTSIFQKLRVPFVKAEADSGDIGGSLSHEWHYIHP-TG
EDTLFTC--TECGNTSNVEKTLS-------------------FP---QEEEQHD--DVKV
KYYTTNDENTLVCAY-Y------------PGSRQIVPSFLLEEIP----DIDLS--GRLS
EDQVLDLF---KDEDTLINK----KIVRIMDSRLNSRSNFPDFP---------------I
N-FINRSLITTLTD-----------IPIVEAVEGELCHKCEEGSLEAKKAIEVGHTFFLG
EKYS--------KALECTV----------------EVP--EDT-GIKKQNVLMGCYGIGL
SRIIAALAEINRDSQGLRWPTSLAPWEVTVINMSE--SD---------------------
---EFIPAFN-----GLDWR---VDSRSKVGLGRKIKD-------SHMMGIPLVAVVG-K
KWPM-LEIE--ERG-------ARSASA---SSRQLHSK--KD--FQWEIIGD-LDTDNTV
KHIVHSGHAAAVMRAILSDM--------------
>NP_011010_Saccharomyces_cerevisiae
-------------------------------------------------------MLKYR
TLSR--SCHIFHP--KSLSNNTLKSETTQELLQTVGFVRRSQVGLFQWLPLGLRSLNKVS
NAIRNRMDSD-----------GGAIEVSLSAISSKALWQATDRW-NNS-ELFKLKDSKGK
--QYCLTATCEEDITDLMKNY-IASYKDMPITI-YQMTRKYRDEIRPRGGILRGREFLMK
DAYSFASNEEDAFASFQKLDDTYNKIFKDLKIPFVSAWADSGDIGGEFSKEFHLIHE-SG
EDTLMSC--KHCGDISTLDMSQS-------------------YPE--KDGQYSG--DVDC
KYALTKDHSTLICFY-Y------------PKDRQLNWNLALNAMD---KDIDLTL-RNKP
NDHVLQVYE--KDNEDIMFS----KILRVMDCRLNSKSNFPDFP---------------L
KKYLKNNFGQIS-D-----------VSIVDAQENEICGKCEEGRLEPLKSIEVGHIFLLG
NKYS--------KPLNVKF----------------VDKENKNE----T-FVHMGCYGIGV
SRLVGAIAELGRDSNGFRWPAIMAPYKVSIC-T----GPNNPE--N---------SQRLQ
DVKSELLNDPTMQNLQNDIL---DQFNEKLGIGARIKL-------SHAMGIPLCVIVGSK
SWPN-VEIE--VRG-------IRW--GEKDLWRKQFEK--RCSELQWKCTKN--EHGI-E
KHTVPIQHLAEVIGVLLKDM--------------
>XP_018222754_Saccharomyces_eubayanus
-------------------------------------------------------MLKYR
VLSR--SCHIFHP--KSLSNNTLKSESTQELLQTLGFIRRSQAGLFQWLPLGLRSLNKLT
GIIRNRMDND-----------CGAVEVSLSAVSSKSLWQTTGRW-TNS-ELFKFKDSKGK
--QYCLTATCEEDITDLMKNY-VTSYKDMPITV-YQITRKYRDEIRPRGGLLRGREFLMK
DAYSFASTKEEAFASFQELDETYNKIFKDLKIPFVSAWADSGDIGGEFSKEFHLIHE-SG
EDTLMSC--KDCGDISTLDMSQS-------------------FPE--KDGQYLG--DVDC
KYALTKDHSTLICFY-Y------------PKNRQLNWNLALNVMD---KDIDLAL-RDKP
NDLVLEAYQ--NDNEDIMFS----KILRVMDCRLNSKSNFPDFP---------------L
KEYLKNNFGQID-D-----------VSIVDAQADEICGKCENGNLQSFKSIEVGHIFLLG
NKYS--------KPLNVKF----------------VDKENKND----T-FVHMGCYGIGV
SRLIGSVAELGRDANGFRWPAIIAPYKVSIC-T----GPSNEE--N---------LQRIK
DIRSKLLDNSSI-DVQNDML---DQFNEKLGIGARIKL-------SHAMGIPLCVIVGPK
NWPN-VEIE--VRG-------IRW--GKRDQWKTEFEK--KTQEWNWKCTEN--ENGI-E
KHVVPIEHLAEVVDILLRDM--------------
>XP_033765907_Saccharomyces_paradoxus
-------------------------------------------------------MLKYR
TLSR--SCHIFHP--KSLSNNTLKSETTQELLQTVGFVRRSQAGLFQWLPLGLRSLNKLA
NAIRNRMDND-----------GDAIEVSLSAISSKALWQATGRW-NNS-ELFKFKDSKGK
--QYCLTATCEEDITDLMKNY-ITSYKDMPITV-YQMTRKYRDEIRPRGGILRGREFLMK
DAYSFASNKEDAFASFQKLDDTYNKIFKDLKIPSVSAWADSGDIGGEFSKEFHLIHE-SG
EDTLMSC--KHCGDISTLDMSQS-------------------YPE--KDGQYLG--DVDC
KYALTNDHSTLICFY-Y------------PKNRQLNWNLALNAMD---KDIDLTL-RNKP
NEHVLEIYE--NDNEDIMFS----KILRVMDCRLNSKSNFPDFP---------------L
KKYLKNNFGQIN-D-----------VSIVDAQENEICGKCEEGSLQPLKSIEVGHIFLLG
NKYS--------KPLNVKF----------------VDKENKNE----T-FVHMGCYGIGV
SRLVGAVAELGRDENGFRWPAIMAPYKVSIC-T----GSNNEE--N---------SQRVK
DIKSDLLNSSTM-HLQNDIL---TQFNEKLGIGARIKL-------SHAIGIPLCVIVGSK
NWPN-VEIE--VRG-------IRW--EEKDLWRKQFEK--RCKELEWKCAEN--EHGI-E
KHTVPIQHLTEVIDILLKDM--------------
>XP_003674362_Naumovozyma_castellii
---------------------------------------------------MQRLS----
---K--AIPIFQP--KGLTKNVLKASSAQDLLQKLGFVKKSQSGVFQWLPLGLRSLRKIN
QIIRQGMNEG-----------VNGQEVALSVLSPKEIWETTKRW-NNN-ELFKLKDAKGA
--EFCLTGTCEEDITSLMKNY-VNSYKDLPLMV-YQIGRKYRDEIRPRGGLLRGREFIMK
DGYSFAATKSDALELFRDVNVVYERIFQQLQIPVVKALADSGEIGGDLSQEFHLLHN-SG
EDTVFKC--DACDEVSTMEKCEA-------------------IPV--QEGKHLG--KVAV
KYALTTDHSTLICFY-F------------PEGRELNWNLALKSMD---SDIDIHL-KDVH
NDKILEIYK--GELDDEMFA----CIMRVMDSRISSRSDFPDFP---------------L
TKYLKNNFSQLD-G-----------VPLVNAEDNEICASCGEGHLHGSKSIEVGHTFYLG
TKYS--------GPLNLNF----------------TDKDNIKN----NTLVQMGCYGIGV
SRLIGAIAEIYKDDLGLNLPSSISPYLVSFC-VPPGDAESGTYVQL---------MNDLA
NISK----------LKNEIM---TQFPSNTGLGGRITL-------SHSIGIPLCVIVGPK
SWPN-VEIE--IRS-PLLLK------RKEPNWVGEYAI--FHDQYNWNVIEE--NEKHPE
KHIVSAAHLSDVISILLKGL--------------
>XP_003667581_Naumovozyma_dairenensis
--------------------------------------------MMLNGQSMLKTSIYNP
LFKR--SIQIFQS--KTLTRGTINNIPTQELLEQLGFIKKISSGLFHLLPLGLRTLKKIE
NVIHSRMNND-----------ANGLEVSLSLLSSKELWEKTNRW-QND-ELFKLKDGKKN
--EFCLTATCEEDSTQLMRGF-INSYKDLPVLV-YQIGKKYRDEIRPRGGLLRGKEFIMK
DGYSFAKNEQESIEIFNKMNEVYFNIFKDLNVPVVSAIADSGEMGGSLSKEFHLLHP-SG
EDTIYTC--SSCSNVSTMEKCES-------------------FPQSDKEGQYDK--DVSV
RYGLSRDHSTLICYY-F------------PQNRELNWNLARKAID---YDIDMFL-SDTP
NDKIVKIYK--DSVEDIIFA----KVVRVMDIRLSSRANFPDFP---------------L
TQYLKNNFSQID-E-----------VSIVNAESEEICGSCGEGHLVGAKSVELGHTFNLG
TKYS--------KPLSVTY----------------MDKENNKG----Q-LVHMGCYGIGV
SRIIGAMSEMNRDEKGLRWSRNMSPYLVSICHNTPVKKRIGTDPNL---------NIEIE
KLKK--ELELKIPELSNEIL---YEFNENIGLGSRIFL-------SESLGIPINIIIGPK
NWPK-VEVE--MRNIPKYYNDNDG--KDEKSFLAKYEN--LKDKYKWEIVRG--ENGEIK
KHIIPSIYLPKAVKILLDFL--------------
>XP_003958821_Kazachstania_africana
----------------------------------------------------------MK
PLKR-----IFLP--RFIRPSVLNRLNTPELLESLNFVAKSSSGIYHHLPLGHRTIEKLT
DIVHRELHES----------FPNVSELALASISPRRRWEKTNRW-NNN-EMYRLDND---
--QFCLVPTCEEDITKLMTSH-IKSYKDMPVLA-YQVTKKFRNEKRPRNGLLRTKEFLML
DAYSFVESTEDAKSMFNEVNEAFIRIFKRLKIPFAKAVADNGYIGGDQSIEYHYLHD-VG
EDKLFYC--PNCHTTSTQDKTES-------------------LPG--TNLKPTT--DVTV
KYALNKSHDTLFCFY-F------------PSDRQLNWNLASIATD---YDLDSAL-KEFT
DNKILTIFQ--NENNDPMFN----KVVRMMDSRISSRSNFPDFP---------------L
KQYLKNNFSQIT-D-----------VNLVNSIEGEICGLCGESPLQTSNSIEVGHTFNLN
TKYS--------EAMKLNY----------------NNAENTTE----NNLVKMGCYGIGI
SRVVAAIAEVNRDSLGLRWPSPIAPYLVSIC------SPPKTEEMN---------EKIVK
VVTK----LTESSQLANEILQLPNGEDNNTTLFSQIST-------SHAIGIPICIIVGSK
TWPR-IEIE--VRG-------KRLKGDTDAYWKIKYNH--LKDQYQWEVYQE----NTTE
KHVVHLDHANDVIEFLLKDI--------------
>XP_022466458_Kazachstania_naganishii
--------------------------------------------------------MKPI
IQLR----NPFQQ--KFLSKQAIATLSTPELLQRLNFVQKTQSGLFHYLPLSLRILNKIT
GILDTHLQKN-----------LKAQKLSLSTLSSKSLWSRTERW-SNT-ELFKLKDSKSA
--EFCLVATCEEDVTELMRGH-IDSYKNMPCVV-YQTSRKYRDERRPRGGLLRGKEFLMM
DAYSFASTAEESLQVFNETNRAYDLIFKELKVPYVKAWADNGDMGGDISKEYHLVHE-SG
EDTIFSC--SHCKNVFNEEMAES-------------------SPL--EEGAMSG--DVNV
KYALTADHSTLICFY-F------------PADRQINWNNAVKAVD---GDVDKKL-RDYS
NARVLEIFQE-RSNEDIMFS----KVLRVMDCRINSRSNFPDFP---------------L
KNYLKNNFGQLE-G-----------LSIVNAVDGEKCGSCEEGALTATRSIEVGHTFVLG
TKYS--------ELMNLKF----------------KDKDNQSD----K-LVEMGCYGIGV
TRIIGAIAEVTRDEQGIRWPSPISPYLLSVC-S----VENGTDERV---------LKVVE
NLSQ-------SKSLRDDIM---QDFSNSSGLGSKIQT-------SHALGIPLCIIIGSK
SWPR-VEIE--VRG-------KRWCEDGEPAWIQEHER--NKSKFDWDHIPQ--RDDHLE
KHIVSHMYVKEVVEALLKDI--------------
>XP_447472_Candida_glabrata
-------------------------------------------------------MLKFA
VFSRGMANRALLP--RKVDIQSLKDIPTLDVLQNLGFIRRTQSGLFNWLPLGLRTLHKLE
ALVRKRMDED-----------ASAIEVSLSSLSPKINWEKTGRW-DKSNELFKVKDNNAF
--EYCLTPTCEEDITSLMKNY-IKSYKDLPITA-YQISRKYRDEKRPRGGLLRGREFIMK
DAYSFASSEEQAIEIFNKMDSVYDRIFSDLKIPYKAAYADSGEIGGDLSKEYHFLNS-FG
EDTVFSC--DSCGTSSTIEKCNS-------------------LPE--EDGMYSG--DVGV
VYGLSEDHTTLVCFY-Y------------PAERQFNWNLAQSVME---NDLDMAL-KDVG
NDKILEMYQ--SENEDYMFS----KILRVMDVRINSRSNFPDFP---------------L
SKYLKNNFGQID-G-----------ISIVDATDKEICGKCEDGTLHASNSIEVGHIFHLG
DKYS--------KPFEVNF----------------KDENNSDD----S-IVSMGCYGIGI
SRLIGAAAEIGRDHMGLRWPQVIAPYQVSVV-T----SNNE----G---------MVAIN
DMKKSLMKNLDTFD-----L---DDLHRSTGFGGRIAL-------SHAIGIPICVIIGTK
SWPN-VEIE--VRG-------KKW--DNGD-------------------------DTPIE
KKSVHYSDVIDTVNELLLDL--------------
>XP_004179823_Tetrapisispora_blattae
------------------------------------------------------------
-------MYKFLPK-TKISYELGKNMTSHELMMSLGFIQQPKSGLVHWLPLGLRVLQKTE
NIIRKHMRLE------------DCIELQLSQLSVDDNWKQSGRW-YNK-EFFKIIDSKKN
--EYCLIPTCEEDINVLMKTY-LKSYKDLPMIV-YQITNKYRDELRPRGGLLRSKEFLMK
DAYSFARTPEESMQIFDKMNAAYTRIFEEIGMPYHVAWADNGNMGGDCSKEYHYESE-EG
EDTLFKC--DHCNNVSNVEKTES-------------------MPL---KKEEDC--EVDV
QYGLSKDHLNLLCFY-Y------------PRGRQLNWNRCQEIVE---NDIDEGF-IGKD
EKVIIDTYLH-KLGDDVIDQ----GVLRIIDARLTSTCKYPDFP---------------I
NRYLKNNFITLDEE-----------SSIVEAADGEICSECGVGKLKSIRSIEVGHTFNIG
RKYS--------ETFGFQY----------------INSEDKKC----F--VEMGCYGIGI
SRIVGSIGKINLDSKGFRWPSVIAPYQVSIV---------GKDEGR---------VDPVV
DLLKENYEDEMLNLFKVDQL----KKNGKMGIREQMMI-------SEAIGVPICLVVGGR
RSGA-NEVEMMVRG---------------------------------------NKQVAAY
NKVVSLDQLQGELKDVLEKV--------------
>XP_003685633_Tetrapisispora_phaffii
----------------------------------------MLYGMRSSNVKLWYQLVVNQ
RSVR--NTHIFHSK-KKLDKHDVETLPSSELLQELGFVKQVRSGILQWLPLGLKSLRKIE
NIVHTHM-RD-----------IGAVEVSLSSLSPKDVWMKTNRW-SNT-ELFKLRDSRGA
--DYCLSPTCEEDITTLMNNY-ITSYKDMPITV-YQMTRKYRDEKRPRGGSLRSREFLMK
DAYSFSSNKTEALKIFEEMNTAYSNIFKEIKIPYTSAWAESGDIGGDLSKEYHYKHN-KG
EDLLLTC--DQCHESFNIERCES-------------------FPT--NDNKAVK--DVSV
KYSLSKDNSTLIAFY-Y------------PKSRNLNIYLASKAVE---KDIDMTLTKNLN
NDEILKKFH--EHKPEPMFA----RVIRVMDCRLDHTSDFPDFP---------------L
KHYSKQNFAHID-N-----------ISIVDAMENEECGACEEGILKSARSIEVGHTFHLG
TKYT--------KALGATF----------------SDANNKNT----N-FIEMGCYGIGI
SRLFGAIAEISKDNKGFRWPASISPYKVSFC-T----PVASKGENI---------INQKI
DILKKELENSAQFN--NEVL---NSFNEKISLGQKIQL-------SQLIGIPLIVIAGPN
NWPN-VEIE--VRG-------RRW--SGEESWKQKYAQ--YKDEYGWSFLVD--SNGDIE
KHVVDIKNLENVLEFLIKDL--------------
>XP_001644291_Vanderwaltozyma_polyspora
---------------------------------------------------MVPAKLGNI
NFLR--SLHSFLPKIKKSGNGNIESLQTADLMKHAGLIHGSRSGFINWLPLGLRSLRKLE
LLIHNKMQNE-----------AGAYEVKLSTISPKDLWEKSNRW-NNK-ELFKLKDSKDA
--QYCLTATCEEDITNLMMNY-ITSYKNMPITV-YQIGNKFRDEKRPRGGLLRAREFLMK
DAYSFARSKAQAIEAFNNMNKVYDSLFTELKIPFKSAWADSGDIGGDLSKEYHYIHH-SG
EDTLFTC--DHCNETFNMEKCES-------------------HPL--APGEYTG--DLDV
QYALTQDLSTLICFY-Y------------PKGKQFNWNLAKKELD---SDINSIS-QILD
NDKIISKFL--ENQDDMMLA----HVIRVMDIRINSNCNFPDFP---------------L
KKYAKNNFTSIT-D-----------VSIIDAIDGELCGSCEEGQLKSDKSIEVGHTFHLG
TKYT--------ESFGATY----------------FDENSKPS----L--IEMGCYGIGV
SRLIGAIAEITRDSKGFRWPSVISPYIVSIC-SQVNVSHKELNQER---------IDQVK
DILY------QSPILKNEIF---SSFPDKTGIGKQIEL-------SQLIGIPFNVIIGSK
SWPN-VEIE--VRG-------IRW--DNSHKWEDDYIK--YKDDYKWEVIKT----DQVE
KHIVPVEHVGKVIEILIQDI--------------
>XP_003680279_Torulaspora_delbrueckii
-------------------------------------------------------MLRLP
PAYR--SYHVFQP--RKLSKETLKSLPTHELLQTLGFVRQSQSGLVNWLPMGLRSLTKIE
NIIRRRMNND-----------GKAMEVQLSTLSPKSLWETTGRW-SNT-ELFKLKDAKKA
--SYCLTPTCEEDITALMKNY-ISSYKDLPLLV-YQITKKYRDELRPRGGLLRGREFLMK
DAYSFATSKEEAIGIFERVNSVYAKIFTDLKIPFLSAWADSGDIGGDLSKEYHYIHP-SG
EDTLMKC--EDCGMSSNVEKCES-------------------FPI--ENGEHLG--DVDV
QYTLSKDHGTLVCLY-Y------------PRGRQLNWNLALESLD---HDLDSSI-REKS
NKDILEIFQ--ESNEDVMFA----KVLRVMDCRLNSRSNFPDFP---------------L
KQYLKNNFGKID-D-----------VSLVDAIENEVCGSCNEGHLKAFKTIEVGHTFHLG
TKYS--------KLLEAKF----------------TDRENKSS----I--IEMGCFGIGV
SRLLGAIGEITRDERGFRWPTSVAPYTVSVC-V----APGNESLSH---------QIKEQ
-----LDMSFE-----DDVM---YSFNDKMGLGARINY-------SHAIGIPICVIAGPK
NWPN-VELE--IRG-------NNY---GNESWKQEYET--AKDTLKWQITG--------D
KHIVPIESLRKVISIIARDL--------------
>XP_037143139_Zygotorulaspora_mrakii
-------------------------------------------------------MFKIS
IIRR--SYHLFQP--NALTKETLKSHPTHDLLQTLGFVRQSQSGLVQWLPLGLRSLRKVE
DIIRYRMNTD-----------GDALEVSLSSLSPKLLWEQTGRW-SNK-ELFKLKDAKKA
--EHCLTATCEEDITSLMGNF-ITSHKDMPVLV-YQISRKYRDELRPRGGLLRGREFLMK
DAYSFVSSKEEAIKMFERVNDVYDKIFGDLRIPFVSAWADSGSIGGDLSKEYHYMHE-SG
EDTLLKC--SNCGAISNVEKAES-------------------YPI--KEGEYFG--DVSV
KYSLSADRKTLLCFY-Y------------PRNRELNWNLALEAVD---HDMDSVF-NMKR
NEEILQIFK--QENEDIMLT----RVLRIMDCRLNSRSNFPDFP---------------L
NQYLKNNFGQID-D-----------VSIVQAQENEICGSCHEGHLSGMKTIEVGHTFYLG
TKYS--------EPLHATF----------------VGKDNQRG----I-PIEMGCYGIGV
SRLIGAIGELTRDDNGFKWPTSVAPYLLSLC-I----SP------H---------MKNEQ
EIISLLQCQFKGTNLSGEIM---HSFSKKLGLGARIRL-------SHAIGIPLCLIVGPK
NWPL-VEIE--LRG-------ALI---GTD-WEKEFLD--LKEKYRWEIVKS--TSGYVE
KHIVPVEYAKDVVKILLKYLS-------------
>XP_002495077_Zygosaccharomyces_rouxii
-------------------------------------------------------MLRPK
VLLR-YSHHVFQP--KTALDDSIKALPTHELFQTLGFIRQSQSGLVHWLPMGLRTLNKVE
SIVRHRMNQD-----------GDALEVSLSALSPRSLWEKTNRW-SGT-ELFKLKDAKKA
--SYCLTPTCEEDITNLMNEY-ITSYRDMPTTV-YQITRKYRDELRPRGGLLRGREFLMK
DAYSFASNEEEALQTFQKMNAVYNKIFQDLKIPFVSAWADTGDIGGDLSKEYHYLHE-GG
EDTLLTC--DQCGDVSNVEKCES-------------------FPD--EVGLHSG--DVNV
KYALSKDHSTLICYY-Y------------PSTRQFSWNLAMDAME---GDVDVNL-KNES
NEKVLKVFE--RPDDEIMFS----KILRVMDCRLNSRSNFPDFP---------------L
QKYLKNNFGQLN-E-----------VSLVAAEAGEICGSCEEGHLRGDKSIEVGHTFHLG
TKYS--------EAMGSKF----------------TDSNNNSN----S-IPQMGCYGIGI
SRLVGAIAEVARDSKGFKWPTSVSPYLMSIC------------------------GKNEQ
-----LVQETRQTIESPDVL---SQFNSKLGLGARIKL-------SHALGIPLAIIVGPK
SWPK-VEVE--VRG-------QRW--NGNETWKQSYET--HKDEYDWQIIVT--DDGT-E
KHLVPIENLSKICNILLEDL--------------
>XP_003646544_Eremothecium_cymbalariae
--------------------------------------------------MN--------
VLRR----TLFTPS-KKISSEVLRNGTTHDLLQELGYIKQSHAGLVHWLPLGLRTLRNVE
DVVRKKMEES-----------G-AHEVQLSTLSSKLLWERTDRW-NNH-ELFKLKDGKGA
--SFCLSPTCEEEMTWLMKGY-LQSYKDLPLIV-YQITRKYRDELRPRGGLLRGREFLMK
DAYSFHLDSSDAIKTFHKMNDIYSGILKEFRLPFVSAVADCANMGGEMSKEYHYLSD-GG
EDVLYTC--DSCAHVSNIEKCSS-------------------MPI--ESAQMAS--DVNV
RYALNQEHDVLICFY-Y------------PAKRIFNWNLALDALE---NDIDRSL-KNVP
NDKVIEIFL--KQNEDPIFS----SIVRVMDTRLSPRCNLPEFP---------------L
KQYLKNNFSQLN-G-----------YTLVDAEEGELCGECGKGTLKASKSIELCHTFYLG
RRYS--------EPLNATI----------------RSTNNDKV----T--IEMGSYGIGI
SRLLAAVAQVSKDHLGLCWPSTIAPYKISL-------NYAQDDE-N---------VKTVK
NLLR------------FDPF---IDTSASATLGTRLQL-------SQQLGIPLSVIVGKK
SWPK-VEIE--VRG-------KRF----SNLWIQHHAK--SAMQYSWDYIPANPAEHSLE
KHHCLPEHLNDVLTILLQDL--------------
>NP_983635_Eremothecium_gossypii
--------------------------------------------------MQGGPGGFRL
VLKR----SLFTPA-KG-ASALIKQGNTHELLQGLGYIRQSQSGLVHWLPLGLRCLRNVE
NIVRKRMDEC-----------G-GQELQLSTLSPETLWQRTGRW-ENK-ELFKLRDAKGR
--NYCLSATCEEDVTWLMSEC-LESYKDLPSLV-YQIGTKYRDELRPRGGLLRSREFLMK
DAYSFHADSQDAMQMFHKMKQVYDQIFTDLKVPFKSAAADCGSIGGELSREYHYIHE-KG
EDVLYSC--NSCRQVSNVEMCAS-------------------IPT--EPGQHTG--AVAV
AYALNQVHDTLLCLY-Y------------PANRTLNWNLALSVMD---NDIDMTL-ANVG
NDRVLELFL--EQNTDPMFS----SVVRVMDSRLNSRSQFPDFP---------------L
QTYLKSNFSQLS-G-----------HSLVHATQGELCGDCGKGTLDARNSIEVGHCFYLG
RTYS--------EALGAAV----------------RMRTNETT----T--LEMGCYGIGI
SRLVGAIADVTRDSQGLCWPSCVAPYKVSL-------NYAGEDE-N---------VRTVR
SLLS------------LEPY----ESPAGTSLGASLQL-------SQQLGIPLSVIVGKK
SWPH-VEIE--VRG-------RRF----SDTWRDEHRK--LHEHYGWRAVPA--ADGARE
KHYCLPEHLDAVIAVLLRDL--------------
>XP_454847_Kluyveromyces_lactis
-----------------------------------------------------------M
LFRR----FLFTPS-K-ITNDIL-QLPTHELLQQLGYVKQASSGVLHWLPLGLKTLRNIE
GIIRRRMDES-----------G-AHEVSLSSLSQRSLWETTGRW-SNT-ELFKLKDAKKK
--DYCLVPTCEEEITWLMNSY-LTSYKDLPIIA-YQITRKYRDELRPRGGLLRGREFLMK
DAYSFHLNSEDAVSTFERVNATYDKIFTDIGVPFVSAVADSGDIGGDLSKEYHFIHE-SG
EDTLFRC--NSCEAVSNIEKCGS-------------------YPV--ESKEYLG--DVSV
KYALNEENDTLVCLY-Y------------PASRHLNWNLALEAVD---NDLEPQT-RYMT
NEEVLAKF---TENYDPMFN----GIIRVMDVRLNSRSNFPDFP---------------L
KSYLKNNFAQLN-D-----------YSIVDVEEGEICAQCEEGELESAKSIEVGHTFYLG
KKYS--------KALNATF----------------RQQDNSDV----V--MEMGCYGIGV
SRLIGAIAQVTRDPKGLRWPSSVSPYKVSVC-A----SD-KSVD-Q---------LNKVK
ALLD------------YKPY---TDFDAKTSIGAKIQQ-------SHALGIPIAIVVGPK
SWPN-VEIE--VRG-------NFR----SKNWETSYEK--LHSQLGWEYNQE------SG
KHFVLHENANDVVNILLKDL--------------
>XP_022678385_Kluyveromyces_marxianus
----------------------------------------------------------MM
IFKR----SLFTPS-K-ITSEIL-QLPTHDLLQQLGYVKQASSGVLHWLPLGLKTLRNIE
NIIRKRMDQS-----------G-AHEVSLSSLSQRALWETTGRW-SNT-ELFKLKDAKKK
--DYCLVPTCEEEITWLMKNY-LTSYKDLPTIT-YQISRKYRDELRPRGGLLRGREFLMK
DAYSFHLNSKDAVETFDKVNLTYNKIFSDIGIPFVSAVADSGDIGGDLSKEYHFIHE-SG
EDTLLQC--PSCKSVSNVEKCES-------------------YPE--EANQHLG--DVSV
KYALNMENDTLVCMY-Y------------PANRTLNWNLALEAMD---RDLDPQT-REMS
NEDVLSKF---SSNNDPMFS----GIIRIMDVRLNSRSNFPDFP---------------L
KSYLKINFSQLN-D-----------YSIVDAEEGEICAQCEEGHLKSANSIEVGHTFYLG
KKYS--------EKLNATV----------------RQQDNSDV----V--VEMGCYGIGV
SRLVGAIAQVTRDSQGLRWPASISPYKVSLC-C----NEKKSPE-E---------MKQVL
DTLK------------LEPY---TQFDPKTSLGGRIQQ-------SHALGIPMAIIVGHK
SWPK-IEIE--VRA-------QYK----NDSWEESYGD--LQSKLDWQYDPA------TN
KHFVDYHNINDVVNILLKSL--------------
>XP_022626448_Lachancea_lanzarotensis
-----------------------------------------------------MRAGFAR
TGLR--YVHLYQS--KNLDKNGLKLHSTQDLLQLLGFVKQSKSGLVHWLPLGLRTLNKIK
TIIKRRMEDQ-----------GRAQEVSLSLLSPKALWESTDRW-INS-ELFKLKDSKGS
--DFCLAPTCEEEITTLMGSY-ISSYKDLPLTV-YQIGRKYRDEKRPRGGLLRGREFLMK
DAYSFDQTPQDAVTTFENMNKTYDLIFKDLKVPFVSAWADSGAIGGDLSKEYHFVHE-TG
EDIVLEC--NGCSNVSNVEKCLS-------------------YPH--ETNTYTG--DVSV
RYALNVARDTLLCLY-Y------------PKNRTLNWNLVLAAME---KDVDSSL-ADVS
NETVLQLFHAGKNEDDLMFS----SVVRVMDCRLSSKANFPDFP---------------L
TQYLKSNFSQLD-D-----------VSLVDAEEGEICGACEEAELKASNSIEVGHTFYLG
QKYS--------KPFNVKF----------------TTRDNKEQ----L--CEMGCYGIGV
SRLVAAIAQVTRDEMGLRWPKAVAPYQISVC-G----AKSDE---L---------LEEVT
NALK---------AWSPEIW---VNEDPKVNLGRKIAT-------SHNLGIPICVIVGKK
QWPY-VNLE--VRA-------PYM----TETWLTKQAE--NGETWGWTC-DTEQRDLI-K
KHRVHKNHLKDVIDVILTDM--------------
>XP_002552000_Lachancea_thermotolerans
-----------------------------------------------------MRPCL-K
TIVR--NVHVYQT--KSLTGDAVKASSTHNLLQSLGYIKQTQSGLVHWLPLGLRTLNKIT
NIIKHRMETD-----------GKAEEVSLSLLSPKSLWVHTNRW-DNG-ELFKLKDSKGS
--DYCLAPTCEEEITSLIGSY-VTSYKDLPMTV-YQVGRKYRDEKRPRGGLLRGREFLMK
DAYSFDASKEEAVRTFESMNHTYDLIFKDLGVPFVSAWADSGDIGGDMSKEYHYTHE-SG
EDTVMAC--DSCGHISNVEKCSS-------------------FPV--EDNQYSG--DVSV
RYALSEDRDTLVCLY-Y------------PQNRVLNWNLVKAALD---GDVDSSL-RDTS
NEKVLELFRANKSEDEMMLA----SVLRVMDCRLNSRSNYPDFP---------------L
NQYLKSNFSQLS-D-----------ASIVDAEAGELCGSCEEGHLSSKRSIEVGHTFFLG
QKYS--------EPLNAKF----------------STRENTEE----Y--CEMGCYGIGV
SRLVGAIAHVTRDDAGLRWPRAVAPYEISIC-A----AKQDE---L---------VAEVE
GLLS---------SWGREVW---VNRDEKAGLGRKIAA-------SHSLGIPVCVIVGKK
SWPC-VEIE--VRA-------PLV----GERWRAELAQ--HGEAWGWTVQESAPVGGA-A
HHRVRKEHLKDVVGVILTDM--------------
>XP_020056695_Aspergillus_aculeatus
--------------------MLSDRWQDSDIQFLDS---NGRY-----------------
---------------------HEEAEDTNDLLVRGGFLRQAYAGIFHMLPLGLRVQDKLE
RLIDKHMQSV------------GASKVSLSSISSQELWEQSGRL-KEGSDVFRFLDRKEA
--RFILAPTHEEEITTLVGSL-TKSYRDLPVRV-YQISRKYRDEQRPRQGLLRGREFIMK
DMYTFDYSPETALQTYVAVKGAYTRLFDELKIPYLVAAADSGSMGGSLSHEFHFPSA-KG
EDTVISC--TSCDNVYNEELADG-KAH-AGVDEQPQTHQRPGFDTGESSDEATPAVSVGL
WMSISKDKNTLLRCW-FPQYTIQDT----PVEREVNSHAVKSIAEAAGMEIDISVE--NP
LQQWATHVKLHKASA-----QRP-RIVDLYDSRVRAYKRPPL--TDTLEEVGCTAED--V
DFSKLDRFPGTNSH-----------LNLVRVHEGDRCAKCGEGLAQTHKAVELGHTFHLG
TRYS--------DVLKATVVVDQSAM---------PKNNDSNKSGPQTVPMEMGCHGIGV
SRMITAVADSLADGKGLNWPRVIAPYEVIIVPGKGLEA---EAEKV---------YDALT
V-APTS---------ALDVI---LDDR-DKQMGWKLGD-------ADLIGYPVIIVVG-K
GWKKQQTLE--VQC----------------------------------------RRL-SV
REDVTLEALPAFVQSLLQRL--------------
>XP_001269187_Aspergillus_clavatus
------------------------------------------------------------
-----------------------------------------------MLPLGLRVQDKLE
RLIDKHMQSV------------GASKVSLSSISSQELWEQSGRL-KEGSEVFRFHDRKES
--RFLLAPTHEEEITTLVGSL-TKSYRDLPVRV-YQISRKYRDEARPRQGLLRGREFMMK
DLYTFDYNVEEALKTYNLVKAAYKNLFDELKIPYLVAAADSGNMGGSLSHEFHFPSS-KG
EDTVISC--SRCDHVYNDELADG-KAHNLGE-QQPHAGQASGFDTEGATAESSPTVSTDL
WMAISKDKNTLVRGW-YPKFSMQQTEQE-PVAREVNSHAAKSIATAAGVDIELSVE--NP
LEQWVSHVQSNKARGDSSPSQRP-QVLDLYDSQVRVYKRPPL--SDLLQQASCTADE--I
QYSMLNRFPGTNHG-----------LNLVKVQDGDKCIKCTEGSLKTHTAVELGHTFHLG
TRYS--------EVLQASVMVDQSLS---------GGA-AKD----QQVPMQMGCHGIGV
SRMISAVADNLADSKGLNWPRAMAPYEVVVVPGKGLET---EAEKV---------YDLLA
S-KQSS---------PIDTI---LDDR-EKPMGWKLSD-------ADLIGYPVIIVVG-K
GWKKQQTLE--VQC----------------------------------------RRLDNL
REEVPLDQLPAFVRSLLERL--------------
>XP_001264694_Aspergillus_fischeri
------------------------------------------------------------
------------------------------------------------------------
------------------------------------------------------------
----------------------------------------------------------MK
DLYTFDYSVEEALKTYNLVKAAYKNLFDELKIPYLVAAADSGNMGGSLSHEFHFPSS-KG
EDTVISC--SNCDHVYNDELADG-KAHNIEEAQNAGAGQVSGFDTGATSTGDSPTVSVDL
WIAISRDRKTLLRGW-YPKFTMREANQE-PVEREVNSHAVKSIATAAGVDIDLSVE--NP
LEQWVSQVESDKGSGISGSSERP-QVLDLYDAQARVYKRPPL--SDLLEKVNRTADE--I
DYSMLDRFPGTNQA-----------LNLVKVQDGDKCTKCAKGSLKTHTAVELGHTFHLG
TRYS--------EVLQASVMVDRSLS---------GGSQSKD----QLVPLQMGCHGIGV
SRMISAVADSLADSKGLNWPRAMAPYEVVVVPGKGLET---EAEKV---------YDSLV
S-NHTS---------SIDAI---LDDR-DKPMGWKLGD-------ADLIGYPVIVVVG-K
GWKKAQTLE--VQC----------------------------------------RRLDNL
REDVPLDQLPSFVQSLLERL--------------
>XP_041149366_Aspergillus_flavus
------------------------------------------------------------
-----------------------------------------------MLPLGLRVQDKLE
RLIDKHMRSV------------GASKVSLSSISSQELWERSGRL-GEGSEVFKFHDRKES
--RFLLAPTHEEEITTLVGSL-AKSYRDLPLRV-YQISRKYRDEPRPRQGLLRGREFIMK
DLYTFDCTVEEALETYTSVKAAYTRLFNDLKIPYLVAAADSGNMGGNLSHEFHVPSS-KG
EDTVISC--TSCDTVYNDELADG-KIHELGDNESHQAS--PGFDTGDMSPEATPTISTGL
WMSISKDKRTLLRGW-YPKFSMQGETQE-PVEREANSHAVKSVANAAGIDLDLSVE--NP
LEQWATNVKSNKASG-------PYRVVDMYDSQVRVYKRPPL--SDLLDQAGCKVED--I
DYSMLDRFPGTNNG-----------LSLVKVQDGDKCAKCAQGRVKTQVAIELGHTFHLG
TRYS--------EVLQASVMVDQSSS---------GS--SEH----QVVPMQMGCHGIGV
SRMITAVADSLADSKGLNWPRAVAPFEVIVVPAKGLEE---EAEKI---------YDTLT
S-DPAS---------PVDVI---LDDR-DKQMGWKLGD-------ADLIGYPIIVVVG-K
GWKKEQTLE--VQC----------------------------------------RQLDNL
RENVPLEQLSTFIRSLLERL--------------
>XP_752440_Aspergillus_fumigatus
------------------------------------------------------------
--------MPVTRGISK-KPSQGEKEDANELLIRGGFLRQAYSGIFHMLPLGLRVQEKLE
RLIDKHMRSV------------GASKVSLSSISSQELWEQSGRL-KEGS---------ES
--RFLLAPTHEEEITTLVGSL-TKSYRDLPLRV-YQISRKYRDEPRPRQGLLRGREFLMK
DLYTFDYSVEEALKTYNLVKAAYKNLFDELKIPYLVAAADSGNMGGSLSHEFHFPSS-KG
EDTVISC--SNCDHVYNDELADG-KAHGIEEAQNAGSGQVSGFDTGATSTGDSPTVSVDL
WMAISRDKKTLLRGW-YPKFSMREANQE-PVEREVNSHAVKSIATAAGVDIDLSVE--NP
LEQWVSQVKSDRESSISGSSERP-QVLDLYDAQVRVYKRPPL--GDLLEKVNRTADE--I
DYSMLDRFPGTNQA-----------LNLVKVQDGDKCTKCAKGSLKTHTAVELGHTFHLG
TRYS--------EVLQASVMVDRSLS---------GGSQSKD----QLVPMQMGCHGIGV
SRMISAVADSLSDSKGLNWPRAMAPYEVVVVPGKGLET---EAEKV---------YDSLV
S-NHTS---------SVDAI---LDDR-DKPMGWKLGD-------ADLIGYPVIVVVG-K
GWKKAQTLE--VQC----------------------------------------RRLNNL
REDVPLDQLPSFVQSLLERL--------------
>XP_658805_Aspergillus_nidulans
------------------------------------------------------------
------------------------------------------------------------
------------------------------------------------------------
----------------------------------------------------------MK
DLYTFDDNVENALRTYESVKSAYTRLFNELKIPYLTAAADSGNMGGNMSHEFHFISS-KG
EDTLISC--NHCDT--------------PSSPHSEQAGSAPGFDLEGKPAATSARVSTGV
WSAISKDKRTLIRAW-YPKFTVQEGSTK-PVTREVNAHAVKAIVSAAGYDLDASIE--NP
VLQWTAHIKSAKADH-ESSTERP-QVLDLYDSHVHAYNRPPL---KILEEAGCVIED--I
DCLRLDSFPKTNRK-----------LSLTRVQDGDQCPKCTQGVLKSQTTVELGHTFHLG
TRYS--------EVLKARIV------------------NSEN----DRVPMQMGCHGIGV
SRMITAVADSLADAKGLNWPKIIAPWEVVIVPAPGNQE---DALGV---------YDLLA
S-DKAS---------PIDVL---LDDR-DKTTGWKLGD-------ADLIGYPVIVVVG-N
GWKTNRILE--VQC----------------------------------------RRL-GI
RQDVPDGGLLPFVQSLLAQL--------------
>XP_001392403_Aspergillus_niger
--------------------------------MRLS---YGRS-----------------
---RVSNFWIPTGGITK-KPVQGEKEDANDLLIRGGFLRQAYSGIFHMLPLGLRVQDKLE
RLIDKHMRTVVIEFFLIGWISAGASKVSLSSLSAQELWEQSGRL-KEGSEIFRFQDRKES
--RFLLAPTHEEEITTLVGHL-TKSYRDLPVRV-YQISRKYRDEQRPRQGLLRGREFIMK
DLYTFDYNAENALKTYTAVKKAYTELFDELKIPYLVAAADSGNMGGSLSHEFHFASN-KG
EDTVXSC--SSCDSVYNEELADG-KAHNVDD-QQTRIGHASGFDTGE-------------
---VSGESAKAVYCWPVDGYTLKDPSQP-PAEREVNSHAVKSIAKAAGIDLDISIE--NP
LEQWAKHIQSEEASG-----QRP-RVLDVYDSYVRAYKRPPL--TDTL------------
----------------------------------DGINRAVEGWLTFQNSIASPEPTTIS
TLYGCTKATSARNAAKASVVVDRAHLDPGDR----SSSSQKD----QLVPMQMGCHGIGV
SRMISAVADNLADSKGLNWPRAIAPYEVIVVPAKGMEE---EAVQI---------YDALT
S-EPTT---------ALDVI---LDDR-DKQMGWKLGD-------ADLIGYPVIVVVG-K
GWKKQRTLE--VQC----------------------------------------RRL-EV
REDVALEALPEFVGSLLEKL--------------
>XP_015403090_Aspergillus_nomiae
MISGFRPIP-GRYSGAYRAYCGVLRFHRAPRCSFHT---DGRT-----------------
---RVSNFWIPTGGISK-KNVKGEKEDVNDLLVRGGFLRQAYSGIFHMLPLGLRVQDKLE
RLIDKHMRSV------------GASKVSLSSISSQELWERSGRL-GEGSEVFRFHDRKES
--RYLLAPTHEEEITTLVGSL-AKSYRDLPIRV-YQISRKYRDEARPRQGLLRGREFIMK
DLYTFDCTVEEALKTYTSVKAAYIRLFNDLKIPYLVAAADSGNMGGNLSHEFHVPSS-KG
EDTVISC--TSCDTVYNDELADG-KIHEFGDNESAQAS--AGFDTGDISPEAAPTISTGL
WMSISQDKRTLLRGW-YPKFSMQGEGQE-PVEREVNSHAVKSVANAAGIDLDLSIE--NP
LEQWATEVKSRKASG-------PYRVVDLYDSQVRVYKRPPL--SDLLDQANCKVED--I
DYSMLDRFPGTNNG-----------LSLVKVQDGDKCAKCAQGHVKTQVAIELGHTFHLG
TRYS--------EVLQASVMVDQSSS---------GS--SEN----QVVPMQMGCHGIGV
SRMITAVADSRADSKGLNWPRAVAPFEVIVVPAKGLEE---EAEKV---------YDTLT
S-NPAS---------PVDVI---LDDR-DKQMGWKLGD-------ADLIGYPIIVVVG-K
GWKKEQTLE--VQC----------------------------------------RQLDDL
RENVPLEQLSTFIRSLLERL--------------
>XP_023093099_Aspergillus_oryzae
----------------MQLPCRTLRIYLPQDLFINI---DRLMAELGCLISGFLREASQR
KIFRVKKVILKRNYSRG-QQLTTGLEDVNDLLVRGGFLRQAYSGIFHMLPLGLRVQDKLE
RLIDKHMRSV------------GASKVSLSSISSQELWERSGRL-GEGSEVFKFHDRKES
--RFLLAPTHEEEITTLVGSL-AKSYRDLPLRV-YQISRKYRDEPRPRQGLLRGREFIMK
DLYTFDCTVEEALETYTSVKAAYTRLFNDLKIPYLVAAADSGNMGGNLSHEFHVPSS-KG
EDTVISC--TSCDTVYNDELADG-KIHELGDNESHQAS--PGFDTGDMSPEATPTISTGL
WMSISKDKRTLLRGW-YPKFSMQGETQE-PVEREVNSHAVKSVANAAGIDLDLSVE--NP
LEQWATNVKSNKASG-------PYRVVDMYDSQVRVYKRPPL--SDLLDQAGCKVED--I
DYSMLDRFPGTNNG-----------LSLVKVQDGDKCAKCAQGRVKTQVAVELGHTFHLG
TRYS--------EVLQASVMVDQSSS---------GS--SEH----QVVPMQMGCHGIGV
SRMITAVADSLADSKGLNWPRAVAPFEVIVVPAKGLEE---EAEKI---------YDTLT
S-DPAS---------PVDVI---LDDR-DKQMGWKLGD-------ADLIGYPIIVVVG-K
GWKKEQTLE--VQC----------------------------------------RQLDNL
RENVPLEQLSTFIRSLLERL--------------
>XP_040638966_Aspergillus_ruber
MVFGHRPRP-GHISAVHRVSLGIVRFHRIPKCGLHT---DGRS-----------------
---RISNFWIPTGGISK-KAVEGKKEDANDLLVRGGFLRQAYSGIFHLLPLGLRVQDKLE
RLIDKHMRSV------------GASKVSLSSLSSQELWEQSGRL-KEGSEVFRFHDRKES
--RFLLAPTHEEEITTLVGSL-TKSYKDLPLRV-YQISRKYRDEPRPRQGLLRGREFIMK
DLYTFDYNVEEALETYKAVKLAYTHLFNELKIPYLVAAADSGNMGGSLSHEFHFPTS-KG
EDTLISC--SNCDHVYNEELADG-KAHGAGAA----SSPSAGFATEESSTDGSGTVSTGA
WFAISRDKRTLIRGW-YPKFFKQPGSQE-PTEREVSSHAVKSIVTAAGIDIDLSVE--NP
LEQWITYIKSQNSSD----GSTP-SVLDLYDNQVRVYQRPPL--SDLLQGTGRSTNE--I
EYFMLDKFPNTTNG-----------LDLIKVHDGDTCPKCTQGILNLDTAVELGHTFYLG
TRYS--------DVLSASVMVDKSLL---------GATNSKD----QIVPMQMGCHGIGV
SRMITAVADRLADTKGLNWPRVMAPYEVIVVSGKGLEG---EAEKV---------YDSFV
SYDPAA---------PVDAI---LDDR-DKQMGWKLGD-------ADLIGYPIIVVVG-K
GWKNQQTLE--VQC----------------------------------------RRL-GL
REDVPLDELPMFVRSLLERL--------------
>XP_040707281_Aspergillus_sydowii
------------------------------------------------------------
---------MPTERIPK-KKTDVETADVNDLLVQASFFRKAYSGIFHMLPLGLRVQDKLE
RLIDRHMHSL------------GASKVSLSSISAQELWEQSGRL-KEGSEVFRFLDRKES
--RFLLAPTHEEEITTLVGSL-TKSYRDLPIRV-YQISRKYRDEPRPRQGLLRGREFIMK
DLYTFDHNVENALKTYELVRSAYTNLFNDLKIPYLMAAADSGNMGGSLSHEFHFLST-KG
EDTVVSC--SHCDSVYNEELADG-KAHDISQ-HQNSADSAPGFDVEGGTPSTGSRVSTGL
WMAISKDKRTLLRGW-YPEFTVQGDNTD-PVNREVNSHAVKAIASAAGIELDISVE--NP
LEQWAAYVKSTKAVS--NGSAEPPQLLDVYDSLVHVYNRPPL---NILHETGCAAED--I
EFLRLDTFPGTGHK-----------LNLIKVHDGDQCPKCTQGALKTHTAVELGHTFHLG
TRYS--------EVLAASVKNE-------------GG---------SVVPMQMGCHGIGV
SRMIAAVADILADTKGLNWPRAMAPFEVVVVSTEGQEE---VAERV---------YDELV
S-DKAS---------PVDVI---LDDRSDKQMGWKLGD-------ADLIGYPVIVVIG-K
GWKKQQTLE--VQC----------------------------------------RRL-GV
RQDVALANLSSVVQSLLAQL--------------
>XP_001210353_Aspergillus_terreus
------------------------------------------------------------
-MYKERKVPTFYLYRVF-HPLTLVLEDVNDLLIRGGFLRQAYSGIFHMLPLGLRVQDKLE
RLIDKHMRLL------------DM-------------------------QVFRFLDRKES
--RFLLAPTHEEEITTLVGSL-TKSYRDLPLRV-YQISRKYRDEPRPRQGLLRGREFIMK
DLYTFDYSMEEALKTYGQVRAAYTRLFNELKIPYLVAVADSGNMGGNLSHEFHFPSS-KG
EDTVITC--TSCDSVYNEELADG-QSHGLENN----TTQSEGFNTGAVSAEATPTISNDI
WMAISRDKRTLLRAW-YPKFSMQGDSQE-PVEREVNSHAVKAVASAAGVDLDLSVE--NP
LEQWATQVKSEKASK------RP-QVLDLYDSQVRVYKRPPL--SDLLQRAGCAADD--I
DYTMLDRFPETNNG-----------LNLVKVHDGDKCTKCGQGHLKTHTAIELGHTFHLG
TRYS--------EVLQACVMVDRATA---------GK--SED----QTVPMEMGCHGIGV
SRMITAVADSLADSKGLNWPRAMAPYEVIVVPTKGLEA---DAEKI---------YDVLA
S-NPTS---------PFDTI---LDDR-DKQMGWKLGD-------ADLIGYPVIVVVG-K
GWKKQQTVE--VQC----------------------------------------RRLNNL
RENVPLERLPEFVNSLLAQL--------------
>XP_022492139_Penicillium_arizonense
MISGLRPSL-ARISSRRLALSL-----RVQQCHLHI---DGRS-----------------
---RVSNFWIPTGGISK-KSVDGEKEDANDLLVRGGFLRQAYSGVFHMLPLGLRVQDKLE
GLIDKHMRSL------------GASKVSLSSISSQELWEQSGRL-TEGSELFRFNDRKDT
--RFLLAPTHEEEITSLVGHL-TTSYKSLPLRV-YQISRKYRDEARPRQGLLRGREFIMK
DLYTFDYSVSEALKTYNAVKQAYTRLFDELKIPYLVAAADSGNMGGSLSHEYHFISP-KG
EDDVVSC--SHCDHVYNEELADG-KTHNFEDTEQNRI---SGFQTGDAEIEGGSTISTGM
WMAISHDSNTIVRGW-YPKFSMQNGATE-PVERHVNSHAVKAIATAAGIDLDLSVE--NP
LQKWSAHVKKNKSST-----NKP-RVLDLYDSQVRVYQRPPL--SDLLQQAGCTADD--I
EYSKLDRFPDTSNK-----------LSLVRVHDGDHCSQCAHGSLTSHSAVELGHTFHLG
TRYS--------EVLNASVSVNSALLEGPSESG--TKPSAKE----QIVPMQMGCHGIGV
SRMISAVANRLADSRGLNWPRVIAPYEVVVVPGKGMES---VADQV---------YDSLT
A-DPSA---------PVDVI---LDDR-DKGMGWKLGD-------ADLIGYPIIVVVG-K
GWKKKQTLE--VQC----------------------------------------RRL-DV
KEDVPLDNLRTFVESLLTQL--------------
>XP_014536568_Penicillium_digitatum
------------------------------------------------------------
------------------------------------------------------------
------MRSL------------GASKVSLSSISSQELWAQSGRL-TDGSELFRFNDRKDT
--PFLLAPTHEEEITTLVGNL-TTSYKSLPLRVKINEARKYRDEARPRQGLLRGREFIMK
DLYTFDYSVSEALKTYEAVKNAYTQFFNELKIPYLVAAADSGNMGGSLSHEYHFISP-KG
EDDVVSC--SHCDHVYNEELADG-KTHSSAGSEQNTA---PGFQTDDALVEGRPTISTGM
WMAVSHDSNTIVRSW-HPKFSMQEGATE-PVERHINSHAVKAVAAAAGIDLDLSVE--NP
LDRWTAHVKANKSST-----QKP-RVLDLYDSQVRVYQRPPL--SDLLLKVGCTAAD--I
DYSKLDRFPGTSNQ-----------LSLVRVHNGDRCSQCAHGSLTSHSAVELGHTFHLG
TRYS--------KVLNASVSVNSALLEGSSDTD--AKSSAKE----QIVPMQMGCHGIGV
SRMISAVANRLADSKGLNWPRAVAPYEVVVVSGKGLET---VADQV---------YDSLA
G-DAAA---------PVDVI---LDDR-DKGMGWKLGD-------ADLIGYPIIVIVG-N
GWKKKQTLE--VQC----------------------------------------RRL-DV
KQDVTLDRLRTFVESLLAKL--------------
>XP_016601852_Penicillium_expansum
MLSRLRPLS-GRIVGRRLALSL-----RVQQCNLHV---DGRS-----------------
---RVSNIWIPTGGISK-KPVDGEKEDANDLLVRGGFLRQAYSGIFHMLPLGLRVQDKLE
RLIDKHMRSL------------GASKVSLSSISSQELWGQSGRL-TDGSELFRFNDRKDT
--PFLLAPTHEEEITTLVGNL-TTSYKSLPLRV-YQISRKYRDEARPRQGLLRGREFIMK
DLYTFDYSVSEALKTYDAVKNAYTQLFNELKIPYLVAAADSGNMGGSLSHEYHFISP-KG
EDEVISC--SHCDHVYNEELADG-KTHSSQESEQNTT---PGFQTDDTLVEGGPTISTGM
WMAISHDNNTIVRSW-HPKFSMQDGATE-PVERHVNSHAVKAVATAAGIDLDLSVE--NP
LQRWTAHVKANKSST-----HKP-RVLDLYDSQVRVYQRPPL--SDLLQEVGCTASD--I
DYSKLDRFPGTSNK-----------LSLVRVHNGDQCSQCAHGSLTSHSAVELGHTFHLG
TRYS--------EVLNASVSVNSALLDGSSEVV--AKSSAKE----KIVPMQMGCHGIGV
SRMISAVANRLADSKGLNWPRAIAPYEVVVVSGKGLET---VADQV---------YDSLA
G-DAAA---------PVDVI---LDDR-DKGMGWKLGD-------ADLIGYPVIVVVG-N
GWKKKQTLE--VQC----------------------------------------RRL-DV
KEDVPLDGLRTFVESLLAKL--------------
>XP_040645346_Penicillium_griseofulvum
MISRLRPLS-GRTAGRRLALSL-----RVQQCNLHV---DGRS-----------------
---RVSNIWIPTGGISK-KPVDGEKEDANDLLVRGGFLRQAYSGVFHLLPLGLRVQDKLE
RLIDKHMRSL------------GASKVSLSSISSQELWAQSGRL-SDGSELFRFKDRKDT
--PFLLAPTHEEEITTLVGNL-TTSYKSLPLRV-YQITRKYRDEARPRQGLLRGREFIMK
DLYTFDYSVSEAMETYEAVKKAYTELFNELKIPYLVAAADSGNMGGSLSHEYHFISP-KG
EDEVVSC--SHCDHVYNEELADG-KTHGSEESEQNTT---PGFQTDDAPVEGGSTISTGM
LMAISHDNNTIVRSW-HPKFSMQNGATE-PVERHVNSHAVKAVATAAGIDLDLSVE--NP
LERWTAHVKANKSST------KP-RVVDLYDSQVRVYQRPPL--SDLLQEAGCTASD--I
DYSKLDRFPGTSNK-----------LSLVRVHDGDQCSQCAHGSLTSHSAVELGHTFHLG
TRYS--------KVLNASVSVNSALLEGSSEPD--AK-SGKE----QIVPMQMGCHGIGV
SRMISAVANRLADSKGLNWPRAMAPYEVVVVSGKGLET---VADQV---------YDSLT
G-DAAA---------PLDVI---LDDR-DKGMGWKLGD-------ADLIGYPIIVVVG-N
GWKKKETLE--VQC----------------------------------------RRL-DV
KEDVPLDELRTFVESLLAKL--------------
>XP_038925410_Penicillium_roqueforti
MISGLRPLS-GRIAGRRLALSL-----RIQQCNLHV---DGRS-----------------
---RVSNIWIPTGGISK-KPVDGENEDANDLLVRGGFLRQAYSGVFHMLPLGLRVQDKLE
RLIDKHMRSL------------GASKVSLSSISSQELWAQSGRL-TDGSELFRFNDRKDT
--PFLLAPTHEEEITTLVGNL-TTSYKSLPLRV-YQITRKYRDEARPRQGLLRGREFVMK
DLYTFDYSLTEAMKTYDAVKNAYTELFNELKIPYLVAAADSGNMGGSLSHEYHFISP-KG
EDEVVSC--SHCDHVYNEELADG-KAHIAEESEETMT---PGFQTDDAVVEGGPTISTGM
WMAISHDSNTLVRSW-YPKFSMQNGATE-PVERHVNSHAVKAVATAAGIDLDLSVE--NP
LERWTAHVKANKSST-----HKP-RVLDLYDSQVRVYQRPPL--SDLLQEVGCTASD--I
DYSKLDRFPETSNK-----------LSLVRVHDGDHCSQCVDGSLTSHSAVELGHTFHLG
TRYS--------KVLNASVSVNSALLEESSDMDLGAKASAKE----QIVPMQMGCHGIGV
SRMISAVANRLADSKGLNWPRVIAPYEVVVVSGKGLET---VADQV---------YDSLT
G-NTAA---------PVDAI---LDDR-DKGMGWKLGD-------ADLIGYPIIIVVG-N
GWKKKQTLE--VQC----------------------------------------RRL-DV
KEDVPLDGLHTFVQSLLAKL--------------
>XP_002561069_Penicillium_rubens
MISRIRPLS-GRIAGRRLALSL-----RVQQCNIHV---DGRS-----------------
---RVSNIWIPTGGISK-KPVDGEKEDANDLLVRAGFLRQAYSGVFHLLPLGLRVQDKLE
HLIDKHMSSL------------GASKVSLSSISSQELWKQSGRL-TDGSELFRFNDRKGT
--PFLLAPTHEEEITTLVGHL-TTSYKSLPLRV-YQISRKYRDEARPRQGLLRGREFIMK
DLYTFDYSVDEALKTYDAVKSAYTELFNELKIPYLVAAADSGNMGGSLSHEYHFISP-KG
EDEVVSC--SHCDHVYNEELADG-KTHSFEESEQNTA---PGFQTDDAPVEGGPTISTGM
WMAISHDNNTIVRSW-HPKFSMQNGATE-PVERHINSHAVKAVATAAGIDLDLSVE--NP
LERWTAHLKANKSPA-----HKP-RVLDLYDSQVRVYQRPPL--SDLLQQAGCTASD--I
DYSKLDRFPGTSNK-----------LSLVRVHDGDRCSQCAHGSLTSHSAVELGHTFHLG
TRYS--------KVLNASVSVNSALLEGSSELD--AKSSAKE----QIVPMQMGCHGIGV
SRMISAVANRLADSKGLNWPRAMAPYEVVVVSGKGLET---VADQV---------YDSLT
G-GAAA---------SLDVI---LDDR-DKGMGWKLGD-------ADLIGYPIIVVVG-N
GWKKKETLE--VQC----------------------------------------RRL-DV
KEDVSLDGLRTFVESLLAKL--------------
>XP_040816082_Penicillium_solitum
MISRLRPLS-RPIAGRRLALSL-----RVQQCNLHV---DGRS-----------------
---RVSNIWIPTGGISK-KPVDGEKEDANDLLVRGGFLRQAYSGVFHLLPLGLRVQDKLE
RLIDKHMRSL------------GASKVSLSSISSQELWGQSGRL-TDGSELFRFNDRKDT
--PFLLAPTHEEEITTLVGNL-TTSYKSLPLRV-YQISRKYRDEARPRQGLLRGREFIMK
DLYTFDYSVSEALKTYDAVKHAYTQLFNELKIPYLVAAADSGNMGGSLSHEYHFISP-KG
EDEVVSC--SHCDHVYNEELADG-KTHSSEESEQTTA---PGFQTDDTLVQGGPTISTGM
WMAISHDSNTIVRSW-HPKFSMQNGATE-PVERHVNSHAVKAVATAAGIDLDLSVE--NP
LERWTAHVKANKSST-----NKP-RVLDLYDSQVRVYQRPPL--SDLLQEVGCTASD--I
DYSKLDRFPGTSNK-----------LSLVRVHDGDQCSQCAHGSLTSHSAVELGHTFHLG
TRYS--------KVLNASVSVNSALLEGSSDAG--AKPSAKE----QIVPMQMGCHGIGV
SRMISAVANRLADSKGLNWPRAMAPYEVVVVPGKGLET---VADQV---------YDSLT
C-DAAA---------PVDVI---LDDR-DKGMGWKLGD-------ADLIGYPIIVVVG-N
GWKKKETLE--VQC----------------------------------------RRL-GV
KEDVSLDGLRTFVESLLAKL--------------
>XP_022584218_Penicilliopsis_zonata
MVFALCSGS-GR-SVVSRPCSRPLRLQIAQRCGFKT---DGRS-----------------
---RTSGFWIPTGGISK-KIADGGKEDANALLVRGGFLRQAYSGVFHLLPLGLRVQDKFE
RLIDKHMRSL------------GASKVALSSISSQELWEKSGRL-TEDSEVFRFTDRKES
--RFLLAPTHEEEITTLVASL-TKSYKDLPLRL-YQITRKYRDEPRPRQGLLRGREFVMK
DLYTFDYNVEEALKTYHAVKGAYVQLFKELKIPFLVAAAHSGSMGGSMSHEFHLESS-KG
EDNVISC--SHCDHVYNGELENG-VSN-APDSQASLASESFG-----ATSGGPPAISNGL
WMAISSDRKTLVRGW-YPEFLMQEGNEE-PVRRRVSSHAVKSIAQAAGVDLDLSIE--KP
LELWVAKLKVDKSCG-----SGSARVLDLYDSHVRVYKRPPL--SDLMNELDLPTVE--V
EYSMLDRFPGTNHG-----------LSLLQVHDGDKCQKCAQGSLKVHTSVELGHTFHLG
TRYS--------EVLEASVPVNRSLLDAPESS---STSSSES----QIVPMQMGCHGIGV
SRLISAVADNLADSRGLNWPRAVAPYEVAVVPGEGLEE---VAEKV---------YDSLT
T-DPTT---------SADVI---LDDR-TKSIGWKLGD-------ADLIGYPVIIVVG-K
GWKKQQVLE--VQC----------------------------------------RRLDNL
REDVSLEQLPTFVKSLLDRL--------------
>XP_016624825_Cladophialophora_bantiana
----MKLPV-PSWRAKGAAPRPAQR-SRFGVRFNHA---AARQ-----------------
---RISDFWIPTVNVQ--K--HDVAPDATQLLIRAGYLRQAYAGIFQMLPLGLRVQEKLE
RLIDKHMKSV------------KASKVSLSSISSQALWEKSGRL-KRGGEMFMFKDRRDT
--GWLLAPTHEEEITTLLSDI-IQTRQQLPIRL-YQIGRKYRDEKRPRGGLLRGREFLMK
DLYTFDSTPEHAHITYDEIRRAYRNFLDELKIKYVEARAVSGDMGGNLSHEYHFPNF-AG
EDIVITC--SECSYARNEEFVSQ-PVYPPRPLQ-----VPEVG--ATDSNPRQAYLEENF
---LSTDRRSLVRAI-VPLLPHGNSEDK-APLRSINAHAVKAVLNGV-LDIDTGLE--RP
TESFKELV-VSGTADASA--KRP-SIYYVLDSRVRRDEISHLIASPPMNRN--------I
DAYVIEAPQNDKNGG----------INLLKQESGDSCPECKSGRLRVDKAIEIGHTFHLG
TRYS--------SKLDLVA----------------G---HGDGKE--ALPVEMGCHGIGV
SRLIAAVASCLSDDVGLNWPRAIAPFEAIVIVQSSHAERLRAAEQL---------CDQLS
S-SSLG---------NVDVV---LDDRPEQGIGWKLKD-------ADAIGYPVIVVVG-K
GFEQGK-VE--VQC----------------------------------------RRL-KV
KQEVSVSDAIGFVHDLLKQL--------------
>XP_008729978_Cladophialophora_carrionii
----MKPRV-GCWPRRRAVWRPSSL-RLLGARHTHN---DSRQ-----------------
---RISDFWIPTVNVQ--K--QDAATDATQLLIRAGFLRQAYAGIFQMLPLGLRVQEKLE
RLIDKHMRSV------------KASKVSLSSISSQALWEKSGRL-KAGGEMFTFQDRKDV
--GWLLAPTHEEEITNLLAEL-IHTPQQLPIRL-YQISRKYRDEKRPRGGLLRGREFLMK
DLYTFDHNPEAAHITYDEIRNAYRSFLDELKIKYIEARATSGDMGGNLSHEYHFPNF-AG
EDTVITC--SDCDYARNEEFVSQ-LPYKRELFNNVEDFLQNYS--GQGEIPG-GFLQEDF
---LSTDRLSLVRVI-TAKAFERASSRE-IATRTVNPYAVKAALNGI-LDIDTGVE--DP
LDHFKESL-SDHLGHDGS--KQR-SVYYVLDSTVPAGLVPRSSVSEFLDAQ--------V
NHYAVRAPQNARMGA----------NSLLKRESGDPCPQCKAGTLSIDKAIEIGHTFHLG
TRYS--------SKLGLAT----------------K---QEGGKQ--STPVEMGCHGIGV
SRLIAATASCLSDEVGLNWPRAIAPFEAVIVVQPSQDQRLQAAECL---------YDQLS
A-TNLG---------GVDAI---LDDR-NQGTGWKLKD-------ADMIGYPVIVVIG-K
AFDKGK-VE--VQC----------------------------------------RRL-KV
KQEVDIESTHDFVHRLLKQL--------------
>XP_016254148_Cladophialophora_immunda
----MKLSA-ASWTPRRAAPRSAQW-TYFVVRHSHI---SSTQ-----------------
---RISDFWIPTVNVQ--K--HDAALDATHLLIRAGYLRQAYAGIFQMLPLGLRVQEKLE
RLIDKHMRSV------------RASKVSLSSMSSQALWERSGRL-KRGGEMFMFKDRRDT
--EWLLAPTHEEEITTLLADV-IQTRQQLPVRL-YQIGRKYRDEKRPRGGLLRGREFLMK
DLYTFDSTPAHAHVTYDEIRGAYRNFLNELKIKYVEARAVSGDMGGNLSHEYHFPNF-AG
EDLVITC--SECDYARNEEFVSQ-QVYQPEPLQ-----VPEVG--ATHVNPSRRYLEEHF
---LSTDRRSLVHAI-GPLAPDDIPQEK-PSARSINAHAVKAVLNGV-LDIDTGLE--HP
MESFKESL-ASSTADASG--KRP-SIYYVLDSRVRLDEIGHMIASPLLSQD--------I
DAYVIAAPKHDTNDG----------INLLNQESGDPCPECGSGKLRVDKAIEIGHTFHLG
TRYS--------SKLGLAA----------------R---QSDGKE--AVPVEMGCHGIGV
SRLIAAVASCLSDEVGLNWPRVIAPFEAVIVVQPSHADRLRAAEQL---------CDQLS
S-SSLG---------KVDVV---LDDRQEQGMGWKLKD-------ADVIGYPVIVVVG-K
GFDQGK-VE--VQC----------------------------------------RRL-GV
KQEVGVSDAVGFVYDLLRQL--------------
>XP_007740482_Cladophialophora_psammophila
----MKLPV-PFWRAKRVAPRPAQR-SRFGVRYNHT---AARQ-----------------
---RISDFWIPTVNVQ--K--HDVAPDATQLLIRAGYLRQAYAGIFQMLPLGLRVQEKLE
RLIDKHMRSV------------KASKVSLSSISSQALWEKSGRL-KRGGEMFMFKDRRDT
--GWLLAPTHEEEITTLLSDI-IQTRQQLPVRL-YQIGRKYRDEKRPRGGLLRGREFLMK
DLYTFDSTPEHAHVTYDEIRRAYRNFLDELKIKYVEARAVSGDMGGNLSHEYHFPNF-AG
EDIVITC--SECSYARNEEFVSQ-PVYPPQPLQ-----VPEVG--ATDSNPSQAYLEENF
---LSTDRRSLVRAI-VPLLPYGNSEDK-APLRSINAHAVKAALNGF-LEIDTGLE--RP
TESFKELV-ASGTADAPA--KRP-SIYYVLDSRLRLDEISHIVASPPMSRN--------V
DAYVIEAPQNDSNGG----------INLLKQESGDSCPECKSGRLIVDKAIEIGHTFHLG
TRYS--------SKLDLVA----------------R---QGDGKE--ALPVEMGCHGIGV
SRLIAAVASCLSDDVGLNWPRAIAPFEAVVIVQSSHAERLRAAEQL---------CDQLS
S-SSLG---------DVDVV---LDDRQEQGIGWKLKD-------ADAIGYPVIVVVG-K
GFEQGK-VE--VQC----------------------------------------RRL-KV
KQEVNVSDAVGLVHDLLKQL--------------
>XP_018690748_Fonsecaea_erecta
----MKLPP-AAWTPRRAAPRPAQW-RSSSIRHNHT---ALTQ-----------------
---RISDFWIPTVNVQ--K--HDAAPDATQLLIRAGYLRQAYAGIFQMLPLGLRVQEKLE
RLIDKHMRSV------------RASKVSLSSLSSQALWEKSGRL-KRGGEMFMFRDRRDT
--EWLLAPTHEEEITTLLADI-IQTRQQLPVRL-YQIGRKYRDEKRPRGGLLRGREFLMK
DLYTFDATPAHAHVTYDEIRRAYRNFLNELKIHYVEARAVSGDMGGNLSHEYHFPNF-AG
EDIVITC--SDCDYARNEEFVSQ-PVYPPRPLQ-----IPEFS--ATEGKSSQKYLEEHF
---LSTDRRSLVRAI-VPFLSDDISEDK-SAARSINAHAVKAALDGV-LNIDTGLE--RP
TESFKESL-ASAATDAAA--KKP-SIYYLLDSRVRLDEIGHIIASPPMHRE--------I
DAYVIEAPPNDENGR----------INLLSQESGDPCPECEKGKLKVDKAIEIGHTFHLG
TRYS--------AKLGLSS----------------K---QNDGKE--AVPVEMGCHGIGV
SRLIAAVASCLSDEVGLNWPKVIAPFEAVVVVQPSHAERLRAAEQL---------CNQLS
S-SPLG---------TVDVV---LDDRQEQGMGWKLKD-------ADVIGYPVIVVVG-K
GFDQGK-VE--VQC----------------------------------------RRL-KV
KQEVSVDDAVSFVHDLLKQI--------------
>XP_022514454_Fonsecaea_monophora
----MKFLI-ASWTPRRATRPSTQW-RYFGVRGSHN---SSTQ-----------------
---RISDFWIPTVNVQ--K--HDAAPDATQLLIRAGYLRQAYAGIFQMLPLGLRVQEKLE
RLIDKHMRSV------------KASKVSLSSISSQALWEKSGRL-KHGGEMFLFKDRRNT
--EWLLAPTHEEEITTLLSEI-IQTKQQLPVRL-YQIGRKYRDEKRPRGGLLRGREFLMK
DLYTFDSTPAHAHVTYDQIRGAYRNFLDELKIKYVEARAVSGDMGGNLSHEYHFPNF-AG
EDIVITC--SECDYAHNEEFVSQ-PVYPPRPLE-----VSNIA--A-DGNSGKKYIEEHF
---LSTDRLSLVRAI-GPSLPNDIAQDK-AVLRTINAHAVKAALNGV-LTIDTGLE--QP
TETFRESV-ASAAADGSK--EKL-AIYYVLDSRVRLEDISDLIASPPIHQQ--------I
DAYVIEAPHNDKTGG----------INLLNQQSGDPCPECGNGKLSVDKAIEIGHTFHLG
TRYS--------SKLGLVA----------------R---LSDGKE--AVPVEMGCHGIGV
SRLIAAVASCLSDDVGLNWPRAIAPFEAVVVVQPSHAERLRAAEQL---------CSQLS
S-SDLG---------NVDVV---LDDRQEQGMGWKLKD-------ADVIGYPVIVVVG-K
GFDQGK-VE--VQC----------------------------------------RRL-KV
KEEVDISDAVGFVHDLLKQL--------------
>XP_016635413_Fonsecaea_multimorphosa
----MKLLA-ASWTPRRAVPRSAQWRRSSGVRHNQI---ASTQ-----------------
---RISDFWIPTVNVQ--K--HDAAPDATQLLIRAGYLRQAYAGIFQMLPLGLRVQEKLE
RLIDKHMRSV------------RASKVSLSSISSQALWEKSGRL-KRGGEMFMFKDRKGT
--EWLLAPTHEEEITTLLSDI-IQTRQQLPVRL-YQIGRKYRDEKRPRGGLLRGREFLMK
DLYTFDSSPAHAHETYDEIRSAYRNFLDELKVKYVEARAVSGDMGGNLSHEYHFPNF-AG
EDIVITC--SDCDYARNEEFVSQ-AIYQPRPLQ-----IPEAS--ATDGKSGQRYLEEHF
---LSTDRRSLVRAI-VPLLPTANSEEK-PETRSINAHAVKAALNGL-LDIDTGLE--QP
MESFKESL-ASGTADAST--KRP-SVYYVLDSRVRLDEIGDLISSPPMTRE--------M
DAYVVEAPQNDANGG----------INLLKQESGDLCPECSKGTLRVDKAIEIGHTFHLG
TRYS--------SKLGLAA----------------R---QSDGKE--AVPVEMGCHGIGV
SRLIAAVASCLSDDVGLNWPRAIAPFEAVVVVQPSHAERLRAAEQL---------CNQLS
S-SPLG---------NLDVV---LDDRQEQGMGWKLKD-------ADVIGYPVIVVVG-K
GFDQGK-VE--VQC----------------------------------------RRL-KI
KQEVGVDDAVGFVHDLLKQL--------------
>XP_022498801_Fonsecaea_nubica
----MKLPA-ASWTPRRATRRSTQW-RYFGVRHSHV---SSTQ-----------------
---RISDFWIPTVNVQ--K--HDATPDATQLLIRAGYLRQAYAGIFQMLPLGLRVQEKLE
RLIDKHMRSV------------KASKVSLSSISSQALWEKSGRL-KHGGEMFLFKDRRDT
--EWLLAPTHEEEITTLLSEI-IQTKQQLPVRL-YQIGRKYRDEKRPRGGLLRGREFLMK
DLYTFDSTPAHAHVTYDQIRGAYRNFLDELKIKYVEARAVSGDMGGNLSHEYHFPNF-AG
EDIVITC--SECDYAHNEEFVSQ-PVYPPRPLE-----VSNIA--A-DGNSGKKYIEEHF
---LSTDRLSLVRAI-GPSLPSGIAQDK-AVVRSINAHAVKAALNGV-LTIDTGLE--QP
TETFKESV-ASATTDGSK--EKL-AIYYVLDSRVRLDDISDLIASPPMNQE--------I
DAYVIEAPQNDKTGG----------INLLNQQSGDPCPECGNGKLSVDKAIEIGHTFHLG
TRYS--------SKLGLVA----------------R---LSDGKE--AVPVEMGCHGIGV
SRLIAAVASCLSDDVGLNWPRAIAPFEAVVVVQPSHAERLRAAEQL---------CSQLS
S-SDLG---------NVDVV---LDDRQEQGMGWKLKD-------ADVIGYPVIVVVG-K
GFDQGK-VE--VQC----------------------------------------RRL-KV
KEEVDISDAVGFVHDLLKQL--------------
>XP_013286066_Fonsecaea_pedrosoi
----MKFPI-ASWTPWRATRPSTQS-RYFGVRGSHD---SSTQ-----------------
---RISDFWIPTVNVQ--K--HDAAPDATQLLIRAGYLRQAYAGIFQMLPLGLRVQEKLE
RLIDKHMRSV------------KASKVSLSSMSSQALWEKSGRL-KHGGEMFLFKDRRDT
--EWLLAPTHEEEITTLLSEI-IQTKQQLPVRL-YQIGRKYRDEKRPRGGLLRGREFLMK
DLYTFDSTPAHAHVTYDQIRGAYRNFLDELKIKYVEARAVSGDMGGNLSHEYHFPNF-AG
EDIVITC--SECDYAHNEEFISQ-LVYPPRPLE-----VSNIA--A-DGKSGKKYIEEHF
---LSTDRLSLVRAI-GPSLPNDIAQDK-AVLRTINAHAVKAALNGV-LTIDTGLE--QP
TETFRESV-ASATADGSK--EKL-AIYYVLDSRVRLEDISNLIASPPINQQ--------L
DAYIIEAPQDDKTGG----------MNLLNQQSGDPCPECGNGKLSVDKAIEIGHTFHLG
TRYS--------SKLGLVA----------------R---LSDGKE--AVPVEMGCHGIGV
SRLIAAVASCLSDDVGLNWPRAIAPFEAVVVVQPSHAERLRAAEQL---------CSQLS
S-SDLG---------NVDVV---LDDRQEQGMGWKLKD-------ADVIGYPVIVVVG-K
GFDQGK-VE--VQC----------------------------------------RRL-KV
KEEVDISDAVGFVHDLLKQL--------------
>XP_007760647_Cladophialophora_yegresii
----MKLRV-GSWPSRRAVWRPPSL-RLLGARHTHN---DSRQ-----------------
---RICDFWIPTVNVQ--K--QDAATDATQLLIRAGYLRQAYAGIFQLLPLGLRVQEKLE
RLIDKHMRSV------------KASKVSLSSISSQALWEKSGRL-KAGGEMFTFKDRKDV
--GWLLAPTHEEEITNLLAEL-VHTPQQLPIRL-YQISRKYRDEKRPRGGLLRGREFLMK
DLYTFDHSPEAAHITYDEIRNVYRSFLDELKIKYIEARATSGDMGGNLSHEYHFPNF-AG
EDTVITC--SDCDYARNEEFVSQ-PPYRADSFNNVEDFLKNCS--TQDEVPG-GLLQEDF
---LSTDRLSLVRVI-TSNASERASSGE-TATRAVNPYAVKAALSGI-LDIDTGVE--DP
LNQFRKSL-CDDVSHNGP--KQR-SVYYLLDSPVPAGLVPRSSVSDFLHAQ--------V
NHCAVRAPHDEQMGA----------SSLLKRESGDPCPQCKTGTLSIDKAIEIGHTFHLG
TRYS--------SKLGLAT----------------K---QEAGRQ--ATPVEMGCHGIGV
SRLIAATASCLSDEVGLNWPRAIAPFEAVIVVQPSQAQRLRAAERL---------YDQLS
A-TDLG---------GVDAI---LDDR-EQGMGWKLKD-------ADMIGYPVIVVVG-K
AFDQGK-VE--VQC----------------------------------------RRL-KV
KQEVDIVSTPQFVHSLLKQL--------------
>XP_016232150_Exophiala_spinifera
----MKNYF-PPGTAARVKYSYPKA-RHAPLRCVHT---KSRQ-----------------
---RVAEFWIPTVNVH--K--HEEAPDATQLLIRAGYLRQAYAGIFQMLPLGLRVQEKLE
RLIDKHMRSV------------KASKVSLSSLSSKALWQKSGRW-KPGAEFFAFTDRKDS
--EWLLTPTHEEEITTLVAGL-VQTRQQLPIRL-YQISRKYRDEKRPRGGLLRGREFLMK
DLYTFDATPTEAHATYDDIRAAYRNFLDELTVPYTEARAVSGDMGGNLSHEYHFPNA-AG
EDIVITC--TDCTYARNEEFSQQ-PTCSPELIKD----TPP----ALKAAKTQPLLQEDY
---VSLDGRNLIRAT-GPQRTTTSSTTGMDHDQSLNSYAIKAALTGI-VEIDSGLE--NP
YVLFEKNLSS-SSSEEAA--SKP-SIYYLLDSRVEPESIHDLIASDMDRFGGEA-----V
DFYLVNAQHGTTQG-----------INLLKHQTGDPCPECGRGTLQLNKAIEVGHTFHLG
TRYS--------SKLGLTS----------------R---LDNAQD--PVPVEMGCHGIGV
SRLIAAVASCLSDESGLNWPRVIAPFEAVIIVQKSQEARVQAAEQI---------YDELA
-----TPSPDPEAT-AVDVL---LDDRQEQGLGWKLKD-------ADAIGYPVIIVVG-K
AFEKGR-VE--VQC----------------------------------------RRL-KV
KQDVDLSGVARFVRDLLKRL--------------
>XP_016260490_Exophiala_oligosperma
----MKTYFSSPRAAASGTHGYLKA-RSAPLRCAHS---SSRQ-----------------
---RVTDFWIPTVNVH--K--HEEAPDATQLLIRAGYLRQAYAGIFQMLPLGLRVQEKLE
RLIDKHMRSV------------KASKVSLSSLSSKALWQKSGRW-KPGAEFFAFKDRKDS
--EWLLTPTHEEEITTLVAGL-VQTRQQLPVRL-YQIGRKYRDEKRPRGGLLRGREFLMK
DLYTFDATPKEAHATYDDIRGAYRRFLDELTVPYTEARAVSGDMGGNLSHEYHFPNT-AG
EDIVITC--TNCDYARNEEFSRQ-PTCSAEIIKD----LPT----A-NSTNTRPLLQEDY
---LSPDGQSLIRAV-APHPTTMFSAVA-QHDQSLNSYAIKAALNGI-VEIDSGLE--SP
HALFEKNVSSLSSSGNGT--QKL-SIYYLLDTQVEPESAQALIASDMDRFSSEG-----V
DFYLVKIPPNSTQG-----------INLLKHQTGDPCPDCGTGTLQLNKAIEVGHTFHLG
TRYS--------SKLGLTS----------------R---LDNAQD--PVPVEMGCHGIGV
SRLIAAVASCLSDESGLNWPRVIAPFEAVIIVQKSHGGRVQAAEQI---------YDELA
M-SSSSPSPSPNATVAVDVL---LDDRQDQGLGWKLKD-------ADAIGYPVIIVVG-R
SFDTGK-VE--VQC----------------------------------------RRL-KI
KRDVEVAAVAGFVRDLLQKL--------------
>XP_013321213_Exophiala_xenobiotica
----MKHHF-LFRASTRGSSKGTTT-GIGLVRCSHT---DSRQ-----------------
---RVSDFWIPTVNVH--K--HEGAPDATQLLIRAGYLRQAYAGIFQMLPLGLRVQEKLE
RLIDKHMRSV------------RASKVSLSSLSSKTLWQQSGRW-KPGAEFFAFKDRKQS
--EWLLAPTHEEEITTLLADL-VQTRQHLPIRL-YQITRKYRDEKRPRGGLLRGREFLMK
DLYTFDATPQEAHATYDHIRGAYRKFLDELTVPYTEARAVSGDMGGNLSHEYHFPNS-AG
EDIVITC--TKCNYARNEEFVSQ-PFYPPHPIKE----IPS------RTTQVQPFLQEDF
---LSLDRRSLIRAI-APTGPEQDVASE-PHGHFISSYAVKAALNGH-LDVDTGLE--NP
FGQFDERLHS-VTQTDPS--NNL-SIYYLLDSRVDPESINSLVANDMTEMRSKTGPTPEM
EFYIISAPQDTTGG-----------INLLEHQTGDPCPECQTGELQLNKAIEVGHTFHLG
TRYS--------SKLGLTV----------------R---SKDSKQ--PVPVEMGCHGIGV
SRLIAAVASCLSDEVGLNWPRVIAPFETIVIVHKSQEGQMRAAKKI---------YDQLA
S-SSTAG--------AVDVI---LDDRQEQGLGWKLKD-------ADMVGYPVIVVVG-K
AFEQGK-LE--VQC----------------------------------------RRL-KV
KQDVDIDSVAEFVRDLLSKL--------------
>XP_007721984_Capronia_coronata
----MKHHV-LRQVSARATFALAQR-QCGLVRLKHT---DSRQ-----------------
---RLTDFWIPMVNVQ--K--QDAAADATQLLIRAGYLRQAYAGIFQMLPLGLRVQEKLE
RLIDKHMKSI------------QASKVSLSSISSLALWQRSGRW-KPGAEFFTFKDRRDT
--EWLLAPTHEEEITTLLADI-IRTPQQLPVRL-YQITRKYRDEKRPRGGLLRGREFLMK
DLYTFDSTPQEAHATYDDIRGAYRNFLDELTVKYIEARAESGDMGGNLSHEYHFPNS-AG
EDIVITC--SDCGYARNEEFVSQ-KAYPPQFIES----IPDRE--LSASLNPSAYLQQDF
---LSKDGRSLVRAI-APKETVQDATDDINPY-GLNSYAIKAALAGV-LEIDSGLE--HP
FASFEGRL-ATDSADNAT--KDA-SIIYLLDSGVEPESIHELISQDIDRFSHNN-----I
KFYVISAPKDDGRG-----------INLLKQQSGDPCPECSSGKLQLHKAIEVGHTFHLG
TRYS--------SKLGLTI----------------R---NPDGKE--RVPVEMGCHGIGV
SRLIAAVASCLADERGLNWPRVIAPFEVVVLIAKPEPQRMQAAEQI---------YDQLS
S-SELG---------AADVL---LDDRTDQGLGWKLKD-------ADMIGYPVIVVLG-K
GFDRGR-VE--VQC----------------------------------------RRL-KI
KQDVEMDRVVEFVHGLLKQL--------------
>XP_007733772_Capronia_epimyces
----MKRHV-FGRVSRRVPFSLVQR-RCDLVRLKHT---DSRQ-----------------
---RITDFWIPTVNVQ--K--QDAISDATQLLIRAGYLRQAYAGIFQMLPLGLRVQDKLE
RLIDKHMRSI------------QASKVSLSSVSSLALWQRSGRW-KPGAEFFTFKDRKDT
--EWLLAPTHEEEITTLLADL-VQTSQQLPVRL-YQITRKYRDEKRPRGGLLRGREFVMK
DLYTFDTTLKEAHATYDDIRGAYRNFLDELTVSYIEARAESGNMGGNLSHEYHFPNA-AG
EDIVITC--SDCNYARNEEFVSQ-KAYRPQVIDN----VTVSK--SSTAGNFGQFIQEDF
---VSKDGRSLVRAI-APRQADQDATDATRSH-ALNSYAIKAALDGV-LEIDSGLE--HP
LTYFEGLL-TTSTHGDST--KGS-SIFYLLDSQVEPRSIHDLVAHDMDHFASKD-----V
KFYIISASKDGTNG-----------ISLLKQRPGDPCPECSNGKLQLHKAIEIGHTFHLG
TRYS--------SKLGLCT----------------R---SPDGKT--TVPVEMGCHGIGV
TRLIAAVASCLADERGLNWPRVIAPFEVVILVAKPEPNRLQAAEQI---------YDQLS
T-SELG---------VADVL---LDDRQEQGLGWKLKD-------ADMIGYPVLVVLG-K
GFDRGM-AE--VQC----------------------------------------RRL-NI
KQDVEIDRVVAFVHGLLKQL--------------
>XP_009159776_Exophiala_dermatitidis
----MKHHG-LRRASAKGSYSLLRR-PCQNVRLQHT---DSRQ-----------------
---RLSDFWVPTVNVQ--R--QDAVSDATQLLIRAGYLRQAYAGIFQMLPLGLRAQDKLE
RLIDKHMRSI------------KASKVSLSSITSLALWQKSGRW-KPGAEFFTFKDRKDT
--DWLLAPTHEEEITTLLADL-IHSPQQLPVRL-YQVTRKYRDEKRPRGGLLRGREFLMK
DLYTFDSTPTQAHATYDETRGAYRNFLNELTVPYIEARAESGDMGGNLSHEYHFPNA-AG
EDIVITC--TDCDYARNEEFVSQ-KAFPPRPVEG----IAARSPTSTPASDSSMLIHQDF
---VSKDGRKLVRAM-APRVSERTTNDSSVSHVAVNPYAVKAAVDGV-VEIDSGLQ--QP
LSHFEGVLDTTGANDDAD--NCP-SVYYLLDFRVESESVYDLIGQDLERYASKN-----V
KFYIISAPQDGSDR-----------INLLKHRAGDPCPQCSSGKLQLHKAIEVGHTFHLG
TRYS--------SKLGLSI----------------R---SADGKA--NVPVEMGCHGIGV
SRLIAAVASCLADDRGLNWPRVIAPFEAVILAAKPDSKRIQAAEQL---------YDQLS
A-PGPAAV-------AADVL---LDDRHDQGLGWKLKD-------ADMIGYPVIVVLG-K
GFDRGM-VE--VQC----------------------------------------RRL-NI
KQEVELERVVEYVRDRLKKL--------------
>XP_013256682_Exophiala_aquamarina
----MTPRA-LGRASSGSVYRLAPG-RGASVRYSHV---DSRQ-----------------
---RISNIWIPPVKVN--Q--QVGVNDATVLLTRAGYVSQAYAGIFHMLPLGLRVQEKLE
NLIDKHMKLA------------KASKVSLSSISSQDLWRKSHRL-GKSSELFMFKDRKDS
--KMLLSPTHEEEITSLVAGF-VRSPKQLPVRL-YQIGRKYRDEKRPRGGLLRGREFTMK
DLYTFDANLADAHKTYDEVRAVYRGFLNELTIPYIEAQADSGDMGGDLSHEYHFPNG-AG
EDTVITC--TACDIARNEEYVSR-TSFIPKRID-----SPPPS--SNVLPATTQVFMKSF
---LGKTGRDLVRAF-GLCKSEELAGDK-RLPGLINSYAVKAVLASV-LEVDTGVE--DA
SKKFTVSHHTAVREDKSQGIDKH-RIFYVLDRRVPTDGIAEVVAKDMRHFPEG------V
EFFIVESASPEAAK-----------IDLLRPRDGDECPECQKGKLEIHKAIEIGHTFHLG
TRYS--------SLLDCKV----------------H---QSHESSGIPTPVEMGCHGIGV
TRLIAAVASCLKDEVGLNWPRVIAPFEAAILASIELGP---AAEKL---------YDALS
H-SQAG---------GVDTI---LDDR-DVSLPYKMKD-------ADVVGYPVLIILG-R
SFAKGE-VE--VQC----------------------------------------RRL-KI
KKQVPLNEVASFVQSLLSRL--------------
>XP_016225199_Exophiala_mesophila
----MRLRI-IAQAGQRPKAGRPCC-QYGSVRFNHT---DSRQ-----------------
---RLSSFWIPHVRVEV-K--EGAVTDATTLLMQAGYVRQTYAGIFHMLPLGLRVQEKLE
RLIDKYMRSL------------GASKVSLSSVSSQALWAKSGRL-QSDSEFFKFKDRRKI
--SLLLAPTHEEEITTLMAPA-VTSPKSLPVRL-YQIGRKYRDELRPRGGLLRGREFLMK
DLYTFDATEQDAHRTYDEIRQGYRNFLDELTVKYVEVRADSGNMGGNLSHEYHFPNH-AG
EDQILTC--SECDLARNEEYVDQTPILSVQNLQD----VPVAGSIQDKPIPS---FRKDY
---VSKDGLTLVRTF-APRKQSEPGSET-APRQEINSYILKAILNRM-VELDTGVE--NP
LKRFNQAR-TSTQLEKIP--QKP-TVYYILDSQVSFDDISEQVQADVKEFSAD------M
QYFVVQTAEGSPNP-----------IRLRKLQQGDPCPQCDSGKIDIQHAIEIGHTFHLG
TRYS--------SKLGLNV----------------SIEGHEGQHNQVKTPVEMGCHGIGV
SRLIAAVASCLSDNYGLNWPRVIAPFEVAILSHRTEEAKL--AEEL---------YDNLS
C-VPGN---------PVDSI---IDDRLNT-LPFKMKD-------ADMIGYPILLILG-K
GLKDNK-VE--VQC----------------------------------------RRL-KF
REQIETNFVVPVVQGLLQRL--------------
>XP_013271433_Rhinocladiella_mackenziei
----MKHNV-LARAPTRGTCCLAKG-RRGFVRQSHA---DCRQ-----------------
---RISDFWIPTVNLQ--K--QDAPLDATQLLVRAGYFRQAYAGIFHMLPLGLRVQEKLE
RLIDKHMRSI------------KASKVSLSSISSQALWQKSGRF-KPGAEFFALKDRKDS
--EWLLAPTHEEEITTLLLDH-VHTRQQLPLRL-YQIGRKYRDEKRPRGGLLRGREFLMK
DLYTFDATIEEAHTTYNEIRGAYRSFLDELKINYVEARAESGDMGGRLSHEYHFPNT-AG
EDTVITC--SDCDYARNEEFVSQ-KSYPPQRIED----IPEYE--ASEAVHSNRFLQEDF
---LSTDGRDLVRAL-APQYPDAPSAGN-MNDRPLNSYAIKAALRGV-LEVDSGRE--DP
LTYFKEWM-ALPTPENVS--NQ--SIFYLLDSRVELKAIRGFIADDMKSFSHKG-----V
DFFVIRAPRDDANG-----------INLLKHQAGDPCPECSTGKLRLEKAIEVGHTFHLG
TRYS--------LPFNLSI----------------R---PDVGKD--SAPVQMGCHGIGV
SRLVAAVASCLADESGLNWPRAIAPFETIIIVQKSQREKIQAAVQI---------YDDLS
S-SKFG---------AVDAL---LDDRQDQGLGWKLKD-------ADMIGYPVIVVIG-K
AFDQGK-VE--VQC----------------------------------------RRL-GI
KQDVEIGGVVECVHGLLEQL--------------
>XP_017995090_Phialophora_attinorum
--------MNLHGSVVRAFRGQCSKWQAFGNRSQHSLTPDHRE-----------------
---RLSQLWVPHVASQKWEPGAKEPRDATTLLEDAGYIRKAYSGIYQYLPLGVKVLDKIE
RLIDHHMRSV------------GASKLSLSSFSSEKKWATSGRL-ANSTEIFQFQDRNKS
--KWLLAPTHEEEICTLLHSR-INLHGQLPVRL-YQIGRKYRDEQRPRGGLLRGREFIMK
DLYTFDTSAEAAKDTYELVREAYNNFFADLGIPYLEARADSGNMGGNLSHEFHLPHH-SG
EDDVITC--SSCGENRNEEFVPP---------TSRMIEYVKAPDFLAQDSTVSPSKVRDY
---ISVKNDILIRVL-IPSQASEGES---IASADVNPYAVKEAMDDI-AEVNTGLEEHQV
MQKFEDYRGKGKRG----------RVAYLVDKRVTAEQLRMRIQQDLKNYGGENTQRLIV
RTLQNEGPDGAAHDSNALSGSIRRPIDLLKLKEGDECPHCLEGKVEVHKAIEIGHTFHLG
TGYT--------SLLGPK-----------------KPIPHPGPREHMTTPLEMGCHGIGV
SRLMAAAAACLSPKDAIQWPKIIAPYTVLVGDAVEKTAKSSIADAISPSAEALSLYDDIA
--QQLDDIEPGRGYLKPDVV---LDDR--------LSDYKHMSNSAIFTGYPIIVMLG-R
AARDRGIAE--LIC----------------------------------------AQA-GL
REEVPLNNVPKAVGRLLKRRDLAKSSLSSYVSSV
>NP_595957_Schizosaccharomyces_pombe
-------------------------------MLQHL---RNRA-------------SIEV
LGKAIRKYNVP--------------ESANQLLIDMGFIQPSMPGIFQYLPLGLRVQNKIC
DLLHISMRSL------------GASAISLAHLSSKEIWEKSGRWQKTGSELFRLHDRNDR
--EMCLAPTHEEDVTRTMATI-IDSQKQLPIRV-YQIGRKFRDELRPRGGLLRGREFMMK
DLYTFDIDKASAMKTYEDVLQAYHTFFKEVGLPFVMVKAATGNIGGNLSHEFHYRHP-VG
EDVIYTC--PSCHYSTNSEM----------------------------------------
------------------------------------------------------------
------------------------------------------------------------
-------------------------LDLSKTSSDISCPNCND-QLTSTTAIEVGHAFYLG
KIYS--------SKFNATV----------------EVKNKQE-------VLHMGCYGIGV
SRLIAAVAHVTKDAKGLVWPSSIAPWKVLVVPTS--DNHIQSAETV---------YDATA
NVVGFD-----------NVL---LEDRQNRAFGYKMRD-------AELIGYPFVIVVG-S
RFQEEGICE--IIV----------------------------------------RSS-GE
RYKLDKDSLHQV---LLGNFL-------------
```
