## Supplementary material for "Coding Sequence Insertions in Fungal Genomes are Intrinsically Disordered and can Impart Functionally-Important Properties on the Host Protein": MAFFT_MSAs: XP_718202.1_blasthits_MAFFT.txt

```
>XP_718202_Candida_albicans
---------------------MDFRNLSTTPNQMDTVMQRRPSLS---------------
--------------------SLSSASGYSSSNYGGNPTPNPNNSNTNNNSSGN-------
SNNNTHGNN---------------------------------------------------
TPKLSTQRL--------T-----NN------RNLQSLWI-----NQPS-------IAPSN
----------------VVPWV-EQQQQQ------TLDSLENNTKTDSSNDASATNNNNVN
-------VNVNANANVNANANIHAQTHVNTNVNANTTATSINASTISNTTPSINDTND-N
AKKINVSMISNNNNNNSNNNNNNTNNSSTGNSNIVNMLPSVSNATTMNNSNSINSTTNNT
TINEA--------------DD------DELIPTAIVIKNIPFAIKKEQLLDVMTKLNLPL
PYAFNYHFDNGVFRGLAFANFTSTDETSAVVNQLNGREIGGRKLRVEYKKMLPAQERERI
EREKREKRGQLEEQHRSA-------SNASLASLLSA------------------------
----------------------------------------ASTTAATKN-----------
------------------------------------------------------------
--LSVAGTNPSHT--T--------------------------------------------
---------ERMFLNLPFNNSSFNA-PPV---------------------EINFNDLEVL
ELYTQLVLYRDDITKSTFELAISPANLNISQRKIISILCNYLNLLELFDNG-----LIII
RRKPGYIAQCITQQSIIPNSQQVSGPTHPQQHQQNQLQQ-------QQQQQ-----HQHQ
H-PS----------------------------------------------------HSSS
MMNLHQL----------GGTLA------------VPA-HPELLRSQSQSALPLPRLR---
------------------------------------------------------------
---QQ-TSTPI------------QQNQ---------QVQHQNQPPQQQQQQHVQPQ---Y
NYYNQQSIQSQPHSAR---------------PYSQS--YNIYQQQQQQQQQQAQQ-----
-QAQQQQQQQLQY-----------------------QQGHQSQ-----VSTPTL------
--N--SSS------------AAALLRSSSSRS---FVDVRSTPPTSSFAQQQQQQQQQQ-
--------QQPPLTSSIHDSPTPHH------H----L-----------------------
--------------PLQQQQ-------Q--QQNHYYSNNNQGFGSQPQTPLTNT------
-------ADVNSR---FQPFGQHSHLTSSFTSLSQTLP-------STTTTTTNIDDFNNS
-------------------------------------------IVDGNSISSKLNALGLG
LGGGGGGGGNTNNTLTGNDNVTTTTTTTTNSTSGFDNSST-------SGS----------
GIWGPK--
>XP_002421742_Candida_dubliniensis
---------------------MDFRNLSTTPNQMDTVMQRRPSLS---------------
--------------------SLSSASGYSSSNYGGNPTPNPNTSNTNNNSSGN-------
SNNNTHANN---------------------------------------------------
TPKLSTQRL--------T-----NN------RNLQSLWI-----NQPS-------IAPSN
----------------VVPWV-EQQQQQ------TLDSLE-NTKTDNNDDASSSTINN-N
-------VNVNANANV--HANVHA--HTNTNVNPNTTATSISASTTSNTTTSINDTND-N
AKKINVSMI---NNNNSNNNNN------TGNSNIANMLPSVSNATTMNNSHSVNSTTNNT
TNNEA--------------DD------DELIPTAIVIKNIPFAIKKEQLLDVMTKLNLPL
PYAFNYHFDNGVFRGLAFANFTSTDETSAVVNQLNGREIGGRKLRVEYKKMLPAQERERI
EREKREKRGQLEEQHRSA-------SNASLASLLSA------------------------
----------------------------------------ASTTAATKN-----------
------------------------------------------------------------
--LSVAGTNPSHT--T--------------------------------------------
---------ERMFLNLPFNNSSFNL-PPV---------------------EINFNDLEVL
ELYTQLVLYRDDITKSTFELAISPVNLNISQRKIISILCNYLNLLELFDNG-----LVII
RRKPGYIAQCITQQSIIPNSQQVSGSTHPQQHQQQQHQQ-------Q------------Q
H-PS----------------------------------------------------HSSS
MMNLHQL----------GGTLT------------VPT-HPELLRSQSQSALPLPRLR---
------------------------------------------------------------
---QQ-TSTPI-----------QQQNQQQSLSSSQAQIQAQSQQP-QQQQSHIQPQ---Y
NFYNQQSIQSQPQSAR---------------PYSQS--YNIY-QQQQQQQASAQQ-----
-QQQQQQQQQLQY-----------------------QQGHQSQ-----VSTPTL------
--N--SSS------------AAALLRSSSSRS---FVDVRSTPPMSTFTQQQQ-------
-----------PIASSIHDSPTPHH------H----L-----------------------
--------------PIQQQQ-------Q--QQNHYYSNNNQGFGSQPQTPLTNN------
-------ADVNSR---FQPFGQHSHLTSSFTSLSQTLP-------N----NTNIDDFSNS
-------------------------------------------IIDGNSISNKLNALGL-
-----GGNGNNASTTTTNNNNNNSNHPATNS-SGFDN-ST-------SGS----------
GIWGPK--
>XP_002546156_Candida_tropicalis
---------------------------------MDTVMQRRPSLS---------------
--------------------SLSSASGYSSSNYGGG-NPNSN------------------
SNSNTHGNN---------------------------------------------------
TPKLSNQRL--------T-----TN------RNLQSSWV-----NQST-------TTPSN
----------------VGPWI-EQQQQQ------TLDSLE--SKQDNAEIGPTNPPAPGN
-------TSISTSTSIN---------DANDNVD---TTTNINNNTITTTTTTTNVTK---
----------NSSNANDNNNNN-----------VTNVSPSTTATST---------NANTS
TINEA--------------DD------DELIPTAIVIKNIPFAIKKEQLLDVMTKLNLPL
PYAFNYHFDNGVFRGLAFANFTSTDETSLVVNQLNGREIGGRKLRVEYKKMLPLQERERI
EREKREKRGQLEEQHRSA-------SNASLASLLSA------------------------
----------------------------------------ASTTAATKN-----------
------------------------------------------------------------
--LSVAGTTPSHT--T--------------------------------------------
---------ERLFLSLPFNNASFNI-PPM---------------------EINFNDPEVL
ELYTQFVLYRDDITKSIFELAISPVNLNISQRKIISIICNYLNLLELFDNG-----LIIV
RRKPGHIPQTITQQPNIPIQHQ-----HQHHQQQQQGQQQPVNLLHQQQSQ-----NASL
Q-AS----------------------------------------------------HSSS
MMNLNQL----------AG-FA------------VPT-HPELLRSQSQSALHLPRLR---
------------------------------------------------------------
---QQ-TSTPT-----------QQQG----------QGQQQGQPQQQAQSSQSGQQ---Y
GIFTQQQAQT---------------------------------PQQQQQQLQSQQ-----
-QQQQQQQQSRPYLPAFNSYQHTSTQQPLSSSTVPQGYGTQPQ-----ISTPTL------
--N--SSS------------AAALLRSSSNRS---YVDVRSTPPLTNTFIQQQQQQSGQ-
--------GQ-GQSTSIHDSPTTHH-----------------------------------
---------------LQAQG-------Q-----QYYGNSGNGFNSQPQTPLTAN------
-------SDVNSR---FQPFGQHSHLTSSFTSLSQTLP-------S-AGGSGGVDDFGNA
------------------------------------------------SLSSKLNSLGLG
-----------------------GTSSGTNNNTSTNNVFD-------NGN----------
GIWGPK--
>XP_003866133_Candida_orthopsilosis
---------------------MDFRNLST--HQMDNIVQRRPSLS---------------
--------------------SLSSASGYSSSS-----TPFNTKSYTPN------------
------------------------------------------------------------
--------A--------L-----MN------KDLQSSWL-----NQPS---------STS
----------------IGPWV-EQQQQQ------TLDAL------DKSLD----------
------------------------------------------------------------
-KSINDEMKPNDNEPHENNDNT--------------------------------------
-------------------DD------DELIPTAIVIKNIPFAIKKEQLLDVMTKLNLPL
PYAFNYHFDNGVFRGLAFANFTSTDETSLVVNQLNGREIGGRKLRVEYKKMLPAQERERI
EREKREKRGQLEEQHRST-------SNASLASLLSQ------------------------
----------------------------------------ASTTAATKN-----------
------------------------------------------------------------
--LSVAGTSTSQ------------------------------------------------
---------ERILLNLPFGCSSFSP-P-----------------------ELNFNDPEIL
ELYTQLVLYRDDASKTVFELAISPLNLNIAQRKIISYICNYLNLLELFDNG-----MIII
RRKPGHM-------SIAPG----------------QTRQ-------Q-------------
--PL----------------------------------------------------HSAS
MMNLNQL----------ANP-------------------PELLRSHSQSAIPMPRLR---
------------------------------------------------------------
---QQ-TSTPT-----------QQ-----------------------------QPQ---L
VY--QQ---------R---------------PYTQ----HGYYQQSQQPQQLAQN-----
-LSA--------------------------------------------------------
-----GSS------------AAALLRTNNNRS---YVDVRSTPPLTQ-------------
-----------PESN---------------------------------------------
--------------PISQQH-------QFFQPNTTSTNNTS---SQPQTP----------
------------------------------------------------------------
------------------------------------------------------------
---------------------------------------S-------SGS----------
-IWGPRFI
>XP_001527663_Lodderomyces_elongisporus
---------------------MDFRNLSTTPNQMDSLMQRRPSLS---------------
--------------------SLSSASGYSTSS-----TPFTANQNTNTTTNHN-------
HNNNNNNNNNNNLDNHNQNIAVNNAPLSGGVGVVGVVGGGGNGSASGGSGGPKSFGIGST
TPQLTNQRL--------N-----NV------KNLQTSWL-----NQPL-------STATS
----------------VGPWV-EQQQQQ------TLETLDKKVLEETSAGHVSISRSNEN
KREDQPQLSRNDDSMDQTKANNDLKHNDSNELNARHSTVNTASNRDKRETSGLGEKEQRG
GRRNNVSNASNTSNANNTNNAN--------------------NANKKGNNDHDNDNNDDD
SNDSN--------------DDNDGEINEELIPTAIVIKNIPFAIKKEQLLDVMTKLGLPL
PYAFNYHFDNGVFRGLAFANFTSTDETSLVVNLLNGREIGGRKLRVEYKKMLPAQERERI
EREKREKRGQLEEQHRNT-------SNASLASLYSQ------------------------
----------------------------------------ASTTAATKN-----------
------------------------------------------------------------
--LSVAGGQASST--Q--------------------------------------------
---------ERAFINLPFGNTLFAP-PSM---------------------EIDLNDPEIL
ELYTQLVLYRDDVTKSIFELAISPINLTVIQRKTISYLCNYLNLLELFDNG-----LVIV
RRKPGYI-------SIAYLSLQVSAS---------QAQQ--------------------L
Q-PH----------------------------------------------------HSNS
MMNLSQI----------SSALN-----------------SDLLRSQSQSALPLPRIR---
------------------------------------------------------------
---QQ-TPTPITPNQHQQFSHLQQQVQQLQL-----QQQHQHQHQQTGQQQSQAPNLQGY
STFLQQSLAQQ----R---------------PYSQQ--GYYQPPQQQQQQPQLQQPPQQQ
PPQQQQQQQQSNALGQF-------------------QPVHPSQ-----GIAP--------
--N--STS------------AAALLRSSSNRS---FVDVRATPPLNSFSQQALHQHHGL-
--------LG-HAGSSITSSP---------------------------------------
---------------IQQNQ-------QFFLSNGTTHNTTVNNQSQPQTPLGA-------
----------NSR---FQPFTQQLQVTSSFTNLPQTAT-------S--------EDFNTS
----------------------------------------------ASDISTKLNTLGL-
--------------------------------SGSTNGAF-------DGN----------
GIWGTK--
>XP_007374060_Spathaspora_passalidarum
---------------------MDFRNLSPAPNQMDSVMQRRPSLS---------------
--------------------SLSSTSGYGSSTYGGGGTGGVGTGVAVPPGSG--------
GNGTTVSN----------------------------------------------------
PPN------------------SRNG------NNLHSSWL-----NQSI---STSTVTPTN
----------------VGPWV-EQQQQQQQ---STLESLE--------------------
-------------GSAQAVLGIPPKGLGNRSLSSASSTKNDEHNTIS------------S
PNMINNVHSPNNEPVNDNLNAN---------------------------------ISMTN
EHDGA--------------DD-------DLIPTAIVIKNIPFAIKKEQLLDVMTKLNLPL
PYAFNYHFDNGVFRGLAFANFTSTDETSLVVNQLNGREIGGRKLRVEYKKMLPLQERERI
EREKREKRGQLEEQHRST-------SNASLASLMSA------------------------
----------------------------------------ASTTAATKN-----------
------------------------------------------------------------
--LSINGATPSGT--T--------------------------------------------
---------ERLFVNLPFATIS-AA-PPM---------------------DLNFNDPEIL
ELYTQLVLYRDDVTKSIYELAISPATLNINQRKNLSLISNYLNLLELFDNG-----LIII
RRKPGYIAQSIIQQASL------------------GAQQ------------------PPA
V-PP----------------------------------------------------HSSS
MMNLSQL----------AATMA------------TPS-HPELLRSQSQSALQLPRLR---
------------------------------------------------------------
---QQ-ASTPVQQTFPQYGSQQQQQQQQPL------PPQQQQQQQQQQQHQQQQPQ----
----QQ---------R---------------PYAQNQPFNIYHQQQPQQVQYQQQ-----
--------------------------------------VPQAQ-----VVTPTV------
--G--SSS------------AAALLRSSSNRS---YVDVRATPPLNNNFIHQQ-------
------------PSSSVTNSPNTLH------NQVQYQ-----------------------
--------------HSHQQQ-------Q--QQPPYYQGTN--AQQQHHQQQQGG------
-------ADLGSR---FQPFGQHTHLTGSFTSLSQSTSLQ-GISGANANASGQLDEYGND
-------------------------------------------------LTSKFNTLAL-
--------------------------------GGNPGVEN-------LNSG---------
GIWGPK--
>XP_043050085_Scheffersomyces_spartinae
-----------------MTTTMDLRNLSTTPNQLD--LQRRTSIS---------------
--------------------SLSSTSGYSSSTYNGTG-----GVNAPSDGQGGVVGSSIS
ATTSNTGST---------------------------------------------------
TPQLTNQRLASASSLATNTVPVTSGGVGTNVSGARNNWIPPSNVD---------------
----------------VGPWV-EQQQQQLP----TLQSLGSVSAVILGDREAAGVSGSSD
-----------------------------------------------------PEVTIDL
TSNHRLLVADNDDSLGSNVVTQVHSVVPISSPSLISSRPQSVNMVNASSVLTSMPITDDQ
NDKDAQMGSSGPTEGNSSLDD------DELIPTAIVIKNIPFAIKKEQLLEVMTKLNLPL
PYAFNYHFDNGVFRGLAFANFTSTDETSLVVNQLNGREIGGRKLRVEYKKMLPLQERERI
EREKREKRGQLEEQHRSV-------SNASLASLMSA------------------------
----------------------------------------ASTTAATKN-----------
------------------------------------------------------------
--MSVNGASSSNQPAT--------------------------------------------
---------ERLWFSLPVSNNSLMS-PPI---------------------DLNFNDPETL
DLYTQLVLYRDDLSKSVYELALSSSTLTLTHRKVLSMLCSYLNLLELYDNG-----SIIV
RRKPGYVVQSLISQLI--------------------------------------------
Q-PHAPVSLPQ---------------------------------------------HSSS
MMNLNQFMVPSLSGVGTNNQLSGGGGGGGSSGPPGLS-HLDLLRSHSQSALPLPRLR---
------------------------------------------------------------
---QQGNNTPI-----------QLQFPQYQTLT---QQQQSLQQHLTPQSQHAQLAGLSF
QSHGPQARVYQQHQQQ---------------QQQQQQQQQQQQQQQQQQQQQQSQQSQQQ
QQHLHQQQQQQQQQSQGIYSGQSSLVHSPQIGHMHLNSQSSGQ---SGILAPTI------
--A--NSS------------AAALLR-STNRS---FVDVRSTYTNSNNSNNNNTGFL---
-----------SQHHSLMDSPTPHSVSYFSSNGGGSS-----------------------
--------------SSSNNK-------------NNNNNNTNNIGSQPGTPLATHTNVATS
TSLNNGGSELNSR---FHPFGQHGNM--SFSSLQHSAS----------ATHLSEYSLGSG
-------------------------------------------QDKNGTFINKLGSLNL-
---------------------------------GGSSYDV-------SNS----------
GIWGPK--
>XP_001386560_Scheffersomyces_stipitis
---------------------MDLRNLSATPNQMDSVMQRRPSLS---------------
--------------------SLSSTSGYASSTYGGTSNSNQNNQNNQNNISNHNNHIGSN
SNANTSNN----------------------------------------------------
TPQMSHQRL--------SGSTSRNT------LNLQNSWL-----NQNS---GSNVAASAN
----------------VGPWV-EQQQQQQH---STLSSLD--------AKGKLDSSGLQS
--------------------------------------------------------SDPS
GSNI---GKDDDNSVNNTINDT--------------------------------------
--DTI--------------DD------DELIPTAIVIKNIPFAIKKEQLLDVMTKLNLPL
PYAFNYHFDNGVFRGLAFANFTSTEETSLVVNHLNGREIGGRKLRVEYKKMLPLQERERI
EREKREKRGQLEEQHRST-------SNASLASLMSA------------------------
----------------------------------------ASTTAATKN-----------
------------------------------------------------------------
--LSVSAATPSGT--T--------------------------------------------
---------ERLYLQLPLNALLVST-PPM---------------------ELNFNDSETL
ELYSQLLLFRDDIGKSVFELAISPANLNLTQRKILSILCNFLNLLEMFDNG-----LIII
RRKHGHVVQSLTQTAL-------------------GSQP--------------------V
Q-PS----------------------------------------------------HSSS
MMNLGQL----------ASTGGNT---AAAATTSNPA-HPELLRSQSQSALPLPRLR---
------------------------------------------------------------
---QQ-TSTPI-----------QQ-FSQYQQA----PGQQPPQQQQQQQQQPVAPQ----
----QQG--------R---------------GYPQQ--FNMY--QQPQQQSQQQN-----
-NGNS--------------------------------NSNNPQ-----VVTPTM------
--V--SSS------------AASLLRSSNNRS---YVDIRSTPPLGGNFNQQQGQHS---
-----------NQQNSITNSPTPQH------HHNHHL-----------------------
--------------GLQQQQ------------QHFFQNQALGNPSQPTTPLAS-------
-------TDINSR---FQPFGQHAHLNGSMTSLQHQN-----------GSNVQLEDYSSG
---------------------------------------------NNDPLNNKFNNLNL-
---------------------------------SGAPYEM-------SNS----------
GIWGPK--
>XP_020064992_Suhomyces_tanzawaensis
---------------------MDLRNLSSTPNQMDAVMQRRPSLS---------------
--------------------SLSSTSGY--------------------------------
SGANTSAN----------------------------------------------------
TPQLSNQRL--------S-STSRNN------LHLQNSWL-----NQGSSHAGLALPSAAN
----------------VGPWV-EQQQQQQQ---STLNNMDNKVIESLLQKDKAPSIAATS
--------------------------------------------------------QAAS
TSSIEDDAKDNDNDLDND-NDN--------------------------------------
--DN---------------DD------DELIPTAIVIKNIPFAIKKEQLLDVMTKLNLPL
PYAFNYHFDNGVFRGLAFANFTSTDETSLVVNQLNGREIGGRKLRVEYKKMLPLQERERI
EREKREKRGQLEEQHRST-------SNASLASLLSA------------------------
----------------------------------------ASTTAATKN-----------
------------------------------------------------------------
--LSVNGTNSGTT--T--------------------------------------------
---------ERFMISLPLSTSYTNL--PI---------------------DLNFNDPETL
ELYTQLALYRDDMTKSIFELAISPANLNLAQRKVLSVLCSYLNLLELFDNG-----LIII
RRKP---VQLQLQQSG-------------------QQQP---------------------
--QS----------------------------------------------------HSSS
MLNLNQL----------GQLGA-------------PT-HPELLRSQSQSALPLPRLR---
------------------------------------------------------------
---QQ-TSTPI-----------QQHFPQY-QS----NGQMPPSNQQHQQH---GPP----
----QQS--------R---------------PYSQQ--FNVY--QQQQQHTHQQH-----
-QQSGQTPQMLNA-----------------------INGAPPQ-----VVTPTM------
-----GSS------------AASLLRTSNNRS---YVDVRSTPPL----SNYQTQPP---
-----------LQQGSVTGSPTPQH------HHSHGH-----------------------
--------------GTGPSAGSGAGSHHPSVPPHFFQGPS--SNSQPSTPMAS-------
-------SDISSR---FQPFGQHAHLTGSFTSLQQSGS-------EDFGNNSQSGNQSGN
---------------------------------------------NNERLSSKFNSLNL-
---------------------------------ANNGFDS-------PNS----------
GIWGPK--
>XP_020076908_Hyphopichia_burtonii
---------------------MDLRNLSSTPNQLDSVMQRRPSLS---------------
--------------------SLSSTSGYASSTYGGA------------------------
GNGNQPTNP---------------------------------------------------
TPQLSNQRLSSQ-TRNFSNGMSNQP------PN-DNSWLQPQSTNQ-----SLSSSHPSN
NGSIVNPPKQQVVANNVGPWV-EQQKQQQQ---QSLGGIDTKHQQQQHQHQQQQQQQQPS
------------------------------------------------------------
-----NATSTMNVNSNINPNAS------------------------MISTNADLD---DV
DDDHD--------------DD------DELIPTAIVIKNIPFAIKKEQLLDVMTKLSLPL
PYAFNYHFDNGVFRGLAFANFTSTDETSLVVNQLNGREIGGRKLRVEYKKMLPLQERERI
EREKREKRGQLEEQHRST-------STASLASLLSA------------------------
----------------------------------------ASTTAATKN-----------
------------------------------------------------------------
--LSINGQQSSSQ--T--------------------------------------------
---------ERLFISFPFTNLNIGL-PPS---------------------ELNFNDPEVL
ELYSQLIIYRDDVSKSVFELAF-PPNLHLAHRKILSILCSFLNLLELFDNG-----LIIV
RRKPG-------QQSI-----------------QQRHQQ-------------------NL
G-PL----------------------------------------------------HSNS
MMNLNQL----------SAIVSNQNQNLPNGNQNLPH-PPELLRSQSQSALPLPRLR---
------------------------------------------------------------
---QQ-TSTPV-----------QQQFPQY---------QQH-QSQQQLQQSTGGPN----
----QQLATLH---------------------------ASVQQPPTGRSYPQ--------
-FGQYQQTGLPQSAPAN-------------------QSSQSTT-----APPPQL------
--GTPTTS------------AAALLRSSNNRS---FVDVRSTPPLANSFSQ---------
------------TSQSVNDSPTPQHPQQNTQHHPSSQ-----------------------
--------------QPPTQQ-------TIHQHPFFSNNHSSSHLSQPSTPLGN-------
-------NDLNSR---FAPFGQHTHLTGSFTSLH-------------PPSSSTTDEFPGG
---------------------------------------------LNDTISSKFTGLNL-
---------------------------------GGHPFENPVGTGSSSNS----------
GIWGPK--
>XP_015468182_Debaryomyces_fabryi
---------------------MDLRNLSSTPNQLDSVMQRRPSLS---------------
--------------------SLSSASGYASSNYGG-------------------------
-------NT---------------------------------------------------
TPQISKLRM-SQ-GRNFGNGNSNSS------TNLQSAWL-----NQGP--ISSGSNQPLN
-------PSNQHVVNTVGPWV-EQQQAQQQAGVASLSGLDNK--------------VIPL
------------------------------------------------------------
-----NLNDKNSSSINDNDNDN------------------------EVKQNAANDNN-DD
DDDID--------------DD------DELIPTAIVIKNIPFAIKKEQLLDVMTKLNLPL
PYAFNYHFDNGVFRGLAFANFTLTDETSSVVGLLNGREIGGRKLRVEYKKMLPAQERERI
EREKREKRGQLEEQHRST-------SNASLASLLSA------------------------
----------------------------------------ASTTAATKN-----------
------------------------------------------------------------
--LSVNG-TSNNQ--T--------------------------------------------
---------ERLFITFPSTNGNLPL-PPS---------------------ELNFNDPEIL
ELYAQLILYRDDVSKSIFELAF-PSSLSIAHRKILSILCSYLNLLELYDNG-----LIII
RRKQG-------QQPV-----------------HLT-QQ-------------------SS
A-PH----------------------------------------------------HSSS
MMNLNQL----------QGVVSNP----PNGVAPAAH--PELLRSQSQSALQMPRLR---
------------------------------------------------------------
---QQ-SSTPI-----------QQNFPQY---------QQQPQVQQQSQLS----H----
----PQGSSSQ---------------------------SQLQQLQQSQSLQQSQRPLYSS
NISQVQPYNMFQQPPAG-------------------H-GQSQQ-----VATPTM------
--G--SSS------------AAALLRSSNNRS---YVDVRSTPPLSTTFSQ---------
------------QPQSGNESPTPQH------YH---------------------------
----------------------------------FGNTNANHQISQPTTPLAN-------
-------TDINSR---FAPFGQHAHLTGSFSSLHNSTNNA-SQGPSNPQASQQNEEFAD-
----------------------------------------------SEVFANKFNSINL-
---------------------------------SGNNYEN----SNTSNS----------
GIWGPK--
>XP_456659_Debaryomyces_hansenii
---------------------MDLRNLSSTPNQLDSVMQRRPSLS---------------
--------------------SLSSASGYASSNYGG-------------------------
-------NT---------------------------------------------------
TPQISKQRM-SQ-ARNFGNGNSNSS------TNLQSAWL-----NQGQ--ISSVSGQPSN
Q------PSNQHVVNTVGPWV-EQQQAQQQAGVASLSGLDSK--------------VIPP
------------------------------------------------------------
-----NLNDKNSSSINDNDNDN------------------------EVKQNAANDNNDDD
DDDID--------------DD------DELIPTAIVIKNIPFAIKKEQLLDVMTKLNLPL
PYAFNYHFDNGVFRGLAFANFTSTDETSSVVGLLNGREIGGRKLRVEYKKMLPAQERERI
EREKREKRGQLEEQHRST-------SNASLASLLSA------------------------
----------------------------------------ASTTAATKN-----------
------------------------------------------------------------
--LSVNG-TSNNQ--T--------------------------------------------
---------ERLFITFPSASGNLPL-PPS---------------------ELNLNDPEIL
ELYSQLILFRDDMAKSIFELAF-PSSLGIAHRKILSILCSYLNLLELYDNG-----LIII
RRKQG--------QPA-----------------HLT-QQ-------------------SS
A-PQ----------------------------------------------------HSSS
MMNLNQL----------PGIVSNP----PNGVTPAAH--PELLRSQSQSALQMPRLR---
------------------------------------------------------------
---QQ-SSTPI-----------QQNFPQY---------QQQPQGQQQSQLS----H----
----PQASGSQ---------------------------SQAQPPHQSQSQQQSQRPLYSS
NISQVQPYNMFQQPPAG-------------------H-GQSQQ-----VATPSM------
--G--SSS------------AAALLRSSNNRS---YVDVRSTPPLSTTFSQ---------
------------PPQSGNESPTPQH------YH---------------------------
----------------------------------FANSNSNNQISQPTTPLAN-------
-------PDINSR---FAPFGQHAHLTGSFSSLHNSTNNASSQGPPNPQASQTNEEFAD-
----------------------------------------------PEVFANKFNSINL-
---------------------------------SG-NYEN----SNMSNS----------
GIWGPK--
>XP_006687861_Yamadazyma_tenuis
---------------------MDLRNFTSNPNQLD--IQRRPSLS---------------
--------------------SLSTTSGYGSSTYGANGHSNGA------------------
------------------------------------------------------------
TPQLNGHNSRTN-AKNLSFGDINSS------TATPNAWS-------------SGENSLND
----------------VAPWV-EQQKQHQS----KVGSLDIEKDKKDKKSEKSKDRNGDD
------------------------------------------------------------
---------------------------------------------------GPKAIKDDD
SFDDD--------------HD------DDLIPTAIVIKNIPFAIKKEQLLDVMTKLSLPL
PYAFNYHFDNGVFRGLAFANFTSTDETSLVVNQLNGREIGGRKLRVEYKKMLPAQERERI
EREKREKRGQLEEQHRSN-------SNASLASLMST------------------------
----------------------------------------TSTTAATKN-----------
------------------------------------------------------------
--LSVNGSNASQ---P--------------------------------------------
---------ERLFMSLPSQTLTAPI--PN---------------------DVNFNDIETL
ELYTQLVVFKDDNTKTIMELAY-PPNLGIAQRKLLSSLCSWLNLLELYDNG-----LIII
RRKPGQSFQVLDIGPV-----------------------------------------TAE
A-PVAPTAAASSN-------------------------------------------PTGS
MLNLNHL----------GQTNGMGSINVPGSIPPQGHGHPELLRSHSQSALPLPRLR---
------------------------------------------------------------
---QQ-NSTPI-----------QGQFPQYSANSS--SGSKSLYQSIQP------------
--------------------------------------FGFIPANQPNLLPTQ-------
------------------------------------------------LSSNSN------
--FSPSTS------------AAAILRNGTTTSRPPYGDIRSTPPLNSFGTE---------
-----------------SPTPTPQQTHSSLFNPGSNS-----------------------
--------------GSNSGT-----------------SPANPSSSQPSTPLQS-------
-------HDINSR---FAPFGQHPQAGGSLSSLPRHG-----------------DEFND-
-------------------------------------------------LSGKFNTISL-
------------------------------------NYDA--STASNSGS----------
GIWGPK--
>XP_001485998_Meyerozyma_guilliermondii
---------------------MDLRNLAATPS-----LDRRPSIL---------------
--------------------SL-SLSGYASSNYG--------------------------
------GNT---------------------------------------------------
TPQLSSQRLNGGRQ---STPGLISGGPPTGISGPSSGAVASANLNPSSSASNQAWSNVAG
-----------GLTIGVGPWV-EQQQAQAA----ALKKKKT-------------------
------------------------------------------------------------
----------NDDDDDEN--------------------------------------NDNN
NDDDD--------------DD------DDLIPTAIVIKNIPFAIKKEQLLDVMTKLSLPL
PYAFNYHFDNGVFRGLAFANFTLTDETTLVVNQLNGREIGGRKLRVEYKKMLPAQERERI
EREKRERRGQLEEQHRTN-------SNASLALLLSA------------------------
----------------------------------------ASTTAATKN-----------
------------------------------------------------------------
--LSVGTGITTTH--T--------------------------------------------
---------ERLAVSYPVGSTPV----PT---------------------ELNMNDGDVL
ELYSQLLLYRDEPTKAVYELAFPA--LLPAQRKTLSLLCGVLNLLELYDNG-----TIII
RRRPG--------QL---------------------------------------------
--PHQPVPA------------------------------------------------SAS
MMNLTSL----------------------------LG-HPELLRSQSQSALP---MR---
------------------------------------------------------------
---RQ-TPTPM-----------ALGSANGVAAT---PGATPVASVLPPVSG---------
---GP-------------------------------------------------------
---------------GGATSIQSQTTGAP--------SATSGQPSMPGLRYP--------
------------------------MR-SNNRS---F-DVAPG------------------
-----------------AESPTPQH-AFFT------------------------------
--------------------------------------------SQPTTP----------
-------ADLQSR---FAPFGGMG-F--GYNQLQN----------------------GTG
-------------------------------------------GDEYSTFNDPL-SVKL-
-----------------------------------STLNV-------DKS----------
GIWGPK--
>XP_018712787_Metschnikowia_bicuspidata
---------------------MDLRNLSSTPSHLDAMIQRRPSLS---------------
--------------------SLSSASGYESSSYNPS------SAPGPAAAAA--------
LQMPLGRAA---------------------------------------------------
A------------GLARMYPGL----------------L-----EPGAMLGENAHVLATD
----------------VGPWV-EQQKQQQL---LNVGSLDAGKKDA------LPKRGDKM
-----------------------------------------------------------P
G-ARGLAANAAGSPANESTLAM----------------------------------DNEN
DNDHD--------------DNDGADRGDDLIPTAIVIKNIPFAIKKEQLLDVMTKLSLPL
PYAFNYHFDNGVFRGLAFANFASTDETSLVVSQLNGREIGGRKLRVEYKKMLPLQERERI
EREKREKRGQLEEQHRSG-------SNASLVLLASV------------------------
----------------------------------------ASTTAATKN-----------
------------------------------------------------------------
--LSVNGQAYLSQ--T--------------------------------------------
---------ERFFAQYPSASNGLPA-PPA---------------------ELDFADPAIL
ELYSQLLTYRDDTSKLIFEMAY-PSTLNMGQRKALSLLCSFLNLLELFDNG-----FIII
RRKPG-------QQSI-----------------QQRQQQLATYNTHLQPQQPSG--ASTA
A-PPQTVPAPLS-------------SSMQS---------LGVQGQGSINGLSL---HSSS
MMNLSQM----------PGLL-----YTNNLVGTSIN-LPELLRSHSQSALPLARSR---
------------------------------------------------------------
---QQ-ASTPVLSQHPQNQG--QNLFSQYQHAGL--QPQK--SSSQ---NKYLN------
--------------------------------------YGAFGATSAAPSSQKQG-----
------------------------------------------H-----LGTPT-------
-----SSS------------AAALLRTSNNRS---FVDVRSTPP--MGQS----------
-----------FQGSSAAGSPTPLHHTG-----LYQ------------------------
--------------QSG--T--------------YFMGGQNAHLSQPSTPHQA-------
-------ADLSNR---FAPFGQHAHLSASIQSLQ--------------GNTPTTEEFPM-
----------------------------------------------NDSMNSKFNNLNL-
----------------------------------NSGYDQ----QK--GN----------
GIWGPRK-
>XP_002619124_Clavispora_lusitaniae
---------------------MDLRNLSTTPNQMDSVIQRRPSLS---------------
--------------------SLSSASGYESSTYGNNGPSNLMSAQGPGNSNS--------
-QGPTSRQS---------------------------------------------------
T------------GSNRLYSGISNN------SSNPNL-I-----TPSSMPP-S---VPND
----------------VVPWV-EQQKQQQS---LNVNSLDNGKKDMASEMPTHTRRTPQS
-----------------------------------------------------------P
NGGTSLMTSMSSVTVNTSA-----------------------------------------
--TMD--------------DDD-----DELIPTAIVIKNIPFAIKKEQLLDVMTKLNLPL
PYAFNYHFDNGVFRGLAFANFTSTEETSMVVNNLNGREIGGRKLRVEYKKMLPAQERERI
EREKREKRGQLEEQHRSG-------SNASLASLISA------------------------
----------------------------------------ASTTAATKN-----------
------------------------------------------------------------
--LSVNGQQYSTQ--T--------------------------------------------
---------ERVFVHFPSGS-NAPQ-PPP---------------------ELNLNDPEIL
ELYSQLLTYRDDNSKLIFELAF-PSNLTMSQRKVISHLCSFLNLLELYDNG-----YIII
RRKPG-------QQSI-----------------QQRHQQSTSFNPHVPQQ----------
N-PPMSS-------------------------------------------------HSSS
MMNLNQL----------PALLN----YGPNPQTTNPH-APELLRSQSQSALQMPRLR---
------------------------------------------------------------
---QQ-TTTPI-----------QQQFSQYQPSGS--SHQKQPSGSQ---SKYQS------
--------------------------------------FGNYAQNTAGPTNQAQN-----
------------------------------------------S-----IGTP--------
-----TSS------------AAALLRSSNNRS---FVDVRAANM--NGGF----------
-----------PNPHSVTDSPTAQHSATVQTPGLYQG-----------------------
--------------PNA--G--------------YF--ASG-PVSQPGTPLGN-------
-------PDLANR---FAPFGQHSHLAGSLSSLQ--------------AATGTGEEFPM-
----------------------------------------------NDSLSNKLNSLNL-
----------------------------------SNGYEQ----QKSGG-----------
GIWGPKK-
>XP_025340631_Candida_haemuloni
---------------------MDLRNLSSTPNQLDTVMQRRPSLS---------------
--------------------SLSSTSGYASSSYAGGAS----AANGQASSNVVAGGANPM
HQASNSENH---------------------------------------------------
TPQMSSLKLSGD-QGNRMYSGMSSN------SSSTNL-A-----AAGGIPPAS---VVSN
----------------VVPWV-EQQKQQQA---LTMNSLDNGKKGSSQKSAPLSGPDA-S
-----------------------------------------------------------P
S-----IAPMVTTSANAST-----------------------------------------
--TME--------------DDD-----DELIPTAIVIKNIPFAIKKEQLLDVMTKLNLPL
PYAFNYHFDNGVFRGLAFANFTSTDETSMVVNQLNGREIGGRKLRVEYKKMLPAQERERI
EREKREKRGQLEEQHRSN-------SNASLASLISA------------------------
----------------------------------------ASTTAATKN-----------
------------------------------------------------------------
--LSVNGAQYNSQ--T--------------------------------------------
---------ERLLTHFPSSNANMPP-PPV---------------------EVNFNDPDVL
ELYSQLLTYRDDNSKLIFELAF-PANISLQHRKVFSLLCSYLNLLELYDNG-----LIII
RRKPG-------QQTI-----------------QQRQQQSATFNPHLHHQQ-----QGS-
A-PAATTPQHHSQQQQQHQQQHQQHQSQQSQQSQQPPQSAGQQGQ-N-NGGGH-PQHSNS
MMNINQL----------PALLS---GYPNNLQTPNPH-APELLRSQSQSALPLTRLR---
------------------------------------------------------------
---QS-SSTPV-----------QQQYSQYPSGGM--PGHKNPPASQGANSKYQS------
--------------------------------------FVGYGGNSAGNQNQV-S-----
------------------------------------------Q-----LSTPN-------
-----SSS------------AAALLRSSNNRS---FVDVRNTPPL-AGTM----------
-----------PS-QSVSDSPTPQHTTT-HGGHVYQG-----------------------
--------------QQGQ-N--------------FF--GQGAQISQPGTPLGN-------
-------ADLNNR---FAPFGQHAHLNGSFSSLQ--------------PTSANSEEFSLG
----------------------------------------------GDGMSSKLNGLTL-
----------------------------------GNGYEQ----NKSSGS----------
GIWGPKK-
>XP_024715161_Candida_pseudohaemulonis
---------------------MDLRNLSSTPNQLDSVMQRRPSLS---------------
--------------------SLSSASGYALLSYA-GAA----AGAGQ-SGNV--PGVNHM
PQPP-LENH---------------------------------------------------
TPQMALLKLSGD-QGTRMYSGILSN------LLSTNL-A-----SASGIPPAS---MVSN
----------------VVPWV-EQQKQQQS---LTMN-LDSGKKNRKEE------PDA-S
-----------------------------------------------------------P
N-----IASMTTTSANAS------------------------------------------
--TME--------------DDD-----DELIPTAIVIKNIPFAIKKEQLLDVMTKLNLPL
PYAFNYHFDNGVFRGLAFANFTSTDETSMVVNQLNGREIGGRKLRVEYKKMLPAQERERI
EREKREKRGQLEEQHRST-------SNASLASLISA------------------------
----------------------------------------ASTTAATKN-----------
------------------------------------------------------------
--LSVNGAQYNSQ--T--------------------------------------------
---------ERLLMHFPLGNTNMPP-PPV---------------------ELNFNDPDVL
ELYSQLLTYRDDNSKLIFELAF-PANISLQHRKVFSLLCSYLNLLELYDNG-----LIII
RRKPG-------QQTI-----------------QQRQQQSATFNPHLHHQQ-----QGQ-
A-PAATTPQHAQPQLQQQQQPQQQQQQQQS----------GQQGQ-T-NGAGH-P-HSNS
MMNINQL----------PALLN---GYPSNLQTPNPH-APELLRSQSQLALPLTRLR---
------------------------------------------------------------
---QL-SSTPV-----------QQQYSQYLSGGI--PGHKNAGSSQG-NAKYQS------
--------------------------------------FVGYGGAPSGNQNQV-S-----
------------------------------------------Q-----LSTPN-------
-----SSS------------AAALLRSSNNRS---FVDVRNTPPL-TGAM----------
-----------PS-Q--SDSPTPQHPST-HGSHVYQG-----------------------
--------------QQGQ-N--------------FF--GQGAQISQPGTPLGN-------
-------ADLNNR---FAPFGQHAHLNGSFSSLQ--------------PTSANSEEFSLG
----------------------------------------------GDNMASKLNGLTL-
----------------------------------GNGYEQ----SKSSGS----------
GIWGPKK-
>XP_025334595_Candida_duobushaemulonis
---------------------MDLRNLSSTPNQLDSVMQRRPSLS---------------
--------------------SLSSASGYASSSYA-GAA----AGTGQ-TGNV--PGVNHM
PQPP-SENH---------------------------------------------------
TPQMASLKLSGD-QGTRMYSGISSN------SSSTNL-A-----SGSGIPPAS---MVSN
----------------VVPWV-EQQKQQQS---LTMN-LDSGKKNRKEE------PDA-S
-----------------------------------------------------------P
N-----IAPMTTTSANAS------------------------------------------
--TME--------------DDD-----DELIPTAIVIKNIPFAIKKEQLLDVMTKLNLPL
PYAFNYHFDNGVFRGLAFANFTSTDETSMVVNQLNGREIGGRKLRVEYKKMLPAQERERI
EREKREKRGQLEEQHRST-------SNASLASLISA------------------------
----------------------------------------ASTTAATKN-----------
------------------------------------------------------------
--LSVNGAQYNSQ--T--------------------------------------------
---------ERLLMHFPSGNTNMPP-PPV---------------------ELNFNDPDVL
ELYSQLLTYRDDNSKLIFELAF-PANISLQHRKVFSLLCSYLNLLELYDNG-----LIII
RRKPG-------QQTI-----------------QQRQQQSATFNPHLHHQQ-----QGQ-
A-PAATTPQHAQPQ-SQQQQPQQQQQQQQS----------GQQGQ-T-NGAGH-P-HSNS
MMNINQL----------PALLN---GYPSNLQTPNPH-APELLRSQSQSALPLTRLR---
------------------------------------------------------------
---QS-SSTPV-----------QQQYSQYSSGGI--PGHKNAGSSQG-NAKYQS------
--------------------------------------FVGYGGAPSGNQNQV-S-----
------------------------------------------Q-----LSTPN-------
-----SSS------------AAALLRSSNNRS---FVDVRSTPPL-TGAM----------
-----------PS-Q--SDSPTPQHPST-HGTHIYQG-----------------------
--------------QQGQ-N--------------FF--GQGAQISQPGTPLGN-------
-------ADLNNR---FAPFGQHAHLNGSFSSLQ--------------PTSANSEEFSLG
----------------------------------------------GDNMASKLNGLTL-
----------------------------------GNGYEQ----SKSSGS----------
GIWGPKK-
>XP_028890800_Candida_auris
---------------------MDLRNLSGTPNQLDSVMQRRPSLS---------------
--------------------SLSSTSGYTSSSYAGGAAP---TAGGQSSSNV--AGVNPM
QQGQSSESH---------------------------------------------------
TPQMASLKLSGDATGNRLYSGVSSN------SSSTNLAA-----AASNIPTSQ---VASN
----------------VFPWV-EQQKQQQS---LGVNTLDNGKKSASQKSASLPEPDASS
-----------------------------------------------------------P
N-----IAPAVSTSANVST-----------------------------------------
--SME--------------DDD-----DELIPTAIVIKNIPFAIKKEQLLDVMTKLNLPL
PYAFNYHFDNGVFRGLAFANFTSTDETSMVVNQLNGREIGGRKLRVEYKKMLPAQERERI
EREKREKRGQLEEQHRST-------SNASLASLISA------------------------
----------------------------------------ASTTAATKN-----------
------------------------------------------------------------
--LSVNGAQYNSQ--T--------------------------------------------
---------ERLLMQFPQANLNMPP-PPV---------------------ELNFNDPEVL
ELYSQLLTYRDDNSKLIFELAF-PANISLPHRKILYLLCSYLNLLELYDNG-----LIII
RRKPG-------QQTI-----------------QQRQQQSANFNPHLHHQQ-----SSSE
A-PVLTTPQHTA-------------QSQQS----------SQAGQ-SVNGGGATPHHSNS
MMNINQM----------PALLG---GYSGNLQTPNPH-APELLRSQSQSALPLNRLR---
------------------------------------------------------------
---QS-SSTPV-----------QQQYTQYPSGAA--PGLKNASGSQAANAKYQS------
--------------------------------------FSGYGSGGAG-QNQV-S-----
------------------------------------------Q-----LSTPS-------
-----SSS------------AAALLRSSNNRS---FVDVRSTPPLAAGGG----------
-----------PS-Q--SDSPTPKHPST-HATHMYQG-----------------------
--------------PAGAPN--------------FF--NQGAPISQPGTPLGN-------
-------ADLNNR---FAPFGQHAHLNGSFSSLQ--------------PGSANSEEFSLG
----------------------------------------------GE-MSSKLNGLNL-
----------------------------------GSGFEQ----GKSGSS----------
GIWGPKK-
>NP_009502_Saccharomyces_cerevisiae
--------------------------METSSFENAPPAAINDAQD---------------
--------------------NNINTETNDQETNQQSIETRDAIDKENGVQTETGENSAKN
AEQNVSSTN---------------------------------------------------
LNNAPTNGA------------L--------------------------------------
------------------------------------------------------------
------------------------------------------------------------
------------------------------------------------------------
--------------------D------DDVIPNAIVIKNIPFAIKKEQLLDIIEEMDLPL
PYAFNYHFDNGIFRGLAFANFTTPEETTQVITSLNGKEISGRKLKVEYKKMLPQAERERI
EREKREKRGQLEEQHRSS-------SNLSLDSLSKM------------------------
-----------------------------S----------GSGNNNTSN---NQLFSTLM
---NGIN--ANSMMNSPMNNTI---------------------NNNSSNNNNSGNIILNQ
PSLSAQHTSSSLY--Q----------------------T-NVNNQAQMST----------
---------ERFYAPLP-STSTLPL-PPQ---------------------QLDFNDPDTL
EIYSQLLLFKDR-EKYYYELAY-PMGISASHKRIINVLCSYLGLVEVYDPR-----FIII
RRK------ILDHANL-----------------QSHLQQQGQMT---------S--AHPL
Q-PNS---------------------------------------------------TGGS
-MNRSQS-------------------------------YTSLLQAHAAAAANSISNQAVN
NSSNS--NTINSNNGNG-NN----VII---------------------------------
---NNNSASST-----------PKISSQGQFSMQPTLTSPKMNIHHSSQ-----------
-------YNSADQPQQ-PQP-----------QTQQNVQSA---AQQQQSFLRQQA-----
------------------------------------------------TLTPSS-----R
IPSGYSAN---HYQ--INS-VNPLLR-NSQIS----------PPNSQIPINSQTLSQAQ-
PPA--QSQTQQRVPVAYQNAS------LSSQQLYNLN-----------------------
--------------GPSS-A-------NSQSQ---------------LLPQHTN------
-------GSVHSN---F-----------SYQSYHDESMLSA----------HNLNS---A
DLIYKSLSHSGLD------------------------------DGLEQGLNRSLSGLDL-
-------------------------------Q--------------NQNKK---------
NLW-----
>XP_018223509_Saccharomyces_eubayanus
--------------------------METGSFEDSPSAVISNIQD---------------
--------------------NNLNTEANEQETNMPVFETRDVIDRVNGEQEEFGENAVRN
MDNGNTSTD---------------------------------------------------
LVNSSNNAA------------L--------------------------------------
------------------------------------------------------------
------------------------------------------------------------
------------------------------------------------------------
--------------------D------DDVIPNAIVIKNIPFAIKKEQLLDIIEDMDLPL
PYAFNYHFDNGIFRGLAFANFTTPEETTQVITSLNGKEISGRKLKVEYKKMLPQAERERI
EREKREKRGQLEEQHRSS-------SNLSLHSLSKM------------------------
-----------------------------T----------ANTNNNASN---NQLFSTLM
---NGIN--TNTIINSPISNTINNNTNGSASNSNINNSNINNNNNNSNSNNSGGNANMNQ
SSISAQHTTSSLY--Q----------------------AMNANNQNQIST----------
---------ERFYAPLP-STSTLPL-PPQ---------------------QLDFNDPDTL
EIYSQLLLFKDR-EKYYYELAY-PMGISAAHKRIINVLCSYLGLVEVYDPR-----FIII
RRK------ILDHANL-----------------QSHLQQQGQMT---------S--AHPL
Q-PNS---------------------------------------------------TGGS
-MNRSQS-------------------------------YTSLLQAHAAAAANSVSNQSVN
NSSNNNGNSTGNGNNNGNNT----SNN---------------------------------
---NNNSANST-----------PIISSQGQFSMQAALSSPKLNVHHNSL-----------
-------YNPADQPQQ-PQP-----------QVQQNAQTA---AQQQQSFLRQQA-----
------------------------------------------------TLTPSS-----R
IPSGYSAN---HYQ--MNS-VNPLLR-NSQIS----------PPNSQTQINNQSLSQAQ-
PSSQTQTQTQQRVPVAYQNGS------LSSQQLYNLN-----------------------
--------------GSSSTG-------NTQSQ---------------LLPQHTN------
-------GSVHSN---F-----------SYQSYHDESMLSA----------HNLNS---A
DLIYKSLSHSGLD------------------------------DGLEQGLNRSLSGLDL-
-------------------------------Q--------------NQNKK---------
NLW-----
>XP_033764548_Saccharomyces_paradoxus
--------------------------METPSFENSPPAAIHDALG---------------
--------------------NNINTEASDQETNQPSIETRDTLGRENGAQTEIGENSAKN
TEHGVSAAN---------------------------------------------------
LSNASTNTA------------L--------------------------------------
------------------------------------------------------------
------------------------------------------------------------
------------------------------------------------------------
--------------------D------DDVIPNAIVIKNIPFAIKKEQLLDIIEDMDLPL
PYAFNYHFDNGIFRGLAFANFTTPEETTQVITSLNGKEISGRKLKVEYKKMLPQAERERI
EREKREKRGQLEEQHRSS-------SNLSLHSLSKM------------------------
-----------------------------G----------ASGNNNTSN---NQLFSTLM
---NGIN--ANSMINSPMNNTI---------------------NNSSSNSNTGGNINLNQ
PSLSAQHTSSSLY--Q----------------------AINANNQNQMST----------
---------ERFYAPLP-STSTLPL-PPQ---------------------QLDFNDPDTL
EIYSQLLLFKDR-EKYYYELAY-PIGISASHKRIINVLCSYLGLVEVYDPR-----FIII
RRK------ILDHANL-----------------QSHLQQQGQMT---------S--AHPL
Q-PNS---------------------------------------------------TGGS
-MNRSQS-------------------------------YTSLLQAHAAAAANSISNQAVN
NSSNS--NSIGNGNGNGNNN----VIV---------------------------------
---NNNSASST-----------PKISSQGQFSMQPTLTSPKMNIHHNSQ-----------
-------YNSADQPQQ-PQP-----------QSQQNVQSA---AQQQQSFLRQQA-----
------------------------------------------------TLTPSS-----R
IPSGYSAN---HYQ--INS-VNPLLR-NSQIS----------PPNSQIPINSQSLSQAQ-
PPS--QSQTQQRVPVAYQNAS------LSSQQLYNLN-----------------------
--------------GPSSTA-------NSQSQ---------------LLPQHTN------
-------GSVHSN---F-----------SYQSYHDESMLSV----------HNLNS---A
DLIYKSLSHSGLD------------------------------DGLEQGLNRSLSGLDL-
-------------------------------Q--------------NQNKK---------
NLW-----
>XP_003674364_Naumovozyma_castellii
---------------------------MSNLEE---------------------------
---------------------------NIDSTN--------------ESLRNLEPEMTIN
SPELGIADE---------------------------------------------------
QHDASNLDD--------------VE-----------------------------------
------------------------------------------------------------
------------------------------------------------------------
------------------------------------------------------------
-------------------ID------EDIIPTAIVIKNIPFAIKREQLLDIMAKMDLPL
PYAFNYHFDNGVFRGLAFANFTTTDETTRVIECLNGKEIGGRKLRVEYKKMLPQAERERI
EREKRGKRGQLEEQHRST-------SNLSLSSMGKG------------------------
----------------------------SA----------NPLTSSAFT---SQLFSTFV
---NGTN---------------------------------------NAQVQQQQAQTQPQ
PLLSAQNTANSYH--S----QSQQSQQFGQIQSQQPQQQQQLSK----ST----------
---------ERYYAPLP-SSSI--L-PPQ---------------------QLDFNDPDTL
EIYSQLLLFKNK-EQNYHELAY-PSGLSASHKRIINVLCSYLNLVEVYDPT-----FIII
KRK------VLDHASL-----------------QNHLQQQGQMT---------M--MHSL
Q-ANS---------------------------------------------------TGGS
-MNRSQS-------------------------------YTSLLQAHAASTVAAAQASSTQ
TNPITQSALMNTGIGLNANNHSPLTNA---------------------------------
---PPQSLTPV-----------QHMQHRHQHSTNS-ISS---------------------
---------TNSQLLQ-S----------------DQSQL----QQSPQAFLNQPT-----
------------------------------------------------VNRTSS-----R
IPSGYSSN---QMQ--LNA-TNPLLR-NVGIS----------PPSTQI----------Q-
PNS-----AQQRLPSSFYSQSS-----HSSTQLYD-QYSNQHQQLHQP------------
--------------QPQQNQ-------QSNQK---------------LHAQNTN------
-------GSMHSN---F-----------SIHSYHDDQ--------------SSTGM---N
YNNNGGNNNNNFS------------------------------LGLEEGLTRSLSGLDL-
-------------------------------QS--NGSN--A------NKK---------
PFW-----
>XP_003667579_Naumovozyma_dairenensis
-------------------------MNSTNTEQEDEASSPVISSS---------------
--------------------NIKITNVNINDTNYDKTYQTQCDEQTHESDQDASSKFIEN
NATINDNDN---------------------------------------------------
NNNSNNKDNDNDEVQNAEMGNTSSS-----------------------------------
------------------------------------------------------------
------------------------------------------------------------
------------------------------------------------------------
-------------------LD------DDIIPTAIVIKNIPFAIKREQLLDVLSRMDLPL
PYAFNYHFDNGVFRGLAFANFTNTEETTAVIEGLNGKEIGGRKLRVEYKKMLPQAERERL
EREKRGKRGQLEEQHNST-------SNLSLSSMGKT------------------------
----------------------------ST----------NPLSTNQSS---SQLFSTFM
---NGSQPHINGNTTANTS------------------------QQYHQQSQQQQQQQQQQ
PLLSAQNTANSYY--Q----QQQQ---------QQPQQQQQQQQHQQIST----------
---------ERYYAPLP-SSSTMPL-PPQ---------------------QLDFNDPDTL
EIFSQLLVFKHK-EQMYHDLAY-PIGLSATYKRIINVLCSYLHLSEVYDPS-----FIII
RRK------VLDQASL-----------------QNHLQQQGQMT---------M--MHPL
Q-ANS---------------------------------------------------TGGS
-MNRSQS-------------------------------YTSLLQAHAAASVSA------Q
VNHVPQSPLLNNSYNM-SNSASNIVVP---------------------------------
---PAQPLTSV-----------QQMQHKSKYSASSNQSS---------------------
---------GTSLLLQ-S-------------ALQNAEQLG---QQSPQSFINQPA-----
------------------------------------------------VHRSSS-----R
IPSGYSSN---QLQMSMNS-SNPLLR-KAGVS----------PPTTQV----------Q-
TNS-----NQQRLLQSFYSQPS-----HSSTQLYDQQYQQQQQQQQQPISQQHQHQQQQL
NTNVNNTHLQHQHQQPQPQT-------VSQQQ---------------LLPQNTN------
-------GSLHSN---Y-----------SVHSFHE-------------------------
---------NAFG------------------------------TNLEEGLTRSLSGLDL-
-------------------------------QSHNNANNNIA------NKK---------
SLW-----
>XP_003959905_Kazachstania_africana
------------------------------------------------------------
----------------------------------------MSTEDTERMLDRD-------
------------------------------------------------------------
------------------------------------------------------------
------------------------------------------------------------
------------------------------------------------------------
------------------------------------------------------------
--------------------DISMSG-DDVIPNAIVIKNIPFAVKKEQLLDIISDMCLPL
PYAFNYHFDNGIFRGLAFANFTTPDETMLVIENLNGKEINGRKLKVEYKKLLPQAERERI
EREKREKRGQLEEQHRSA-------SNLSLNSL---------------------------
----------------------------------------TTTNNVSSS---TQLFANFI
---NGST--TSSAVPSGVTGAATSVLSQQ--------------------QQQQQQQQQQQ
PLLSAQSTSNSLS--H-------------HFMKNPSQSFGNISQQQNL------------
L---TT---ERYYAPLP-SATTVPI-PPQ---------------------QLDFNDPDTL
EIYSQLLLFKDK-DKYYHELAY-PIGLSANHKRIINVLCSFMNLVEIYDPR-----FVII
RRK------ILDSANL-----------------QSHLQQQGQLP---------M--MHPL
Q-PNS---------------------------------------------------TGGS
-LNRSHS-------------------------------YTSLLQAHASAAAAAINSSNTS
TTTHNNVNDINNHNNNNNSTMA--TPG---------------------------------
---TTSNNTTV-----------GLLNNAANTLPTNNNNNSNSASSTPKSSYYMLQQPQSL
NSAAHSLLNQSQQQQQ-QQQQQQQQQQQSPIFANPEQQQS---ATQQQTLMRQQA-----
------------------------------------------------TMTPSS-----R
IPSGYTSS-----T--LISQMNPLLR----------------------------------
-------------------SSNVMSP----------------------------------
----------------------------NSRI---------------MLPQNTN------
-------GSIH--------------------SYHD-------------------------
----------------------------------------ADDNELEHHLSRSLSGLDL-
-------------------------------T---------------NAKK---------
NVW-----
>XP_022462937_Kazachstania_naganishii
------------------------------------------------------------
------------------------------------------METGNRSFERQGDAYAKQ
ARGDSGSPD---------------------------------------------------
GHNLGSDNY------------LENE-----------------------------------
------------------------------------------------------------
------------------------------------------------------------
------------------------------------------------------------
-------------------ADSSMATPDDVIPNAIVIKNIPFAIKKEQLLDIIEDMDLPL
PYAFNYHFDNGIFRGLAFANFTTADETYQVINNLNGKDINGRKLKVEYKKMLPQAERDRI
EREKREKRGQLEEQHRSA-------SNISLQSLGKA------------------------
---------------------------MSS----------SALNGSGSN---SQLAAIFL
---NSNP--SNNNNNNGSSGNFGLYNSSQNY------------SSSSLGQQQSSSQSQQQ
PLLTTQHTANSLY--Q-------------QNYQQPPQVPSQILLQQSQ------------
VGAGAN---DRFLAPLP-SSSTVPI-PPQ---------------------QLDFNDPETL
EIYSQLLLFKDR-ERTYSELAY-PNGLSANHKRIINVLCSYLNLTEVYDPR-----FMII
KRK------VLDHSSL-----------------QKHLQQQGQLP---------VNGSNPL
Q-PTS---------------------------------------------------TGGS
-FSKSHS-------------------------------YTSLLQAHASAAAAAASNSGSN
VTGNGTPGNVGLGNNYGSSKISHVTPV---------------------------------
---PLSSLSQS-----------GV--TGASILQQQNAPGNGS----PRS---------VL
NNAV--LFNTDQVTPQ-S-------------LANAQAQQ------QQQSFMRQQA-----
------------------------------------------------TLTPSS-----R
IPSGYSSN---HQS--TFSTLNPLLR-NAGAS----------PTAATT----------Q-
TNT-----ASHRMLSAFHNSANANSPTISSASTYYDQ-----------------------
--------------QPQSQS-------QSQQQ---------------LAPQHTN------
-------GSIHSN---F-----------SIQSFHDDGVPLSSA--------QLMST---N
ELIYKSLSHTGTGNGSPAAAAGATSAPTAPVTATAGSGTTDTTNELENNLARSLSGLDL-
-------------------------------T----------KQPVQNNKK---------
PVW-----
>XP_444950_Candida_glabrata
------------------------------------------------------------
---------------------------MDTDSNPEAGVNNGAANGAANAASLTNDTATPP
TTTTTTATT---------------------------------------------------
NNDYEAN-----------------------------------------------------
------------------------------------------------------------
------------------------------------------------------------
------------------------------------------------------------
--------------------D------EDVIPNAIVIKNIPFAIKKEQLLDIIQEMGLPL
PYAFNYHFDNGIFRGLAFANFSTPEDTSRVISDLNGKEINGRKLKVEYKKMLPQAERERI
EREKREKRGQLEEQHRSM-------SNLSLSSMNRN------------------------
-------------------SNNTNNSNVTP----------AANTTNLLS---QQLFSPNL
---GSLSTMQNSNI--------------------------------------------VQ
P-MANQSTSGSMY--S----------ARNSAYQNDPNTSANMVQQQSAVT----------
---------ERYYAPLP-AAYSLPL-PPQ---------------------QLDLNDPDTL
EIYSQLLLFKDR-EKTYYELAY-PVGVSANHKRIINVLCSYLNLVEVYDPR-----FIII
RRK------VLNQNDL-----------------QSHILQNQQSPQVGTTENNAM--MHPL
Q-ASS---------------------------------------------------TGGS
-MNRSHS-------------------------------YTNLLQTHAAAAAVGTTTASYG
LGVTA-------------------------------------------------------
-----ASSTGT-----------PKITQLAQQMVANQQSQQQNASAQGHVAS---------
-------TSSPVISVQ-SNP-----------LFS---------GEQQQSLLRQTS-----
------------------------------------------------GLTASS-----R
IPSGYSSN---Q----MYNNVNPLLR-NNGIS----------PPAGQTALNMTSIH----
--------NNQRIPQGFPASAS--------------Q-----------------------
--------------LQQQQQ-------QQQQTYGQ--------NSNPLIPQHTN------
-------ESAHSN---Y-----------SLQSLHDDLMNQQSNTSVLGNSISATNTANAS
DMIYRTLSQSRYE------------------------------DGLEQGLNRSLSALDL-
-------------------------------TGKD-------QENSSNDKN---------
AGWP----
>XP_004178073_Tetrapisispora_blattae
--------------------------------------------M---------------
--------------------TNSTSEQDISASNSTATTINGAKNNEGGDLKNDIQPVASM
SNANTNESS---------------------------------------------------
-DVASNFDVNSNPHQPANSNINTPT-----------------------------------
------------------------------------------------------------
------------------------------------------------------------
------------------------------------------------------------
-------------------QE------EDVIPTAIVIKNIPFAIKKEQLLDVIAKMELPL
PYAFNYHFDNGVFRGLAFANFTNSEETVKVITNLNGKEIGGRKLRVEYKKMLPAAERERI
EREKREKRGQLEEQHKFL-------SNLSLQSLDRV------------------------
---------------------------HSNSNIHNQHSNSTSNLNLSSSNNNSQLFASFI
---SGNINNPPNSSNQRQ-------------------------SQQQQQQQQQQQQQQQS
PYLSTQNSTPSSH--H--------QHHPHHQQQAQQQQQQTQTQQQLFIQQSQHFDSKIP
NNNNNVTPTERYYAPLP-SSSTMSL-PPQ---------------------QLDFNDPDTL
DLYTQLLLFKER-ERQFYELAY-PIGLSANHKRIINVLCSFLGLVEIYDPT-----FILI
RRK------NLDSNNL-----------------QSHLQQQGQVTM--------I---QPL
Q-ASS---------------------------------------------------TGGS
-MNRSQS-------------------------------YTSLLQAHAASISNNNNNNNNN
NNSTSNTNNANNNNNNSNNSNSNNNNNGNTPNLNNNNNHHLLSSHHQNNLISSNGLGLNL
TNSNSNSNLNS-----------LANGILSSTSSTNMLSNNSTPNILANS-----------
--------SPITLTQQIPIISSPKQPIPNNSITNPNSLQNSE----GQVFLRQTS-----
------------------------------------------------HLASSS----SR
IPSGYSSN---H-S--LNP-LNPLLR-NPNAS----------PNSTIV----------T-
PNT-----N------------TT----SNRAPPL--QF----------------------
--------------YQTS-N-------TSHQQ---------------LVAQNTN------
-------GSTHSN---F-----------SIHSYHDDALAQA-----NVGASTILNDVYNG
-LS----------------------------------------NGLEDGLNRSLSSLDL-
-------------------------------Q----------------NKK---------
TTW-----
>XP_003685631_Tetrapisispora_phaffii
-----------------------------------MVIDEGTPEF---------------
--------------------AMSYSDNIVDVSLPDIGPKTSPSNNSSKVLYNDNTLPRDQ
DDKLANEDD---------------------------------------------------
-D----------------------------------------------------------
------------------------------------------------------------
------------------------------------------------------------
------------------------------------------------------------
--------------------D------DDVIPTAIVIKNIPFAIKKEQLLEFIEKKGLPL
PYAFNYHFDNGVFRGLAFANFQSTDETTKVIDVLNGEEIGGRKLRVEYKKMLPQMERDRI
EREKREKRGQLEEQHSLL----NSNSHLSLQSLSRT------------------------
---------------------------GLN-NMNSSTSLYNGNLNSQSS---IQLFSTFV
GSNNGNASGAGNKNNLLN-------------------------TNSSTNLLNQQNQSSQ-
-YLVNQNTNSSLY-----------------------------------------------
--GNQVNTTERFYPPLP-SSTALPL-PPQ---------------------QLDFNDPDTL
EIYSQLLLFKER-EKVYYELAY-PIGLSANYKRIINVLCSFLGLVTAYDVS-----FIIV
RRK------ILDPGNL-----------------QSHLNMQGQADL--------IGSVHPL
Q-PSS---------------------------------------------------TGGS
-LHQSLS-------------------------------YTSLLQAHAATAA----ASNNA
--PVASINTPTNNKNSFNSSPAINNYAGIF------------------------------
---GSNSSQTL-----------SKTGSQSQLSVAQPQNNNATQ-----------------
-------------TQQ-------------------SSLQNLELS-MQQPFIRQQN-----
--------------------------------------------------PSSS----SR
IPSGYSSN---NNA--MKQ-MNALLR-NQTLS----------PANNQA----------QS
PTS-----NLQRV-PSFYSNNSL----GNSSTLLSSQL----------------------
--------------QDPS-Q-------QPFQQ---------------LIAQNTS------
-------GSVHSN---Y-----------SSQSFIDEAAQGNHFSNLNQN--------NNG
TVN----------------------------------------DNLEEGLSRSLSGLDL-
------------------------------------------------------------
--------
>XP_001644289_Vanderwaltozyma_polyspora
----------------------------------MSQLESNVSEV---------------
--------------------PENINDNEINIEVS--GDKSNVQNDR----YNQQQQEGSE
NDELENQET---------------------------------------------------
AD----------------------------------------------------------
------------------------------------------------------------
------------------------------------------------------------
------------------------------------------------------------
--------------------D------DEVIPTAIVIKNIPFAIKKEQLLEFIENLGLPL
PYAFNYHFDNGVFRGLAFANFQTTEETTKVIDLLNGEEIGGRKLRVEYKKMLPQVERERI
EREKREKRGQLEEQHNLN----QVASNLSLHSLSRT------------------------
---------------------------TLN-NMNNNSSFFNNNVNSASS---SQLFSVFV
---NGNTS----------------------------------------NITQKPPATQQ-
-YLSAQNTNSSLY-----------------------------------------------
--GQQNSTTERYYPPLP-SSTILPL-PPQ---------------------QLDFNDPDTL
EIYSQLLLFKDR-ERIYYELVY-PLGLSANHKRIINVLCSFLGLVATYDSS-----FIVI
RRK------TLDQTNL-----------------QSHLQQTGQNDQ--------ISSSHPL
Q-PSS---------------------------------------------------TGGS
-MNKSQS-------------------------------YTSLLQAHAAATA----ANNNL
INGGSMISNATNQNHNYMASPTMSGMNLGF------------------------------
---NANSNIGS-----------QKLPGQPPISM---------Q-----------------
-------------QQQ-------------------STLQNVDQSHQQQPFIRQQN-----
--------------------------------------------------LSSS----SR
IPSGYSSN---NLQ--LKQ-VNPLLR-NPGIS----------PPTNQV----------Q-
PNT-----NQQRIQSSFYNNSTL----SGSATALSSQF----------------------
--------------LDQQVQ-------QPFQQ---------------LMPQNTN------
-------GSVHSN---F-----------SMHSFYEDGLQQN-VSPTNMNATELLNSVNAN
NLD----------------------------------------GNFEEGLTRSLSGLDL-
------------------------------------------------------------
--------
>XP_003680277_Torulaspora_delbrueckii
------------------------------------------------------------
-----------------------MSGTDFNGSGMGV--------EEASMIQDSLNDI---
------------------------------------------------------------
--QQTMGGE------------DLVS-----------------------------------
------------------------------------------------------------
------------------------------------------------------------
------------------------------------------------------------
-------------------ND------DDVIPTAIVIKNIPFAIKKEQLLDVIANLDLPL
PYAFNYHFDNGVFRGLAFANFTNTNETTQVLNSLNGKEIGGRKLRVEFKKMLPQAERERI
EREKREKRGQLEEQHKSL-------SNLSLHSLGKG------------------------
---------------------------TAG----------NGNMSSASN---SQLFASFL
---NEGA-----NA------NG---------------------NKSSLVT--------DP
SLLQASGSSVSYY--S---NAAQQPSQPSS---QPSQVQQQQLPQQQQRQASAAAAAPPP
LGA------ERFFAPLP-SSATLPL-PPQ---------------------QLDFNDPDTL
EIYSQLLLFKDR-ERFYYELAY-PLGISATHKRVINVLCSFLGLVEVYDPT-----FIII
RRK------FLDQATL-----------------QSHLQQQGQGS---------M--MNTL
Q-PNS---------------------------------------------------TGGS
-MNRSHS-------------------------------YTSLLQAHASASVAAA--NPTT
SSMAS------PNPNSNTAI----T-----------------------------------
---PPGCSTST-----------NKMSGQ----PQVPSQQMTQPQSHGSQ-----------
------MTSSPSQLMQ-PTA-----------LHNPETQ-----QSQQQSFLRQQA-----
------------------------------------------------SLTPSS-----R
IPSGYMSN---HSQ--LSA-VNPLLR-NTNIS----------PPAGNV----------Q-
PNT-----AQHRVPPSFYSSA------TTSLQMPD-Q-----------------------
--------------QQQQQQ-------QQQQQQQQ--------QPNALLPQHTN------
-------GSIHSN---F-----------SVQSFHDDGL-------------ASVNG---S
EMVYTSLEHSNFG------------------------------NGLEEGLSRSLSGLDL-
-------------------------------QANANGAN---HNNPN-ARK---------
ALW-----
>XP_037143137_Zygotorulaspora_mrakii
------------------------------------------------------------
-----------------------MSEVDATPAPTGVGTTFPAALDEGSLYKNETEDAFAD
DEARQHEDQ---------------------------------------------------
QQQSADDGE------------NGSG-----------------------------------
------------------------------------------------------------
------------------------------------------------------------
------------------------------------------------------------
-------------------ND------DDVIPTAIVIKNIPFAIKKEQLLDVIAKMSLPL
PYAFNYHFDNGVFRGLAFANFTNTNETTQVLNSLNGKEIGGRRLRVEYKKMLPQAERERI
EREKREKRGQLEEQHKSL-------SNLSLHSLNKS------------------------
---------------------------ST-----------NAN---PSN---TQLFSTFF
---GDAA--GSSNQ------TN---------------------NKNT------------G
GLLSAQNTASSFF--QTQLSQSHQQLQLSSQQIQPSNSQQSQQIQQQQSAMPAGV-----
LSN------ERYYAPLP-SSSTLPL-PPQ---------------------QLDFNDPDTL
EIYSQLLLFKDR-ERFYYELAY-PLGLSAGHKRIINVLCSFLGLVEVYDPT-----FIVI
RRK------LLDHATL-----------------QSHLQQQDQNS---------M--MNPL
Q-PSS---------------------------------------------------TGGS
-MNRSHS-------------------------------YTSLLQAHAAASVAAASGNPVN
NAISH------PNLGAS-------------------------------------------
-----GSASTT-----------PKLSSQAKMVPQTSSQNGATPLVQSS------------
-------SNSPSQLMQ-PIA-----------LHNTEIQSN---QQQQQSFLRQQA-----
------------------------------------------------ALTPSS-----R
IPSGYTTN---HSQ--INT-VNPLLR-NNGIS----------PPTTNV----------Q-
PNT-----PQHRVPTSFFASS------STNLQMTE-V-----------------------
--------------QQQQQQ-------QQQQQPKG--------Q---LLPQHTN------
-------GSMHSN---F-----------SIQSIHDDSL-------------SGVNN---N
DMMYTSLGHTGFG------------------------------NGLEEGLSRSLSGLDL-
-------------------------------QGNAAGSNTLSNGNAN-ARK---------
TLW-----
>XP_002495079_Zygosaccharomyces_rouxii
------------------------------------------------------------
-----------------------MSEMEGTGSINNTNTTNTAVEQQQKQQQQQQQRIDVS
VKDTKSSTQ---------------------------------------------------
QQQ---------------------------------------------------------
------------------------------------------------------------
------------------------------------------------------------
------------------------------------------------------------
--------------------E------EDVIPTAIVIKNIPFAIKKEQLLDVIAKMELPL
PYAFNYHFDNGVFRGLAFANFTNTDETTKVLTSLNGKEIGGRKLRVEYKKMLPQAERERI
EREKREKRGQLEEQHKSL-------SNLSLHSLGQK------------------------
---------------------------PN------------------------HIFPNFM
---NENA--GAANAAPPAANTA---------------------SNTPLSN--------NQ
VLLSAQSTATSFY--QQ--PGVGIPTRERPTQIPPPPTPQQQQSQQQQQRHPFMQANPNN
LGGAPTGGLERYYAPLP-SSSTLPL-PPQ---------------------QLDFNDPDTL
EIYSQLLLFKDR-ERFYYELAY-PVGLSATHKRIINVLCSFLGLVEVYDPT-----FIII
RKK------LLDRATL-----------------QSHLQQQGQVT---------M--SHPL
Q-PSS---------------------------------------------------TGGS
-MNRSQS-------------------------------YTSLLQAHAAASVAAAANNGGA
DA-TG------PNPAAAGSN----TPL---------------------------------
---PSGSASTT-----------PKLQNHTQMPSLSNSGQVPNPSSAAAAAAAAAAAATGA
AGSTQGVTLSPSQLLQ-PIA-----------LHQSDSQQQSTPQQQQQSFLRQQA-----
------------------------------------------------ALTPSS-----R
IPSGYSSN---HTQ--LSS-VNPLLRSSNGIS----------PPSGNI----------Q-
PNT-----PQHRMPPSYYGQP------S-NLQGGE-N-----------------------
--------------GPTTAA-------GGAQL---------------MGPQHTN------
-------GSLHSN---F-----------STNSFSENPIGANTGSTNDFNPTSNLNG---P
EMVYTSLGNTGLG------------------------------NGLEEGLSRSLSGLDL-
-------------------------------QSNS--ANNLGNYGANTARK---------
PIW-----
>XP_003646542_Eremothecium_cymbalariae
-----------------------------------------MLSA---------------
--------------------STVAHEEAGLVQGVVDAAASVGGKEQKNHDEDEQGVSEEG
EDGGG---S---------------------------------------------------
SGSGVPLQG---------------------------------------------------
------------------------------------------------------------
------------------------------------------------------------
------------------------------------------------------------
---------------------------EDVIPTAIVIKNIPFAIKKEQLLGVIAKMDLPL
PYAFNYHFDNGVFRGLAFANFTTTEETTQVVESLNGKEIGGRRLRVEYKKMLPQAERERI
EREKREKRGQLEEQHRSV-------SNVSLQSINKI------------------------
---------------------------SSS----------SVIAGGSSN---TQLFNSFV
---NGQSGGNGSTA-----------------------------QSLASPSM-------SS
QILSAQNNSHSMS--V-------------SKQQAPVSVT---------------------
---------ERYYAPLP-SIMNLPL-PPQ---------------------QLDFNDPDIL
EIYSQLLLFKDR-EKLYHELAY-PIGLSASQKRIINVLCSFLGLVEVYDPS-----FIII
RRK------TLDHVAL-----------------QSHLQQQGQMT---------I--MQPL
Q-ASS---------------------------------------------------TGGS
-LQRSQS-------------------------------YTSVLQAHAAATVAAAAQQQRQ
QPQQKQQGHHHHHHQQVQHHHHQHSQG---------------------------------
---SQQQQSPS-----------Q---------------------PQPPP-----------
--------SPGEIFLQ-PIS-----------PYENLSVA----QQQQQH-LRPQG-----
------------------------------------------------T-NP-L--LQNR
IPSGYTAS---HTP------SSSLLR-QHGVS----------PPQNQVPMNSN-------
--------SSSRISNLLY-NPTTLAQPTASALHNDARF---Q-PGLHPIDAN--------
----------------VTAN-------NGNT--SN--------STAPLVPQNTD------
-------GSVHSN---Y-----------SLHSIHDYVQLT----------SAGNTADI--
-------------------------------------------NALEDGLTRSLSGLDL-
------------------------------------------------GKR---------
NV------
>NP_983637_Eremothecium_gossypii
-----------------------------------------MLTS---------------
--------------------RTMV----------------TGATETQRPGCVVAGPGAEG
ESEND---G---------------------------------------------------
DDAGAAPQG---------------------------------------------------
------------------------------------------------------------
------------------------------------------------------------
------------------------------------------------------------
---------------------------EDVIPTAIVIKNIPFAIKKEQLLEVIAKMDLPL
PYAFNYHFDNGVFRGLAFANFTTTEETMQVVQHLNGKEIGGRRLRVEYKKMLPQAERERI
EREKREKRGQLEEQHRSV-------SNVSLQSMGKM------------------------
---------------------------PST----------NVLAPGPSS---SQIFSNFV
---NG-PGAGGVSS-----------------------------QAVGPAPL-------SS
QMLSAQSTAHSVG--L-------------PKPQSLSS-----------------------
---------ERYYAPLP-ATSNLLL-APQ---------------------QLDFNDPDVL
EIYSQLLLFKDR-ERQYHELAY-PLGLSAAQKRIINVLCSFLGLVEVYDPS-----FILI
RRK------VLDHATL-----------------QSHLQQQGQAT---------A--AQPL
Q-AHS---------------------------------------------------TGDS
-LQRSQS-------------------------------YTSVLQVHAAATVAAAQQQQRQ
------------------------SQV---------------------------------
---SSQQMQSQ-----------QVM-------------------QQPPQ-----------
--------SPGQVLLH-PIA-----------SYDGISSA----QQQQQQLLRSQG-----
------------------------------------------------T-TPSL--LQNR
IPSGYATT---HTP------SSSLLR-QHGVS----------PPQNQVPMNSST------
--------STSRMANLLYNNASALSQPNTPSLANDSRF---HPPGLQPPDSGT-------
--------------SCTTPS-------NSATVATG--------ATAPLAPQHTN------
-------GSVHSN---Y-----------SVHSIHDYVPIS----------SAGN--EI--
-------------------------------------------NALEEGLTRSLSGLDI-
------------------------------------------------GKR---------
NVWG----
>XP_454849_Kluyveromyces_lactis
------------------------------------------------------------
----------------------------------------------MSDD-QIQDSSVEN
EEFSNSSPN---------------------------------------------------
SNNVSANIA---------------------------------------------------
------------------------------------------------------------
------------------------------------------------------------
------------------------------------------------------------
---------------------------EELIPTAIVIKNIPFAIKKEQLLEVIAKMDLPL
PYAFNYHFDNGVFRGLAFANFTTTEETTTVVQSLNGKEIGGRKLRVEYKKMLPQAERERI
EREKREKRGQLEEQHRSM-------SNISLQSLGAT------------------------
---------------------------PSSAPPGG-----PSMASNNSS---SQLFNSFM
---NADSAAPGSVS-----------------------------MGTVPPSP-QPSIHHHH
SQLSAQNTAASMS--M-------------LSMQGLPQMS---------------------
---------ERFYAPLP-AAANLVL-PPQ---------------------QLDFNDPDTL
EIYSQLLLFKDR-EKRYYELAY-PIGVSANHKRVINVLCSFLGLIEVYDPS-----FIII
RRK------SLDHATL-----------------QTHLQQQGQMD---------M--MQPL
Q-PSS---------------------------------------------------TGGS
-ISRSQS-------------------------------YTSLLQAHASMSHGILSQPN-A
---SKNLGNLQGTSTQSAG---PVSNA---------------------------------
---STTATTGS-----------NST-------------------ANQPP-----------
--------SPGQPLMQ------------------TSSSL----HQDNGASLRNQV-----
------------------------------------------------T-TPSI--MQNR
IPSGFQTNTQQHMT------SSSLLR-NQGIS----------PPQQQIGINQS-------
--------NTVRVPSLYQ------SQPGTPGI-NENRFAQLTSAQLQQQQSQQ-------
-------------------------------------------QQQPLAPQHTS------
-------ESIHSN---Y-----------SVHSIHDYVPGSNNQGYQSGSISASG------
-------------------------------------------DMLDDGLTRSLSGLDL-
------------------------------------------------GKRHGTSATNSN
NLWS----
>XP_022678387_Kluyveromyces_marxianus
------------------------------------------------------------
----------------------------------------------MSEEQQLKDPVPEN
EDVSQQS-G---------------------------------------------------
SNNVT-------------------------------------------------------
------------------------------------------------------------
------------------------------------------------------------
------------------------------------------------------------
---------------------------EEVIPTAIVIKNIPFAIKKEQLLEVIAKMDLPL
PYAFNYHFDNGVFRGLAFANFTTTDETTRVVQSLNGKEIGGRKLRVEYKKMLPQAERERI
EREKREKRGQLEEQHRSM-------SNISLQSLGAT------------------------
---------------------------PSSAQPGGNVGGAPPLASNNSS---SQLFNSFI
---NSES-TPGAVS-----------------------------MTTVPPSPQQPLHHHHH
PQLSAQNTATSMS--M-------------MSLQGLPQMS---------------------
---------ERFYAPLP-AAANLML-PPQ---------------------QLDFNDPDTL
EIYSQLLLFKDR-EKRYYELAY-PIGVSATHKRIINVLCSFLGLIEVYDPS-----FIII
RRK------NLDLATL-----------------QSHLQQQGQLD---------M--MQPL
Q-PSS---------------------------------------------------TGGS
-ISRSQS-------------------------------YTSLLQAHASMNHGLLSQTNGS
---STNLGNMANGVPQQAGGTASLANA---------------------------------
---STNSTTGS-----------NMTNVSNVNNGVGGGTGGVSGSNQQPH-----------
--------SPGTTLLQ-------------------ASSL----HQDNNAGLRNQV-----
------------------------------------------------P-TPSI--MQNR
IPSGFQTNNQQHMT------SSSLLR-NQGIS----------PPQQQIGINQP-------
--------NAGRVPSLYQ------SQPGTPGM-NENRFTQLTSSQLQQQQSQQ-------
--------------QQQSQQ-------QQQQQGQGQGQGQGQVQQQPLAPQHTS------
-------ESIHSN---Y-----------SVHSIHDFVPGSSSQGYPP---AAGS------
-------------------------------------------DMLENSLTRSLSGLDI-
------------------------------------------------GKRHGSSAANSN
NLWG----
>XP_022626446_Lachancea_lanzarotensis
------------------------------------------------------------
-----------------------MSEL------------------TSSVLSEVISGVS--
-----YGSR---------------------------------------------------
SA----------------------------------------------------------
------------------------------------------------------------
------------------------------------------------------------
------------------------------------------------------------
--------------------D------DDVIPTAIVIKNIPFAIKKEQLLEVIAKMNLPL
PYAFNYHFDNGVFRGLAFANFATTEETTQVVSTLNGKEIGGRKLRVEYKKMLPQVERERI
EREKREKRGQLEEQHRTT-------SALSLQSLNKS--------SGAGNNKDTSPINPLA
QLSSTDNTPTASQRPHTPLGGLSGIPGQSL----------RPALTSNHS---SQLFQSLV
---GQSGNDGQNALNG---NNL---------------------SSQSSIV--------PQ
PLLSAQNTATSMS--I------------------PPQ-P---------------------
IGGFSS---ERYYAPLP-ASANLPL-PPQ---------------------QLDFNDPDVL
ELYSQLLLFKDR-EKSYHELAY-PVGLSATQKRVINVLCSFLGLVEVYDPS-----FIII
RRK------MLDHAAL-----------------QSHLQQEGQLS---------L--MQPL
Q-PSS---------------------------------------------------TGGS
GMSRSHS-------------------------------YTSLLQAHATAAAAAGSSNNMG
QATQT------PLP----------------------------------------------
------------------------------------------------------------
---------SQSPLLQ-PTA-----------VHQLDSQ-----SQQQQSILRQQS-----
------------------------------------------------THTPSSSILQNR
IPTGYTNK---VNT--PSS-NNPLLR-NSGLS----------PTTNQI----------Q-
PNT-----AQ-RMP-SFYSQA------PSTPNLGE-N-----------------------
--------------RYNSSQ-------N-------------------LVPQHTN------
-------SSIHSN---Y-----------SVHSFHDPAVAA-----------ADSQN---H
GMMYNS-SQIGLG------------------------------AELDGDLSRSLSGLDI-
-------------------------------Q----------------NKR---------
NLWG----
>XP_002552002_Lachancea_thermotolerans
------------------------------------------------------------
-----------------------MSDM------------------PAATLQEPLMGNSAA
MGGSVFAPR---------------------------------------------------
SP----------------------------------------------------------
------------------------------------------------------------
------------------------------------------------------------
------------------------------------------------------------
--------------------E------DDVIPTAIVIKNIPFAIKKEQLLEVIAKMDLPL
PYAFNYHFDNGVFRGLAFANFATTDETTQVVHSLNGKEIGGRKLRVEYKKMLPQAERERI
EREKREKRGQLEEQHRAT-------SALSLHSLNKSPNVASGPAAAAGSNANT-------
------NETAGGAAAGSAAASTSG-PTQSA----------SQALSNPAS---SQMFNDF-
---GSSG--GANATGGPINSVL---------------------SSQPAMS--------SQ
PLLSAQNTATSMV--L------------------PPALP---------------------
VG--SS---ERYYAPLP-ASNNLPL-PPQ---------------------QLDFNDPDTL
ELYSQLLLFKDR-EKAYHELAY-PVGLSASHKRVINVLCSFLGLVEVYDPS-----FIII
RRK------VLDHAAL-----------------QSHLQQEGQLS---------L--MQPL
Q-PSS---------------------------------------------------TGGS
GMSRSHS-------------------------------YTSLLQAHATAAAAAVNSVG-G
QSQHI------PPP----------------------------------------------
------------------------------------------------------------
---------SQSPLLQ-PTA-----------IHQMESQ-----HQQQQSLLRQQA-----
------------------------------------------------TQTPSSSILQNR
IPTGYATK---HTT--PSGMNNPLLR-NAGVS----------PTTGQV----------Q-
PNT-----VQ-RMP-SFYSQA------PSTPNLSD-N-----------------------
--------------RYGSTQ-------N-------------------LVPQHTN------
-------GSVHSN---Y-----------SVHSFHDP--SA-----------ADPQN---H
AMMYSSVSQLGIG------------------------------PELEGDLSRSLSGLDL-
-------------------------------Q----------------GKK---------
NLWG----
>XP_020061198_Aspergillus_aculeatus
----------MSYQQAQEMYHDNTSARSPGSQRHQQPLHRQPSRQFDAYGPMPVNLYED-
---SMARYDSGRLERLNSSLHNN------AYAYDLAGSQTWNP-NGFANAQALG------
----GIRSA---------------------------------------------------
SASLKTTSRTGRAGLPT-------------------------------------------
------------------TWL-DQQPGIPSGF-SNLGP---GPLQGNAMRQEPTGPSE--
------------------------------------------------------------
------------------------------------------------------------
-------------------AD------DELIPTAIVIKNIPFAVKKEQLVQLMTELNLPL
PYAFNYHFDNGVFRGLAFANFTSAEETATVIEVLNHFELQGRKLRVEYKKMLPLQERERI
EREKRERRGQLEEQHRPM-ATSQLQTQSSMSSLTSH------------------------
------------------------------------------------------------
------------------------------------------------------------
------------------------------------------------------------
---------LPATSPSPVSQRG----QKLGKMLPHVLRYLRIANDSHLSTDVDLNDSTTL
SYYSQLLLFKEDTAR---DSMVFPANLSPIQRRTVHTLAHNMGLGHASRGSGEQRQVQVF
KVAPG-TNVSPPMSSI----------------------------------------PAPV
Q-PIE---------------------------------------------------TARR
GLNRAAT-----IDFSE--SRGD--------GPTPFNT----LRGQP-SGFLGVLDSPGN
F-----------------------------------------------------------
---GNT--QNL-------------------------------------------------
--------------------------------------------RAAKSFADLRS-----
-------------------------------------------------YTPSPVPSSAS
FPAALQSN------------GARL----QHYDGT-ASGTSNTPTLTSAPSGSSLGMQRDD
-SLLVNSLSSLSLGTGIGGPN---------------------------------------
-----------------------------------------------ASPRRLRGMFS--
--WEQPESQPS-S---AGPIGSNRSIGVGFDGQSQERMPIRQPRGPMPEKGPGF-RRPTG
HQT----------------------------------------RG-SDELRTSSGVEIIV
E-----------------------------------------------------------
--------
>XP_001276346_Aspergillus_clavatus
----------MSYQQSQEMYHDNSSARSPGSQRHQQPLHRQPSRQFDAYGPMPVNLYDD-
---PMARYDIGRLERLNPSLHNN------SYAYDLPGSQTWNP-NGFANAQTLG------
----AIRSA---------------------------------------------------
SASLKSTSRTGRAGLPT-------------------------------------------
------------------TWL-DQQPGIPSPF-SNLGP---GPLQSGAVRAETTGPSE--
------------------------------------------------------------
------------------------------------------------------------
-------------------AD------DELIPTAIVIKNIPFAVKKEQLVQLMTELSLPL
PYAFNYHFDNGVFRGLAFANFTSAEETATVIDVLNHFELQGRKLRVEYKKMLPLQERERI
EREKRERRGQLEEQHRPM-ASSQLQTQSSMSSLTSH------------------------
------------------------------------------------------------
------------------------------------------------------------
------------------------------------------------------------
---------IPATSPSPVSQRG----QKL---------------------DVDLNDSTTL
SYYSQLLLFKEDPSR---DSVLFPATLSPVQRRTVHTLAHNMGLGHASRGSGEQRQVQVF
KVAPG-TNVSPPLTSI----------------------------------------PTAV
Q-PAD---------------------------------------------------TARR
GLNRAAT-----IDFSE--ARNE-------GGPGPFST----LRGQT-SGFLGVLDSPGN
Y-----------------------------------------------------------
---GNA--QNL-------------------------------------------------
--------------------------------------------RAAKSFADLRS-----
-------------------------------------------------YTPSPVPSSAS
FPAALQSN------------GARL----QHYEGA-ASGASNTPTLTPAPSGSNLGLQRDD
-NLLVNSLGGLSLGTGIGGPN---------------------------------------
-----------------------------------------------ASPRRLRGMFS--
--WEQPESQPS-S---AGPIGSNRSIGLGFDGQSQERMPIRQPRGPMSEKGPGF-RRSNG
HQP----------------------------------------RG-SDELRPSSGVEIIV
E-----------------------------------------------------------
--------
>XP_001266339_Aspergillus_fischeri
----------MSYQQSQEMYHDNSSARSPGSQRHQQPLHRQPSRQFDAYGPMPVNLYDD-
---SMARYDTGRLERLNPSLHNN------SYAYDLPGSQTWNP-NGFANAQTLG------
----AIRSA---------------------------------------------------
SASLKTTSRTGRAGLPT-------------------------------------------
------------------TWL-DQQPGMPSPF-SNLGP---GPLQSGAVRSETTVPSE--
------------------------------------------------------------
------------------------------------------------------------
-------------------GE------DELIPTAIVIKNIPFAVKKEQLVQLMTELNLPL
PYAFNYHFDNGVFRGLAFANFTSAEETATVIEVLNHFELQGRKLRVEYKKMLPLQERERI
EREKRERRGQLEEQHRPM-AASQLQTQSSMSSLTSH------------------------
------------------------------------------------------------
------------------------------------------------------------
------------------------------------------------------------
---------IPATSPSPVSQRG----QKL---------------------EVDLNDSTTL
SYYSQLLLFKEDPSR---DSVLFPSTLSPIQRRTVHTLAHNMGLGHASRGTGEQRQVQVF
KVAPG-TNVSPPLTSI----------------------------------------PTAV
Q-PAD---------------------------------------------------TARR
GLNRAAT-----IDFSE--ARNE-------GGPGPFNN----LRGQT-SGFLGVLDSPGN
Y-----------------------------------------------------------
---GNT--QNL-------------------------------------------------
--------------------------------------------RAAKSFADLRS-----
-------------------------------------------------YTPSPVPSSAS
FPAALQSN------------GARL----QHYEAV-TSGASNTPTLTSAPSGSSLGVQRDD
-NLLVNSLSSLSLGTGIGGPN---------------------------------------
-----------------------------------------------ASPRRLRGMFS--
--WDQPESQPS-S---AGPIGSNRSVGLGFDGQSQERMPIRQPRGPMPEKGSGF-RRSNG
HQS----------------------------------------RG-SDELRTNSGVEIIV
E-----------------------------------------------------------
--------
>XP_041143664_Aspergillus_flavus
----------MSYQQAQEMYHDN-QARSPGSQRHQQTLHRQPSRQFDAYGPMPVNLYED-
---PMSRYETGRLERLNPPLHNN------NYAYDLSGSQTWNP-NGFANPQALG------
----AIRSA---------------------------------------------------
STSLKTTSRTGRSGLPT-------------------------------------------
------------------TWL-DQQPGMPNAF-SNLGP---GPLQSSAMRPEASASSE--
------------------------------------------------------------
------------------------------------------------------------
-------------------AD------DELIPTAIVIKNIPFAVKKEQLVQLMTELNLPL
PYAFNYHFDNGVFRGLAFANFTSAEETATVIEVLNHFELQGRKLRVEYKKMLPLQERERI
EREKRERRGQLEEQHRPM-ATSQLQTQSSMSSLTSH------------------------
------------------------------------------------------------
------------------------------------------------------------
------------------------------------------------------------
---------LPATSPSPVSQRG----QKL---------------------EVDLNDSTTL
SYYSQLLLFKEDTSR---DTLCFPSNLSPVQRRTVHTLAHNMGLGHASRGSGEQRQVHVF
KVAPG-TNVSPPLSSI----------------------------------------PAAV
Q-PAE---------------------------------------------------TARR
GLNRAAT-----IDFSE--ARND--------GPAPYGT----LRSQA-SGFLGVLDSPGN
F-----------------------------------------------------------
---GNA--QNL-------------------------------------------------
--------------------------------------------RAAKSFADLRS-----
-------------------------------------------------YTPSPVPSSAS
FPAALQSN------------GARL----QHYDGA-TSGASNTPTLTPAPSGSSLGMPRDD
-NLLVNSLSSLSLGTGIGGPS---------------------------------------
-----------------------------------------------SSPRRLRGMFS--
--WEQPESQPS-S---AGPIGSNRSIGVGFDGQSQERVPIRQPRGPLPEKGPGF-RRQNG
HQS----------------------------------------RG-SDELRTNSGVEIIV
E-----------------------------------------------------------
--------
>XP_748148_Aspergillus_fumigatus
----------MSYQQSQEMYHDNSSARSPGSQRHQQPLHRQPSRQFDAYGPMPVNLYDD-
---SMARYDTGRLERLNPSLHNN------SYAYDLSGSQTWNP-NGFANAQTLG------
----AIRSA---------------------------------------------------
SASLKTTSRTGRAGLPT-------------------------------------------
------------------TWL-DQQPGMPSPF-SNLGP---GPLQSGAVRSETTVPSE--
------------------------------------------------------------
------------------------------------------------------------
-------------------GE------DELIPTAIVIKNIPFAVKKEQLVQLMTELNLPL
PYAFNYHFDNGVFRGLAFANFTSAEETATVIEVLNHFELQGRKLRVEYKKMLPLQERERI
EREKRERRGQLEEQHRPM-AASQLQTQSSMSSLTSH------------------------
------------------------------------------------------------
------------------------------------------------------------
------------------------------------------------------------
---------IPATSPSPVSQRG----QKL---------------------EVDLNDSTTL
SYYSQLLLFKEDPSR---DSVLFPPTLTPIQRRTVHTLAHNMGLGHASRGTGEQRQVQVF
KVAPG-TNVSPPLTSI----------------------------------------PTAV
Q-PAD---------------------------------------------------TARR
GLNRAAT-----IDFSE--ARNE-------GGPGPFSN----LRGQT-SGFLGVLDSPGN
Y-----------------------------------------------------------
---GST--QNL-------------------------------------------------
--------------------------------------------RAAKSFADLRS-----
-------------------------------------------------YTPSPVPSSAS
FPAALQSN------------GTRL----QHYEAV-TSGASNTPTLTSAPSGSSLGVQRDD
-NLLVNSLSSLSLGTGIGGPN---------------------------------------
-----------------------------------------------SSPRRLRGMFS--
--WDQPENQPS-S---AGPIGSNRSIGLGFDGQSQERMPIRQPRGPVPEKGSGF-RRSNG
HQS----------------------------------------RG-SDELRTNSGVEIIV
E-----------------------------------------------------------
--------
>XP_681307_Aspergillus_nidulans
----------MSYQQAQDMYHDN-SSRSPGSQRHQQPLHRQPSRQFDAYGPMPVNLYDD-
---PMARYDRN-LDRLNPSLHNP------SYAYDLPGSQTWNP-NGFANAQSLG------
----GIRSA---------------------------------------------------
SASLKTAPRTTRAGLPT-------------------------------------------
------------------TWL-DQQPGIPSPF-SNLGS---APLQ-GSMR-D-AGPSE--
------------------------------------------------------------
------------------------------------------------------------
-------------------AD------DELIPTAIVIKNIPFAVKKEQLVQLMTELNLPL
PYAFNYHFDNGVFRGLAFANFTSAEETATVIEVLNHFELQGRKLRVEYKKMLPLQERERI
EREKRERRGQLEEQHRPM-AASQLQTQSSMSSLTSH------------------------
------------------------------------------------------------
------------------------------------------------------------
------------------------------------------------------------
---------IPATSPSPVSQRG----QKL---------------------EVDLNDSQTL
SYYSQLLLFKEDTSR---DSIIFPPNLTPVQRRTVHTLAHNMGLGHASRGTGDQRQVQVF
KVAPG-TNVSPPLSAI----------------------------------------PAAV
Q-PTE---------------------------------------------------TARR
GLNRAAT-----IDFSE--ARNE--------GPTHFST----LRGQPSSGFLGVLDSSAG
F-----------------------------------------------------------
---GNT--QNL-------------------------------------------------
--------------------------------------------RAAKSFADLRS-----
-------------------------------------------------YTPSPVPSSAS
FPAALQSN------------GARL----QHYDGS-TSVASNTPTLTPAPSGSSLGMQRDD
-GLLVNSLSSLSLGTGIGGPN---------------------------------------
-----------------------------------------------SSPRRLRGMFS--
--WEQPESQPS-S---AGPIGSNRTIGVGFDGQSQERMPIRQPRGPIPEKGPGF-RRSNG
HQS----------------------------------------RG-SDELRTSSGVEIIV
E-----------------------------------------------------------
--------
>XP_003188932_Aspergillus_niger
----------MSYQQAQDMYHDNSAARSPGSQRHQQPLHRQPSRQFDAYGPMPVNLYDD-
----MARYDTGRLERLNSSLHNN------SYAYDLAGSQTWNP-NGFANAQALG------
----GIRSA---------------------------------------------------
STSLKTTSRTGRAGLPT-------------------------------------------
------------------TWL-DQQPGIPSAF-SNLGP---GPLQSSAMRPEASGPSE--
------------------------------------------------------------
------------------------------------------------------------
-------------------AE------DELIPTAIVIKNIPFAVKKEQLVQLMTELNLPL
PYAFNYHFDNGVFRGLAFANFTSAEETATVIEVLNHFELQGRKLRVEYKKMLPLQERERI
EREKRERRGQLEEQHRPM-ATSQLQTQSSMSSLTSH------------------------
------------------------------------------------------------
------------------------------------------------------------
------------------------------------------------------------
---------LPATSPSPVSQRG----QKL---------------------EVDLNDSTTL
SYYSQLLLFKEDTAR---DTLVFPSNLSPVQRRTVHTLAHNMGLGHASRGSGDQRQVHVF
KVAPG-TNVSPPLSSI----------------------------------------PAAV
Q-PAE---------------------------------------------------TARR
GLNRAAT-----IDFSE--SRND--------GPTHFNT----LRGQPSSGFLGVLDSPGN
F-----------------------------------------------------------
---GNT--QNL-------------------------------------------------
--------------------------------------------RAAKSFADLRS-----
-------------------------------------------------YTPSPVPSSAS
FPAALQSN------------GARL----QHYDGA-TSGTSNTPTLTSAPSGSSLGMQRDD
-SLLVNSLSSLSLGTGIGGPN---------------------------------------
-----------------------------------------------ASPRRLRGMFS--
--WEQPESQPS-S---AGPIGSNRSIGVGFDGQSQERMPIRQPRGPMPEKGPGF-RRQNG
HQS----------------------------------------RG-SDELRTSSGVEIIV
E-----------------------------------------------------------
--------
>XP_015412419_Aspergillus_nomiae
----------MSYQQAQEMYHDN-PARSPGSQRHQQPLHRQPSRQFDAYGPMPVNLYED-
---PMSRYETGRLERLNPSLHNN------NYAYDLSGSQTWNP-NGFANPQALG------
----AIRSA---------------------------------------------------
STSLKTTSRTGRSGLPT-------------------------------------------
------------------TWL-DQQPGMPSTF-SNLGP---GPLQSSAMRPEASASSE--
------------------------------------------------------------
------------------------------------------------------------
-------------------AD------DELIPTAIVIKNIPFAVKKEQLVQLMTELNLPL
PYAFNYHFDNGVFRGLAFANFTSAEETATVIEVLNHFELQGRKLRVEYKKMLPLQERERI
EREKRERRGQLEEQHRPM-ATSQLQTQSSMSSLTSH------------------------
------------------------------------------------------------
------------------------------------------------------------
------------------------------------------------------------
---------LPATSPSPVSQRG----QKL---------------------EVDLNDSTTL
SYYSQLLLFKEDTSR---DTLVFPSNLSPVQRRTVHTLAHNMGLGHASRGSGEQRQVHVF
KVAPG-TNVSPPLSSI----------------------------------------PAAV
Q-PAE---------------------------------------------------TARR
GLNRAAT-----IDFSE--ARND--------GPAPYNT----LRGQA-SGFLGVLDSPGN
F-----------------------------------------------------------
---GNA--QNL-------------------------------------------------
--------------------------------------------RAAKSFADLRS-----
-------------------------------------------------YTPSPVPSSAS
FPAALQSN------------GARL----QHYDGA-TSGASNTPTLTPAPSGSSLGMPRDD
-NLLVNSLSSLSLGTGIGGPS---------------------------------------
-----------------------------------------------SSPRRLRGMFS--
--WEQPESQPS-S---AGPIGSNRSIGVGFDGQSQERVPIRQPRGPLPEKGPGF-RRQNG
HQS----------------------------------------RG-SDELRTNSGVEIIV
E-----------------------------------------------------------
--------
>XP_001820388_Aspergillus_oryzae
------------------MYHDN-QARSPGSQRHQQTLHRQPSRQFDAYGPMPVNLYED-
---PMSRYETGRLERLNPPLHNN------NYAYDLSGSQTWNP-NGFANPQALG------
----AIRSA---------------------------------------------------
STSLKTTSRTGRSGLPT-------------------------------------------
------------------TWL-DQQPGMPNAF-SNLGP---GPLQSSAMRPEASASSE--
------------------------------------------------------------
------------------------------------------------------------
-------------------AD------DELIPTAIVIKNIPFAVKKEQLVQLMTELNLPL
PYAFNYHFDNGVFRGLAFANFTSAEETATVIEVLNHFELQGRKLRVEYKKMLPLQERERI
EREKRERRGQLEEQHRPM-ATSQLQTQSSMSSLTSH------------------------
------------------------------------------------------------
------------------------------------------------------------
------------------------------------------------------------
---------LPATSPSPVSQRG----QKL---------------------EVDLNDSTTL
SYYSQLLLFKEDTSR---DTLCFPSNLSPVQRRTVHTLAHNMGLGHASRGSGEQRQVHVF
KVAPG-TNVSPPLSSI----------------------------------------PAAV
Q-PAE---------------------------------------------------TARR
GLNRAAT-----IDFSE--ARND--------GPAPYGT----LRSQA-SGFLGVLDSPGN
F-----------------------------------------------------------
---GNA--QNL-------------------------------------------------
--------------------------------------------RAAKSFADLRS-----
-------------------------------------------------YTPSPVPSSAS
FPAALQSN------------GARL----QHYDGA-TSGASNTPTLTPAPSGSSLGMPRDD
-NLLVNSLSSLSLGTGIGGPS---------------------------------------
-----------------------------------------------SSPRRLRGMFS--
--WEQPESQPS-S---AGPIGSNRSIGVGFDGQSQERVPIRQPRGPLPEKGPGF-RRQNG
HQS----------------------------------------RG-SDELRTNSGVEIIV
E-----------------------------------------------------------
--------
>XP_040634401_Aspergillus_ruber
----------MSYQQSQDMYHDNPSARSPGSQRHPQTLHRQPSRQFDAYGPMPVNLYED-
---PMARYDTARLERLNPSL-NN------SYAYDLGGSQTWNP-NGFANPQALG------
----GIRSA---------------------------------------------------
SSSLKSNTRGGRAGLPT-------------------------------------------
------------------TWL-DQQPGIASPFSSSLGP---SPLQSSAMRPETTA-SE--
------------------------------------------------------------
------------------------------------------------------------
-------------------VD------DELIPTAIVIKNIPFAVKKEQLVQLMTELNLPL
PYAFNYHFDNGVFRGLAFANFTSAEETATVIEVLNHFELQGRKLRVEYKKMLPLQERERI
EREKRERRGQLEEQHRPL-PNTQLHTQSSMSSLTSH------------------------
------------------------------------------------------------
------------------------------------------------------------
------------------------------------------------------------
---------IPATSPSPVSQRG----QKL---------------------EVDLNDSMTL
SYYSQLLLFKEDTSR---DSVLFPVNLTPVLRRTVHTLAHNMGLGHASRGSGEQRQVQVF
KVMPG-SNVSPPLSSI----------------------------------------PTAV
Q-PSE---------------------------------------------------TARR
GLNRAAT-----IDFSE--SRND--------GPPPYGS----LRNQA-SGFLGVLDSPGN
Y-----------------------------------------------------------
---GNA--QNL-------------------------------------------------
--------------------------------------------RAAKSFADLRS-----
-------------------------------------------------YTPSPVPSSAS
FPAALQTN------------GARL----PQYDGATTSGASNTPTLTPAPSGSSLGMQRDD
-SLLVNSLSSLSLGTGIGATN---------------------------------------
-----------------------------------------------SSPRRLRGMFS--
--WEQPESQPS-S---AGAIGSNRSVGLGFDSQSQERMPIRQPRGPTPEKGPGF-GRQNG
HQS----------------------------------------RA-SDELRTNSGVEIIV
E-----------------------------------------------------------
--------
>XP_040700390_Aspergillus_sydowii
----------MSYQQTQDMYHDN-SSRSPGSQRHQQPLHRQPSRQFDAYGPMPVNLYDD-
---PMARYDRN-LDRLNPSLHNP------SYAYDLPGSQTWNP-NGFANAQALG------
----GIRSA---------------------------------------------------
SASLKTASRSTRAGLPT-------------------------------------------
------------------TWL-DQQPGIPSPF-SNIGS---GPLQGGSMR-DPTGPSD--
------------------------------------------------------------
------------------------------------------------------------
-------------------VD------DELIPTAIVIKNIPFAVKKEQLVQLMTELNLPL
PYAFNYHFDNGVFRGLAFANFTSAEETATVIEVLNHFELQGRKLRVEYKKMLPLQERERI
EREKRERRGQLEEQHRPM-AASQLQTQSSMSSLTSH------------------------
------------------------------------------------------------
------------------------------------------------------------
------------------------------------------------------------
---------IPATSPSPVSQRG----QKL---------------------DVDLNDTQTL
SYYSQLLLFKEDTGR---DSVIFPSNLTPVQRRTVHTLAHNMGLGHASRGTGDQRQVQVF
KVAPG-TNVSPPLSAI----------------------------------------PAAV
Q-PSD---------------------------------------------------SARR
GLNRAAT-----IDFSE--SRNE--------APAHFNT----LRGQPSAGFLGVLDSPAS
F-----------------------------------------------------------
---GNT--QNL-------------------------------------------------
--------------------------------------------RAAKSFADLRS-----
-------------------------------------------------YTPSPVPSSAS
FPAALQSN------------GTRL----QQYDGA-TSVTSNTPTLTPAPSGSSLGMQRDD
-GLLVNSLSSLSLGTGIGGPN---------------------------------------
-----------------------------------------------SSPRRLRGMFS--
--WEQPESQPS-S---AGPIGSNRTIGVGFDGQSQERMPIRQPRGPMPEKGPGF-RRQNG
HQP----------------------------------------RG-SDELRTNSGVEIIV
E-----------------------------------------------------------
--------
>XP_001218436_Aspergillus_terreus
----------MSYQQAQDMYHDNSSARSPGSQRHQQTLHRQPSRQFDAYGPMPVNLYDD-
---PMARYDTGRLDRLNPSLHNN------SYAYDLPGSQTWNP-NGFANAQALG------
----GIRSA---------------------------------------------------
SASLKTTSRPGRAGLPT-VRPASLS-----------------------------------
---PHPLSRANVPNDYRQTWL-DQQPGIPSPF-SNLGP---GPLQGGAMRSEPSGTSE--
------------------------------------------------------------
------------------------------------------------------------
-------------------GD------DELIPTAIVIKNIPFAVKKEQLVQLMTELNLPL
PYAFNYHFDNGVFRGLAFANFTSAEETATVIEVLNHFELQGRKLRVEYKKMLPLQERERI
EREKRERRGQLEEQHRPI-ATTQLQTQSSMSSLASH------------------------
------------------------------------------------------------
------------------------------------------------------------
------------------------------------------------------------
---------LPATSPSPVSQRG----QKL---------------------EVDLNDSTTL
SYYSQLLLFKEDPSR---DTLVFPSNLSPIQRRTVHTLAHNMGLGHASRGSGDQRQVHVF
KVAPG-SNVSPPLSSI----------------------------------------PAAV
P-PSE---------------------------------------------------SARR
GLNRAAT-----IDFSE--ARQE--------GPGPYNT----LRQQA-SGFLGVLDSPGN
F-----------------------------------------------------------
---GNT--QNL-------------------------------------------------
--------------------------------------------RAAKSFADLRS-----
-------------------------------------------------YTPSPVPSSAS
FPAALQSN------------GARL----QHYDGA-TSGASNTPTLTPAPSGSSLGMQRDD
-NLLMNSLSNLSLGTGIGGPN---------------------------------------
-----------------------------------------------ASPRRLRGMFS--
--WEQPESQSS-S---AGPIGSNRSIGVGFDGQTQERMPIRQPRGPLPEKGPGF-RRQNG
HQP----------------------------------------RG-SDELRTNSGVEIIV
E-----------------------------------------------------------
--------
>XP_022492556_Penicillium_arizonense
-------------MSYQDMYHD--AARSPGSQRHQQPLHRQPSRQFDAYGPMPVNPYDE-
---QMARYESARLERLNPSLQNN-------YGYDISGSQTWNP-NGFANAQSLG------
----GIRSA---------------------------------------------------
SASLKPNAR-GRSGLPTVCLAFFDT-----------------------------------
---EEFPHYPQETTNPPKTWL-DQQPNMPQAF-SNLGP---GPIQSSAMRPEASASSA--
------------------------------------------------------------
------------------------------------------------------------
-------------------DD------DELIPTAIVIKNIPFAVKKEQLVQLMTELNLPL
PYAFNYHFDNGVFRGLAFANFTSAEETATVIEVLNHFELQGRKLRVEYKKMLPLQERERI
EREKRERRGQLEEQHRPM-GGPQLHTQSSMSSLASH------------------------
------------------------------------------------------------
------------------------------------------------------------
------------------------------------------------------------
---------IPATSPSPVSQRG----QKL---------------------DVDLNDTQTL
QYYSQLLLFKEDTVR---DSVIFPHNLTPSQRRTVHTLAHNMGLGHASRGSGEQRQVQVF
KVAAG-ANVSPPLSSI----------------------------------------PPSG
Q-SSD---------------------------------------------------SARR
GLNRAAT-----IDFSE--ARNE---ARNEGGPGAFNT----LRGQN-SGFLGVLDSPGN
F-----------------------------------------------------------
---ANG--QNL-------------------------------------------------
--------------------------------------------RAAKSFADLRS-----
-------------------------------------------------YTPSPVPSSAS
FPAALQSN------------GARL----Q-YEGA-PTGTSNTPTLTPAQSGSSLGMQRDD
-NLLVNSLGGLSLGTGIGGPN---------------------------------------
-----------------------------------------------SSPRRLRGMFS--
--WEQ-DSQHS-N---AGAIGSNRGMGVGYDGQ-QERMPIRQPRGPTPDKGTGF-RRQNG
HQA----------------------------------------RG-SDELRTNSGVEIIV
E-----------------------------------------------------------
--------
>XP_014533778_Penicillium_digitatum
------------------MYHDH-SARSPGSQRHQQPLHRQPSRQFDAYGPMPTNMYEQ-
---DQMRYESARLERLNPSLQNN-------YGYDISGSQTWNP-NGFANAQTLG------
----GIRSA---------------------------------------------------
SASLKPNSR-GRAGLPT-------------------------------------------
------------------------------AF-SNLGP---GPIQSSAMRPEASASSA--
------------------------------------------------------------
------------------------------------------------------------
-------------------DD------DELIPTAIVIKNIPFAVKKEQLVQLMTELNLPL
PYAFNYHFDNGVFRGLAFANFTSAEETATVIEVLNHFELQGRKLRVEYKKMLPLQERERI
EREKRERRGQLEEQHRPMGGGPQLQTQSSMSSLTSH------------------------
------------------------------------------------------------
------------------------------------------------------------
------------------------------------------------------------
---------IPATSPSPVSQRG----QKI---------------------DVDLNDTQTL
SYYSQLLLFKEDNVR---DSVIFPHNLTPSQRRTVHTLAHNMGLGHASRGSGEQRQVQVF
KIAAG-ANVSPPASSI----------------------------------------PPSG
Q--SD---------------------------------------------------NGRR
GLNRAAT-----IDFSE--ARQE---A----GPGAFNT----LRGQN-SGFLGVMDSPGN
F-----------------------------------------------------------
---ANG--QNL-------------------------------------------------
--------------------------------------------RAAKSFADLRS-----
-------------------------------------------------YTPSPVPSSAS
FPAALQSN------------GARL----Q-YEGA-PTATSNTPTLTPAQSGSSLGMQRDD
-NLLVNSLGGLSLGTGIGGPN---------------------------------------
-----------------------------------------------SSPRRLRGMFS--
--WEQ-DSQQS-N---AGAIGSNRGMGMGYDGQ-QERMPVRQPRGPTPDKGTGF-RRQNG
HQA----------------------------------------RG-SDELRTNSGVEIIV
E-----------------------------------------------------------
--------
>XP_016596930_Penicillium_expansum
------------------MYHDH-SARSPGSQRHQQPLHRQPSRQFDAYGPMPTNMYEQ-
---DQMRYESARLERLNPSLQNN-------YGYDISGSQTWNP-NGFANAQTLG------
----GIRSA---------------------------------------------------
SASLKPNAR-GRAGLPT-------------------------------------------
------------------------------AF-SNLGP---GPIQSSAMRPEASASSA--
------------------------------------------------------------
------------------------------------------------------------
-------------------DD------DELIPTAIVIKNIPFAVKKEQLVQLMTELNLPL
PYAFNYHFDNGVFRGLAFANFTSAEETATVIEVLNHFELQGRKLRVEYKKMLPLQERERI
EREKRERRGQLEEQHRPMGGGPQLQTQSSMSSLTSH------------------------
------------------------------------------------------------
------------------------------------------------------------
------------------------------------------------------------
---------IPATSPSPVSQRG----QKI---------------------DVDLNDTQTL
SYYSQLLLFKEDTVR---DSVIFPHNLTPSQRRTVHTLAHNMGLGHASRGSGEQRQVQVF
KIAAG-ANVSPPTSSI----------------------------------------PPSG
Q--SD---------------------------------------------------SGRR
GLNRAAT-----IDFSE--ARQE---A----GPGAFNT----LRGQN-SGFLGVMDSPGN
F-----------------------------------------------------------
---ANG--QNL-------------------------------------------------
--------------------------------------------RAAKSFADLRS-----
-------------------------------------------------YTPSPVPSSAS
FPAALQSN------------GTRL----Q-YDGA-PTATSNTPTLTPAQSGSSLGMQRDD
-NLLVNSLGGLSLGTGIGGPN---------------------------------------
-----------------------------------------------SSPRRLRGMFS--
--WEQ-DSQQS-N---AGAIGSNRGMGMGYDGQ-QERMPVRQPRGPTPDKGTGF-RRQNG
HQA----------------------------------------RG-SDELRTNSGVEIIV
E-----------------------------------------------------------
--------
>XP_040650004_Penicillium_griseofulvum
------------------MYHDH-SARSPGSQRHQQPLHRQPSRQFDAYGPMPTNMYEQ-
---DQMRYESARLERLNPSLQNN-------YGYDISGSQTWNP-NGFANAQTLG------
----GIRSA---------------------------------------------------
SASLKPNAR-GRTGLPT-------------------------------------------
------------------TWL-DQQPNMPQAF-SNLGP---GPIQSSAMRPEPSASSA--
------------------------------------------------------------
------------------------------------------------------------
-------------------DD------DELIPTAIVIKNIPFAVKKEQLVQLMTELNLPL
PYAFNYHFDNGVFRGLAFANFTSAEETATVIEVLNHFELQGRKLRVEYKKMLPLQERERI
EREKRERRGQLEEQHRPMGGGPQLQTQSSMSSLTSH------------------------
------------------------------------------------------------
------------------------------------------------------------
------------------------------------------------------------
---------IPATSPSPVSQRG----QKI---------------------DVDLNDTQTL
SYYSQLLLFKEDTVR---DSVIFPHNLTPSQRRTVHTLAHNMGLGHASRGSGEQRQVQVF
KIAAG-ANVSPPTSSI----------------------------------------PPSG
Q--SD---------------------------------------------------SGRR
GLNRAAT-----IDFSE--ARQE---A----GPGAFNT----LRAQN-SGFLGVMDSPGN
F-----------------------------------------------------------
---SNG--QNL-------------------------------------------------
--------------------------------------------RAAKSFADLRS-----
-------------------------------------------------YTPSPVPSSAS
FPAALQSN------------GARL----Q-YEGA-PTGTSNTPTLTPAQSGSSLGMQRDD
--LLVNSLGGLSLGTGIGGPN---------------------------------------
-----------------------------------------------SSPRRLRGMFS--
--WEQ-D-QQS-N---AGAIGSNRGMGMGYDSQ-QERMPVRQPRGPTPDKGTGF-RRQNG
HQA----------------------------------------RG-SDELRTNSGVEIIV
E-----------------------------------------------------------
--------
>XP_038927600_Penicillium_roqueforti
-------------------------------------------------------MYEQ-
---DQMRYESARLERLNPSLQNN-------YGYDISGSQTWNP-NGFANAQALG------
----GIRSA---------------------------------------------------
SASLKPNAR-GRAGLPT-------------------------------------------
------------------TWL-DQQPNMPQAF-SNLGP---GPIQSSAMRPEASASSA--
------------------------------------------------------------
------------------------------------------------------------
-------------------DD------DELIPTAIVIKNIPFAVKKEQLVQLMTELNLPL
PYAFNYHFDNGVFRGLAFANFTSAEETATVIEVLNHFELQGRKLRVEYKKMLPLQERERI
EREKRERRGQLEEQHRPMGGGPQLQTQSSMSSLTSH------------------------
------------------------------------------------------------
------------------------------------------------------------
------------------------------------------------------------
---------IPATSPSPVSQRG----QKI---------------------DVDLNDTQTL
SYYSQLLLFKEDTVR---DSVIFPHNLTPSQRRTVHTLAHNMGLGHASRGSGEQRQVQVF
KIAAG-ANVSPPTSSI----------------------------------------PPSG
Q--SD---------------------------------------------------SGRR
GLNRAAT-----IDFGE--ARQE---A----GPGTFNT----LRGQN-SGFLGVMDSPGN
F-----------------------------------------------------------
---ANG--QNL-------------------------------------------------
--------------------------------------------RAAKSFADLRS-----
-------------------------------------------------YTPSPVPSSAS
FPAALQSN------------GARL----Q-YEGA-PTGTSNTPTLTPVQSGSSLGMQRDD
-NLLVNSLGGLSLGTGIGGPN---------------------------------------
-----------------------------------------------SSPRRLRGMFS--
--WEQ-DSQQS-N---AGAIGSNRGMGMGYDGQ-QERMPVRQPRGPTPDKGPGF-RRQNG
HQS----------------------------------------RG-SDELRTNSGVEIIV
E-----------------------------------------------------------
--------
>XP_002568467_Penicillium_rubens
-------------MSYQDMYHDH-SARSPGSQRHQQPLHRQPSRQFDAYGPMPTNMYEQ-
---DQMRYESARLERLNPSLQNN-------YGYDISGSQTWNP-NGFANAQTLG------
----GIRSA---------------------------------------------------
SASLKPNAR-GRAGLPT-------------------------------------------
------------------TWL-DQQPNMPQAF-SNLGP---GPVQSSAMRPEASASSA--
------------------------------------------------------------
------------------------------------------------------------
-------------------DD------DELIPTAIVIKNIPFAVKKEQLVQLMTELNLPL
PYAFNYHFDNGVFRGLAFANFTSAEETATVIEVLNHFELQGRKLRVEYKKMLPLQERERI
EREKRERRGQLEEQHRPMGGGPQLQTQSSMSSLTSH------------------------
------------------------------------------------------------
------------------------------------------------------------
------------------------------------------------------------
---------IPATSPSPVSQRG----QKI---------------------DVDLNDTQTL
SYYSQLLLFKEDTVR---DSVIFPHNLTPSQRRTVHTLAHNMGLGHASRGSGEQRQVQVF
KIAAG-ANVSPPTSSI----------------------------------------PSSG
Q--SD---------------------------------------------------SGRR
GLNRAAT-----IDFSE--ARQE---A----GPGAFNT----LRGQN-SGFLGVMDSPGN
F-----------------------------------------------------------
---ANG--QNL-------------------------------------------------
--------------------------------------------RAAKSFADLRS-----
-------------------------------------------------YTPSPVPSSAS
FPAALQSN------------GTRL----Q-YEGA-PTATSNTPTLTPAQSGSSLGM-RDD
-NLLVNSLGGLSLGTGIGGPN---------------------------------------
-----------------------------------------------SSPRRLRGMFS--
--WEQ-DN-QS-N---AGAIGSNRGMGMGYDGQ-QERMPVRQPRGPTPDKGTGF-RRQNG
HQA----------------------------------------RG-SDELRTNSGVEIIV
E-----------------------------------------------------------
--------
>XP_040810884_Penicillium_solitum
-------------------------------------------------------MYEQ-
---DQMRYESARLERLNPSLQNN-------YGYDISGSQTWNP-NGFANAQTLG------
----GIRSA---------------------------------------------------
SASLKPNAR-GRAGLPT-------------------------------------------
------------------TWL-DQQPNMPQAF-SNLGP---GPIQSSAMRPEASASSA--
------------------------------------------------------------
------------------------------------------------------------
-------------------DD------DELIPTAIVIKNIPFAVKKEQLVQLMTELNLPL
PYAFNYHFDNGVFRGLAFANFTSAEETATVIEVLNHFELQGRKLRVEYKKMLPLQERERI
EREKRERRGQLEEQHRPMGGGPQLQTQSSMSSLTSH------------------------
------------------------------------------------------------
------------------------------------------------------------
------------------------------------------------------------
---------IPATSPSPVSQRG----QKI---------------------DVDLNDTQTL
SYYSQLLLFKEDTVR---DSVIFPHNLTPSQRRTVHTLAHNMGLGHASRGSGEQRQVQVF
KIAAG-ANVSPPTSSI----------------------------------------PPSG
Q--SD---------------------------------------------------SGRR
GLNRAAT-----IDFSE--ARQE--------GPGAFNT----LRGQN-SGFLGVMDSPGN
F-----------------------------------------------------------
---ANG--QNL-------------------------------------------------
--------------------------------------------RAAKSFADLRS-----
-------------------------------------------------YTPSPVPSSAS
FPAALQSN------------GTRL----Q-YEGA-PTATSNTPTLTPAQSGSSLGMQRDD
-NLLVNSLGGLSLGTGIGGPN---------------------------------------
-----------------------------------------------SSPRRLRGMFS--
--WEQ-DSQQS-N---AGAIGSNRGMGMGYDGQ-QERMPVRQPRGPTPDKGTGF-RRQNG
HQA----------------------------------------RG-SDELRTNSGVEIIV
E-----------------------------------------------------------
--------
>XP_022578501_Penicilliopsis_zonata
----------MSYQQAQDMYHDNPSARSPGSQRHQQPLHRQPSRQFDAYGPMPVNFYED-
---PMARYESARLDRLNPSHQNNNPG---SYAYDLAGSQTWNPNNGFANAQALG------
----GIRST---------------------------------------------------
SSSLKAPSTRSRAGLPT-------------------------------------------
------------------TWL-DQQPPIASPF-SNLGP---GPLQGNTIRSDGTGSQE--
------------------------------------------------------------
------------------------------------------------------------
-------------------AD------DELIPTAIVIKNIPFAVKKEQLVQLMTELNLPL
PYAFNYHFDNGVFRGLAFANFTSAEETATVIDVLNHFELQGRKLRVEYKKMLPLQERERI
EREKRERRGQLEEQHRPM-ATSQLQTQNSMSSLTSH------------------------
------------------------------------------------------------
------------------------------------------------------------
------------------------------------------------------------
---------IPATSPSPVSQRG----QKL---------------------EVDLNDTTTL
SFYSQLLLFKEDPSR---ETLIFASTLSPVQRRTVHTLAHNMGLGHASRGTGEQRQVHVF
KVAPG-ANVSPPLSSI----------------------------------------PTAV
Q-PSE---------------------------------------------------TARR
GLNRAAT-----IDFSE--ARAEGGAGGGAGGPGPFAT----LRGQT-SGFLGVLDSPGN
F-----------------------------------------------------------
---GNT--QNL-------------------------------------------------
--------------------------------------------RAAKSFADLRS-----
-------------------------------------------------YTPSPVPSSAS
FPAALQSN------------GVRL----QQYDGS-ASAASNTPTLTPAPSNSALGMPRDD
-GLLVSSLSGLSLGTGIGGPN---------------------------------------
-----------------------------------------------TSPHRLRGMFS--
--WEQPDNTSQ-SGGGAGPIGSNRSIGMGFDTQSQERVPIRQPRGPLPEKGPGF-RRQNG
HQS----------------------------------------RG-SDELHTSSGVEIIV
E-----------------------------------------------------------
--------
>XP_016617337_Cladophialophora_bantiana
---------MAAFSNASDAFYDDVSSTSPRAYRSA-QLNRQGGRA-DPYGSMGAPMFGAE
SALPNMRFDGMR-DGFGAPMQNHGVGNI-NFPYDASAAQTWSS-GGASL-QSFGNGMGGI
PQN-ANYGP---------------------------------------------------
SRSVKPSR--GRVGISN-------------------------------------------
------------------IWY-DQ-PGQLQQQ-H---PAIVGHRPGPQGRND---QQE--
------------------------------------------------------------
------------------------------------------------------------
-------------------DD------DELIPTAIVIKNIPFAVKKEQLVQLMVDMNLPL
PYAFNYHFDNGVFRGLAFANFTSPQETEQVIQALNHMDLSGRKLRVEYKKMLPLAERERI
EREKRERRGQLEEQHRPM-AQSQLHNQVSLSSIS--------------------------
------------------------------------------------------------
------------------------------------------------------------
------------------------------------------------------------
-----------RTTPSPLSHRS--T-MP----------------------DVDMNDPKTL
EFYTEMTLFRRDPTR---EVLIFPPTLEPHHRRIVHTLAHHMGLMHTSRGTGDQRQVHIH
RPAPG-TNVSPP--TL----------------------------------------PGGF
G-SSD---------------------------------------------------SMRQ
TIARSST-----ADFNDG-RQYE--------G-PAFNT----LRGQSSVGLLDVMDSSA-
Y-----------------------------------------------------------
---GRNADNNL-------------------------------------------------
--------------------------------------------RNAKSFADLRS-----
-------------------------------------------------WSPSPVPSSAS
FPAALQTN------------GARL----QALND---TAGSNTPTLTPTASNA--GANRDE
-PFLISSFSNLSMTNN-SGSQ---------------------------------------
-----------------------------------------------TSPRRQRSFFGNG
SDWTDGQN-YQ-P---TAPIGSKRTVSIGPESTSQNTNPLRQSRGPSSTSAIGF-RRQNG
-------------------------------------------RG-SDELRTAASA--IA
E-----------------------------------------------------------
--------
>XP_008726503_Cladophialophora_carrionii
---------MAAFSNASDAFYDE--RTSPRAYRNT-HLNRQASGG-DPYSTMNPPMFGAE
APLQNMRFDNMR-DGFGAPMQNAAAGNI-HFPYDASAAQTWSA-GGASL-APFGNGMGNI
PQN-NNFGP---------------------------------------------------
SRSIKPSR--GRVGLQQ-------------------------------------------
------------------LWY-DQ-P---QQQ-H---PALVGHRPGPPGRND---SQD--
------------------------------------------------------------
------------------------------------------------------------
-------------------DD------DELIPTAIVIKNIPFAVKKEQLVQLMVDMNLPL
PYAFNYHFDNGVFRGLAFANFTSPQETEQVIQALNHMDLSGRKLRVEYKKMLPLAERERI
EREKRERRGQLEEQHRPM-PQSQLHNQISLSSMS--------------------------
------------------------------------------------------------
------------------------------------------------------------
------------------------------------------------------------
-----------RNTPSPLSQRS--G-MP----------------------EVDMNDPKTL
EFYTDMTLFRRDPTR---EVLIFPPTLEPNHRRVVHTLAHHMGLTHVSRGTGDQRQVHIH
RPAPG-TNVSPP--TL----------------------------------------PGAF
G-SNE---------------------------------------------------GLRQ
TLGRSST-----ADFNDS-RPFE--------G-PGFNT----LRGQSSVGLLDVMDPNA-
Y-----------------------------------------------------------
---GRSADSNL-------------------------------------------------
--------------------------------------------RNAKSFADLRS-----
-------------------------------------------------WSPSPVPSTAS
FPAALQTN------------GARL----QALND---TAGTNTPTLTPTASNPGASVNRDE
-PFLISSFSNLSMSNN-NGSQ---------------------------------------
-----------------------------------------------TSPRRQRSFFGNG
SEWNEGQN-YQ-A---TAPIGSKRTVSIGPESTTQPTNPMRQARGPSSSSGLGFTRRQNG
-------------------------------------------RG-SDELRTAASA--IA
E-----------------------------------------------------------
--------
>XP_016249729_Cladophialophora_immunda
---------MAAFSNASDAFYDDVSGNSPRAYRSA-QLNRQGGRG-DPYGSMSAPMFGTE
SALPNMRFDGMR-DSFGGPMQNPGVGNI-NFPYDASAAQTWSS-GGASL-QSFGNGMGGI
PQN-ANYGP---------------------------------------------------
SRSVKPSR--GRVGISN-------------------------------------------
------------------IWY-DQ-PGQLQQQ-H---PAIVGHRPGPQGRND---QQE--
------------------------------------------------------------
------------------------------------------------------------
-------------------DD------DELIPTAIVIKNIPFAVKKEQLVQLMVDMNLPL
PYAFNYHFDNGVFRGLAFANFTSPQETEQVIQALNHMDLSGRKLRVEYKKMLPLAERERI
EREKRERRGQLEEQHRPM-AQSQLHNQVSLSSIS--------------------------
------------------------------------------------------------
------------------------------------------------------------
------------------------------------------------------------
-----------RNTPSPLSHRS--T-MP----------------------DVDMNDPKTL
EFYTEMTLFRRDPTR---EVLIFPPTLEPHHRRVVHTLAHHMGLMHTSRGTGDQRQVHIH
RPAPG-TNVSPP--TL----------------------------------------AGGF
G-TND---------------------------------------------------GMRQ
TLARSST-----ADFNDG-RQYE--------G-PAFNT----LRGQSSVGLLDVMDSSA-
Y-----------------------------------------------------------
---GRNADSNL-------------------------------------------------
--------------------------------------------RNAKSFADLRS-----
-------------------------------------------------WSPSPVPSSAS
FPAALQTN------------GARL----QALND---TAGSNTPTLTPTASNA--GVNRDE
-PFLISSFSNLSMTNN-SGSQ---------------------------------------
-----------------------------------------------TSPRRQRSFFGNG
SEWTDGQN-YQ-P---TAPIGSKRTVSIGPETTSQNTNPLRQSRGPSSTSAIGF-RRQNG
-------------------------------------------RG-SDELRTAASA--IA
E-----------------------------------------------------------
--------
>XP_007739992_Cladophialophora_psammophila
---------MAAFSNASDAFYDDISSTSPRAYRSA-QLNRQGGRA-DPYGSMGAPMFGAE
GALPNMRFDGMR-DGFGAPMQNHGVGNI-NFPYDASAAQTWSS-GGASL-QSFGNGMGGI
PQN-ANYGP---------------------------------------------------
SRSVKPSR--GRVGISN-------------------------------------------
------------------IWY-DQ-PGQLQQQ-H---PAIVGHRPGPQGRND---QQE--
------------------------------------------------------------
------------------------------------------------------------
-------------------DD------DELIPTAIVIKNIPFAVKKEQLVQLMVDMNLPL
PYAFNYHFDNGVFRGLAFANFTSPQETEQVIQALNHMDLSGRKLRVEYKKMLPLAERERI
EREKRERRGQLEEQHRPM-AQSQLHNQVSLSSIS--------------------------
------------------------------------------------------------
------------------------------------------------------------
------------------------------------------------------------
-----------RTTPSPLSHRS--T-MPG-----L---------------DVDMNDPKTL
EFYTEMTLFRRDPTR---EVLIFPPTLEPHHRRIVHTLAHHMGLMHTSRGTGDQRQVHIH
RPAPG-TNVSPP--TL----------------------------------------PGGF
G-SND---------------------------------------------------GMRQ
TLARSST-----ADFNDG-RQYE--------G-PAFNT----LRGQSSVGLLDVMDSSA-
Y-----------------------------------------------------------
---GRNADNNL-------------------------------------------------
--------------------------------------------RNAKSFADLRS-----
-------------------------------------------------WSPSPVPSSAS
FPAALQTN------------GARL----QALND---TAGSNTPTLTPTASNA--GVNRDE
-PFLISSFSNLSMTNN-SGSQ---------------------------------------
-----------------------------------------------TSPRRQRSFFGNG
SDWTDGQN-YQ-P---TAPIGSKRTVSIGPESTSQNSNPLRQSRGPSSTSAIGF-RRQNG
-------------------------------------------RG-SDELRTAASA--IA
E-----------------------------------------------------------
--------
>XP_018694918_Fonsecaea_erecta
---------MAAFSNASDAFYDDVSGTSPRAYRNA-QLNRQGGRA-DPYGSMSAPMFGTE
SALPNMRFDGMR-ESFGAPMPNPGVGNI-NFPYDASAAQTWSS-GGASL-QSFGNGMGTI
PQN-ANYGP---------------------------------------------------
SRSVKPSR--GRVGISN-------------------------------------------
------------------IWY-DQ-PGQLQQQ-H---PAIVGHRPGPQGRSD---QQE--
------------------------------------------------------------
------------------------------------------------------------
-------------------DD------DELIPTAIVIKNIPFAVKKEQLVQLMVDMNLPL
PYAFNYHFDNGVFRGLAFANFTSPQETEQVIQALNHMDLSGRKLRVEYKKMLPLAERERI
EREKRERRGQLEEQHRPM-AQSQLHNQVSLSSIS--------------------------
------------------------------------------------------------
------------------------------------------------------------
------------------------------------------------------------
-----------RNTPSPLSHRS--T-MP----------------------DVDMNDPKTL
EFYTEMTLFRRDPTR---EVLIFPPTLEPHHRRIVHTLAHHMGLMHTSRGTGDQRQVHIH
RPAPG-TNVSPP--TL----------------------------------------AGGF
G-SND---------------------------------------------------GMRQ
GLARSST-----ADFNDG-RQYD--------G-PAFNT----LRGQSSVGLLDVMDSSA-
Y-----------------------------------------------------------
---GRNADSNL-------------------------------------------------
--------------------------------------------RNAKSFADLRS-----
-------------------------------------------------WSPSPVPSSAS
FPAALQTN------------GARL----QALND---TAGSNTPTLTPTASNA--GVNRDE
-PFLISSFSNLSMTNN-SGSQ---------------------------------------
-----------------------------------------------TSPRRQRSFFGNG
SEWTEGQN-YQ-P---TAPIGSKRTVSIGPETTSQNNNPLRQSRGPSSTSAIGF-RRQNG
-------------------------------------------RG-SDELRTAASA--IA
E-----------------------------------------------------------
--------
>XP_022514660_Fonsecaea_monophora
---------MAAFSNASDAFYDDVSGTSPRAYRNA-QLNRQGGRA-DPYGGMSAPMFGAD
SALPNMRFDGMR-DSFGAPMQNPGVGNI-NFPYDASAAQTWSS-GGASL-QSFGNGMGNI
PQN-ANYGP---------------------------------------------------
SRSVKPSR--GRVGISN-------------------------------------------
------------------IWY-DQ-PGQLQQQ-H---PAIVGHRSGPQGRND---QQE--
------------------------------------------------------------
------------------------------------------------------------
-------------------DD------DELIPTAIVIKNIPFAVKKEQLVQLMVDMNLPL
PYAFNYHFDNGVFRGLAFANFTSPQETEQVIQALNHMDLSGRKLRVEYKKMLPLAERERI
EREKRERRGQLEEQHRPM-AQSQLHNQVSLSSIS--------------------------
------------------------------------------------------------
------------------------------------------------------------
------------------------------------------------------------
-----------RNTPSPLSHRS--T-MP----------------------DVDMNDPKTL
EFYTEMTLFRRDPTR---EVLIFPPTLEPHHRRIVHTLAHHMGLMHTSRGTGDQRQVHIH
RPAPG-TNVSPP--TL----------------------------------------AGGF
P-TND---------------------------------------------------GMRQ
TLARSST-----ADFNDG-RQYD--------G-PSFNT----LRGQSSVGLLDVMDSSA-
Y-----------------------------------------------------------
---GRNADSNL-------------------------------------------------
--------------------------------------------RNAKSFADLRS-----
-------------------------------------------------WSPSPVPSSAS
FPAALQTN------------GARL----QALND---TAGSNTPTLTPTASNS--GVSRDE
-PFLISSFSNLSMTNN-GGSQ---------------------------------------
-----------------------------------------------TSPRRQRSFFGNG
SEWTDGQN-YQ-P---TGPIGSKRTVSIGPETTSQNTNPLRQSRGPSSTSAIGF-RRQNG
-------------------------------------------RG-SDELRTAASA--IA
E-----------------------------------------------------------
--------
>XP_016626580_Fonsecaea_multimorphosa
---------MATFSNTSDAFYDDVSGTSPRAYRSA-QLNRQGSRA-DPYGSMGGPMFGAD
SALPNMRFDGMR-DSFGAPMQNPGVGNI-NFPYDASAAQTWSS-GGASL-QSFGNGMGNI
PQN-ANYGP---------------------------------------------------
SRSVKPSR--GRVGISN-------------------------------------------
------------------IWY-DQ-PGQLQQQ-H---PAIVGHRPGPQGRGD---QQE--
------------------------------------------------------------
------------------------------------------------------------
-------------------DD------DELIPTAIVIKNIPFAVKKEQLVQLMVDMNLPL
PYAFNYHFDNGVFRGLAFANFTSPQETEQVIQALNHMDLSGRKLRVEYKKMLPLAERERI
EREKRERRGQLEEQHRPM-AQSQLHNQVSLSSIS--------------------------
------------------------------------------------------------
------------------------------------------------------------
------------------------------------------------------------
-----------RNTPSPLSHRS--T-MP----------------------DVDMNDPKTL
EFYTEMTLFRRDPTR---EVLIFPPSLEPHHRRVVHTLAHHMGLMHTSRGTGDQRQVHIH
RPAPG-TNVSPP--TL----------------------------------------AGGF
G-SND---------------------------------------------------GMRQ
PLARSST-----ADFNDG-RQYE--------G-PAFNT----LRGQSSVGLLDVMDSSA-
Y-----------------------------------------------------------
---GRNADSNL-------------------------------------------------
--------------------------------------------RNAKSFADLRS-----
-------------------------------------------------WSPSPVPSSAS
FPVALQTN------------GARL----QALND---TAGSNTPTLTPTASNA--GANREE
PPFLISSFSNLSMTNN-SGSQ---------------------------------------
-----------------------------------------------TSPRRQRSFFGNG
SEWSDGQN-YQ-P---TAPIGSKRTVSIGPETTSQNTNPLRQSRGPSSTSAIGF-RRQNG
-------------------------------------------RG-SDELRTAASA--IA
E-----------------------------------------------------------
--------
>XP_022503216_Fonsecaea_nubica
---------MAAFSNASDAFYDDVSGTSPRAYRNA-QLNRQGGRA-DPYGGMSAPMFGAD
SALPNMRFDGMR-DSFGAPMQNPGVGNI-NFPYDASAAQTWSS-GGASL-QSFGNGMGNI
PQN-ANYGP---------------------------------------------------
SRSVKPSR--GRVGISN-------------------------------------------
------------------IWY-DQ-PGQLQQQ-H---PAIVGHRSGPQGRND---QQE--
------------------------------------------------------------
------------------------------------------------------------
-------------------DD------DELIPTAIVIKNIPFAVKKEQLVQLMVDMNLPL
PYAFNYHFDNGVFRGLAFANFTSPQETEQVIQALNHMDLSGRKLRVEYKKMLPLAERERI
EREKRERRGQLEEQHRPM-AQSQLHNQVSLSSIS--------------------------
------------------------------------------------------------
------------------------------------------------------------
------------------------------------------------------------
-----------RNTPSPLSHRS--T-MP----------------------DVDMNDPKTL
EFYTEMTLFRRDPTR---EVLIFPPTLEPHHRRIVHTLAHHMGLMHTSRGTGDQRQVHIH
RPAPG-TNVSPP--TL----------------------------------------AGGF
P-TND---------------------------------------------------GMRQ
TLARSST-----ADFNDG-RQYD--------G-PSFNT----LRGQSSVGLLDVMDSSA-
Y-----------------------------------------------------------
---GRNADSNL-------------------------------------------------
--------------------------------------------RNAKSFADLRS-----
-------------------------------------------------WSPSPVPSSAS
FPAALQTN------------GARL----QALND---TAGSNTPTLTPTASNS--GVSRDE
-PFLISSFSNLSMTNN-GGSQ---------------------------------------
-----------------------------------------------TSPRRQRSFFGNG
SEWTDGQN-YQ-P---TGPIGSKRTVSIGPETTSQNTNPLRQSRGPSSTSAIGF-RRQNG
-------------------------------------------RG-SDELRTAASA--IA
E-----------------------------------------------------------
--------
>XP_013283630_Fonsecaea_pedrosoi
---------MAAFSNASDAFYDDVSGTSPRAYRNA-QLNRQGGRA-DPYGGMSAPMFGAD
SALPNMRFDGMR-DSFGAPMQNPGVGNI-NFPYDASAAQTWSS-GGASL-QSFGNGMGNI
PQN-ANYGP---------------------------------------------------
SRSVKPSR--GRVGISN-------------------------------------------
------------------IWY-DQ-PGQLQQQ-H---PAIVGHRSGPQGRND---QQE--
------------------------------------------------------------
------------------------------------------------------------
-------------------DD------DELIPTAIVIKNIPFAVKKEQLVQLMVDMNLPL
PYAFNYHFDNGVFRGLAFANFTSPQETEQVIQALNHMDLSGRKLRVEYKKMLPLAERERI
EREKRERRGQLEEQHRPM-AQSQLHNQVSLSSIS--------------------------
------------------------------------------------------------
------------------------------------------------------------
------------------------------------------------------------
-----------RNTPSPLSHRS--T-MP----------------------DVDMNDPKTL
EFYTEMTLFRRDPTR---EVLIFPPTLEPHHRRIVHTLAHHMGLMHTSRGTGDQRQVHIH
RPAPG-TNVSPP--TL----------------------------------------AGGF
P-TND---------------------------------------------------GMRQ
TLARSST-----ADFNDG-RQYD--------G-PSFNT----LRGQSSVGLLDVMDSSA-
Y-----------------------------------------------------------
---GRNADSNL-------------------------------------------------
--------------------------------------------RNAKSFADLRS-----
-------------------------------------------------WSPSPVPSSAS
FPAALQTN------------GARL----QALND---TAGSNTPTLTPTASNS--GVSRDE
-PFLISSFSNLSMTNN-GGSQ---------------------------------------
-----------------------------------------------TSPRRQRSFFGNG
SEWTDGQN-YQ-P---TGPIGSKRTVSIGPETTSQNTNPLRQSRGPSSTSAIGF-RRQNG
-------------------------------------------RG-SDELRTAASA--IA
E-----------------------------------------------------------
--------
>XP_007756941_Cladophialophora_yegresii
---------MAAFSNASDAFYDE--RTSPRAYRNP-HLNRQASGG-DPYSSMNPPMFGAE
APLQNMRFDNMR-DGFGAPMQNAAAGNI-HFPYDASAAQTWSA-GGASL-APFGNGMGNI
PQN-NNFGP---------------------------------------------------
SRSIKPSR--GRVGLQQ-------------------------------------------
------------------LWY-DQ-P---QQQ-H---PALVGHRPGPQGRND---SQD--
------------------------------------------------------------
------------------------------------------------------------
-------------------DD------DELIPTAIVIKNIPFAVKKEQLVQLMVDMNLPL
PYAFNYHFDNGVFRGLAFANFTSPQETEQVIQALNHMDLSGRKLRVEYKKMLPLAERERI
EREKRERRGQLEEQHRPM-PQSQLHNQISLSSMS--------------------------
------------------------------------------------------------
------------------------------------------------------------
------------------------------------------------------------
-----------RNTPSPLSQRA--G-MP----------------------EVDMNDPKTL
EFYTDMTLFRRDPSR---EVLIFPPTLEPNHRRVVHTLAHHMGLTHVSRGTGDQRQVHIH
RPAAG-TNVSPP--TL----------------------------------------PGAF
G-SNE---------------------------------------------------GLRQ
TLGRSST-----ADFNDG-RPFE--------G-PGFNT----LRGQSSVGLLDVMDPNA-
Y-----------------------------------------------------------
---GRSADSNL-------------------------------------------------
--------------------------------------------RNAKSFADLRS-----
-------------------------------------------------WSPSPVPSTAS
FPAALQTN------------GARL----QALND---PAGTNTPTLTPTASNPGAGVNRDE
-PFLISSFSNLSMSNN-NGAQ---------------------------------------
-----------------------------------------------TSPRRQRSFFGNG
SEWNEGQN-YQ-A---TAPIGSKRTVSIGPESTTQPTNPLRQARGPSSSSGLGFTRRQNG
-------------------------------------------RG-SDELRTAASA--IA
E-----------------------------------------------------------
--------
>XP_016232313_Exophiala_spinifera
---------MATFSNASEPFYDGLTDSSPRAFRNP-PLNRQMGRN-EGYGGANQPMFGNE
GPLPSMRFDNMR-DNFGAPMPNPGAGNV-HFPYDPGAAQTWNS-TAPSNMQSFGNGMGTM
PQN-PTYGP---------------------------------------------------
SRGIKPSR--GRAAISN-------------------------------------------
------------------LWFQDQ-PGPLQQP-Q-QHPSLVGPRAGAQGRND---PNE--
------------------------------------------------------------
------------------------------------------------------------
-------------------DD------DELIPTAIVIKNIPFAVKKEQLVQLMVDMNLPL
PYAFNYHFDNGVFRGLAFANFTSPQETEQVIQALNHMDLSGRKLRVEYKKMLPLAERERI
EREKRERRGQLEEQHRPV-PQSQLHNQLSLSSIP--------------------------
------------------------------------------------------------
------------------------------------------------------------
------------------------------------------------------------
-----------RNTPSPLSHRG--GGKP----------------------DIDMNDPKTL
EFYTEMTLFKRDVSR---EVLIFPPTLDPASRRIVHTLAHHMGLMHTSRGSGDQRQVHIH
RAAPG-TNVSPP---L----------------------------------------PGPF
G-SND---------------------------------------------------GLRQ
TLGRSST-----ADFAES-RQYE--------G-PVFNT----LRGQSSVGLLDV-DSNA-
F-----------------------------------------------------------
---NRVADNNL-------------------------------------------------
--------------------------------------------RNAKSFADLRS-----
-------------------------------------------------WSPSPVPSSAS
FPAALQTN------------GARL----QGLND---TAGSNTPTLPPN--SSSQGANRDE
-PFLISAFNNMSV-NS-GGNQ---------------------------------------
-----------------------------------------------TSPRRQRSFFGNG
SEWNDNPN-YQ-G---AGPIGSKRTVSIGPESTSQTSNPMRQSRGPSANNTIGF-RRQNG
-------------------------------------------RG-SDELRAAASA--IA
E-----------------------------------------------------------
--------
>XP_016259289_Exophiala_oligosperma
---------MATFSNASEPFYDGLTDSSPRAFRNP-PLNRQMGRN-EGYGGANQPMFGNE
GPLPSMRFDNMR-DNFGAPMPNPGAGNV-HFPYDAGAAQTWNS-TAPSNMQSFGNGMGTM
PQN-PTYGP---------------------------------------------------
SRGVKPSR--GRAAISN-------------------------------------------
------------------LWFQEQ-PGPMQQS-Q-QHPSLVGPRAGPQGRND---PNE--
------------------------------------------------------------
------------------------------------------------------------
-------------------DD------DELIPTAIVIKNIPFAVKKEQLVQLMVDMNLPL
PYAFNYHFDNGVFRGLAFANFTSPQETEQVIQALNHMDLSGRKLRVEYKKMLPLAERERI
EREKRERRGQLEEQHRPV-PQSQLHNQLSLSSIP--------------------------
------------------------------------------------------------
------------------------------------------------------------
------------------------------------------------------------
-----------RNTPSPLSHRG--GNKPG-----TSAIPGSPGNGLTYTTDIDMNDPKTL
EFYTEMTLFKRDVSR---EVLIFPPTLDPASRRIVHTLAHHMGLMHTSRGSGDQRQVHIH
RAAPG-TNVSPP---L----------------------------------------PGPF
G-GND---------------------------------------------------GLRQ
TLGRSST-----ADFAES-RQYE--------G-PVFNT----LRGQSSVGLLDV-DSNA-
F-----------------------------------------------------------
---NRVADNNL-------------------------------------------------
--------------------------------------------RNAKSFADLRS-----
-------------------------------------------------WSPSPVPSSAS
FPAALQTN------------GARL----QGLND---TAGSNTPTLPVNATASNPGPNRDE
-PFLISAFNNMSV-SS-GGNQ---------------------------------------
-----------------------------------------------TSPRRQRSFFGNG
PEWSDNQN-YQ-G---AGPIGSKRTVSIGPEPTPQTSNPMRQSRGPSANNTIGF-RRQNG
-------------------------------------------RG-SDEMRAAASA--IA
E-----------------------------------------------------------
--------
>XP_013314385_Exophiala_xenobiotica
---------MATFSNPSEAFYDDLSSTSPRAFRNP-QLNRQMGRN-DGYGGINPPMFGNE
GPVPSMRLENMR-DNFGAPMQNPGAGNV-HFPYDAGAAQTWNS-SGPS-LQNFGNGMGTL
PPN-QNYGP---------------------------------------------------
SRSVKPSR--GRAAISN-------------------------------------------
------------------LWF-DQ-PAQLQQS-Q-QH-SLVGPRAGPQGRND---PNE--
------------------------------------------------------------
------------------------------------------------------------
-------------------DD------DELIPTAIVIKNIPFAVKKEQLVQLMVDMNLPL
PYAFNYHFDNGVFRGLAFANFTSPQETEQVIQALNHMDLSGRKLRVEYKKMLPLAERERI
EREKRERRGQLEEQHRPV-PQTQLHNQISMSSMP--------------------------
------------------------------------------------------------
------------------------------------------------------------
------------------------------------------------------------
-----------RNTPSPMSHRG--G-KPG-----QFSSSQATGDVLTNVTDIDMNDPKTL
EFYTDMTLFKRDVSR---EVLIFPPTLEPHHRRIVHTLAHHMGLMHTSRGSGDQRQVHIH
RAAPG-TNVSPP---L----------------------------------------PGHF
G-GPE---------------------------------------------------GLRQ
TLGRSST-----ADFAEG-RQYE--------G-PVFNT----LRGQSSVGLLDV-DSNA-
Y-----------------------------------------------------------
---NRVADNNL-------------------------------------------------
--------------------------------------------RNAKSFADLRS-----
-------------------------------------------------WSPSPVPSSAS
FPAALQTN------------GARL----QGLND---TAGSNTPVLPPS--ASNPGPNRDE
-PFLISAFNNMSV-SN-GGNQ---------------------------------------
-----------------------------------------------TSPRRQRSFFGNG
PEWNDNQT-YQ-A---TAPIGSKRTVSIGPEATSQTANPMRQSRGPGANNTVGF-RRQNG
-------------------------------------------RG-SDELRAAASA--IA
E-----------------------------------------------------------
--------
>XP_007720885_Capronia_coronata
---------MATFSN-SEAFYDDLSGNSPRAFRNT-QLNRQNARN-DGYGNIGPAMFGNE
GPLPTMRFDNVR-DGFGAPMQNHGAGNV-HFPYDAGAAQTWNS-NGASL-QPFGGGMGGM
PQN-GNYGP---------------------------------------------------
ARSVKPSR--GRVGLSN-------------------------------------------
------------------LWS-EQ-PAHMQQQ-Q---SAMVGHRPGMQGRND---PHE--
------------------------------------------------------------
------------------------------------------------------------
-------------------DD------DELIPTAIVIKNIPFAVKKEQLVQLMVDMNLPL
PYAFNYHFDNGVFRGLAFANFTSPQETEQVIQALNHMDLSGRKLRVEYKKMLPLAERERI
EREKRERRGQLEEQHRPL-PQTQLHNQVSMSSLS--------------------------
------------------------------------------------------------
------------------------------------------------------------
------------------------------------------------------------
-----------RNTPSPLSHRG--S-KP----------------------DVDMNDPKTL
EFYTEMTLFKRDPSR---EVLIFPPTLEPHHRRVVHTLAHHMGLMHTSRGTGEQRQVHIH
RPAPG-TNVSPP--TL----------------------------------------AGGF
S-SND---------------------------------------------------GLRQ
TLGRSST-----ADFSE-GRPYD--------G-PAFNT----LRGQSSVGLLDVMDSNA-
F-----------------------------------------------------------
---GRATDNNL-------------------------------------------------
--------------------------------------------RNAKSFADLRS-----
-------------------------------------------------WSPSPVPSSAS
FPAALQTN------------GARL----QALND---TAGSSTPTLAPTAMPTGPNANRDE
-PFLISSFSNLSMGNN-AGSQ---------------------------------------
-----------------------------------------------TSPRRQRSFFGNG
PEWNDNQTPYQ-T---AAPIGSKRTVSIGPDNPAPNSNPMRQSRGPGSTNTIGF-RRQNG
-------------------------------------------RG-SDELRAAASA--IA
E-----------------------------------------------------------
--------
>XP_007728784_Capronia_epimyces
---------MATFSNASDAFYDDLSGTSPRAFRNA-QLSRPNARN-DGYGNMGPSMFGNE
GSLPTMRFDNVR-DGFGGPMQNHGVANV-HFPYDAGAAQTWSS-NGGPHPQSFGGGMGGM
PQNTNNYGP---------------------------------------------------
SRSVKPSR--GRVGLSN-------------------------------------------
------------------LWV-DQPPAQMQQQ-H---STIVGHRSGFQGRND---QHD--
------------------------------------------------------------
------------------------------------------------------------
-------------------DD------DELIPTAIVIKNIPFAVKKEQLVQLMVDMSLPL
PYAFNYHFDNGVFRGLAFANFTSPQETEQVIQALNHMDLSGRKLRVEYKKMLPLAERERI
EREKRERRGQLEEQHRPL-PQSQLHNQVSMSSIS--------------------------
------------------------------------------------------------
------------------------------------------------------------
------------------------------------------------------------
-----------RNTPSPLSHRG--S-KP----------------------DVDMNDPKTL
EFYTEMTLFKRDPTR---EVLIFPPTLEPPHRRVVHTLAHHMGLMHTSRGTGDQRQVHIH
RPAPG-TNVSPP--TL----------------------------------------AGGF
V-SND---------------------------------------------------GLRQ
TLGRSST-----ADFSDGGRHYD--------G-PQFNT----LRGQSSVGLLDVMDSNA-
F-----------------------------------------------------------
---GRATDSNL-------------------------------------------------
--------------------------------------------RNAKSFADLRS-----
-------------------------------------------------WSPSPVPSSAS
FPAALQTN------------GARL----QALND---TAGSSTPTLTPTAVPSASTANRDE
-PFLISSFSNLSMGNN-AGSQ---------------------------------------
-----------------------------------------------TSPRRQRSFFRNG
AEWNDNSTTYQ-P---AAPIGSKRTVSIGPENSAQNANPMRQARGPGSNNTIGF-RRQNG
-------------------------------------------RG-SDELRAAASA--IA
E-----------------------------------------------------------
--------
>XP_009155487_Exophiala_dermatitidis
---------MATFSNAPEGFYDDLSGTSPRAFRNP-PLNRQNNRN-DGYGTVGSSMFGTE
GSVPTMRFDNVR-DGFGGPMQNQGVGNV-HFPYDPGAAQTWGT-NGGPL-QSFSGNLGTM
PHN-SNYGP---------------------------------------------------
ARSVKPSR--GRMGLSN-------------------------------------------
-----------------QLWG-EQ-PAQMQQP-H---PTMGGHRPGVQARND---HHE--
------------------------------------------------------------
------------------------------------------------------------
-------------------DD------DELIPTAIVIKNIPFAVKKEQLVQLMVDMNLPL
PYAFNYHFDNGVFRGLAFANFTSPQETEQVIQALNHMDLSGRKLRVEYKKMLPLAERERI
EREKRERRGQLEEQHRPI-PQGQLHNQVSLSSIS--------------------------
------------------------------------------------------------
------------------------------------------------------------
------------------------------------------------------------
-----------RNTPSPLSHRG--A-KP----------------------DVDMNDPKTL
EFYTEMTLFKRDPSR---EVLIFPPTLEPHHRRIVHTLAHHMGLMHTSRGTGDQRQVHIH
RSVPG-NNVSPP--TL----------------------------------------SGGF
G-AND---------------------------------------------------NLRQ
NLGRSST-----ADFSE-GRQYN--------G-PSFNT----LRGQSSVGLLDVMDSNA-
F-----------------------------------------------------------
---GRAADNNL-------------------------------------------------
--------------------------------------------RNAKSFADLRS-----
-------------------------------------------------WSPSPVPSSAS
FPAALQTN------------GARL----QALND---TASSTTPNLPSTGVPSAQSSNRDE
-PFLISSFSNLSMSNN-GGSQ---------------------------------------
-----------------------------------------------TSPRRQRSFFGNG
PEWSDNQNTYQ-P---TAPIGSKRTVSIGPENSAQNANPMRQARGPNPSNTVGF-RRQNG
-------------------------------------------RG-SDELRAGASA--IA
E-----------------------------------------------------------
--------
>XP_013266186_Exophiala_aquamarina
---------MATFSNTSEAFYDDVSGNSPRAFRNP-QMNRPIGRN-DGYGSMHNPMYGGE
GSLPTMRFDNMR-DGFNGQMQNPPPGNI-HFPYDAGAAQTWSS-SGGSL-QSFGNGLNGM
PQN-PNFGP---------------------------------------------------
SRSVKPSR--GRAGISN-------------------------------------------
------------------LWF-DQ-SSQFQQQ-QPQHPSLLSQRSGPQGRNE---HQD--
------------------------------------------------------------
------------------------------------------------------------
-------------------DD------DELIPTAIVIKNIPFAVKKEQLVQLMVDMNLPL
PYAFNYHFDNGVFRGLAFANFTSPQETEQVIQALNHMDLSGRKLRVEYKKMLPLAERERI
EREKRERRGQLEEQHRPV-PQSQLHNQVSMSSLS--------------------------
------------------------------------------------------------
------------------------------------------------------------
------------------------------------------------------------
-----------RNTPSPLSHRS--S-KP----------------------DIDMNDAKTL
EFYTNMTLFKQDPSR---EVLIFPTTLEPHHRRVVHTLAHHMGLMHTSRGSGEQRQVHIH
RPAPG-TNVSPP--TI----------------------------------------PGAF
G-SGE---------------------------------------------------GLRQ
TLARSST-----ADFSEG-RQYE--------S-PAFNT----LRGQSSVGLLDVLDTNA-
F-----------------------------------------------------------
---GRTADSNL-------------------------------------------------
--------------------------------------------RNAKSFADLRS-----
-------------------------------------------------WSPSPVPSSAS
FPAALQTN------------GARL----QALND---TAGSNTPTLTPTAGPTAPGANRDE
-PFLISGFSNLSMGNS-NASQ---------------------------------------
-----------------------------------------------TSPRRQRSFFGNE
AEWNNGQA-FQ-A---TAPIGSKRTVSMGPEASNPNNNPVRQSRGPGANNAMGF-RRQNG
-------------------------------------------RG-SDELRAATAA--IA
E-----------------------------------------------------------
--------
>XP_016224591_Exophiala_mesophila
---------MATFSNPSEAFYEDGPGSSPRAFRNP-QINRQGIRN-DGYGNVHTPMFGND
AAIPTMRFDNMR-DGFGGPMNNSGLGNV-HFPYDPNTAQTWSS-GGGSL-QSFGNGQPGI
HQN-QNFNP---------------------------------------------------
SRSVKPSR--GRAGISN-------------------------------------------
------------------LWY-DQ-PGQMQQP-PPQHPSMMGPRPGPHGRND---MHD--
------------------------------------------------------------
------------------------------------------------------------
-------------------DD------DELIPTAIVIKNIPFAVKKEQLVQLMVDMNLPL
PYAFNYHFDNGVFRGLAFANFTSPQETEQVIQALNHMDLSGRKLRVEYKKMLPLAERERI
EREKRERRGQLEEQHRPV-PGSQLHNQVSMSSMS--------------------------
------------------------------------------------------------
------------------------------------------------------------
------------------------------------------------------------
-----------RNTPSPLSHRG--G-KP----------------------DVDMNDAKTL
EFYTDMTLFRRDPTR---EVLIFPPTLEPHHRRVVHTLAHHMGLMHTSRGSGDQRQVHIH
RPAPGTTNVSPP--TL----------------------------------------AGAF
GPSNE---------------------------------------------------NLRQ
SLARSST-----ADFSEGGRQYE--------S-PAFNT----LRGQSSVGLLDVVDTNA-
F-----------------------------------------------------------
---GRAADNNL-------------------------------------------------
--------------------------------------------RNAKSFADLRS-----
-------------------------------------------------WSPSPVPSSAS
FPAALQTN------------GARL----QALND---TAGSTTPTLTPTGGSSAPGTNRDE
-PFLISGFSNLSMGTT-GPSQ---------------------------------------
-----------------------------------------------TSPRRQRSFFGNG
ADWNESQT-YQTA---TAPIGSKRTVSVGPETSNSNSNPVRQSRGPSVNNAIGF-RRQNG
-------------------------------------------RG-SDELRTTTSA--IA
E-----------------------------------------------------------
--------
>XP_013276887_Rhinocladiella_mackenziei
---------MATFSNTAESFYDDVSNTSPRAFRNA-QLNRQAGRT-D-YGGMNAPMFGAE
GSLPTMRFDNMR-DGFGTPMQAPGAGNV-HFPYDAGAAQTWGS-SGGSL-QSFGNGMGAM
AQN-PNYGP---------------------------------------------------
SRSVKPSR--GRVGISN-------------------------------------------
------------------LWF-DQ-PAQLQQQ-QSQAPTVIGHRTGPQTRND---QQE--
------------------------------------------------------------
------------------------------------------------------------
-------------------ED------DELIPTAIVIKNIPFAVKKEQLVQLMVDMNLPL
PYAFNYHFDNGVFRGLAFANFTSPQETEQVIQALNHMDLSGRKLRVEYKKMLPLAERERI
EREKRERRGQLEEQHRPM-PQSQLHNQISVSSMS--------------------------
------------------------------------------------------------
------------------------------------------------------------
------------------------------------------------------------
-----------RNTPSPLSHRG--P-KP----------------------EVDMNDPKTL
EFYTEMTLFRRDLSR---EVLIFPPTLEPHHRRIVHTLAHHMGLMHTSRGSGDQRQVHIH
RPAPG-TNVSPP--AL----------------------------------------PGAF
G-SND---------------------------------------------------GLRQ
TLARSST-----ADFSEGNRQYD--------S-PAFNT----LRGQSSVGLLDVMDSNA-
F-----------------------------------------------------------
---GRSADSNL-------------------------------------------------
--------------------------------------------RNAKSFADLRS-----
-------------------------------------------------WSPSPVPSSAS
FPAALQTN------------GARL----QALND---TAGSNTPTLTPTASNSAPGVSREE
-PFLISTLSNLSIGSN-SGSQ---------------------------------------
-----------------------------------------------TSPRRQRSFFGNG
AEWNDTQS-YH-A---TAPIGSKRTVSMGPESNTQNTNPMRQSRGPSSNNAIGF-RRQNG
-------------------------------------------RG-SDELRTAASA--IA
E-----------------------------------------------------------
--------
>XP_017994943_Phialophora_attinorum
---------MTTFSNVGEPAYDDF-NRSPRGFRQPPPVQRQPGRQ-DGFSTMHGP-FGLD
HNMPANRF-GRG-DPFGNSFQQPAGNNMSHFPYDLNAAQTWNS-PAPPM-PSLSNGMGPM
GQN-GDFGP---------------------------------------------------
ARSVKPSR--GRTAINQ-------------------------------------------
------------------IWY-DQAQGPQQQP-----PSINAPRIHP-GRMD-----D--
------------------------------------------------------------
------------------------------------------------------------
-------------------DD------DELIPTAIVIKNIPFAVKKEQLVNLMVEMNLPL
PYAFNYHFDNGVFRGLAFANFTSPQETEAVINALNHMELSGRKLRVEYKKMLPLAERERI
EREKRERRGQLEEQHRPL-PQTQLSNQLSLNSLGP-------------------------
------------------------------------------------------------
------------------------------------------------------------
------------------------------------------------------------
----------VRNTPSPMSSRSAVAQKP----------------------DVDMNDPRTL
ELYSELFMFQRDTSR---EILIFPTTLDPQERRTVHTLAHNMGLQHGSRGTGEQRQVHIF
RVASG-NNVSPP--AL----------------------------------------SGAF
A-SSE---------------------------------------------------GLRQ
TLGRSST-----GDIAH--DRYE--------GVPNYNNNSNVLRGQSSVGLLDV--DGG-
Y-----------------------------------------------------------
---GRNADNNL-------------------------------------------------
--------------------------------------------RNAKSFADLRT-----
-------------------------------------------------WSPSPGQNSVN
FPSALQDN------------GARLQRQQQAINDA--TNGSSTPSLTQNEHQSRAPADA--
-SFLISGMTTMNISN---GAN---------------------------------------
-----------------------------------------------TSPRRQRSLFG-A
SDWNDASN-YQ-P---AGPIGSKRAVSMGP--NNQELGPSRQPRGP-ASNTVGF-RRLNG
-------------------------------------------RGDSDELRKATSA--IA
E-----------------------------------------------------------
--------
>NP_592895_Schizosaccharomyces_pombe
MAEGTSQRPLTPLSQAFLSTNTLSPASSPLTFHSEAASLRRKRSN---------------
-FFPKLDELNGAQDEEMRGLNIPGGSGYLENRYGRDKFTFSDAAVNSAGMGGSGIFSHNN
ADDGLGDGSSTVLPSSLKQML---------------------------------------
DPEISTANNPSAKPRRTRLQTAWKEATNSAGLSLRSASALDVLKNSGPATTSLLSSTTYP
F---------------------DSLNAFNEPSHSHVPNSASSTALSRGMSNSVTLTAPPE
------------------------------------------------------------
------------------------------------------------------------
-------------------PD------EETIPTAIVIKNIPFSLKKEVLFKVFTALDIPR
PYAFNYHFDNGVFRGLAFANFHSPEEAKTVVQVLNGYEITGRRLRVEWKRQLPPAERERV
ERGKQEKRAVEERKNQLK-------SPFSVANIGAG------------------------
------------------------------------------------------------
------------------------------------------------------------
---------------I--------------------------------------------
--------------------------------------------------DFDLNDPAIL
NVYSHILLFYYR-SDNTNDLVF-DSSTTQEERRVAALLASRLNLNHSVTGDGEAKQVVIT
MPSTHFTPANNSSAN-----------------------------------------HSPL
MAPNA------------------------------------------------------S
TLNPSSL---------------------------------------GASNLSQPSLA---
------------------------------------------------------------
---NHLSSSGLFDNGLFSSGGLSSNFSSLRRPAPS-------------------------
-------------------------------MHLADSIRSLRGLNDSKAFSDIRS-----
--------------------------------------------------MPATPLELAT
PFANLNVS-------------SPLDRNATNSS----------------------------
--------------NTLNGSAMNDYFAS--------------------------------
-----------------------------------------------LTPSNT-------
-------GAIGSR-----------------------------------------------
------------------------------------------------TFTKN-------
------------------------------------------------------------
--------
```
