## Supplementary material for "Coding Sequence Insertions in Fungal Genomes are Intrinsically Disordered and can Impart Functionally-Important Properties on the Host Protein": MAFFT_MSAs: XP_718206.2_blasthits_MAFFT.txt

```
>XP_718206_Candida_albicans
------------------------------------------------------------
------------------------------------------------------------
------------------------------------------------------------
------------------------------------------------------------
------------------------------------------------------------
------------------------------------------------------------
------------------------------------------------------------
------------------------------------------------------------
------------------------------------------------------------
------------------------------------------------------------
------------------------------------------------------------
------------------------------------------------------------
------------------------------------------------------------
--------MGQILSQP--------------------------------------------
------------------------------------------------------------
------------------------------------------------------------
------------------------------------------------------------
------------------------------------------------------------
----------------------------------------------VVEKHSDEHKDKYL
AYGISCMQGWRINMEDAHATILNLYDLPLKKSLSSNSEQDEDEEDEEEEADSQDSTTTNT
TKSQQQQNQKEDLQQNND-------KQNSQQDIKDGDNDTQMSDSDENHHH------AAP
QQQHIAFFGVYDGHGGEKAAIFTGEKLHHLIKETKEF------K-QKD--YINALKQGFL
NCDQEILK--DFYMRDDDSGCAATSAIITP-DL-IVCGNAGDSRTIMSTNGFAKALSFDH
KPSNEGEKARICAAGGYVDMGRVNGNLALSRGIGDFDFKKNVDLPAEEQIVTCYPDVIQH
NIDYKSDEFVVLACDGIWDCLTSQKCVECVRRGIYER-KSLSIICEEIMDLCCAPTSDGS
GIGCDNMSIAIVALLDYTKNETLDQWYEKIISRVE---------QQQQQKNDPNSLNKY-
------------------GPISQPYNELYKEMYG-----EYYDIGQQGQGGNGRSNIGSG
SGRGSGASGSSSGGGASINGNSIFG-------------RS-GYDDEDD--DDEEKNIERR
RRDQDESN----------------------------------------LNGGAISLQKLL
-ASNAITNE-----------N--GVIYLDTSSAQSLLAHFGVADAGAH--GDEED-EEEE
GEDVHQGLAHEE---------EEEEEKEGSKIEEISEKIDDEV----------
>XP_002421743_Candida_dubliniensis
------------------------------------------------------------
------------------------------------------------------------
------------------------------------------------------------
------------------------------------------------------------
------------------------------------------------------------
------------------------------------------------------------
------------------------------------------------------------
------------------------------------------------------------
------------------------------------------------------------
------------------------------------------------------------
------------------------------------------------------------
------------------------------------------------------------
------------------------------------------------------------
--------MGQILSQP--------------------------------------------
------------------------------------------------------------
------------------------------------------------------------
------------------------------------------------------------
------------------------------------------------------------
----------------------------------------------VVEKHSDEHKDKYL
AYGISCMQGWRINMEDSHATILNLYDLPMKKSLSSNSQHDE---------DSQDS----I
TKSQQQQQQQQP-QQNNDFASSTIEKQNS-QDIKDADNDTQMSDSDEKLQENKEETDASP
-PAHIGFFGVYDGHGGEKAAIFTGEKLHYLIKETKEF------K-QKD--YINALKQGFL
SCDQEILK--DFYMRDDDSGCAATSAIITP-DL-IVCGNAGDSRTIMSTNGFAKALSFDH
KPSNEGEKARICAAGGYVDMGRVNGNLALSRGIGDFDFKKNVDLPAEEQIVTCYPDVIQH
NIDYNSDEFVVLACDGIWDCLTSQKCVECVRRGIYEK-KSLSTICEEIMDLCCAPTSDGS
GIGCDNMSIAIVALLDYTKNETLDQWYEKIISRIE------------QQKNDPNSLNKY-
------------------GPISQPYNELYKEMYG-----EYYDIGQQGQGGNGRSNIGGA
AG---GASGS---GGTNINGNSIFG-------------RS-GYDEE----EDEEKNVEGR
RGDQDESA----------------------------------------LNGGAISLQKLL
-ASNAITNE-----------N--GVIYLDTSSAQSLLAHFGVADAGAHEEDDDEE-EDEE
GEDVHQGLAHEE---------EEEEE---SKIEEISEELDDEVKKD-------
>XP_002546155_Candida_tropicalis
------------------------------------------------------------
------------------------------------------------------------
------------------------------------------------------------
------------------------------------------------------------
------------------------------------------------------------
------------------------------------------------------------
------------------------------------------------------------
------------------------------------------------------------
------------------------------------------------------------
------------------------------------------------------------
------------------------------------------------------------
------------------------------------------------------------
------------------------------------------------------------
--------MGQILSQP--------------------------------------------
------------------------------------------------------------
------------------------------------------------------------
------------------------------------------------------------
------------------------------------------------------------
----------------------------------------------VVEKHSEEGKDKYL
AYGLSCMQGWRINMEDSHATILNLYNLPVKK----DDEEDE---------KSKESKSTES
TQ-----------------------KDNS-QDVKDADNDTQMDD---------ETTDNS-
-KDHIAFFGVYDGHGGEKAAIFTGEKLHQLVKSTAEF------N-KKD--YINALKQGFL
ACDQAILN--DFYMRDDDSGCAATSAIITK-DL-IVCGNAGDSRTIMSTNGYAKALSFDH
KPSNEGEKARICAAGGYVDMGRVNGNLALSRGIGDFDFKKNVDLPAEEQIVTCYPDVIQH
EIDFETDEFVVLACDGIWDCLTSQKCVECVRRGIYEK-KTLTTISEEIMDLCCAPTSDGS
GIGCDNMSIVIVALLDHTKNETLDQWYEKIISRIE---------IAEKEKNK-DETSKY-
------------------GPISAPYNDIYKEMYG-----EYYDIGQQGQSSQ-RSNAGAG
-----GAFGG---AGASANGNSIFG-------------RS-GYD------DDDEDKVDG-
---EEESA----------------------------------------LNGGAISLQKLL
-ASNAITNE-----------N--GVIYLDTSSAQSLLAHFGVADPNAADDDVEEV-EDDE
EEDTHQGRAAEI---------DVDDDNQ-PKVEEIEEQ-QGEVKKD-------
>XP_003866134_Candida_orthopsilosis
------------------------------------------------------------
------------------------------------------------------------
------------------------------------------------------------
------------------------------------------------------------
------------------------------------------------------------
------------------------------------------------------------
------------------------------------------------------------
------------------------------------------------------------
------------------------------------------------------------
------------------------------------------------------------
------------------------------------------------------------
------------------------------------------------------------
------------------------------------------------------------
--------MGQILSQP--------------------------------------------
------------------------------------------------------------
------------------------------------------------------------
------------------------------------------------------------
------------------------------------------------------------
----------------------------------------------ITEKHSEEGQDKYL
AYGLSSMQGWRINMEDAHATVLDLNKFADDEENKDDEDKDA-------------------
------------------------------EDKAENDKSGVAKSESKPVEN---------
-ADYVAFFGVYDGHGGEKAALFTGEHLHKIIRATSSY------Q-GKD--YTNALKQGFL
DCDQAILK--DIYMRDDDSGCAATTVLITP-EQ-IFCGNAGDSRTIMSVNGVAKALSFDH
KPSLEGEKSRIMAAGGYVDADRVNGNLALSRSIADFEFKKSVDLPPEEQVVTCYPDVITH
KINLESDEFVVLACDGIWDCMHPQQVIDFIRKAIRED-KTLEKICEEIMDLCCSPTSDGS
GIGCDNMSIVIVALL--RDGEGIEGWKKRLTERIG-------------------------
-----------------------------DKDFG-----DSFLKPEHP------------
--------------------------------------RC-GRIEDGG--EEEEPET---
--------------------------------------------------GATISLEQLL
-SGNAVTTE-----------N--GVVYLDTASAQSLLERFK-------------------
-----------------------------------------------------
>XP_001527662_Lodderomyces_elongisporus
------------------------------------------------------------
------------------------------------------------------------
------------------------------------------------------------
------------------------------------------------------------
------------------------------------------------------------
------------------------------------------------------------
------------------------------------------------------------
------------------------------------------------------------
------------------------------------------------------------
------------------------------------------------------------
------------------------------------------------------------
------------------------------------------------------------
------------------------------------------------------------
--------MGQILSQP--------------------------------------------
------------------------------------------------------------
------------------------------------------------------------
------------------------------------------------------------
------------------------------------------------------------
----------------------------------------------VTEKHSEEGQDKYL
AFGLSSMQGWRINMEDAHTTILDMLKEVTSDDDEDDEDDDD-------------------
----------------------------DGNKTQDVDSVAAKKLSSEKLVSENDKTSSSL
PNDHTAFFGVFDGHGGEKAAIFAGKHLHRIIKDTKEY------K-QNN--YTQALKQGFL
DCDQAILK--DILMRDDESGCAATSAIITP-QS-IICGNAGDSRTIMSINGYAKALSYDH
KPSNEGEKTRISAAGGYVDMGRVNGNLALSRGIGDFEFKKNADLPAEEQIVTCYPDVIVH
NIDYEQDEFVILACDGIWDCLTSQKCVECVRRGIYER-WSLTEICEEIMDLCCAPTSDGT
GIGCDNMSIVIVALLDYAKNETLEQWYDKIIKKIE--------ISENEKATSTSEQPKF-
------------------GPISEPYEKIYKEMYG-----NQYDIGVAGDLNSNGGGRGSL
GL-----------------NGSIFG-------------RG-GYDDEDG--TGEDHNGNGT
GGAYDDDPG---------------------------------------MNGDAVSLSKLL
-SSNALTNE-----------N--GVIYLDTSSAQNILANLGVVG-------------LYH
HEDAEQEKIEEVQ-------GDSNDESDHENGKANEKGSEDAKVV--------
>XP_007374058_Spathaspora_passalidarum
------------------------------------------------------------
------------------------------------------------------------
------------------------------------------------------------
------------------------------------------------------------
------------------------------------------------------------
------------------------------------------------------------
------------------------------------------------------------
------------------------------------------------------------
------------------------------------------------------------
------------------------------------------------------------
------------------------------------------------------------
------------------------------------------------------------
------------------------------------------------------------
--------MGQILSQP--------------------------------------------
------------------------------------------------------------
------------------------------------------------------------
------------------------------------------------------------
------------------------------------------------------------
----------------------------------------------VTEKHSEEGQDKYL
AYGLSCMQGWRINMEDAHATILNLSALSAKSPTSSPKPDDD-------------------
----------------------------SAERQQESNDD---------------------
-SPQIAFFGVYDGHGGEKAAIFTGEHLHHIIKDTEAY------K-QGD--YANALKQGFL
GCDQAILH--DYQMRDDESGCAATSAIITP-ES-IICGNAGDSRTIMSINGFAKALSYDH
KPSNEGEKARICAAGGYVDMGRVNGNLALSRGIGDFDFKRNVDLPAEEQIVTCYPDVIQH
QINLDQDEFIVLACDGIWDCLSSQKCVECVRRGIYER-KSLTTISEEIMELCCAPTSDGS
GIGCDNMSIVIVALLDYTKQETLDQWYDKIISRIE---------AVEKDA---SLVNKY-
------------------GSISPPYNDLYKEMYG-----EFYNIGQQAQ------NVGGG
RG---GGLAG------MANGNSIFG-------------RG-GYDEDDK--DDEE-----T
SGSSAGAD----------------------------------------LNTGAISLQRLL
-ASNTITNE-----------N--GVIYLDTSSAQSLLAHFGVTEP-EQDLEENVD-EEEE
EDDVHERHTEEE---------DIEEEKH-EKIEEI--KTDEE-----------
>XP_043050084_Scheffersomyces_spartinae
------------------------------------------------------------
------------------------------------------------------------
------------------------------------------------------------
------------------------------------------------------------
------------------------------------------------------------
------------------------------------------------------------
------------------------------------------------------------
------------------------------------------------------------
------------------------------------------------------------
------------------------------------------------------------
------------------------------------------------------------
------------------------------------------------------------
------------------------------------------------------------
--------MGQILSLP--------------------------------------------
------------------------------------------------------------
------------------------------------------------------------
------------------------------------------------------------
------------------------------------------------------------
----------------------------------------------IVQKDSQKNGDGYL
AYGFSCMQGWRTNMEDAHAMILDLNGLAEDSEARDAIDDDG-------------------
---------------------------------------------------EGKGKGSLK
SDDHIAFFGVYDGHGGAKTAELTGIYLHNLVKYTKAY------S-QGD--FSNALKNGFL
NCDKFIWD--RAKTEPDDSGCAATSAIITP-TQ-IFCGNAGDSRTIMSINGYAKPLSYDH
KPLNEGEKTRISRAGGYVEMGRVNGNLALSRGIGDFEFKRSKDLPPEEQVVTCYPDVIQH
NLDFESDEFVVLACDGIWDCLTSQTCVECIRYGIYNR-KPLELICEELMDLCCAPTSDGP
GIGCDNMSITIVALLDYTKNETLDQWYDKIIERIE-------------SRIKNPQSTTY-
------------------GPISLPYDELYKQMFG-----RNYSIGTAGDEFDDGDMGDGP
GS---------------------YGGI-----------RGYRAGGEDD--EGDEEGSEKR
S-----------------------------------------------GSGGGMSMIDFL
-ASG-ITSE-----------N--GVIYLDKNAPQSILALCGMSSVKEEDEDEEDRGEAEE
EEDEEDEEEEKKD-------DDGDDNDDNEQQNQQQTKVHKKNQIEELEG---
>XP_001386561_Scheffersomyces_stipitis
------------------------------------------------------------
------------------------------------------------------------
------------------------------------------------------------
------------------------------------------------------------
------------------------------------------------------------
------------------------------------------------------------
------------------------------------------------------------
------------------------------------------------------------
------------------------------------------------------------
------------------------------------------------------------
------------------------------------------------------------
------------------------------------------------------------
------------------------------------------------------------
--------MGQILSQP--------------------------------------------
------------------------------------------------------------
------------------------------------------------------------
------------------------------------------------------------
------------------------------------------------------------
----------------------------------------------VTEKQSESGQDKHI
AYGLSCMQGWRINMEDAHSTVLNLYKL---------EPEDE-------------------
-------------------------TESEKQDKIKPDDEKE---------------DESV
SNERVAFFGVYDGHGGEKAAIFTGNHLHQIIKSTEAF------E-KKD--YINALKEGFL
SCDQAILK--DFYMRDDESGCAATSVIISE-DK-IVCGNAGDSRTIMSINGFAKALSYDH
KPSNEGEKARICSAGGYVDMGRVNGNLALSRGIGDFEFKKNIDLPAEEQIVTCYPDVIQH
DINLDNDEFVILACDGIWDCLTSQKCVECVRRGIYER-KSLTDICEEIMELCCAPTSDGS
GIGCDNMSIAIVALLDNRINETLEQWYEKIIKRVE---------IAQKDDSL-----KY-
------------------GPISKPYSEIYKQMYG-----EFYEIGQQSQAPNSRSNGSGL
SG--------------ISNGGSIFG-------------RQ-AYEGDIE--NNQ------T
ESQIDDAD----------------------------------------LGSGAISLQKLL
-ASNAITNE-----------N--GVIYLDTSSAQSLLAHFGMSG------------EEDD
EEDVHDKHIEIE---------EVDEDDE----EEVSKEETSEGKKD-------
>XP_020064988_Suhomyces_tanzawaensis
------------------------------------------------------------
------------------------------------------------------------
------------------------------------------------------------
------------------------------------------------------------
------------------------------------------------------------
------------------------------------------------------------
------------------------------------------------------------
------------------------------------------------------------
------------------------------------------------------------
------------------------------------------------------------
------------------------------------------------------------
------------------------------------------------------------
------------------------------------------------------------
--------MGQILSQP--------------------------------------------
------------------------------------------------------------
------------------------------------------------------------
------------------------------------------------------------
------------------------------------------------------------
----------------------------------------------ITEKSSEKDGDKYL
SYGLSSMQGWRINMEDAHATILNL--------------QDE-------------------
---------------------------GS-------------------------------
-KEHAAFFGVYDGHGGEKAAIFTGEHLHDIVKSTQAY------K-NKD--YINALKEGFL
SCDQAILQ--DAGMKDDDSGCAATSAIITD-KQ-IICGNAGDSRTIMSINGYAKALSYDH
KPSNEGEKARICSAGGYVDMGRVNGNLALSRGIGDFEFKKNVDLPAEEQIVTCYPDVIQH
DIDFEKDEFVVLACDGIWDCLTSQKCVECIRKKLSEG-LELTEICEAVMDLCCAPTSDGS
GIGCDNMSIVIVALLDYSKGETLDQWYEKIRGRID---------AAEKDKNSP-----Y-
------------------GPISPEFNEIYKEMYG-----EHYDLDQQAQR---YANEGSK
SG----------------NGASIFG-------------RR-GYD------DDNEDLAEVN
EEENGDLT----------------------------------------AANGAISLQKLL
-SSNAITNE-----------N--GVIYLDTSSAQSLLAHFGMSE------------EGEE
GDSVHEGHIEEE---------EVEDESA-------EKSSDKEAK---------
>XP_020076906_Hyphopichia_burtonii
------------------------------------------------------------
------------------------------------------------------------
------------------------------------------------------------
------------------------------------------------------------
------------------------------------------------------------
------------------------------------------------------------
------------------------------------------------------------
------------------------------------------------------------
------------------------------------------------------------
------------------------------------------------------------
------------------------------------------------------------
------------------------------------------------------------
------------------------------------------------------------
--------MGQILSHP--------------------------------------------
------------------------------------------------------------
------------------------------------------------------------
------------------------------------------------------------
------------------------------------------------------------
----------------------------------------------VTEKHSEDGKDKYL
AYGLSCMQGWRINMEDSHATILDLYNM-------KNDSDDE-------------------
-----------------------------------------------------ETKGESS
NEEHIAFFGVYDGHGGEKAAIFTGDRLHDIIKSTEAF------N-KKD--YINALKEGFL
SCDQAILQ--DSDMKEDDSGCAATSAIITP-SQ-IICGNAGDSRTIMSINGFAKALSYDH
KPSNEGEKARISCAGGYVDMGRVNGNLALSRGIGDFEFKKNIDLPAEEQIVTCYPDVIQH
NIDFERDEFVVLACDGIWDCLTSQNCVECVRRGIYEN-KSLTTICEEIMELCCAPTSDGS
GIGCDNMSIAIVALLDYSKNETLDDWYKKINKKIE---------SQLEQEKNNDDKIHY-
------------------GSISAPYNEIYKEMFG-----SFFEIGQQGA----NSNPDHG
SS--------------SNNYSSMFGGIPGL--RGNNSSRGMSYD------DNEEPTSQLD
EIDEKDADN----------------------------------DDPSYGGNGAISLQKLI
-ASNAITNE-----------N--GVIYLDTSSAQSLLAHFGMSGV-----------DDDA
DDENHHKHIEEEV-------DDEDNDNDDDHGSDNSQSDKNEDKNEDKK----
>XP_015468181_Debaryomyces_fabryi
------------------------------------------------------------
------------------------------------------------------------
------------------------------------------------------------
------------------------------------------------------------
------------------------------------------------------------
------------------------------------------------------------
------------------------------------------------------------
------------------------------------------------------------
------------------------------------------------------------
------------------------------------------------------------
------------------------------------------------------------
------------------------------------------------------------
------------------------------------------------------------
--------MGQILSQP--------------------------------------------
------------------------------------------------------------
------------------------------------------------------------
------------------------------------------------------------
------------------------------------------------------------
----------------------------------------------VTEKISENGIDKHL
AYGISCMQGWRVNMEDAHATILNLYDLKNGDGKGAGSQKAQ-------------------
--------------------------ESSSSDKSGTDNDTT-------------------
-EEHISFFGVYDGHGGEKVAIFTGEHLHEIIKSTKAF------Q-EKD--YVNAFKEGFL
NCDQAILN--DDEMKEDDSGCAAVSVIITP-GQ-VICGNAGDSRSIMSINGFAKALSYDH
KPSNEGEKSRICSAGGYVDMGRVNGNLALSRGIGDFEFKKNIDLPPEEQTVTCYPDVIQH
NLDLTKDEFVVLACDGIWDCLSSQQCVECVSRGIYER-KPLQDICEEIMELCCAPTSDGS
GIGCDNMSISIVALLDESKNESLDQWYDRVIKRIE---------LSQSND---EESKVY-
------------------GKISPEYNDIYKQMYG-----EYFDIGQQAQ----NSNTKSA
GS--------------NSSYYSMFGGLPGL--R-----NGPGLN-QNE--DEEDNELSTE
PTEEIQEDG----------------------------------TAADLAGNGAISLQKLL
-ASNAITNE-----------N--GVIYLDTSSAQSLLAHFGMSG--------EGE-EYEE
NDNVHDKHIEEE---------EV-EDDDEESKSKIEEEPQDDEK---------
>XP_456658_Debaryomyces_hansenii
------------------------------------------------------------
------------------------------------------------------------
------------------------------------------------------------
------------------------------------------------------------
------------------------------------------------------------
------------------------------------------------------------
------------------------------------------------------------
------------------------------------------------------------
------------------------------------------------------------
------------------------------------------------------------
------------------------------------------------------------
------------------------------------------------------------
------------------------------------------------------------
--------MGQILSQP--------------------------------------------
------------------------------------------------------------
------------------------------------------------------------
------------------------------------------------------------
------------------------------------------------------------
----------------------------------------------VTEKISEHGIDKHL
AYGISCMQGWRVNMEDAHATILNLYDLKN-EGKGAVSDKAQ-------------------
--------------------------DNSSSGKSGTDNDTT-------------------
-EEHTSFFGVYDGHGGEKVAIFTGQHLHEIIKSTKAF------Q-EKD--YVNAFKEGFL
NCDQAILN--DDEMKEDDSGCAAVSVIITP-RQ-VICGNAGDSRSIMSINGFAKALSYDH
KPSNEGEKSRICSAGGYVDMGRVNGNLALSRGIGDFEFKKNIDLPPEEQTVTCYPDVIQH
NLDFTKDEFVVLACDGIWDCLSSQQCIECVSRGLYER-KPLQDICEEIMELCCAPTSDGS
GIGCDNMSMSIVALLDESRNESLDQWYDRVIKRIE---------LSQSED---EESQFY-
------------------GNISGEYNDMYKQMYG-----EYFEIGQQSQ----NSNTKSA
GN--------------NSSYYSMFGGLPGL--R-----NGPGLN-QNE--DEEENELSNE
PTEEIQEDG----------------------------------TAADLAGNGAISLQKLL
-ASNAITNE-----------N--GVIYLDTSSAQSLLAHFGMSG--------EDD-EYEG
ND-VHDKHIEEE---------EVEEDDDQESKSKIEEEPQDDEE---------
>XP_006687862_Yamadazyma_tenuis
------------------------------------------------------------
------------------------------------------------------------
------------------------------------------------------------
------------------------------------------------------------
------------------------------------------------------------
------------------------------------------------------------
------------------------------------------------------------
------------------------------------------------------------
------------------------------------------------------------
------------------------------------------------------------
------------------------------------------------------------
------------------------------------------------------------
------------------------------------------------------------
--------MGQILSQP--------------------------------------------
------------------------------------------------------------
------------------------------------------------------------
------------------------------------------------------------
------------------------------------------------------------
----------------------------------------------VTEKHSENSEDSHV
SYGLSCMQGWRINMEDAHATILDMHDVKKFEVDQDDAEDKE-------------------
--------------------------HEVPKSNGVTNDDSD-------------------
-QEHVSFFGVYDGHGGEKAAIFAGEYLHRIIKATAAY------S-KKD--YVNALKDGFL
SCDQAILN--DYNMRDDDSGCATTTAIITT-SA-IYCGNAGDSRTVMSIDGFAKALSYDH
KPSNEGEKTRICSAGGYVDMGRVNGNLALSRGIGDFEFKKNIDLPAEEQIVTCYPDVIQH
NIDFSKDEFVILACDGIWDCLTSQNAVECVRRGIFER-KDFTTICEEMMELCCAPTSDGS
GIGCDNMSIVIVALLDYTKKETLEQWYDRVIEKIN---------ISQSDEVDEKTKAKY-
------------------GPVSSPYGQIYKEIYG-----QYYEIGQQAQSAGSRGAPSAQ
SG---------------LGGYSMFGGLQGL--RG----NNTGFTGDED--NDDEENNDIK
IANEGDEI----------------------------------------TANGAISLQKLL
-ASNAITNE-----------N--GVIYLDTSSAQSLLAHFGVPGAAEDVNFEDVE-DLED
GEDVHDKHIEE----------DIDDDEE-------------------------
>XP_001486000_Meyerozyma_guilliermondii
------------------------------------------------------------
------------------------------------------------------------
------------------------------------------------------------
------------------------------------------------------------
------------------------------------------------------------
------------------------------------------------------------
------------------------------------------------------------
------------------------------------------------------------
------------------------------------------------------------
------------------------------------------------------------
------------------------------------------------------------
------------------------------------------------------------
------------------------------------------------------------
--------MGQILSQP--------------------------------------------
------------------------------------------------------------
------------------------------------------------------------
------------------------------------------------------------
------------------------------------------------------------
----------------------------------------------VTEKHSESDASKHL
AYGLSLMQGWRINMEDAHATILDFSDSGSSGNSTEKSAEEA-------------------
------------------------------------------------------------
---LVAFFGVYDGHGGDKVAIYTGKHLHDIIRGTEAF------A-KKD--YIGALKQGFL
TCDQNILR--DEDMKDDDSGCAATSVIITK-DS-IICGNAGDSRTVMSVNGFAKALSFDH
KPLNEGEKARICSAGGYVDMGRVNGNLALSRGIGDFEFKKNLDLPAEEQIVTCYPDVILH
PLDLTADEFVILACDGIWDCLTSQHCVECVRRGIYER-KPLTQISEEIMELCCAPTSDGL
GIGCDNMSIVIVALLDASRNETLDEWYEKIIARVD---------ANDS---------KY-
------------------GPISSPYSEMYKQMYG-----EYFEIGQQGNQ---PSRGAGG
AG----------------GQNSMFGGLPGL--S--------QFK------PEEEEAEEAD
QQQDGEAN-------------------------------------------GAISLQKLL
-ASNAITNE-----------N--GVIYLDTSSAQSLLAHFGMS-------------EDQE
ND-------------------KIEEERE-------SESDDKE-----------
>XP_018712788_Metschnikowia_bicuspidata
------------------------------------------------------------
------------------------------------------------------------
------------------------------------------------------------
------------------------------------------------------------
------------------------------------------------------------
------------------------------------------------------------
------------------------------------------------------------
------------------------------------------------------------
------------------------------------------------------------
------------------------------------------------------------
------------------------------------------------------------
------------------------------------------------------------
------------------------------------------------------------
--------MGQILSQP--------------------------------------------
------------------------------------------------------------
------------------------------------------------------------
------------------------------------------------------------
------------------------------------------------------------
----------------------------------------------ETEKHSEVDSDKYL
AYGLSCMQGWRINMEDAHATILNLHK-DNE----N-------------------------
------------------------------------------------------------
-EEHVAFFGVYDGHGGEKSAIFTGLRLHDLIRATDAF------K-KKD--YPNALRDGFL
LCDQAILQ--DVETRNDDSGCAATSAIITP-SQ-IICGNAGDSRTVMSVNGFAKALSYDH
KPFNEGEKARITAGGGYVDAGRVNGNLALSRGIGDFMFKKNTELPAEEQIVTCYPDVISH
DIDFEKDEFVILACDGIWDCLSSQSCVECVRRGIYER-KPFAQICEEIMELCCAPTSDGS
GIGCDNMSILIVALLDHENNETLDQWYDKIIEKVDLHTEQMEAIRGKEDDVNAYLEVEY-
------------------GPISPVYNDLYRDIFG-----EYYTIGQQGN-----GGEHAK
SG----------------GGYSMFGNMGS---------RN-GPSNEED--TDEDLTTRGK
S------------------------------------------SEENELDTGAISLQKLL
-SSNMITNE-----------N--GVIYLDTSSAQSLLASFGMGA--SGLEEGDEQ-DRES
DDSVHQKHIE-----------EVDEEDDSEAAS--------------------
>XP_002619123_Clavispora_lusitaniae
------------------------------------------------------------
------------------------------------------------------------
------------------------------------------------------------
------------------------------------------------------------
------------------------------------------------------------
------------------------------------------------------------
------------------------------------------------------------
------------------------------------------------------------
------------------------------------------------------------
------------------------------------------------------------
------------------------------------------------------------
------------------------------------------------------------
------------------------------------------------------------
--------MGQILSQP--------------------------------------------
------------------------------------------------------------
------------------------------------------------------------
------------------------------------------------------------
------------------------------------------------------------
----------------------------------------------ETEKHSEKDANKYL
AYGLSCMQGWRINMEDAHATILSMNE-DGD------------------------------
------------------------------------------------------------
--DQVAFFGVYDGHGGEKAAIFTGLHLHELIQQTEAF------G-RKD--YSTALKDGFL
SCDQAILQ--NQETRNDESGCAATSAIITP-KQ-VICANAGDSRTVLSTNGFAKALSFDH
KPYNEGEKARICAAGGYVEMGRVNGNLALSRGIGDFVFKKNSDLPAEEQIVTCYPEVISH
DLDYEKDEFVILACDGIWDCLSSQSCVECVRRGIYER-KPFTQICEEIMELCCAPNADGP
GIGCDNMSILIVALLDQSKNETLDQWYDRVISKIELNKKQMEEHKTDDDEEEAPVAVEY-
------------------GPISPPYNDLYKELFG-----DFAEIGQHSNTDARSSGSN--
-------------------GYSMFGNMGM---------RS-T--SRED--DNEEEASNGE
D---------------------------------------------DSLRNGAISLQKLL
-SSNVITNE-----------N--GVIYLDTSSAQSLLASFGMPT-----ESAEED---EE
GEDVHESHIE-----------EVE-DGPSESS---------------------
>XP_025340632_Candida_haemuloni
------------------------------------------------------------
------------------------------------------------------------
------------------------------------------------------------
------------------------------------------------------------
------------------------------------------------------------
------------------------------------------------------------
------------------------------------------------------------
------------------------------------------------------------
------------------------------------------------------------
------------------------------------------------------------
------------------------------------------------------------
------------------------------------------------------------
------------------------------------------------------------
--------MGQILSQP--------------------------------------------
------------------------------------------------------------
------------------------------------------------------------
------------------------------------------------------------
------------------------------------------------------------
----------------------------------------------ETEKHSEKDSDKYV
AYGLSCMQGWRINMEDAHATIMDLKR-EGDESNGD-------------------------
------------------------------------------------------------
-ENHTAFFGVYDGHGGEKAAIFTGLRLHELVASTEAF------K-EKD--YVNALKDGFL
SCDQAILQ--DYETRNDESGCAATSAIVTP-HH-IYCANAGDSRTVMSSNGYAKALSYDH
KPFNEGEKARICAAGGYVDVGRVNGNLALSRGIGDFMFKKNDDLPAEEQIVTCYPDVIHH
EIDFAKDEFVILACDGIWDCLSSQNCVECVRRGLYER-KPLTQICEEIMELCCAPTSDGS
GIGCDNMSILIVALLDHTNNENLDQWYDRVIAKIE---KQQETVKANPDAIEA-ANYEY-
------------------GPISPPYNDLYKEIFG-----EFYEIGQQANNDTR-GGASRD
SM----------------FGHSMFGNMGM---------RN----GKNA--DEDELDSNDD
EENANSGPA------------------------------GPATSASDGLNNGAISLQKLL
-SSNVITNE-----------N--GVIYLDTSSAQSLLASFGMPT--G--EPSDEN-GSDE
EDSVHEKHIE-----------EVD-ESEPESSSKTNE----------------
>XP_024715160_Candida_pseudohaemulonis
------------------------------------------------------------
------------------------------------------------------------
------------------------------------------------------------
------------------------------------------------------------
------------------------------------------------------------
------------------------------------------------------------
------------------------------------------------------------
------------------------------------------------------------
------------------------------------------------------------
------------------------------------------------------------
------------------------------------------------------------
------------------------------------------------------------
------------------------------------------------------------
--------MGQILSQP--------------------------------------------
------------------------------------------------------------
------------------------------------------------------------
------------------------------------------------------------
------------------------------------------------------------
----------------------------------------------ETEKHSEKDSDKYV
AYGLSCMQGWRINMEDAHATIMDLKRQEGD--SSD-------------------------
------------------------------------------------------------
-E-HTAFFGVYDGHGGEKAAIFTGLRLHELVALTDAF------K-EKD--YVNALKDGFL
LCDQAILQ--DYETRNDESGCAATSAIVTP-HH-IYCANAGDSRTVMSLNGYAKALSYDH
KPFNEGEKARICAAGGFVDVGRVNGNLALSRGIGDFMFKKNDELPAEEQIVTCYPDVIHH
EIDHAKDEFVILACDGIWDCLSSQNCVECVRRGLYER-KPLTQICEEIMELCCAPTSDGL
GIGCDNMSILIVALLDHTNSETLDQWYDRVIAKIE---KQQETVKANPDSAEA-ANYEY-
------------------GPISPPYNDLYKEIFG-----EFYEIGQQANNDTR-GGAGRD
SM----------------FGHSMFGNMGM---------RN----GKSA--DDDDLDSNDD
EENANSGPA------------------------------GPATSASDGLNNGAISLQKLL
-SSNVITNE-----------N--GVIYLDTSSAQSLLASFGMPT--G--EQLDEN-GSDE
DDNVHEKHIE-----------EVD-ESESETLSKTNE----------------
>XP_025334596_Candida_duobushaemulonis
------------------------------------------------------------
------------------------------------------------------------
------------------------------------------------------------
------------------------------------------------------------
------------------------------------------------------------
------------------------------------------------------------
------------------------------------------------------------
------------------------------------------------------------
------------------------------------------------------------
------------------------------------------------------------
------------------------------------------------------------
------------------------------------------------------------
------------------------------------------------------------
--------MGQILSQP--------------------------------------------
------------------------------------------------------------
------------------------------------------------------------
------------------------------------------------------------
------------------------------------------------------------
----------------------------------------------ETEKHSEKDSDKYV
AYGLSCMQGWRINMEDAHATIMNLKRQEGD--SGD-------------------------
------------------------------------------------------------
-E-HAAFFGVYDGHGGEKAAIFTGLRLHELVVSTDAF------K-EKD--YVNALKDGFL
SCDQAILQ--DYETRNDESGCAATSAIVTP-RH-IYCANAGDSRTVMSSNGYAKALSYDH
KPFNEGEKARICAAGGFVDVGRVNGNLALSRGIGDFMFKKNDELPAEEQIVTCYPDVIHH
EIDHAKDEFVILACDGIWDCLSSQNCVECVRRGLYER-KPLTQICEEIMELCCAPTSDGS
GIGCDNMSILIVALLDHTNNESLDQWYDRVIAKIE---KQQETVKANPDSAEA-ANYEY-
------------------GPISPPYNDLYKEIFG-----EFYEIGQQANNDTR-GGAGRD
SM----------------FGQSMFGNMGM---------RN----GKSA--DDDDLDSNDD
EENANSGPA------------------------------GPATSASDGLNNGAISLQKLL
-SSNVITNE-----------N--GVIYLDTSSAQSLLASFGMPT--G--EQSDEN-GSDE
DDNVHEKHIE-----------EVD-ESESETSSKTNE----------------
>XP_028890801_Candida_auris
------------------------------------------------------------
------------------------------------------------------------
------------------------------------------------------------
------------------------------------------------------------
------------------------------------------------------------
------------------------------------------------------------
------------------------------------------------------------
------------------------------------------------------------
------------------------------------------------------------
------------------------------------------------------------
------------------------------------------------------------
------------------------------------------------------------
------------------------------------------------------------
--------MGQILSQP--------------------------------------------
------------------------------------------------------------
------------------------------------------------------------
------------------------------------------------------------
------------------------------------------------------------
----------------------------------------------ETEKHSEKDSDKYL
AYGLSCMQGWRINMEDAHATIMNLKKKDGNESEGD-------------------------
------------------------------------------------------------
-ADHTAFFGVYDGHGGEKAAIFTGLRLHELVASTEAF------A-QKD--YVNALKDGFL
SCDQAILQ--DYETRNDESGCAATAAIVTP-YH-IYCANAGDSRTVMSQNGYAKALSYDH
KPFNEGEKARICAAGGYVDVGRVNGNLALSRGIGDFMFKKNDDLPAEEQIVTCYPDVIHH
AIDFAKDEFVILACDGIWDCLSSQNCVECVRRGIYER-KSLTQICEEIMELCCAPTSDGS
GIGCDNMSILIVALLDHAKNETLEQWYDRVIDKIK---KQEEHVKAHPDSAEA-ATYEY-
------------------GPISPPYNDLYKEIFG-----DFYEIGQQANNDTRGGGAGRD
SM----------------FGHSMFGNMGM---------RN-G--GKGG--DDDDLDSNED
DENA--GPA------------------------------GP--SSSDGLNNGAISLQKLL
-SSNVITNE-----------N--GVIYLDTSSAQSLLASFGMPT--G--EQSDEN-GSEE
DDSVHEKHIE-----------EVD-ESESESSNKTNE----------------
>NP_011013_Saccharomyces_cerevisiae
------------------------------------------------------------
------------------------------------------------------------
------------------------------------------------------------
------------------------------------------------------------
------------------------------------------------------------
------------------------------------------------------------
------------------------------------------------------------
------------------------------------------------------------
------------------------------------------------------------
------------------------------------------------------------
------------------------------------------------------------
------------------------------------------------------------
------------------------------------------------------------
--------MGQILSNP--------------------------------------------
------------------------------------------------------------
------------------------------------------------------------
------------------------------------------------------------
------------------------------------------------------------
----------------------------------------------VIDKESHSGADSLT
AFGLCAMQGWRMSMEDSHILEPNVLT---------KSDK-D-------------------
------------------------------------------------------------
---HIAFYGIFDGHGGAKVAEYCGNKIVEILQEQKSF------H-EGN--LPRALIDTFI
NTDVKLLQ--DPVMKEDHSGCTATSILVSKSQNLLVCGNAGDSRTVLATDGNAKALSYDH
KPTLASEKSRIVAADGFVEMDRVNGNLALSRAIGDFEFKSNPKLGPEEQIVTCVPDILEH
SLDYDRDEFVILACDGIWDCLTSQDCVDLVHLGLREG-KTLNEISSRIIDVCCAPTTEGT
GIGCDNMSIVVVALL--KEGEDVAQWSDRMKSKAH---------RTSV--------RSF-
-------------------------ADKRRRVFS-----Y-YDFSKCNDEQ---------
----------------------VFAITTKK--PQDKFTRDHEAAVASVTAADNDD--PMD
IDDTDADTD------------------------AENLDPSSQSKSKTSGPIDLASLEALL
GATGGVKTD--SNGN-----K--VTYTLPQSALAQLLQTMGHDPASSHPENDS--NTDHK
AGR-----------------SHLQ-----------------------------
>XP_018223506_Saccharomyces_eubayanus
------------------------------------------------------------
------------------------------------------------------------
------------------------------------------------------------
------------------------------------------------------------
------------------------------------------------------------
------------------------------------------------------------
------------------------------------------------------------
------------------------------------------------------------
------------------------------------------------------------
------------------------------------------------------------
------------------------------------------------------------
------------------------------------------------------------
------------------------------------------------------------
--------MGQILSNP--------------------------------------------
------------------------------------------------------------
------------------------------------------------------------
------------------------------------------------------------
------------------------------------------------------------
----------------------------------------------IIDKEHHSGTDCLT
AFGLCAMQGWRMSMEDAHIVEPNLFA---------ESDE-D-------------------
------------------------------------------------------------
---HLAFYGIFDGHGGSSVAEFCGSKLISILKEQESF------K-KGI--LDQCLIDTFL
ATDVELLK--DEKMKDDHSGCTATVILISQLKKLLVCANSGDSRTVLSTSGNSKAMSFDH
KPTLISEKSRIMAADGFVEMDRVNGNLALSRAIGDFEFKSNTKLGPHEQVVTCVPDIIKH
NLNYDEDEFVILACDGIWDCLTSQECVDLVHYGISQGDMTLSDISSRIVDVCCSPTTEGS
GIGCDNMSISIVALL--KEDESETQWFERIRSKNY---------NIH---------TSF-
-------------------------VQRRKNIFD-----F-HDF-SDNDEE---------
----------------------VFAVTTKK--LQDRLNHH----------RDNDD---ME
IDDLDTELG-------------------------SSAAPSKLTGKDRSGPIDLFSLEALL
-EAG-IQIR--QRPSSDSDGN--ASY-FHGASLSDMLASLSNAAAGETGPEDA--DEND-
-----DNDSEDNKNGNGKKNSKFEEIE--------------------------
>XP_033765910_Saccharomyces_paradoxus
------------------------------------------------------------
------------------------------------------------------------
------------------------------------------------------------
------------------------------------------------------------
------------------------------------------------------------
------------------------------------------------------------
------------------------------------------------------------
------------------------------------------------------------
------------------------------------------------------------
------------------------------------------------------------
------------------------------------------------------------
------------------------------------------------------------
------------------------------------------------------------
--------MGQILSNP--------------------------------------------
------------------------------------------------------------
------------------------------------------------------------
------------------------------------------------------------
------------------------------------------------------------
----------------------------------------------VIDKESHSGADSLT
AFGLCAMQGWRMSMEDSHILEPNVLT---------KSDK-D-------------------
------------------------------------------------------------
---HIAFYGIFDGHGGAKVAEYCGNKIVEILQEQKSF------R-EGN--LPRALIDTFI
NTDVKLLQ--DPVMKEDHSGCTATSILVSKSQNLLVCGNAGDSRTVLATDGNAKALSYDH
KPTLASEKSRIVAADGFVEMDRVNGNLALSRAIGDFEFKSNTKLGPEEQIVTCVPDILEH
SLDYNRDEFVILACDGIWDCLTSQDCVDLVHLGLREG-MTLNEISSRIIDVCCAPTTEGT
GIGCDNMSIVVVALL--KEGEEVAQWSDRMKSKAH---------QTSV--------RSF-
-------------------------ADKRRRVFS-----Y-YDFSKCNDEQ---------
----------------------VFAATTKK--PQDKFTRDHEAAVASVTAADNDD--PMD
IDDTDADTD------------------------AENLDPSSQAKSKTSGPIDLASLEALL
GATGGVKTD--SNGN-----K--VTYTLPQSALAQLLQTMAHDPTSSHPENDG--NSGHK
AGR-----------------SQLQ-----------------------------
>XP_003676701_Naumovozyma_castellii
------------------------------------------------------------
------------------------------------------------------------
------------------------------------------------------------
------------------------------------------------------------
------------------------------------------------------------
------------------------------------------------------------
------------------------------------------------------------
------------------------------------------------------------
------------------------------------------------------------
------------------------------------------------------------
------------------------------------------------------------
------------------------------------------------------------
------------------------------------------MPKRGDRVKASQGKANEI
YHLTESQTMGQILSSP--------------------------------------------
------------------------------------------------------------
------------------------------------------------------------
------------------------------------------------------------
------------------------------------------------------------
----------------------------------------------VIDKEVRSGTDEFT
SYAVSSMQGWRVSMEDSHIVNLNVCN---------GTAMEQ-------------------
------------------------------------------------------------
---HVAFYAVFDGHGGPKVARFCGERLVSILKSQDDF------Q-KRL--FEKALRETYF
LVDKELLK--NQNFNNDRSGATATSVLISQDKGFLICANAGDTRAVLSTDGTAKPLSFDH
KPTLPVESERIIAAGGFVDMGRVNGNLALSRAIGDFEYKSNKDLLPQEQQVTCSPDLIRH
DINYQNDEFVIVACDGIWDCLSSQDCVELIHYGINQGTMTLTDIASRIIDVCCSPTTEGS
GIGCDNMSIIIVALL--QQNESLHRWFERIAHKKH---------STP---------ISF-
-------------------------EQKRREIYQ-----D-YEF-PVDDRL---------
----------------------VFETTFPR------------------------------
--EESADDK---------------IKKVALYSEEIPEEPSKNEEESNEPPLNLLSLDSLL
--KMGNKMN--ETPN--------TETLFHGHPLAEMIHSLSDASAGETCPDTDYCDEENV
TNNNEDNDADND--------ASI------------------------------
>XP_003667576_Naumovozyma_dairenensis
------------------------------------------------------------
------------------------------------------------------------
------------------------------------------------------------
------------------------------------------------------------
------------------------------------------------------------
------------------------------------------------------------
------------------------------------------------------------
------------------------------------------------------------
------------------------------------------------------------
------------------------------------------------------------
------------------------------------------------------------
------------------------------------------------------------
------------------------------------------------------------
--------MGQILSNP--------------------------------------------
------------------------------------------------------------
------------------------------------------------------------
------------------------------------------------------------
------------------------------------------------------------
----------------------------------------------VIDKEHHSGTDLLT
AFGLCAMQGWRMSMEDSHIVEPNVLQ---------EGDK-D-------------------
------------------------------------------------------------
---HIAFYSVFDGHGGSGVAEYCGEKVTSILQQQQSF------K-DRD--LTRALIDTYL
KTDEALLN--DPILKNDHSGCTATSILISKLQNVLICGNSGDSRTVLSTNGVAKTLSYDH
KPTLTSEKSRITAADGFVEMDRVNGNLALSRAIGDFEFKNNKQLGPHEQIVTCVPDIIKH
NLNYEKDEFVILACDGIWDCLTSQECVDLIHYGINKGDMSLNDISSRLIDVCCSPTTEGT
GIGCDNMSIVIVALL--NDGESVNDWFERVRAKKH---------NTP---------ISF-
-------------------------ELKRKVIYN-----Y-YEF-PTDESA---------
----------------------IFDITTKK--PQERFTQDSNNNAHRHNYHDEDD---ME
IDETDADAD----------------------GDNEGSNDKPKRATDRNGPIDLLSLEALL
-GAG-IQVQ--SGPD-----N--ISY-IAGNALSEVLNSLSKAHKETESSTNE--SSHEV
TEKEDDSEGEKI--------TELEDSS--------------------------
>XP_003959662_Kazachstania_africana
------------------------------------------------------------
------------------------------------------------------------
------------------------------------------------------------
------------------------------------------------------------
------------------------------------------------------------
------------------------------------------------------------
------------------------------------------------------------
------------------------------------------------------------
------------------------------------------------------------
------------------------------------------------------------
------------------------------------------------------------
------------------------------------------------------------
------------------------------------------------------------
--------MGQILSNP--------------------------------------------
------------------------------------------------------------
------------------------------------------------------------
------------------------------------------------------------
------------------------------------------------------------
----------------------------------------------VIDKEHHSGEDLLT
AFGTCAMQGWRMSMEDSHIVEPNVLN---------EQEE-D-------------------
------------------------------------------------------------
---HIAVYSIFDGHGGSSVAQFAGKNMIPILLRQNSF------KNERN--LAQCLIDAYL
SMDEDMLK--DNILKNDHSGCTATSILISKLQNLLVCANSGDSRTVLATKGVAKALSYDH
KPTLISEKSRIMAADGFVEMDRVNGNLALSRAIGDFEFKSNEDLGPHEQIVTCVPDIVQR
QLNYDDDEFVILACDGIWDCLSSQECVDLIYYGINKGGMSLNDIASRIIDVCCSPTTEGT
GIGCDNMSITIVALL--KENENVDQWFERIRSKKY---------DRP---------ISF-
-------------------------ELKRRVVYS-----Y-FEF-PSNDED---------
----------------------IFETTTKR--PEERFSQDSSNGY-----GDEDE--NMY
VEDTDADDT----------------------EDGAKR---NRRGNNSNNIIDGIPLEALL
-GGG-ITLS--TGPN-----N--EQY-ISGN-LNEMLASFRKGAYQQQHRAEE-------
--EEEEEEEEEE--------EEEEDKE--------------------------
>XP_022463716_Kazachstania_naganishii
------------------------------------------------------------
------------------------------------------------------------
------------------------------------------------------------
------------------------------------------------------------
------------------------------------------------------------
------------------------------------------------------------
------------------------------------------------------------
------------------------------------------------------------
------------------------------------------------------------
------------------------------------------------------------
------------------------------------------------------------
------------------------------------------------------------
------------------------------------------------------------
--------MGQILSNP--------------------------------------------
------------------------------------------------------------
------------------------------------------------------------
------------------------------------------------------------
------------------------------------------------------------
----------------------------------------------VIDKEHHSGADLLT
AFGLCAMQGWRMSMEDSHIVEPNLQA---------ESDD-D-------------------
------------------------------------------------------------
---HIAFYSIFDGHGGAGVAQFAGEKVSGILRRQESF------Q-KGN--LTQALIDTYL
ATDEELLK--DPILKNDHSGCTATSILISKLQNALICSNSGDSRTVLSTKGYAKALSYDH
KPTLLSEKSRIIAADGFVEMDRVNGNLALSRAIGDFEFKSNEALGPHEQVVTCVPDIMRH
TLDFDADEFVILACDGIWDCLTSQECVDLVHYGIKQGDMSLNEISSRIIDTCCSPTTEGT
GIGCDNMSITVVALL--RDSETTEQWFDRIRAKNY---------DCP---------ISF-
-------------------------ELKRKVIYS-----Y-YEF-PANES----------
----------------------VFEITTKK--PQEKFHQDANGK------YDDEDTDNME
VDDTDADEN----------------------TSN------SMKALGG------LPLEALL
-GNG-IQIN--TG-D-----NGGGAY-LTGN-LSDMLASFRKVAAGGRLDNGE--DADD-
--DHADAEQDNT--------DEHDETHN-------------------------
>XP_447469_Candida_glabrata
------------------------------------------------------------
------------------------------------------------------------
------------------------------------------------------------
------------------------------------------------------------
------------------------------------------------------------
------------------------------------------------------------
------------------------------------------------------------
------------------------------------------------------------
------------------------------------------------------------
------------------------------------------------------------
------------------------------------------------------------
------------------------------------------------------------
------------------------------------------------------------
--------MGQILSNP--------------------------------------------
------------------------------------------------------------
------------------------------------------------------------
------------------------------------------------------------
------------------------------------------------------------
----------------------------------------------VIDKEHHSGADLLT
AFGLCAMQGWRMSMEDAHIVEPNVLP---------ETDD-E-------------------
------------------------------------------------------------
---HIAFYSIFDGHGGSAVAQFCGSKMVSILTSQESF------K-EKK--LKQALIDTYL
KTDEELLK--DPEMRNDHSGCTATSILVSKLQQTLVCGNSGDSRTVLSINGVAKALSFDH
KPTLTSERSRIVAADGFVEMDRVNGNLALSRAIGDFEFKSNDKLGPHEQIVTCVPDIVEH
RLNYDNDEFVILACDGIWDCLSSQECVDLVHHGIMKGDMSLNDISSRIIDVCCSPTTEGT
GIGCDNVSIVVVALL--KENETINAWFERMRNKGY---------KPP---------HSF-
-------------------------EEQRRSIFS-----Y-YQF-PEDDEK---------
----------------------VFDVTTKK--PQDRFNQDSEIST-----GDEDERNKME
IDEDDNDRS----------------------G--------AQKKTGASIPVDLLSLEALL
NGAGNIQLN--QGPD-----N--VSY-ISGSSLTDMINSLSRAAAMANNT----------
--RDSDSEEEDT--------KIIEDVSDKQE----------------------
>XP_004179829_Tetrapisispora_blattae
------------------------------------------------------------
------------------------------------------------------------
------------------------------------------------------------
------------------------------------------------------------
------------------------------------------------------------
------------------------------------------------------------
------------------------------------------------------------
------------------------------------------------------------
------------------------------------------------------------
------------------------------------------------------------
------------------------------------------------------------
------------------------------------------------------------
------------------------------------------------------------
--------MGQILSNP--------------------------------------------
------------------------------------------------------------
------------------------------------------------------------
------------------------------------------------------------
------------------------------------------------------------
----------------------------------------------IIDKEHHSGNDILT
AFGLCAMQGWRMSMEDSHIVELNISNTGDDKEATKDDSEKD-------------------
------------------------------------------------------------
---HLAYYSVFDGHGGSGVAQYCGDNNVRVLREQENF------K-KGN--YEQAMIDTFL
ALDEELLK--DPILKNDHSGCTATTLLISKLQNSIICANSGDSRTVLSSNGIAKALSFDH
KPTLASEKSRIVAAKGFVEMDRVNGNLALSRAIGDFEFKLNNDLSPYEQIVTCVPDIIKH
ELDYKNDEFVILACDGIWDCLSSQDCVDIIHYAINNTTMNLNEISSKIIDVCCSPTTAGT
GIGCDNMSIVIVALL--KDGESIEEWSSRIRNKNK---------NSTNKTNKTNQDISF-
-------------------------EERRKKIYP-----S-FAF-PNDD-----------
----------------------IFAITTKK-------------------INHNDD---MD
IDETDDDAA---------------GSENGNKRGNKSRSTGGVTARNGGGPVDLFSLEALL
-GAGGIQIS--QGPN-----D--QSF-IHGAALNEMLASLSGGNRDIHETENS--SSSVG
KKQIIEEDEDGD--------SKIEDVTDDVKIEEVSNDVKIEEISNDDSTSKK
>XP_003683616_Tetrapisispora_phaffii
------------------------------------------------------------
------------------------------------------------------------
------------------------------------------------------------
------------------------------------------------------------
------------------------------------------------------------
------------------------------------------------------------
------------------------------------------------------------
------------------------------------------------------------
------------------------------------------------------------
------------------------------------------------------------
------------------------------------------------------------
------------------------------------------------------------
------------------------------------------------------------
--------MGQILSNP--------------------------------------------
------------------------------------------------------------
------------------------------------------------------------
------------------------------------------------------------
------------------------------------------------------------
----------------------------------------------VTEKNEAQNGDVLT
SYGFSDMQGWRMSMEDSHIADLNILS----KLGQSPASK-D-------------------
------------------------------------------------------------
---HIAFYSIFDGHGGSNVSKFCGEKVVSILLGLPSFTENINNDSRKS--FSDILVELYL
NADIELLK--DPVLKNDHSGCTATSILVSDLQKKIYCANSGDSRTVLSTDAAAKALSYDH
KPTLASERSRIVAAKGFVEMDRVNGNLALSRALGDFEFKSNDELSAHEQIVTCVPDIAEH
NIDYDNDEFVILACDGIWDCLTSQECVDLVHWGIKNTKLNLQEISSKIIDVCCAPTTEGT
GIGCDNMSITIVALL--KDGESTEQWFDRIRSKNH---------ASH---------LSF-
-------------------------GERKRAIFT-----Y-FQF-PPFDPK-VD------
-----------------INEDPAFDVTLKK--PTE-------------------------
--SLDDHGA----------------------GDNKVAPNGRPRLGGPNGPVDLFSLEALL
-GASGIQLSPVSGGEDGDA-N--SQF-AQGTALSEMLASLTNAASAQAAASAN--THCEG
EDEDVELKDSDD--------KKFEEIN--------------------------
>XP_001643390_Vanderwaltozyma_polyspora
------------------------------------------------------------
------------------------------------------------------------
------------------------------------------------------------
------------------------------------------------------------
------------------------------------------------------------
------------------------------------------------------------
------------------------------------------------------------
------------------------------------------------------------
------------------------------------------------------------
------------------------------------------------------------
------------------------------------------------------------
------------------------------------------------------------
------------------------------------------------------------
--------MGQILSNP--------------------------------------------
------------------------------------------------------------
------------------------------------------------------------
------------------------------------------------------------
------------------------------------------------------------
----------------------------------------------IVEKHIESSKDEFT
AFGLCDMQGWRMSMEDAHITQLNIGD---------GSTSKD-------------------
------------------------------------------------------------
---HIAFYSIFDGHGGSTVSQFCGEKCTSILQKEPNF------I-KGD--LKQCLIDLYL
STDKELLK--EPAIRNDHSGCTATSILVSKLQNLVVCANAGDSRTVLSTNGIAKALSYDH
KPTLASEKSRIVAAGGFVEMDRVNGNLALSRAIGDFEFKSNDELSPEEQIVTCVPDVMEH
SLDYSKDDFVILACDGIWDCLTSQECVDLVNYGISKGDMTLADISSRIIDVCCAPTTEGT
GIGCDNMSIVIVALL--KENESEDEWFTRIRNKKY---------QVN---------ETF-
-------------------------ATKRRKIFN-----Y-FQF-PENDPNNDD------
-----------------DDKNPVFDVTLRKVSPEEA------------------------
--SRDAEKK------------------------------------RISGPVDLLSLEAIL
-GASGIEIT--TNGENGDGNG--API-ITGSALSEMLASLSNAAAGETEPEDF--DPEDD
--------------------DKLQEIK--------------------------
>XP_003680273_Torulaspora_delbrueckii
------------------------------------------------------------
------------------------------------------------------------
------------------------------------------------------------
------------------------------------------------------------
------------------------------------------------------------
------------------------------------------------------------
------------------------------------------------------------
------------------------------------------------------------
------------------------------------------------------------
------------------------------------------------------------
------------------------------------------------------------
------------------------------------------------------------
------------------------------------------------------------
--------MGQILSNP--------------------------------------------
------------------------------------------------------------
------------------------------------------------------------
------------------------------------------------------------
------------------------------------------------------------
----------------------------------------------VIDKEHHSGEDRLT
AFGLCAMQGWRMSMEDAHVVQPNVLN---------ASHK-D-------------------
------------------------------------------------------------
---HIALYSIFDGHGGSSVAQYCGEKIMSILQRQESF------K-KGD--LAQALIDTYL
QTDEDLLK--DPVLRNDYSGCTATSILVSRLQNKLVCGNSGDSRTVISVNGRAKALSYDH
KPTLASEKSRIVAAKGFVEMDRVNGNLALSRAIGDFEFKSNSDLPPHEQIVTAVPDVIEH
KLDYNDDEFVVLACDGIWDCLSSQECVDLVHYGISQGDMSLNDISSRIIDVCCSPTTEGT
GIGCDNMSISVVALL--RDEETPEQWFERIRAKNY---------HIA---------TSF-
-------------------------ESRRRQVFA-----Y-YQF-PKDNAS---------
----------------------VFEVTTKK--PQDRFSQDNAAQALSTSVDNDHD--NVE
INDTDTDSDA-----------VTS-------NNKRK---GGPAASGSNGPVDLFSLEALL
-GAGGIQVS--QGPN-----N--VSY-IHGSALSEMLASLSNAAAGEMVPEED--DEDD-
--DSNKN----E--------KKIEEI---------------------------
>XP_037142592_Zygotorulaspora_mrakii
------------------------------------------------------------
------------------------------------------------------------
------------------------------------------------------------
------------------------------------------------------------
------------------------------------------------------------
------------------------------------------------------------
------------------------------------------------------------
------------------------------------------------------------
------------------------------------------------------------
------------------------------------------------------------
------------------------------------------------------------
------------------------------------------------------------
------------------------------------------------------------
--------MGQILSNP--------------------------------------------
------------------------------------------------------------
------------------------------------------------------------
------------------------------------------------------------
------------------------------------------------------------
----------------------------------------------VIDKEHHSGEDALT
AFGCCAMQGWRMSMEDSHIVQPNVLS---------KSEK-D-------------------
------------------------------------------------------------
---HVALYSIFDGHGGSSVAQFCGEKILSILLRQEMF------K-KGN--LAQAMIDTYL
SADVDLLN--DPVLKNDYSGCTATSVVISKKQNLIVCANSGDSRTVLSTGGIAKALSYDH
KPTLPSEKSRIVAAKGFVEMDRVNGNLALSRAIGDFEFKSNNELPPHEQIVTAVPDIIEH
SLNYDKDEFIILACDGIWDCLSSQECVDLVHYGITKGNMSLRDISSRMIDVCCSPTTEGT
GIGCDNMSISIVALL--KEGESLQEWFSRIRSKNY---------DIK---------ISF-
-------------------------EQRRRQIFS-----Y-YQF-SKD-SD---------
----------------------VFDVTTKR--PQDRFSQDTSVQNLRANNNQGDD--SMD
IDDTDADSDANPNSHGNTNTNVTTKSASSSNNEERR---SGQMQGGSNGPVDLFSLEALL
-GAGGIQIS--QGPN-----N--VSY-IHGSALSEMLASLSNAAAGEMVPEED--DDEEQ
EKESDKNKVESD--------RKIEEVED-------------------------
>XP_002495083_Zygosaccharomyces_rouxii
------------------------------------------------------------
------------------------------------------------------------
------------------------------------------------------------
------------------------------------------------------------
------------------------------------------------------------
------------------------------------------------------------
------------------------------------------------------------
------------------------------------------------------------
------------------------------------------------------------
------------------------------------------------------------
------------------------------------------------------------
------------------------------------------------------------
------------------------------------------------------------
--------MGQILSNP--------------------------------------------
------------------------------------------------------------
------------------------------------------------------------
------------------------------------------------------------
------------------------------------------------------------
----------------------------------------------VIDKEHHTGEDQLT
GFGLCAMQGWRMSMEDAHVVQLNIAG---------KNVK-D-------------------
------------------------------------------------------------
---HIAFYSIFDGHGGASVAQFCGEKIGSILQKQPTF------D-KGQ--LGQSLIDTYL
TADEDLLK--DPVLRNDYSGCTATSILVSQEQQLVVCANAGDSRTVLSTDGRAKALSYDH
KPTLASERSRIVAAKGFVEMDRVNGNLALSRAIGDFEFKSNQELPPQEQIVTAFPDIMEH
KLNYDKDEFVILACDGIWDCLSSQECVDLVHYGINQKKYSLNDISSRIIDVCCSPTTEGT
GIGCDNMSITIVALL--KPGENLGKWFERIRSKKH---------QTP---------VSF-
-------------------------ESKRRSIFT-----Y-YQF-PKEDAN---------
----------------------VFEVTTKR--PQDRFTQE-SVQDL------GED--NME
IDDES--------------------------NEVKRQAASSSGESGGNGPVDLFSLEALL
-GAGGIQIS--QGPN-----N--VSY-IHGSALSDMLSSLSNAAAGEMVPEDE--EDESN
NDKGARNEDSKDKKDDESGGKKIEEVKE-------------------------
>XP_003646538_Eremothecium_cymbalariae
------------------------------------------------------------
------------------------------------------------------------
------------------------------------------------------------
------------------------------------------------------------
------------------------------------------------------------
------------------------------------------------------------
------------------------------------------------------------
------------------------------------------------------------
------------------------------------------------------------
------------------------------------------------------------
------------------------------------------------------------
------------------------------------------------------------
------------------------------------------------------------
--------MGQILSNP--------------------------------------------
------------------------------------------------------------
------------------------------------------------------------
------------------------------------------------------------
------------------------------------------------------------
----------------------------------------------VIDKEQNRGSDVLT
AFGLCAMQGWRMSMEDAHIVDLDISG---------EGSE-D-------------------
------------------------------------------------------------
---HIAYYCVFDGHGGASVAQYCGENFSKILQKQLE-------G-GGSVNFCKALIASFI
ATDEELLR--DPVLANDHSGCTATTLLVSRKQNVLVCANSGDSRTVLSTNKWAKALSFDH
KPTLRSEQSRIIAADGFVEMDRVNGNLALSRAIGDFEFKSNPNLAAHEQIVTCVPDVLEH
SLDYSKDEFVILACDGIWDCLSSQECVDLIHYGIQHD-MSLQDIASRVIDVCCSPTTEGT
GIGCDNMSFIIVALL--REGETEDEWLARMKAKKY---------EGL---------CSF-
-------------------------EAQRRKVFS-----YHYDFVTEDDEN---------
----------------------LFDISTKR--PEERSRGNGGLPSVHAAGSRGSD-----
--EADDEES-------------------------------AAANSGDGSRQHLYSLEELI
-NAGGIQIT--QGGN-----N--TSY-IHGSALSEVLASLVGATGGIVSRPAQ--QHNEE
---SEPEDGEHAD-------KKLEEIQE-------------------------
>NP_983641_Eremothecium_gossypii
------------------------------------------------------------
------------------------------------------------------------
------------------------------------------------------------
------------------------------------------------------------
------------------------------------------------------------
------------------------------------------------------------
------------------------------------------------------------
------------------------------------------------------------
------------------------------------------------------------
------------------------------------------------------------
------------------------------------------------------------
------------------------------------------------------------
------------------------------------------------------------
--------MGQILSNP--------------------------------------------
------------------------------------------------------------
------------------------------------------------------------
------------------------------------------------------------
------------------------------------------------------------
----------------------------------------------VIDKEQGRSGDALT
AYGMCAMQGWRMSMEDSHIVDLDISP---------EGSD-D-------------------
------------------------------------------------------------
---HIAYYCVFDGHGGASVAQFCGEQFSRILQQQKDF------G-GDAPNFARALVAAFI
AADEELLK--DPVLANDHSGCTATTLLVSHKQQLLVCANSGDSRTVLSTDKNAKALSFDH
KPTLRSEQSRIMAADGFVEMDRVNGNLALSRAIGDFEFKSNPNLAPHEQIVTCVPDVLEH
KLDYEKDEFVILACDGIWDCLSSQECVDLIHYGIQQG-MGLQDIASRVIDVCCSPTTEGT
GIGCDNMSFIVVALL--RENETEDQWFERMRAKKY---------QGL---------LSF-
-------------------------EAQRRKVFS-----YHYDFINEDDDN---------
----------------------LFDISTKR--PEERNRGSGSLPPMHATTREDPD-----
--EED------------------------------------GANPADG-RQHLYSLEELI
-NAGGIQIT--QGGN-----N--TSY-IHGSALSEVLASLVGATGGIVARPAQ--RADAE
DNVSEEQDG-----------KKLEEIQE-------------------------
>XP_454855_Kluyveromyces_lactis
------------------------------------------------------------
------------------------------------------------------------
------------------------------------------------------------
------------------------------------------------------------
------------------------------------------------------------
------------------------------------------------------------
------------------------------------------------------------
------------------------------------------------------------
------------------------------------------------------------
------------------------------------------------------------
------------------------------------------------------------
------------------------------------------------------------
------------------------------------------------------------
--------MGQILSNP--------------------------------------------
------------------------------------------------------------
------------------------------------------------------------
------------------------------------------------------------
------------------------------------------------------------
----------------------------------------------VIDKEQHSGSDVLT
AFGLCAMQGWRMSMEDSHIVDLNISD---------DEKE---------------------
------------------------------------------------------------
---HLAYYCVFDGHGGSSVAQFCGSQFSKILQKQDAF------K-KKS--YNEALIQSFI
ATDEELLK--DPVLANDHSGCTATTLLISKLQNVMICANSGDSRTVLSRNHIAKALSYDH
KPTLKSEYSRIVTADGFVEMDRVNGNLALSRAIGDFEFKSNPDLAPHEQIVTCVPDLIEH
TIDYNSDEFVILACDGIWDCLTSQDCVDLVHYGLKQG-LTLEEISSKIIDVCCSPTTEGT
GIGCDNMSIIIVALL--KEDEDETAWHKRIVAKNY---------TPP---------NSF-
-------------------------ENQRRAVFH-----F-YDF-PENDDH---------
----------------------VFEVTNKR----------------------ESD-----
--ETDYNDD-------------------------------RKVGAD-RGASSLANLEAIL
-GSGGIQIT--PGEN-----N--LSY-IHGTALSEVLASL---SGGIRSQIEE--EDEDD
E--EDEADEPTHA-------DEVEESEVKKD----------------------
>XP_022678392_Kluyveromyces_marxianus
------------------------------------------------------------
------------------------------------------------------------
------------------------------------------------------------
------------------------------------------------------------
------------------------------------------------------------
------------------------------------------------------------
------------------------------------------------------------
------------------------------------------------------------
------------------------------------------------------------
------------------------------------------------------------
------------------------------------------------------------
------------------------------------------------------------
------------------------------------------------------------
--------MGQILSNP--------------------------------------------
------------------------------------------------------------
------------------------------------------------------------
------------------------------------------------------------
------------------------------------------------------------
----------------------------------------------VIDKEQESGGDALT
AFGLCAMQGWRMSMEDSHIVDLNIAK---------DASE---------------------
------------------------------------------------------------
---HLAYYCVFDGHGGSSVAQFCGSQFSKILQKQESF------K-KHA--YKQALLECFI
AADEELLK--DPVLANDHSGCTATTLLISKLQNVMICANSGDSRTVLSKDHIAKALSYDH
KPTLKSEYSRIVAADGFVEMDRVNGNLALSRAIGDFEFKSNPELSPHEQIVTCVPDLIEH
SIDYDQDEFVILACDGIWDCLTSQDCVNMVHWGLKKG-LTLEEISSKIIDVCCSPTTEGT
GIGCDNMSIIIVALL--KPGEDEAAWSKRILSKNF---------EPP---------ISF-
-------------------------ENQRRAVFH-----F-YDF-PENDDH---------
----------------------VFEVTNRR----------------------ESD-----
--DLDDNNE-------------------------------RKGGAQGRGASSLANLEAIL
-GSGGIQIT--PGEN-----N--LSY-IHGTALSEVLASL---SGGIRSQIEE--DEEDQ
EGQEENADD-----------SQQQQGKPKKN----------------------
>XP_022626885_Lachancea_lanzarotensis
------------------------------------------------------------
------------------------------------------------------------
------------------------------------------------------------
------------------------------------------------------------
------------------------------------------------------------
------------------------------------------------------------
------------------------------------------------------------
------------------------------------------------------------
------------------------------------------------------------
------------------------------------------------------------
------------------------------------------------------------
------------------------------------------------------------
------------------------------------------------------------
--------MGQILSNP--------------------------------------------
------------------------------------------------------------
------------------------------------------------------------
------------------------------------------------------------
------------------------------------------------------------
----------------------------------------------IIDKEIDSGTDVLT
AFGLCAMQGWRMSMEDAHVCAVDVGS---------ENSKHS-------------------
------------------------------------------------------------
---HVAYYAVFDGHGGSSVAQFCGVKAAKVLQSQESF------Q-QGK--YAQSLIDAFI
ASDREILR--DPLLRNDHSGCTATTMLVSKEQQRLFCGNAGDSRTVLSRNAIAKALSYDH
KPTLVSEKSRIVAADGFVEMDRVNGNLALSRAIGDFEFKSNPNLPPHAQIVTCVPDVVEH
SIDYDQDEFVILACDGIWDCLSSQECVDLIHYGINRGDMNLEQISSRIVDVCCSPTTEGT
GIGCDNMSIVIVALL--KDEESVEQWFSRIRSKKH---------VAN---------VSF-
-------------------------EERRRAVFS-----F-YDF-PKNDAD---------
----------------------VFAVSTKK--TDEHGNS---------YTSNEDE-----
--DTEMDRN---------------------------------EPPAGRSQMDMFSLESLL
-GANGIQVS--QGGN-----N--VSY-IHGSALSEVLASLGGGGGVNQAIDEE--NDSD-
---------EKR--------EKLEEVKD-------------------------
>XP_002552535_Lachancea_thermotolerans
------------------------------------------------------------
------------------------------------------------------------
------------------------------------------------------------
------------------------------------------------------------
------------------------------------------------------------
------------------------------------------------------------
------------------------------------------------------------
------------------------------------------------------------
------------------------------------------------------------
------------------------------------------------------------
------------------------------------------------------------
------------------------------------------------------------
------------------------------------------------------------
--------MGQILSNP--------------------------------------------
------------------------------------------------------------
------------------------------------------------------------
------------------------------------------------------------
------------------------------------------------------------
----------------------------------------------IIDKEFASGGDVLS
AFGLCAMQGWRMSMEDSHVCATNISA---------GDA--D-------------------
------------------------------------------------------------
---HVAYYAVFDGHGGSSVAAFCGDKAAGVVQAQPSF------Q-KSA--FARALVDAFI
ATDKEILK--DPLLRNDHSGCTATTMLVSRAQQKLFCGNAGDSRTVLSRNKLAKALSYDH
KPTLVGERSRIVAADGFVEMDRVNGNLALSRAIGDFEFKSNPSLPPHSQIVTCVPDVVEH
PIDYELDEFVILACDGIWDCLSSQECVDLVHYGINKGNMNLQDISSRIVDVCCSPTTEGT
GIGCDNMSIVVVALL--KDGETIDEWFTRIRNKKH---------SAP---------VSF-
-------------------------EDRRRAIFT-----F-YNF-PKDDSE---------
----------------------VFAVSTKK--TEENSNSSNGTGGNSNFSSMNDE-----
--DTDMERH---------------------------------EGAPGRSQMDLFSLETLL
-GANGIQVT--QGGN-----N--VSY-IHGSALSEVLASLGGRAGASQQAEEE--GESD-
---------EKP--------EKLEEVKD-------------------------
>XP_020059272_Aspergillus_aculeatus
------------------------------------------------------------
------------------------------------------------------------
------------------------------------------------------------
------------------------------------------------------------
------------------------------------------------------------
------------------------------------------------------------
------------------------------------------------------------
------------------------------------------------------------
------------------------------------------------------------
------------------------------------------------------------
------------------------------------------------------------
------------------------------------------------------------
------------------------------------------------------------
--------MGQTLSEP--------------------------------------------
------------------------------------------------------------
------------------------------------------------------------
------------------------------------------------------------
------------------------------------------------------------
----------------------------------------------VVEKTSAEGQDECC
IYGVSAMQGWRISMEDAHAAVLDLQARFSEQ-NDNPTDPDK-------------------
------------------------------------------------------------
---RLAFFGVYDGHGGDKVALFAGENVHKIVAKQDAF------A-KGD--IEQALKDGFL
ATDRAILE--DPKYEEEVSGCTAAVSVISK-HK-IWVANAGDSRSVLGVKGRAKPLSFDH
KPQNEGEKARISAAGGFVDFGRVNGNLALSRAIGDFEFKKSPELSPEQQIVTAYPDVTVH
DLT-DDDEFLVIACDGIWDCQTSQAVVEFVRRGIAAK-QDLHRICENMMDNCLASNSETG
GVGCDNMTMIIIGLL---NGRTKEEWYNQIAERVA---------NGDGPCAPP----EYG
KPPIPTPTDLPGGAAEFRGP-------GIRNQFE-ENP-DEYDVEND-RSRGFS-VRSGR
II--------------------LLGDGTEL--IPEQNDDEL-FDHT-E--EDRD---LGN
QVQHDSTD-------------------------------A----GRSDREG---------
-----------------------------TPGPQSKDSTPKADE----SATISQSPSTTA
ESSSTS-----AH-------GTPQKPTNV------------------------
>XP_001269328_Aspergillus_clavatus
------------------------------------------------------------
------------------------------------------------------------
------------------------------------------------------------
------------------------------------------------------------
------------------------------------------------------------
------------------------------------------------------------
------------------------------------------------------------
------------------------------------------------------------
------------------------------------------------------------
------------------------------------------------------------
------------------------------------------------------------
------------------------------------------------------------
------------------------------------------------------------
--------MGQTLSEP--------------------------------------------
------------------------------------------------------------
------------------------------------------------------------
------------------------------------------------------------
------------------------------------------------------------
----------------------------------------------VVEKASSEGQDECC
IYGVSAMQGWRISMEDAHATILDLQAQSAGN-SDKTTDPDK-------------------
------------------------------------------------------------
---RLAFFGVYDGHGGDKVALFAGDNVHRIVAKQDAF------A-KGD--IEQALKDGFL
ATDRAILE--DPKYEEEVSGCTAAVSIISR-HK-IWVANAGDSRSVLGIKGRAKPLSFDH
KPQNEGEKARISAAGGFVDFGRVNGNLALSRAIGDFEFKKSPELSPEQQIVTAYPDVTIH
EVT-DDDEFLVIACDGIWDCQSSQSVVEFVRRGIAAK-QELYRICENMMDNCLASNSETG
GVGCDNMTMIIIGLL---NGKSKEEWYNKIAERVA---------NGDGPCAPP----EYG
K-------------SEFRGP-------GIRNQFE-ENP-DNYDLEPD-RSRGFS-VRSGR
II--------------------LLGDGTEL--IPEQNDEEL-FDQT-E--ENRG---VTN
HLQHETPE-------------------------------S----GRSDREG---------
-----------------------------TPAPQTSNSTAAK----------------TD
ETSTTN-----NE-------STAEKPASS------------------------
>XP_001264836_Aspergillus_fischeri
------------------------------------------------------------
------------------------------------------------------------
------------------------------------------------------------
------------------------------------------------------------
------------------------------------------------------------
------------------------------------------------------------
------------------------------------------------------------
------------------------------------------------------------
------------------------------------------------------------
------------------------------------------------------------
------------------------------------------------------------
------------------------------------------------------------
------------------------------------------------------------
------------------------------------------------------------
------------------------------------------------------------
------------------------------------------------------------
------------------------------------------------------------
------------------------------------------------------------
------------------------------------------------------------
------MQGWRISMEDAHAAVLDLQAKSTGG-SEKPTDPDK-------------------
------------------------------------------------------------
---RLAFFGVYDGHGGDKVALFAGENVHKIVAKQEAF------A-KGD--IEQALKDGFL
ATDRAILE--DPKYEEEVSGCTAAVSVISK-NK-IWVANAGDSRSVLGVKGRAKPLSFDH
KPQNEGEKARISAAGGFVDFGRVNGNLALSRAIGDFEFKKSPELSPEQQIVTAYPDVTVH
EVT-DDDEFLVIACDGIWDCQSSQSVVEFVRRGIAAK-QELYRICENMMDNCLASNSETG
GVGCDNMTMIIIGLL---NGKTKEEWYNQISERVA---------NGDGPCAPP----EY-
--------------AEFRGP-------GIRNQFE-ETP-DNYDLEND-RSRGFS-VRSGR
II--------------------LLGDGTEL--IPEQNDEEL-FDQR-E--ENRD---VTN
HLQHESPDS------------------------------S----ARGDREG---------
-----------------------------TPGPQSKNETASKAEGSSTAANLSESPSSTN
KNSSGS-----ET-------EATEKSASS------------------------
>XP_041140407_Aspergillus_flavus
------------------------------------------------------------
------------------------------------------------------------
------------------------------------------------------------
------------------------------------------------------------
------------------------------------------------------------
------------------------------------------------------------
------------------------------------------------------------
------------------------------------------------------------
------------------------------------------------------------
------------------------------------------------------------
------------------------------------------------------------
------------------------------------------------------------
------------------------------------------------------------
------------------------------------------------------------
------------------------------------------------------------
------------------------------------------------------------
------------------------------------------------------------
------------------------------------------------------------
--------------------------------------------------TSSEGEDDCC
IYGVSAMQGWRISMEDAHAAVLDLHAKYTSP-EETSTDPAK-------------------
------------------------------------------------------------
---RLAFFGVYDGHGGDKVALFAGENVHKIVAKQDSF------A-KGD--IEQALKDGFL
ATDRAILE--DPKYEEEVSGCTAAVSVISK-HK-IWVANAGDSRSVLGVKGRAKPLSFDH
KPQNEGEKARISAAGGFVDFGRVNGNLALSRAIGDFEFKKSPELAPEQQIVTAYPDVTVH
ELS-DDDEFLVIACDGIWDCQSSQAVVEFVRRGIAAK-QELYRI----------------
------------------------------------------------------------
--------------SEFRGP-------GIRNQFE-ENP-DDYDMEND-RARGFS-VRSGR
II--------------------LLGDGTEL--VPDQNDEEL-FDQT-E--EDRD---LPS
QVQRELPD-------------------------------S----ARNEREG---------
-----------------------------TPGPQSKTDA---------TSKSEEGSSAST
SESTVTPAGSSTS-------GAPEKSTS-------------------------
>XP_752295_Aspergillus_fumigatus
------------------------------------------------------------
------------------------------------------------------------
------------------------------------------------------------
------------------------------------------------------------
------------------------------------------------------------
------------------------------------------------------------
------------------------------------------------------------
------------------------------------------------------------
------------------------------------------------------------
------------------------------------------------------------
------------------------------------------------------------
------------------------------------------------------------
------------------------------------------------------------
---------------M--------------------------------------------
------------------------------------------------------------
------------------------------------------------------------
------------------------------------------------------------
------------------------------------------------------------
----------------------------------------------RTCGTSSEGQDECC
LYGLSAMQGWRISMEDAHAAVLDLQAKSTGG-SEKPTDPDK-------------------
------------------------------------------------------------
---RLAFFGVYDGHGGDKVALFAGENVHKIVAKQEAF------A-KGD--IEQALKDGFL
ATDRAILE--DPKYEEEVSGCTAAVSVISK-NK-IWVANAGDSRSVLGVKGRAKPLSFDH
KPQNEGEKARISAAGGFVDFGRVNGNLALSRAIGDFEFKKSPELSPEQQIVTAYPDVTVH
EVT-DDDEFLVIACDGIWDCQSSQSVVEFVRRGIAAK-QELYRICENMMDNCLASNSETG
GVGCDNMTMIIIGLL---NGKTKEEWYNQISERVA---------NGDGPCAPP----EYG
K-------------SEFRGP-------GIRNQFE-ETP-DNYDLEND-RSRGFS-VRSGR
II--------------------LLGDGTEL--IPEQNDEEL-FDQR-E--ENRD---VTN
HLQHD-------------------------------------------------------
-----------------------------------------KAEETSTAANLSESPSSAN
KNSSGS-----GT-------EATEKSASS------------------------
>XP_658962_Aspergillus_nidulans
------------------------------------------------------------
------------------------------------------------------------
------------------------------------------------------------
------------------------------------------------------------
------------------------------------------------------------
------------------------------------------------------------
------------------------------------------------------------
------------------------------------------------------------
------------------------------------------------------------
------------------------------------------------------------
------------------------------------------------------------
------------------------------------------------------------
------------------------------------------------------------
------------------------------------------------------------
------------------------------------------------------------
------------------------------------------------------------
------------------------------------------------------------
------------------------------------------------------------
------------------------------------------------------------
-------------MEDAHAAVLDLQAKQSGS-NDQPTDPDR-------------------
------------------------------------------------------------
---RLAFFGVYDGHGGDKVALFAGENVHKIVAKQETF------L-KGD--IEQALKDGFL
ATDRAILE--DPKYEEEVSGCTAAVSIISK-KK-IWVANAGDSRSVLGVKGRAKPLSFDH
KPQNEGEKARISAAGGFVDFGRVNGNLALSRAIGDFEFKKSPELSPEQQIVTAYPDVTVH
ELT-EDDEFLVIACDGIWDCQSSQAVVEFVRRGIAAK-QDLYRICENMMDNCLASNSETG
GVGCDNMTMVIIGLL---NGKTKEEWYNQIAERVA---------NGDGPCAPP----EYG
K-----------------------------------------------------------
------------------------------------------------------------
------------------------------------------------------------
----------------------------------------------------------SL
EEPTAS-----NP-------Y--------------------------------
>XP_001392201_Aspergillus_niger
------------------------------------------------------------
------------------------------------------------------------
------------------------------------------------------------
------------------------------------------------------------
------------------------------------------------------------
------------------------------------------------------------
------------------------------------------------------------
------------------------------------------------------------
------------------------------------------------------------
------------------------------------------------------------
------------------------------------------------------------
------------------------------------------------------------
------------------------------------------------------------
--------MGQTLSEP--------------------------------------------
------------------------------------------------------------
------------------------------------------------------------
------------------------------------------------------------
------------------------------------------------------------
----------------------------------------------VVDKTSAEGQDECC
IYGVSAMQGWRISMEDAHAAVLDLQAKYSEQ-DEKPTDPDK-------------------
------------------------------------------------------------
---RLAFFGVYDGHGGDKVALFAGENVHKIVAKQDSF------A-KGD--IEQALKDGFL
ATDRAILE--DPKYEEEVSGCTAAVSVISK-HK-IWVANAGDSRSVLGVKGRAKPLSFDH
KPQNEGEKARISAAGGFVDFGRVNGNLALSRAIGDFEFKKSPELSPEQQIVTAYPDVTVH
DLS-DDDEFLVIACDGIWDCQSSQSVVEFVRRGIAAK-QDLYRICENMMDNCLASNSETG
GVGCDNMTMVIIGLL---NGRTKEEWYNQIAERVA---------NGDGPCAPP----EYA
E---------------FRGP-------GIRNQFE-ENP-DDFDMEND-RARGFS-VRSGR
II--------------------LLGDGTEL--IPEQNDDEL-FDQA-E--EDQD---LVN
QVHRDSPD-------------------------------A----ARNEREG---------
-----------------------------TPGPQSKDTS--RTD----AAEISESPSTTA
EGSSGS-----GP-------GTPQKPTSS------------------------
>XP_015400859_Aspergillus_nomiae
------------------------------------------------------------
------------------------------------------------------------
------------------------------------------------------------
------------------------------------------------------------
------------------------------------------------------------
------------------------------------------------------------
------------------------------------------------------------
------------------------------------------------------------
------------------------------------------------------------
------------------------------------------------------------
------------------------------------------------------------
------------------------------------------------------------
--------------------------------------LPFPSLLLSCACAFPAYSLPRT
SKLRSFEIMGQTLSEP--------------------------------------------
------------------------------------------------------------
------------------------------------------------------------
------------------------------------------------------------
------------------------------------------------------------
----------------------------------------------VVDKTSAEGEDDCC
IYGVSAMQGWRISMEDAHAAVLDLHAKYTSP-EETPTDPAK-------------------
------------------------------------------------------------
---RLAFFGVYDGHGGDKVALFAGENVHRIVAKQDSF------A-KGD--IEQALKDGFL
ATDRAILE--DPKYEEEVSGCTAAVSVISK-HK-IWVANAGDSRSVLGVKGRAKPLSFDH
KPQNEGEKARISAAGGFVDFGRVNGNLALSRAIGDFEFKKSPELAPEQQIVTAYPDVTVH
ELS-DDDEFLVIACDGIWDCQSSQAVVEFVRRGIAAK-QELYRICENMMDNCLASNSETG
GVGCDNMTMIIIGLL---NGRTKEEWYNQIAERVA---------KGDGPCAPP----EYG
K-----------------------------------------------------------
------------------------------------------------------------
------------------------------------------------------------
----------------------------------------------------------SL
EDSTAS-----NP-------Y--------------------------------
>XP_001818502_Aspergillus_oryzae
------------------------------------------------------------
------------------------------------------------------------
------------------------------------------------------------
------------------------------------------------------------
------------------------------------------------------------
------------------------------------------------------------
------------------------------------------------------------
------------------------------------------------------------
------------------------------------------------------------
------------------------------------------------------------
------------------------------------------------------------
------------------------------------------------------------
------------------------------------------------------------
--------MGQTLSEP--------------------------------------------
------------------------------------------------------------
------------------------------------------------------------
------------------------------------------------------------
------------------------------------------------------------
----------------------------------------------VVDKTSSEGEDDCC
IYGVSAMQGWRISMEDAHAAVLDLHAKYTSP-EETSTDPAK-------------------
------------------------------------------------------------
---RLAFFGVYDGHGGDKVALFAGENVHKIVAKQDSF------A-KGD--IEQALKDGFL
ATDRAILE--DPKYEEEVSGCTAAVSVISK-HK-IWVANAGDSRSVLGVKGRAKPLSFDH
KPQNEGEKARISAAGGFVDFGRVNGNLALSRAIGDFEFKKSPELAPEQQIVTAYPDVTVH
ELS-DDDEFLVIACDGIWDCQSSQAVVEFVRRGIAAK-QELYRICENMMDNCLASNSETG
GVGCDNMTMIIIGLL---NGRTKEEWYNQIAERVA---------KGDGPCAPP----EYG
K-----------------------------------------------------------
------------------------------------------------------------
------------------------------------------------------------
----------------------------------------------------------SL
EDSTAS-----NP-------Y--------------------------------
>XP_040636200_Aspergillus_ruber
------------------------------------------------------------
------------------------------------------------------------
------------------------------------------------------------
------------------------------------------------------------
------------------------------------------------------------
------------------------------------------------------------
------------------------------------------------------------
------------------------------------------------------------
------------------------------------------------------------
------------------------------------------------------------
------------------------------------------------------------
------------------------------------------------------------
------------------------------------------------------------
--------MGQTLSEP--------------------------------------------
------------------------------------------------------------
------------------------------------------------------------
------------------------------------------------------------
------------------------------------------------------------
----------------------------------------------VVEKTSSEGQDECC
IYGVSAMQGWRISMEDAHAAVLDLQAKYTEN-TDKPTDPAK-------------------
------------------------------------------------------------
---RLAFFGVYDGHGGDKVALFAGDNVHKIVSKQDSF------A-KGD--IEQALKDGFL
ATDRAILE--DPKYEEEVSGCTAAVSVISK-HK-IWVGNAGDSRSVLGVKGRAKPLSFDH
KPQNEGEKARISAAGGFVDFGRVNGNLALSRAIGDFEFKKSAELSPEQQIVTAYPDVTVH
ELS-DDDEFLVIACDGIWDCQSSQQVIEFVRRGIAAK-QDLHRICENMMDNCLASNSETG
GVGCDNMTMVIVGLL---NGRTKDEWYSQIAERVA---------NGDGPCAPP----EY-
--------------AEFRGP-------RNRNRFV-ANP-DDYEMDLD-RSRGLSGLRSGR
II--------------------VLGDGTEV--IPDQS-EEL-FEQA-E--EDQEEPSTTG
QAQSESPD-------------------------------T----TRNDRED---------
-----------------------------TPGPQAKSESG--------SANISESPASTT
ANNNTS-----G----------AEKKSS-------------------------
>XP_040707104_Aspergillus_sydowii
------------------------------------------------------------
------------------------------------------------------------
------------------------------------------------------------
------------------------------------------------------------
------------------------------------------------------------
------------------------------------------------------------
------------------------------------------------------------
------------------------------------------------------------
------------------------------------------------------------
------------------------------------------------------------
------------------------------------------------------------
------------------------------------------------------------
------------------------------------------------------------
--------MGQTLSEP--------------------------------------------
------------------------------------------------------------
------------------------------------------------------------
------------------------------------------------------------
------------------------------------------------------------
----------------------------------------------VVDKTSSEGQDECC
IYGVSAMQGWRISMEDAHAAVLDLQAKETGS-NDKPTDPDK-------------------
------------------------------------------------------------
---RLAFFGVYDGHGGDKVALFAGENVHKIVAKQETF------S-KGD--VEQALKDGFL
ATDRAILE--DPKYEEEVSGCTAAVSVISK-HK-IWVANAGDSRSVLGVKGRAKPLSFDH
KPQNEGEKARISAAGGFVDFGRVNGNLALSRAIGDFEFKKSPELSPEQQIVTAYPDVTVH
DLT-NDDEFLVIACDGIWDCQSSQAVVEFVRRGIAAK-QDLYRICENMMDNCLASNSETG
GVGCDNMTMVIIGLL---NGRSKEEWYNQIAERVA---------NGDGPCAPP----EYG
K-----------------------------------------------------------
------------------------------------------------------------
------------------------------------------------------------
----------------------------------------------------------SL
EEPRAS-----NL-------Y--------------------------------
>XP_001217140_Aspergillus_terreus
------------------------------------------------------------
------------------------------------------------------------
------------------------------------------------------------
------------------------------------------------------------
------------------------------------------------------------
------------------------------------------------------------
------------------------------------------------------------
------------------------------------------------------------
------------------------------------------------------------
------------------------------------------------------------
------------------------------------------------------------
------------------------------------------------------------
------------------------------------------------------------
--------MGQTLSEP--------------------------------------------
------------------------------------------------------------
------------------------------------------------------------
------------------------------------------------------------
------------------------------------------------------------
----------------------------------------------VVEKTSSEGEDECC
IYGVSAMQGWRISMEDAHAAILDLNAKFTTP-QDQPTDPAK-------------------
------------------------------------------------------------
---RMAFFGVYDGHGGDKVALFAGENLHKIVAKQDSF------E-KGD--IEQALKDGFL
ATDRAILE--DPKYEEEVSGCTAAVSVISK-HK-IWVANAGDSRSVLGVKGRAKPLSFDH
KPQNEGEKARISAAGGFVDFGRVNGNLALSRAIGDFEFKKSPELSPEQQIVTAYPDVTVH
ELT-DDDEFLVIACDGIWDCQSSQAVIEFVRRGIAAK-QDLYRICENMMDNCLASNSETG
GVGCDNMTMVIIGLL---NGRTKEEWYNQIAERVA---------QGDGPCAPP----EYG
K-----------------------------------------------------------
------------------------------------------------------------
------------------------------------------------------------
----------------------------------------------------------SL
EESTAS-----KP-------Y--------------------------------
>XP_022483389_Penicillium_arizonense
------------------------------------------------------------
------------------------------------------------------------
------------------------------------------------------------
------------------------------------------------------------
------------------------------------------------------------
------------------------------------------------------------
------------------------------------------------------------
------------------------------------------------------------
------------------------------------------------------------
------------------------------------------------------------
------------------------------------------------------------
------------------------------------------------------------
------------------------------------------------------------
--------MGQTLSEP--------------------------------------------
------------------------------------------------------------
------------------------------------------------------------
------------------------------------------------------------
------------------------------------------------------------
----------------------------------------------VVEKTSSEGGDDCC
IYGVSAMQGWRISMEDAHAAVLDLQAKYTGTSDDKPTDPEH-------------------
------------------------------------------------------------
---RLAFFGVYDGHGGDKVALFTGENLHKIVSRQESF------A-KGD--IEQAMKDGFL
ATDRAILE--DPRYEEEVSGCTASTGIISK-DK-IWVANAGDSRSVLGVKGRAKPLSFDH
KPQNEGEKARISAAGGFVDFGRVNGNLALSRAIGDFEFKKSPELSPEQQIVTAYPDVTVH
ELT-NDDEFLVIACDGIWDCQSSQAVVEFVRRGIAAK-QPLARICENMMDNCLASNSETG
GVGCDNMTMTIIGLL---HGKTKEEWYNQIAERVA---------NGDGPCAPPDCAAEF-
-----------------RGP-------GIRNQFE-ETP-DEYDVEME-RSRGFS-VRSGR
II--------------------LLGDGTEV--IPDQN-EEL-FDQT-E--EDQD---LPN
QVQHEP---------------------------------S----TRNDREA---------
-----------------------------TPGPQSKQEG---------TAQISESPASTD
AE--------------------KDKSASS------------------------
>XP_014535119_Penicillium_digitatum
------------------------------------------------------------
------------------------------------------------------------
------------------------------------------------------------
------------------------------------------------------------
------------------------------------------------------------
------------------------------------------------------------
------------------------------------------------------------
------------------------------------------------------------
------------------------------------------------------------
------------------------------------------------------------
------------------------------------------------------------
------------------------------------------------------------
------------------------------------------------------------
--------MGQTLSEP--------------------------------------------
------------------------------------------------------------
------------------------------------------------------------
------------------------------------------------------------
------------------------------------------------------------
----------------------------------------------VVEKTSSEGGDDCC
VYGVSAMQGWRISMEDAHATILDLQAKYTGT-NEKPTDPEH-------------------
------------------------------------------------------------
---RLAFFGVYDGHGGDKVALFTGENLHKIVSRQEAF------A-KGD--IEQAMKDGFL
ATDRAILE--DPRYEEEVSGCTASTAIISQ-KK-IWVANAGDSRSVLGVKGRAKPLSFDH
KPQNEGEKARITAAGGFVDFGRVNGNLALSRAIGDFEFKKSPELSPEQQIVTAYPDVTVH
ELT-EDDEFLVIACDGIWDCQSSQAVVEFVRRGIAAK-QPLAQISENMMDNCLASNSETG
GVGCDNMTMTVIGLL---QGKTKEEWYNQIAERVA---------NGDG---PS----EF-
-----------------RGP-------GIRNQFE-DTP-DEYDLEME-RSRGFS-VRSGR
II--------------------LLGDGTEV--TTDQNDEEL-FDQT-E--EDED---LTN
QVQHES---------------------------------G----TRNDRQA---------
-----------------------------TPGPQGKQENVGGT-----SAQISESPASTD
AE--------------------KEKSSS-------------------------
>XP_016594141_Penicillium_expansum
------------------------------------------------------------
------------------------------------------------------------
------------------------------------------------------------
------------------------------------------------------------
------------------------------------------------------------
------------------------------------------------------------
------------------------------------------------------------
------------------------------------------------------------
------------------------------------------------------------
------------------------------------------------------------
------------------------------------------------------------
------------------------------------------------------------
------------------------------------------------------------
--------MGQTLSEP--------------------------------------------
------------------------------------------------------------
------------------------------------------------------------
------------------------------------------------------------
------------------------------------------------------------
----------------------------------------------VVEKTSSEGGDDCC
VYGVSAMQGWRISMEDAHATILDLQAKYTGN-NEKPTDPEH-------------------
------------------------------------------------------------
---RLAFFGVYDGHGGDKVALFTGENLHKIVSRQEAF------A-KGD--IEQAMKDGFL
ATDRAILE--DPRYEEEVSGCTASTAIISQ-KK-IWVANAGDSRSVLGVKGRAKPLSFDH
KPQNEGEKARITAAGGFVDFGRVNGNLALSRAIGDFEFKKSPELSPEQQIVTAYPDVTVH
ELT-EDDEFLVIACDGIWDCQSSQAVVEFVRRGIAAK-QPLAQISENMMDNCLASNSETG
GVGCDNMTMTVIGLL---QGKTKEEWYNQVAERVA---------NGDG---PS----EF-
-----------------RGP-------GIRNQFE-DTP-DEYDLEME-RSRGFS-VRSGR
II--------------------LLGDGTEV--ITDQNDEEL-FDQT-E--EDED---LTN
QVQHES---------------------------------G----TRNDRQA---------
-----------------------------TPGPQGKQENVSGT-----STQISESPASTD
AE--------------------KEKSAS-------------------------
>XP_040650146_Penicillium_griseofulvum
------------------------------------------------------------
------------------------------------------------------------
------------------------------------------------------------
------------------------------------------------------------
------------------------------------------------------------
------------------------------------------------------------
------------------------------------------------------------
------------------------------------------------------------
------------------------------------------------------------
------------------------------------------------------------
------------------------------------------------------------
------------------------------------------------------------
------------------------------------------------------------
--------MGQTLSEP--------------------------------------------
------------------------------------------------------------
------------------------------------------------------------
------------------------------------------------------------
------------------------------------------------------------
----------------------------------------------VVEKTSSEGGDDCC
VYGVSAMQGWRISMEDAHATILDLQANFTGT-NEKPTDPEH-------------------
------------------------------------------------------------
---RLAFFGVYDGHGGDKVALFTGENLHKIISRQDAF------A-KGD--IEQAMKDGFL
ATDRAILE--DPRYEEEVSGCTASTGIISK-KK-IWVANAGDSRSVLGVKGRAKPLSFDH
KPQNEGEKARIIAAGGFVDFGRVNGNLALSRAIGDFEFKKSPELSPEQQIVTAYPDVTVH
ELT-DDDEFLVIACDGIWDCQSSQAVVEFVRRGIAAK-QPLAQICENMMDNCLASNSETG
GVGCDNMTMAVIGLL---QGKTKEEWYNQIAERVA---------NGDG---PS----EF-
-----------------RGP-------GIRNQFE-DNP-DEYDLEME-RSRGFS-VRSGR
II--------------------LLGDGTEV--IPDQNDEEL-FDQT-E--EDQD---LTN
QVQHES---------------------------------S----TRNDRQA---------
-----------------------------TPGPQGKQDNV-GN-----SAQISESPASTD
AE--------------------KEKPSS-------------------------
>XP_038929164_Penicillium_roqueforti
------------------------------------------------------------
------------------------------------------------------------
------------------------------------------------------------
------------------------------------------------------------
------------------------------------------------------------
------------------------------------------------------------
------------------------------------------------------------
------------------------------------------------------------
------------------------------------------------------------
------------------------------------------------------------
------------------------------------------------------------
------------------------------------------------------------
------------------------------------------------------------
------------------------------------------------------------
------------------------------------------------------------
------------------------------------------------------------
------------------------------------------------------------
------------------------------------------------------------
------------------------------------------------------------
-------------MEDAHATILDLQAKYTGT-NEKPTDPEH-------------------
------------------------------------------------------------
---RLAFFGVYDGHGGDKVALFTGENLHKIVSRQDAF------A-KGD--IEQAMKDGFL
ATDRAILE--DPRYEEEVSGCTASTAIISQ-KK-IWVANAGDSRSVLGVKGRAKPLSFDH
KPQNEGEKARITAAGGFVDFGRVNGNLALSRAIGDFEFKKSPELSPEQQIVTAYPDVTVH
ELT-NDDEFLVIACDGIWDCQSSQAVVEFVRRGIAAK-QPLAHISENMMDNCLASNSETG
GVGCDNMTMIVIGLL---QGKTKEEWYNQIAERVA---------NGDGPCAPP----EY-
--------------AEFRGP-------GIRNQFE-DNP-DEYDLEME-RSRGLG-VRSGR
II--------------------LLGDGTEL--SSDQNDGEL-FDQT-E--EDQD---RTN
QVQHES---------------------------------S----TRNDRQA---------
-----------------------------TPGPQGKQENVSGT-----SAQISESPASTD
AE--------------------KEKSAS-------------------------
>XP_002560614_Penicillium_rubens
------------------------------------------------------------
------------------------------------------------------------
------------------------------------------------------------
------------------------------------------------------------
------------------------------------------------------------
------------------------------------------------------------
------------------------------------------------------------
------------------------------------------------------------
------------------------------------------------------------
------------------------------------------------------------
------------------------------------------------------------
------------------------------------------------------------
------------------------------------------------------------
--------MGQTLSEP--------------------------------------------
------------------------------------------------------------
------------------------------------------------------------
------------------------------------------------------------
------------------------------------------------------------
----------------------------------------------VVEKTSSEGGDDCC
VYGVSAMQGWRISMEDAHATVLDLQAKYTGT-DDKPTDPEH-------------------
------------------------------------------------------------
---RLAFFGVYDGHGGDKVALFTGENLHKIVSRQDAF------A-KGD--IEQALKDGFL
ATDRAILE--DPRYEEEVSGCTASTAIISQ-KK-IWVANAGDSRSVLGVKGRAKPLSFDH
KPQNEGEKARITAAGGFVDFGRVNGNLALSRAIGDFEFKKSPELSPEQQIVTAYPDVTVH
ELT-NDDEFLVIACDGIWDCQSSQAVVEFVRRGIAAK-QPLAQICENMMDNCLASNSETG
GVGCDNMTMSVIGLL---QGKTKEEWYNQIAERVA---------NGDGPCAPP----EY-
--------------G--KSP-------EEPESFE-DTP-DEYDLEME-RSRGFS-VRSGR
II--------------------LLGDGTEV--ITDQNDEEL-FDQT-E--EDQD---LTN
QVQHES---------------------------------G----TRNDRQA---------
-----------------------------TPGPQGKQENGSGT-----SAQISESPASTD
AE--------------------KEKPAS-------------------------
>XP_040813490_Penicillium_solitum
------------------------------------------------------------
------------------------------------------------------------
------------------------------------------------------------
------------------------------------------------------------
------------------------------------------------------------
------------------------------------------------------------
------------------------------------------------------------
------------------------------------------------------------
------------------------------------------------------------
------------------------------------------------------------
------------------------------------------------------------
------------------------------------------------------------
------------------------------------------------------------
--------MGQTLSEP--------------------------------------------
------------------------------------------------------------
------------------------------------------------------------
------------------------------------------------------------
------------------------------------------------------------
----------------------------------------------VVEKTSSEGGDDCC
VYGVSAMQGWRISMEDAHATILDLQAKYTGI-TDKPTDPEH-------------------
------------------------------------------------------------
---RLAFFGVYDGHGGDKVALFTGENLHKIVSRQDAF------A-KGD--IEQALKDGFL
ATDRAILE--DPRYEEEVSGCTASTAIISQ-KK-IWVANAGDSRSVLGVKGRAKPLSFDH
KPQNEGEKARITAAGGFVDFGRVNGNLALSRAIGDFEFKKSPELSPEQQIVTAYPDVTVH
ELT-DDDEFLVIACDGIWDCQSSQAVVEFVRRGIAAK-QPLAQISENMMDNCLASNSETG
GVGCDNMTMTVIGLL---QGKTKEEWYNQIAERVA---------NGDG---PS----EF-
-----------------RGP-------GIRNQFE-DTP-DEYDLEME-RSRGFS-VRSGR
II--------------------LLGDGTEV--ITGQNDEEL-FDQT-EEDEDED---LTN
QVQHES---------------------------------G----TRNDRQA---------
-----------------------------TPGPQGKQENGSG------SAQISESPASTD
AE--------------------KEKSAS-------------------------
>XP_022584077_Penicilliopsis_zonata
------------------------------------------------------------
------------------------------------------------------------
------------------------------------------------------------
------------------------------------------------------------
------------------------------------------------------------
------------------------------------------------------------
------------------------------------------------------------
------------------------------------------------------------
------------------------------------------------------------
------------------------------------------------------------
------------------------------------------------------------
------------------------------------------------------------
------------------------------------------------------------
--------MGQTLSEP--------------------------------------------
------------------------------------------------------------
------------------------------------------------------------
------------------------------------------------------------
------------------------------------------------------------
----------------------------------------------VVEKSSFEGQDECV
LYGLSAMQGWRISMEDAHTAVLDLQAKYLSS-SGTATPADK-------------------
------------------------------------------------------------
---RLSFFGVYDGHGGDKVALFAGEHVHRIVAKQEAF------A-KGD--IEQALKDGFL
ATDRAILE--DPKYEEEVSGCTAAVSVISR-NK-IWVANAGDSRSVLGIKGRAKPMSFDH
KPQNEGEKARISAAGGFVDFGRVNGNLALSRAIGDFEFKKSAGLSPEQQIVTAYPDVTVH
EIT-EDDEFLVIACDGIWDCQSSQAVVEFVRRGIAAK-QDLHRICENMMDNCLAPNSETG
GVGCDNMTMVIIGLL---HGKTKEEWYNQIAERVA---------NGDGPCAPP----EY-
--------------AEFRGP-------GIRNEFG-EGA-DDYDLDEE-RSRGFG-VRSGR
II--------------------LLGDGTEV--LTEQNDDQL-FEHN-I--EEEKNEATPN
ETSD-----------------------------------A----ARTEREG---------
-----------------------------TPGPQSNHAIP--------SSTTTESPSSSS
TTTTTSTAAEGST-------VATEKSTSS------------------------
>XP_016623837_Cladophialophora_bantiana
------------------------------------------------------------
------------------------------------------------------------
-----------------------------------------------------------M
YLTAISRPLLACSLAVALDLVAAIPELAFPLNSQILPVAYVAEPYSFAFSANTFTSSAPQ
ISYTITQGPTWLDLESASRQFSGVPSRSDLGTTTLQLVASDSTGQSSASVTFIVLESPTL
KLKAPLLPQLEKSGVVSPPNSLLAHPQQPFHLAFEKDSFNGATFGTRYYAVSADSSPLPP
WVQFDESQLAFSGTTPALVSPLAGPEAYGLRLVASNVPGFAELSIDFEIIISRGLLAFST
AFQHIRISTGVRFESVPLRPLITLDGKPVRDDQIVSIDANVPAWVDLDRKQMSLSGAPDV
SVSATITITVTVTDIYDNVANATIFLESTGASSVSLGTIGIVNITAGEYFSYTLIVPTFS
PSIQDMPDLGNASVWLDFDAQTWTLSGLVPADLSPQTLYITLTFANTTFNATGDVILHVL
QKAFVTATTPTHTTETSIVPGASDTNKGSESAMRSLNGDAANRRVLHIVLAVVFSVVGAL
LAALVVLCWLRRRKK-NETGETSFEGGSDLVNGYSHEQPNQLPPAMETSNHLANAQGPAA
PRPLRMVHAWSNDSLQNSRQRLSGTRRLDPLSQHRTSQVFTPDRVPVVHPEAAEELDKTV
DSAFEASPVNTRLSSPRHATIPSRFSATDLEIQERNLPKSPRLNAMPCVVGLPDRRSGAG
HGAGILIPPDI--DQTSWRNTWTSNSLSDCRRTTLVLDSFPAPPVDGSTTGGTGSKSKKS
VPVLRIVPEDTSQPLSFEELRQKWHTERARAKLEGSARFSNAGSARMMASPRTMWCSRNA
AARTDRDPPTSPSRAKESKIVGIQASREHSWSRWSGVGPGALESARLGSVLRSYTGHSPT
LKTKTSIASSGQFESVASSDSHLEDENTPVEETAAGPRQWQADNNSQSLPPIPVNILSHS
QENVRNNDFD---------------------ADARHRAWLADGRKHISGETSDSGADDCI
YYGLSAMQGWRISMEDAHAAVLDLQPDESGK-SRQPSAPDK-------------------
------------------------------------------------------------
---RLSYFGVYDGHGGEKVAQFAGENIHKIVAKQDSF------A-KGD--IEQALKDGFL
ATDRAILN--DARYEDEVSGCTASVGIISK-DK-IWVANAGDSRTVLGVKGRAKPLSFDH
KPQNEGEKARISAAGGFVDFGRVNGNLALSRAIGDFEFKKSADLSPEQQIVTAFPDVITH
EIS-SDDEFLVIACDGIWDCQSSQAVIEFVRRGIAAK-QELHRICENMMDNCLASNSETG
GVGCDNMTMIVIGLL---NGKSKEEWYEMISKRVA---------DGDG------------
--------P-----SEFRGP-------GVRHQFDHDSP-DEYELDLDHRQRAFG-GRSGR
II--------------------LLGDGTEV--LTDSDDTDM-FDQS-D--EDKD---AAN
QVKKGTPDT------------------------------SDIESARSEREG---------
-----------------------------TPAPQ--------------SAGD-ESKASSH
HDA-SQSKDTEIR-------GTADDTTQKTAA---------------------
>XP_008727974_Cladophialophora_carrionii
------------------------------------------------------------
------------------------------------------------------------
------------------------------------------------------------
------------------------------------------------------------
------------------------------------------------------------
------------------------------------------------------------
------------------------------------------------------------
------------------------------------------------------------
------------------------------------------------------------
------------------------------------------------------------
------------------------------------------------------------
------------------------------------------------------------
------------------------------------------------------------
--------MGQTLSEP--------------------------------------------
------------------------------------------------------------
------------------------------------------------------------
------------------------------------------------------------
------------------------------------------------------------
----------------------------------------------VVEKISDSGADDCV
YYGLSAMQGWRISMEDAHAAVLDLQPEGNSK-SPQPAAPDK-------------------
------------------------------------------------------------
---RLSYFGVYDGHGGEKVAQFAGENIHKIVAKQDAF------A-KGD--IEQALKDGFL
ATDRAILN--DARYEDEVSGCTASVGIISK-DK-IWVANAGDSRTVLGVKGRAKPLSFDH
KPQNEGEKARISAAGGFVDFGRVNGNLALSRAIGDFEFKKSADLSPEQQIVTAFPDVITH
EIS-PDDEFLVIACDGIWDCQSSQAVIEFVRRGIAAK-QELQSICENMMDNCLASNSETG
GVGCDNMTMIVIALL---NGKTKEQWYEMIGKRVA---------DGDGPCAPP----EYG
-------KP-----TEFRGP-------GVRHQFDHDSP-DEYELDLDHRPRGFG-GRSGR
II--------------------LLGDGTEV--LTDSDDTEM-FDQS-E--EDKD---AAN
QVKKSTPDT------------------------------SDVESARSEREG---------
-----------------------------TPAPQ--------------SASE-ESKGSSH
RDA-SQGKDTEIK-------AVADETTAKTVA---------------------
>XP_016247464_Cladophialophora_immunda
------------------------------------------------------------
------------------------------------------------------------
------------------------------------------------------------
------------------------------------------------------------
------------------------------------------------------------
------------------------------------------------------------
------------------------------------------------------------
------------------------------------------------------------
------------------------------------------------------------
------------------------------------------------------------
------------------------------------------------------------
------------------------------------------------------------
------------------------------------------------------------
------------------------------------------------------------
------------------------------------------------------------
------------------------------------------------------------
------------------------------------------------------------
------------------------------------------------------------
------------------------------------------------------------
-------------MEDAHAAVLDLQPEENGK-SKQPSPPDK-------------------
------------------------------------------------------------
---RLSYFGVYDGHGGEKVAQFAGENIHKIVAKQDSF------S-KGD--IEQALKDGFL
ATDRAILN--DARYEDEVSGCTASVGIISK-DK-IWVANAGDSRTVLGVKGRAKPLSFDH
KPQNEGEKARISAAGGFVDFGRVNGNLALSRAIGDFEFKKSADLSPEQQIVTAFPDVITH
EVS-SDDEFLVIACDGIWDCQSSQAVVEFVRRGVAAK-QELHLICENMMDNCLASNSETG
GVGCDNMTMIVIGLL---NGKSKEEWYEMISKRVA---------DGDGPCAPP----EYA
---------------EFRGP-------GVRHQFDHDSP-DEYELDLDHRPRGLG-GR---
-----------------------------------SDDTEM-FDQS-E--EDKD---AAN
QVKKGTPDT------------------------------SDIESARSEREG---------
-----------------------------TPAPQ--------------SAAD-ESKAPNH
QDA-SHSKDTENR-------ETADDTTQKAAA---------------------
>XP_007743524_Cladophialophora_psammophila
------------------------------------------------------------
------------------------------------------------------------
------------------------------------------------------------
------------------------------------------------------------
------------------------------------------------------------
------------------------------------------------------------
------------------------------------------------------------
------------------------------------------------------------
------------------------------------------------------------
------------------------------------------------------------
------------------------------------------------------------
------------------------------------------------------------
------------------------------------------------------------
------------------------------------------------------------
------------------------------------------------------------
------------------------------------------------------------
------------------------------------------------------------
------------------------------------------------------------
------------------------------------------------------------
-------------MEDAHAAVLDLQPDESGK-SRQPSAPDK-------------------
------------------------------------------------------------
---RLSYFGVYDGHGGEKVAQFAGENIHKIVAKQDSF------V-KGD--IEQALKDGFL
ATDRAILN--DARYEDEVSGCTASVGIISK-DK-IWVANAGDSRTVLGVKGRAKPLSFDH
KPQNEGEKARISAAGGFVDFGRVNGNLALSRAIGDFEFKKSADLSPEQQIVTAFPDVITH
EIS-SDDEFLVIACDGIWDCQSSQAVIEFVRRGVAAK-QELHRICENMMDNCLASNSETG
GVGCDNMTMIVIGLL---NGKSKEEWYEMISKRVA---------DGDG------------
--------P-----SEFRGP-------GVRHQFDHDSP-DEYELDLDHRQRAFG-GRSGR
II--------------------LLGDGTEV--LTDSDDTDM-FDQS-D--EDKD---AAN
QVKKGTPDT------------------------------TDIESARSEREG---------
-----------------------------TPAPQ--------------SAGD-GSKASSH
HDA-SHIKDTEIR-------GTADDTTQKTAA---------------------
>XP_018694477_Fonsecaea_erecta
------------------------------------------------------------
------------------------------------------------------------
------------------------------------------------------------
------------------------------------------------------------
------------------------------------------------------------
------------------------------------------------------------
------------------------------------------------------------
------------------------------------------------------------
------------------------------------------------------------
------------------------------------------------------------
------------------------------------------------------------
------------------------------------------------------------
------------------------------------------------------------
--------MGQTLSEP--------------------------------------------
------------------------------------------------------------
------------------------------------------------------------
------------------------------------------------------------
------------------------------------------------------------
----------------------------------------------VVEKISDSGADDCV
YYGLSAMQGWRISMEDAHAAVLDLQPEDGGK-NKQPAPPDK-------------------
------------------------------------------------------------
---RLSYFGVYDGHGGEKVAQFAGENVHKIVAKQDAF------V-KGD--IEQALKDGFL
ATDRAILN--DARYEDEVSGCTASVGIISK-DK-IWVANAGDSRTVLGVKGRAKPLSFDH
KPQNEGEKARISAAGGFVDFGRVNGNLALSRAIGDFEFKKSADLSPEQQIVTAFPDVITH
EVS-SDDEFLVIACDGIWDCQSSQAVIEFVRRGIAAK-QELQLICENMMDNCLASNSETG
GVGCDNMTMIVIGLL---NGKTKEEWYEMISKRVA---------DGDG------------
--------P-----SEFRGP-------GVRHQFDHDSP-DEYELDLDHRSRGYG-SRGGR
II--------------------LLGDGTEV--LTDSDDTDM-FDQS-E--EDKD---AAN
QVKKGTPDT------------------------------SDIESARSEREG---------
-----------------------------TPAPQ--------------SAGD-NSKASSH
LDA-SHNKDAGNT-------GTADDTTQKAAA---------------------
>XP_022510557_Fonsecaea_monophora
MLAATINATSGCDGTAASHSALLSKAARSQRDDPSCRNNPLFHNLRQLHRSTVPRISHEI
ETLERKVFTSREAFPFSDKLLHQRNMEVIVGLSDQAGNPSVV-AYAVVVKWNHRLLLHKI
CVAPAARGQGIGGLLMLKIIENSKRWSCRAIDLWVDEANQVARSLYTKCGFVVQETINDY
YSPEINKPLLAFWLTVFVDLITAAPELAFPLNSQVPPVAYVSQPYNFVFSADTFTSNAPQ
ISYTITHGPKWLDLDGPSRLIQGVPDSSDVGTTTLQLVASDPTGDLSASITLIVLESPTL
TLGTPLLPQLEESGLISPPSSLLAQPQQPFHVSFETQTFTGATPETRYYAVSAGNAPLPP
WVHFDEDQLEFSGITPALVSSLAGSQTYGLRLIASNVPGFAELAIDFQLVISRRILAFSA
ATQIANISTGTRFQTLPLRPLITLNGAPVTDDQIDSIDVDVPAWAELDRNGLSLSGTPDD
SVSTTITI--TVTDIYHDVANATIFLENTGSSSVSLGVIGVVNVTAGEYFSYYWTSPTYS
PWVRAVAILGNASAWLDFNAQTWALSGSVPRDLPGQTLSVSITFANASTNATGDVIIQVL
QKPFATATAPTHSTTSPTISRASGTSKASERAMSSPHGNTSNNHLLHIVLACVFSVGGVL
LAVSLVLCCLRRRRKNRGSNIASFEEGSDRADGHSQEPSSQSAQDAETIAHVPDNQHISP
PNLSTPNPAQSTECLENSRQGLSSTKRPHPLTQHRTTQVFTPGSVVAPQPEAIEEFDRTA
SPAFEFLPTNPRLSMPWAPAIQSSSLAAGLQSQQRNSTITAQSSMMPSVVGLPDRKSGAG
HGGGILIPPDVNTDQTSWRNTWASSLSNDCRRTTLVLDSFPAPPVDGATAARTGVRTKSP
VPFMRMVPEDSSQPLSFEEQRQRWHTERARARLEGSARFSNAGSARLLVSPRYKW-ARNT
AALAKQNPQTPTPMAREFKAIDAQDFPEPSWSMWSRLEHEVDESAQIGGFISSHNGNTPV
LRKQRSIASSGQFESITSSDSYLEDKAPSAEETEPDTQRGLANRGSQSSPRLPLNLISHS
RENVAEPAPPPVPVLPLLPFNPPQPQPAYAIVCEEYMSTVTSNSSPKLKNYKHGGADDCV
YYGLSAMQGWRISMEDAHAAVLDLQPEGSGK-SKQPSPPDK-------------------
------------------------------------------------------------
---RLSYFGVYDGHGGEKVAQFAGENIHKIVAKQDAF------S-KGD--IEQALKDGFL
ATDRAILN--DARYEDEVSGCTASVGIISK-DK-IWVANAGDSRTVLGVKGRAKPLSYDH
KPQNEGEKARISAAGGFVDFGRVNGNLALSRAIGDFEFKKSADLSPEQQIVTAFPDVITH
EIS-PDDEFLVIACDGIWDCQSSQAVIEFVRRGIVAK-QELQLICENMMDNCLASNSETG
GVGCDNMTMIIIGLL---NGKSKEEWYDMI------------------------------
--------------TEFRGP-------GVRHQFDHDSP-DEYELDLDHRSRGFG-GRSGR
II--------------------LLGDGTEV--LTDSDDAEM-FDQS-E--EDKD---AAN
QVKKGTPDT------------------------------SDVDSARSEREG---------
-----------------------------TPAPQ--------------SAGD-GTKPSSQ
QDTLDSSKDAENT-------GPADDTTQKAAV---------------------
>XP_016632349_Fonsecaea_multimorphosa
------------------------------------------------------------
------------------------------------------------------------
------------------------------------------------------------
------------------------------------------------------------
------------------------------------------------------------
------------------------------------------------------------
------------------------------------------------------------
------------------------------------------------------------
------------------------------------------------------------
------------------------------------------------------------
------------------------------------------------------------
------------------------------------------------------------
------------------------------------------------------------
--------MGQTLSEP--------------------------------------------
------------------------------------------------------------
------------------------------------------------------------
------------------------------------------------------------
------------------------------------------------------------
----------------------------------------------VVEKISDSGADDCV
YYGLSAMQGWRISMEDAHAAVLDLQPDENGK-PKQSAPPDK-------------------
------------------------------------------------------------
---RLSYFGVYDGHGGEKVAQFAGENIHKIVAKQDAF------S-KGD--IEQALKDGFL
ATDRAILN--DARYEDEVSGCTASVGIISK-DK-IWVANAGDSRTVLGVKGRAKPLSFDH
KPQNEGEKARISAAGGFVDFGRVNGNLALSRAIGDFEFKKSADLSPEQQIVTAFPDVITH
EIS-SDDEFLVIACDGIWDCQSSQAVIEFVRRGIAAK-QELQLICENMMDNCLASNSETG
GVGCDNMTMIVIGLL---NGKSKEEWYEMI------------------------------
--------------TEFRGP-------GVRHQFDHDSP-DEYELDLDHRPRGFA-GRSGR
II--------------------LLGDGTEV--LTDSDDTEM-FDQS-E--EDKD---AAN
QVKKGTPDT------------------------------SDIESARSEREG---------
-----------------------------TPAPQ--------------SAGD-ESKASSH
QDA-SHSKDAENT-------GTADETTQKAAA---------------------
>XP_022500576_Fonsecaea_nubica
------------------------------------------------------------
-------------------------MEVIVGLTDQAGNPSVVAAYAVVVKWNHRLLLHKI
CVAPAARGQGIGGLLMLKIIEDSKRWSCRAIDLWVDEANQVARGLYSKCGFVVQETINDY
YSPENSKPLLAFWLTVFVDLIAATPELAFPLNSQVPPVAYVSQPYNFVFSADTFTSNAPQ
ISYTITHGPKWLDLDGPSRLFQGVPDSSDVGTTTLQLVASDPTGDLSTSITLVVLESPTL
TLGTPLLPQLEESGLISPPDSLLAQPQQPFRVSFERHTFTGATPDTRYYAVSAGNAPLPP
WVQFDEDQLEFSGTTPALVSSLAGSQTYGLRLIASNVPGFAELAIDFQLVISRRILAFSA
ATQIANISTGTRFQTLPLRPLITLNGAPVTDDQIDSIEADVPAWAELDRKELSLSGTPDG
SVSTTITI--TVTDIYHDVANATIFLENTGSSSVSLGVIGVVNVTAGNYFSYSWTSPASS
PWVRAVAILGNASAWLDFNAQTWALSGSVPQDLAAQTLNVSIIFANASTNATGDVIIQVL
RKPFATATTPTHSTPQPTVSRASDTSKASERAMSSPHGNTSNNHLLHIVLACVFSVVGVL
LAVSLILCCLRRRKK-RGSNTASFEEGSDRANGHSHQPSNQSAQDAETIAHLPDNPDISP
PDLSTTNPAQSTECLENSRQGLSSTKRPHPLTQHRTTQVFTPGRVLAPQLEAIEEFDRTA
SPAFEFLPTNSRLSLPWVPAIQSRSLAAGLQSQQRNSTITAQSSMMPSMVGLPDRKNGAG
HGGGILIPSDFNTDQTSWRNTWASNLSNDRRRTTLVLDSFPAPPVDGATTARTGVQTKSP
APSMRMVPEDSSQPLSFEEQRQRWHTERARARLEGSARFSNAGSARLLVSPRYKW-ARNT
AALAERNPQTPTPMARESKAMDVHDFPEPSWSMWSGLEHEVDESAQVGGFISSYNGNTPV
LRKQRSIASSGQFESITSSDSYLEDKFPSAEETEPDAQRGPSNRGSQSSPRLPLNLISHS
RENVAEPAPPPVPVLPLLPFNLPQPQPAYAIVCEEYMSTVTSNSSPKLKNYKHGGADDCV
YYGLSAMQGWRISMEDAHAAVLDLQPEGSGK-SKQPSPPDK-------------------
------------------------------------------------------------
---RLSYFGVYDGHGGEKVAQFAGENIHKIVAKQDAF------S-KGD--IEQALKDGFL
ATDRAILN--DARYEDEVSGCTASVGIISK-DK-IWVANAGDSRTVLGVKGRAKPLSYDH
KPQNEGEKARISAAGGFVDFGRVNGNLALSRAIGDFEFKKSADLSPEQQIVTAFPDVITH
EIS-PDDEFLVIACDGIWDCQSSQAVIEFVRRGIAAK-QELQLICENMMDNCLASNSETG
GVGCDNMTMIVIGLL---NGKSKEEWYDMI------------------------------
--------------TEFRGP-------GVRHQFDHDSP-DEYELDLDHRSRGFG-GRSGR
II--------------------LLGDGTEV--LTDSDDAEM-FDQS-E--EDKD---AAN
QVKKGTPDT------------------------------SDVDSARSEREG---------
-----------------------------TPAPQ--------------SAGD-GTKPSSQ
QDTLDSSKDAENT-------GPADDTTQKAAV---------------------
>XP_013279748_Fonsecaea_pedrosoi
------------------------------------------------------------
------------------------------------------------------------
------------------------------------------------------------
------------------------------------------------------------
------------------------------------------------------------
------------------------------------------------------------
------------------------------------------------------------
------------------------------------------------------------
------------------------------------------------------------
------------------------------------------------------------
------------------------------------------------------------
------------------------------------------------------------
------------------------------------------------------------
------------------------------------------------------------
------------------------------------------------------------
------------------------------------------------------------
------------------------------------------------------------
------------------------------------------------------------
------------------------------------------------------------
------MQGWRISMEDAHAAVLDLQPEGSGK-SKQPSPPDK-------------------
------------------------------------------------------------
---RLSYFGVYDGHGGEKVAQFAGENIHKIVAKQDAF------S-KGD--IEQALKDGFL
ATDRAILN--DARYEDEVSGCTASVGIISK-DK-IWVANAGDSRTVLGVKGRAKPLSYDH
KPQNEGEKARISAAGGFVDFGRVNGNLALSRAIGDFEFKKSADLSPEQQIVTAFPDVITH
EIS-PDDEFLVIACDGIWDCQSSQAVIEFVRRGIVAK-QELQLICENMMDNCLASNSETG
GVGCDNMTMIIIGLL---NGKSKEEWYDMI------------------------------
--------------TEFRGP-------GVRHQFDHDSP-DEYELDLDHRSRGFG-GRSGR
II--------------------LLGDGTEV--LTDSDDAEM-FDHS-E--EDKD---AAN
QVKKGTPDT------------------------------SDVDSARSEREG---------
-----------------------------TPAPQ--------------SASD-GTKPSSQ
QDTLDSSKDAENT-------GPADDTTQKAAV---------------------
>XP_007755187_Cladophialophora_yegresii
------------------------------------------------------------
------------------------------------------------------------
------------------------------------------------------------
------------------------------------------------------------
------------------------------------------------------------
------------------------------------------------------------
------------------------------------------------------------
------------------------------------------------------------
------------------------------------------------------------
------------------------------------------------------------
------------------------------------------------------------
------------------------------------------------------------
------------------------------------------------------------
------------------------------------------------------------
------------------------------------------------------------
------------------------------------------------------------
------------------------------------------------------------
------------------------------------------------------------
------------------------------------------------------------
-------------MEDAHAAVLDLQPEGNSK-TPQPAAPDK-------------------
------------------------------------------------------------
---RLSYFGVYDGHGGEKVAQFAGENIHKIVAKQDAF------A-KGD--IEQALKDGFL
ATDRAILN--DARYEDEVSGCTASVGIISK-DK-IWVANAGDSRTVLGVKGRAKPLSFDH
KPQNEGEKARISAAGGFVDFGRVNGNLALSRAIGDFEFKKSADLSPEQQIVTAFPDVITH
EIS-PDDEFLVIACDGIWDCQSSQAVVEFVRRGIAAK-QELQSICENMMDNCLASNSETG
GVGCDNMTMIVIALL---NGKTKEQWYEMIGKRVA---------DGDG------------
--------P-----SEFRGP-------GVRHQFDHDSP-DEYELDLDHRPRGFG-GRSGR
II--------------------LLGDGTEV--LTDSDDTEM-FDQS-E--EDKD---AAN
QVKKSTPDT------------------------------SDVESARSEREG---------
-----------------------------TPAPQ--------------SASD-ESKGSSH
RDA-SQGKNTEVK-------AVADETTAKTVA---------------------
>XP_016240579_Exophiala_spinifera
------------------------------------------------------------
------------------------------------------------------------
------------------------------------------------------------
------------------------------------------------------------
------------------------------------------------------------
------------------------------------------------------------
------------------------------------------------------------
------------------------------------------------------------
------------------------------------------------------------
------------------------------------------------------------
------------------------------------------------------------
------------------------------------------------------------
------------------------------------------------------------
--------MGQTLSEP--------------------------------------------
------------------------------------------------------------
------------------------------------------------------------
------------------------------------------------------------
------------------------------------------------------------
----------------------------------------------VVEKTSDSGADDLF
IYGLSAMQGWRISMEDAHAAVLDLKAEDKNK-SQR-TDPEK-------------------
------------------------------------------------------------
---RLAYFGVYDGHGGEKVAQFAGENVHKIVAKQDAF------S-NGD--IEQALKDGFL
ATDRAILN--DARYEDEVSGCTASVGVMSR-DK-IWVANAGDSRTVLGVKGRAKPLSFDH
KPQNEGEKARISAAGGFVDFGRVNGNLALSRAIGDFEFKKSADLAPEQQIVTAFPDVITH
EIS-SDDEFLVIACDGIWDCQSSQAVVEFVRRGIAAK-QDLYRICENMMDNCLASNSETG
GVGCDNMTMIVIGIL---NGKTKDEWYEMISKRVA---------DGDGP-----------
--------------SEFRGP-------GVRHQFDHDSP-DEYELDMDHRPRGFG-GRSGR
II--------------------LLGDGTEV--LTDSDDTEM-FEQS-E--EDKD---TAN
QVKKPSSET------------------------------SEEDTARGEREG---------
-----------------------------TPAPQ--------------SSRD-K-DASSH
RDA-SHGPQTEIK-------GVADEPTDK------------------------
>XP_016258737_Exophiala_oligosperma
------------------------------------------------------------
------------------------------------------------------------
------------------------------------------------------------
------------------------------------------------------------
------------------------------------------------------------
------------------------------------------------------------
------------------------------------------------------------
------------------------------------------------------------
------------------------------------------------------------
------------------------------------------------------------
------------------------------------------------------------
------------------------------------------------------------
------------------------------------------------------------
--------MGQTLSEP--------------------------------------------
------------------------------------------------------------
------------------------------------------------------------
------------------------------------------------------------
------------------------------------------------------------
----------------------------------------------VVEKTSDSGADDLF
IYGLSAMQGWRISMEDAHAAVLDLKAEDNNK-SQR-TDPEK-------------------
------------------------------------------------------------
---RLAYFGVYDGHGGEKVAQFAGENIHKIVAKQEAF------S-KGD--IEQALKDGFL
ATDRAILN--DARYEEEVSGCTASVGVISK-DK-IWVANAGDSRTVLGVKGRAKPLSFDH
KPQNEGEKARISAAGGFVDFGRVNGNLALSRAIGDFEFKKSADLSPEQQIVTAFPDVIQH
EIS-SDDEFLVIACDGIWDCQSSQAVVEFVRRGIASK-QDLHRICENMMDNCLASNSETG
GVGCDNMTMIIIGLL---NGKTKDEWYEMVSKRVA---------DGDGPCAPP----EY-
--------------AEFRGP-------GVRHQFDRDSA-DEFEVDTDHQLREFG-GRTGR
II--------------------LLGDGTEV--LTDSDDAEM-FDQSEE--EDKD---TAN
QVKKPASEP------------------------------SEDDSARSEREG---------
-----------------------------TPAPQ--------------SSRG-K-DASSH
RDA-SHGPQTEIK-------GVLDEPTDK------------------------
>XP_013312079_Exophiala_xenobiotica
------------------------------------------------------------
------------------------------------------------------------
------------------------------------------------------------
------------------------------------------------------------
------------------------------------------------------------
------------------------------------------------------------
------------------------------------------------------------
------------------------------------------------------------
------------------------------------------------------------
------------------------------------------------------------
------------------------------------------------------------
------------------------------------------------------------
------------------------------------------------------------
--------MGQTLSEP--------------------------------------------
------------------------------------------------------------
------------------------------------------------------------
------------------------------------------------------------
------------------------------------------------------------
----------------------------------------------VVEKVSDSGADELL
IYGLSAMQGWRISMEDAHAAVLDLQSEENGK-PQK-SDANK-------------------
------------------------------------------------------------
---RLAYFGVYDGHGGEKVAQFAGENIHKIVAKQEAF------S-KGD--MEQALKDGFL
ATDRAILN--DSRYEDEVSGCTASVGVISR-DK-IWVANAGDSRTVLGVKGRAKPLSFDH
KPQNEGEKARISAAGGFVDFGRVNGNLALSRAIGDFEFKKSADLSPEQQIVTAFPDVITH
EIS-SDDEFLIIACDGIWDCQSSQAVVEFVRRGIAAK-QELHQICENMMDNCLASNSETG
GVGCDNMTMIVIGLL---NGKTKEEWYEMIAKRVA---------DGDGPCAPP----EY-
--------------AEFRGP-------GVRHQFDHDSP-DEYELDLDHRSRQFG-GRSGR
II--------------------LLGDGTEV--LTDSDDTEM-FDQS-E--EDKD---TAN
QVKKSTSDT------------------------------SEEDSARSEREG---------
-----------------------------TPAPQ--------------SASD-ETQQSSH
QDA-SHGPQTEIK-------GVVDEPTNK------------------------
>XP_007726458_Capronia_coronata
------------------------------------------------------------
------------------------------------------------------------
------------------------------------------------------------
------------------------------------------------------------
------------------------------------------------------------
------------------------------------------------------------
------------------------------------------------------------
------------------------------------------------------------
------------------------------------------------------------
------------------------------------------------------------
------------------------------------------------------------
------------------------------------------------------------
------------------------------------------------------------
--------MGQTLSEP--------------------------------------------
------------------------------------------------------------
------------------------------------------------------------
------------------------------------------------------------
------------------------------------------------------------
----------------------------------------------VVEKISDSGANDAV
IYGLSAMQGWRISMEDAHAAVLDLQAEGSGK-SPKPSEPDK-------------------
------------------------------------------------------------
---RLAYFGVYDGHGGEKVAQFAGENVHKIVAKQDAF------S-KGD--MEQALKDGFL
ATDRAILNAPDARYEDEVSGCTASVSIISK-DK-IWVANAGDSRTVLGVKGRAKPLSFDH
KPQNEGEKARISAAGGFVDFGRVNGNLALSRAIGDFEFKKSADLSPEQQIVTAFPDVIEH
EIS-EDDEFLVIACDGIWDCQSSQAVVEFVRRGIAAR-QELHLICENMMDNCLASNSETG
GVGCDNMTMIVIGLL---NGKTKEEWYDMIAKRVA---------DGDGP-----------
--------------SEFRGP-------GVRHQFDHDSP-DEYELDLDHRSRGFG-GRGGR
II--------------------LLGDGTEV--LTDSDDAEM-FDQS-E--EDKD---TAN
QVKKSTPNT------------------------------SDVDSTRSEREG---------
-----------------------------TPAPQ--------------PANE-ESKGHNE
SGT-SQGSEPEIK-------AVADDTSEQKAV---------------------
>XP_007736603_Capronia_epimyces
------------------------------------------------------------
------------------------------------------------------------
------------------------------------------------------------
------------------------------------------------------------
------------------------------------------------------------
------------------------------------------------------------
------------------------------------------------------------
------------------------------------------------------------
------------------------------------------------------------
------------------------------------------------------------
------------------------------------------------------------
------------------------------------------------------------
------------------------------------------------------------
------------------------------------------------------------
------------------------------------------------------------
------------------------------------------------------------
------------------------------------------------------------
------------------------------------------------------------
------------------------------------------------------------
-------------MEDAHAAILDLQAEGSGK-PPKAANPDK-------------------
------------------------------------------------------------
---RLAYFGVYDGHGGEKVAQFAGENVHRIVAKQDAF------S-KGD--IEQALKDGFL
ATDRAILNVADARYEDEVSGCTASVGIISK-DK-IWVANAGDSRTVLGVKGRAKPLSFDH
KPQNEGEKARISAAGGFVDFGRVNGNLALSRAIGDFEFKKSADLSPEQQIVTAFPDVITH
EIS-EDDEFLVIACDGIWDCQSSQAVVEFVRRGIAAK-QELHLICENMMDNCLASNSETG
GVGCDNMTMIVIGLL---NGKTKEEWYELVGKRVA---------EGDGPCAPP----EYG
KSNLNPQ-------GQFRGP-------GVRHQFDHDSP-DEYELDLDHRSRGFG-GRGGR
II--------------------LLGDGTEV--LTDSDDAEM-FDQS-E--EDKD---TAN
QIKKSPSDT------------------------------SDVDPARSEREG---------
-----------------------------TPAPQ--------------SASE-ESKGRSQ
SDT-SHGSDS----------AIADDTREKNAV---------------------
>XP_009157247_Exophiala_dermatitidis
------------------------------------------------------------
------------------------------------------------------------
------------------------------------------------------------
------------------------------------------------------------
------------------------------------------------------------
------------------------------------------------------------
------------------------------------------------------------
------------------------------------------------------------
------------------------------------------------------------
------------------------------------------------------------
------------------------------------------------------------
------------------------------------------------------------
------------------------------------------------------------
--------MGQTLSEP--------------------------------------------
------------------------------------------------------------
------------------------------------------------------------
------------------------------------------------------------
------------------------------------------------------------
----------------------------------------------VVEKISDNGANDCV
IYGLSAMQGWRISMEDAHAAVLDLQPEEKGK-SSHPAAPDK-------------------
------------------------------------------------------------
---RLAYFGVYDGHGGEKVAQFAGENVHKIIAKQEAF------A-KGD--IEQALKDGFL
ATDRAILN--DSRYEDEVSGCTASVGIISK-DK-IWVANAGDSRTVLGVKGRAKPLSFDH
KPQNEGEKARISAAGGFVDFGRVNGNLALSRAIGDFEFKKSADLSPEQQIVTAFPDVITH
EIS-EDDEFLVIACDGIWDCQSSQAVVEFVRRGIAAK-QELHLICENMMDNCLASNSETG
GVGCDNMTMIIIGLL---NGKTKEEWYEMVGKRVA---------EGDGPCAPP----EY-
--------------AEFRGP-------GVRHQFDHDSP-DDYELDLDHRSRGFG-GRGGR
II--------------------LLGDGTEV--LTDSDDAEM-FDQS-E--EDKD---TAN
QVKKSTPDT------------------------------SDVESARSEREG---------
-----------------------------TPAPQ--------------PANE-ESKGQDQ
QDT-SHGQDVEIK-------AVADETPAHTAV---------------------
>XP_013263843_Exophiala_aquamarina
------------------------------------------------------------
------------------------------------------------------------
------------------------------------------------------------
------------------------------------------------------------
------------------------------------------------------------
------------------------------------------------------------
------------------------------------------------------------
------------------------------------------------------------
------------------------------------------------------------
------------------------------------------------------------
------------------------------------------------------------
------------------------------------------------------------
------------------------------------------------------------
------------------------------------------------------------
------------------------------------------------------------
------------------------------------------------------------
------------------------------------------------------------
------------------------------------------------------------
------------------------------------------------------------
-------------MEDAHAAVLDLQPEKNGQ-TQKPAPPDK-------------------
------------------------------------------------------------
---RLSYFGVYDGHGGEKVAQFAGENIHKIVARQQAF------S-KGD--IEQALKDGFL
ATDNAILN--DARYEDEVSGCTASVGVISR-DK-IWVANAGDSRSVLGVKGRAKPLSFDH
KPQNEGEKARISAAGGFVDFGRVNGNLALSRAIGDFEFKKSADLSPEQQIVTAFPDVITH
EVS-SDDEFLVIACDGIWDCQSSQAVIEFVRRGIAAK-QELQRICENMMDNCLASNSETG
GVGCDNMTMIVIALL---NGKSKEEWYDLVAKRVA---------DGDGPCAPP----EYG
KFPPLSRRP-----TEFRGP-------GVRHQFDHESPDDEYELDLDHRSRGFG-GRNGR
II--------------------LLGDGTEV--LTDSDDAEM-FDQS-E--EDKD---TAN
QIKKDTPDT------------------------------SDIDSTRSQREG---------
-----------------------------TPGPQ--------------SAGD-EIKVSSH
RDA-SHGPGTEIK-------GVADTPEKKAA----------------------
>XP_016223008_Exophiala_mesophila
------------------------------------------------------------
------------------------------------------------------------
------------------------------------------------------------
------------------------------------------------------------
------------------------------------------------------------
------------------------------------------------------------
------------------------------------------------------------
------------------------------------------------------------
------------------------------------------------------------
------------------------------------------------------------
------------------------------------------------------------
------------------------------------------------------------
------------------------------------------------------------
--------MGQTLSEP--------------------------------------------
------------------------------------------------------------
------------------------------------------------------------
------------------------------------------------------------
------------------------------------------------------------
----------------------------------------------VVEKLSDSGADDCL
LYGLSAMQGWRISMEDAHAAVLDLQPEQSGK-TQKPAPPDK-------------------
------------------------------------------------------------
---RLAYFGVYDGHGGEKVAQFAGDNIHKIVAKQEAF------A-KGD--MEQALKDGFL
ATDRAILN--DARYEDEVSGCTASVGIVSK-DK-IWVANAGDSRTVLGVKGRAKPLSFDH
KPQNEGEKARISAAGGFVDFGRVNGNLALSRAIGDFEFKKSPDLSPEQQIVTAFPDVITH
EIS-SDDEFLVIACDGIWDCQSSQAVIEFVRRGVAAK-QELHSICENMMDNCLASNSETG
GVGCDNMTMIVIALL---NGKTKEEWYDLVAKRVA---------DGDGPCAPP----EY-
--------------AEFRGP-------GVRHQFDHDSP-DEYELDLDHRARGYG-GRNGR
II--------------------LLGDGTEV--LTDSDDTEM-FDQS-E--EEKD---ATN
QVKKDTPDT------------------------------SDMDTNRSEREG---------
-----------------------------TPGPQ--------------SADEQESSKSSH
RDA-SSGPGTQIK-------AVADEPGNKAT----------------------
>XP_013277204_Rhinocladiella_mackenziei
------------------------------------------------------------
------------------------------------------------------------
------------------------------------------------------------
------------------------------------------------------------
------------------------------------------------------------
------------------------------------------------------------
------------------------------------------------------------
------------------------------------------------------------
------------------------------------------------------------
------------------------------------------------------------
------------------------------------------------------------
------------------------------------------------------------
------------------------------------------------------------
------------------------------------------------------------
------------------------------------------------------------
------------------------------------------------------------
------------------------------------------------------------
------------------------------------------------------------
------------------------------------------------------------
-------------MEDAHAAVLDLQPEGNGQ-NHKPSVPDK-------------------
------------------------------------------------------------
---RLSYFGVYDGHGGEKVAQFAGENIHKIVAKQEAF------S-KGD--IEQALKDGFL
ATDRAILN--DARYEDEVSGCTASVGIISK-DK-IWVANAGDSRTVLGVKGRAKPLSFDH
KPQNEGEKARISAAGGFVDFGRVNGNLALSRAIGDFEFKKSADLSPEQQIVTAFPDVITH
EIS-PDDEFLVIACDGIWDCQSSQAVIEFVRRGIAAK-QELHLICENMMDNCLASNSETG
GVGCDNMTMIVVGLL---NGKSKEEWYETIVKRVA---------DGDGPCAPP----EY-
-------------------------------------------------------GK---
-----------------------------------S------------------------
------------------------------------------------------------
-----------------------------------------------------------H
LDP--------------------------------------------------
>XP_017996921_Phialophora_attinorum
------------------------------------------------------------
------------------------------------------------------------
------------------------------------------------------------
------------------------------------------------------------
------------------------------------------------------------
------------------------------------------------------------
------------------------------------------------------------
------------------------------------------------------------
------------------------------------------------------------
------------------------------------------------------------
------------------------------------------------------------
------------------------------------------------------------
------------------------------------------------------------
--------MGQTLSEP--------------------------------------------
------------------------------------------------------------
------------------------------------------------------------
------------------------------------------------------------
------------------------------------------------------------
----------------------------------------------VVDKNSHYGSDDAV
LYGLSAMQGWRISMEDAHAAILDLQTETEGK-EQQPAPPEK-------------------
------------------------------------------------------------
---RLAFFGVYDGHGGEKVAQFAGENVHKIVAKQEAF------S-KGN--IEQALKDGFL
ATDRAILN--DSRYEDEVSGCTATVGIISK-EK-IWVANAGDSRTVLGVKGRAKPLSFDH
KPQNEGEKARISAAGGFVDFGRVNGNLALSRAIGDFEFKKSADLSPEQQIVTAYPDVIAH
DLS-GDDEFLVLACDGIWDCQSSQAVVEFVRRGIAAK-QELQLICENMMDNCLASNSETG
GVGCDNMTMTVVALL---QGKTKEEWYDLVAKRVA---------DGDGPCAPP----EYG
------------------------------------NP-DEYELDLDQRARGTG-NR-GR
II--------------------LLGDGTEV--LTDSDDADM-FDHR-D--EDND---TEN
QIKKATPDT------------------------------SDVDSTRSEREG---------
-----------------------------TPGPQ--------------ELPK---SKSDG
EDP------MQVK-------PAIDGLNKE------------------------
>NP_588356_Schizosaccharomyces_pombe
------------------------------------------------------------
------------------------------------------------------------
------------------------------------------------------------
------------------------------------------------------------
------------------------------------------------------------
------------------------------------------------------------
------------------------------------------------------------
------------------------------------------------------------
------------------------------------------------------------
------------------------------------------------------------
------------------------------------------------------------
------------------------------------------------------------
------------------------------------------------------------
--------MGQTLSEP--------------------------------------------
------------------------------------------------------------
------------------------------------------------------------
------------------------------------------------------------
------------------------------------------------------------
----------------------------------------------VLDKHSSSGGDRWL
HFGVSHMQGWRISMEDAHCALLNFT-------DSNSSNPPT-------------------
------------------------------------------------------------
-----SFFGVFDGHGGDRVAKYCRQHLPDIIKSQPSF------W-KGN--YDEALKSGFL
AADNALMQ--DRDMQEDPSGCTATTALIVD-HQVIYCANAGDSRTVLGRKGTAEPLSFDH
KPNNDVEKARITAAGGFIDFGRVNGSLALSRAIGDFEYKKDSSLPPEKQIVTAFPDVVIH
NID-PDDEFLILACDGIWDCKSSQQVVEFVRRGIVAR-QSLEVICENLMDRCIASNSESC
GIGCDNMTICIVAFL---HGRGLEDWYNWITQRVN---------SGEGPCAPP----SY-
--------------AELRGPNTIADARNLQLEYDHIAS-HEY------------------
------------------------GSGDTY--DSDSDDETIAYDRY-----------YLH
------------------------------------------------------------
------------------------------------------------------------
-----------------------------------------------------
```
