## Supplementary material for "Coding Sequence Insertions in Fungal Genomes are Intrinsically Disordered and can Impart Functionally-Important Properties on the Host Protein": MAFFT_MSAs: XP_718208.2_blasthits_MAFFT.txt

```
>XP_718208_Candida_albicans
------------------------------------------------------------
------------------------------------------------------------
-------------------------------MVSHLLNQLKITNNHIYS-----------
------------------------------------------------------------
------------------------------------------------------------
------------------------------------------------------------
------------------------------------------------------------
--------------------------------NIVPQ---DLDKRTVRAK----------
-----P--TN------------------DYSLKSMIKN-----NTHQKPTIPITNT-TKI
------------------------------KSVHDDSNSNIKRVKRSFK-----------
-------------------------------------HNNIFVK-------------LTK
KKCI-----------VVINYDKTK-----LSTIT---RS--------KLDTVP-L-----
------LPNSTSFTSENQNQN---------------------------------------
-----Q----------------VDTS------------ILSEI---------QLPYKGIL
KYP-DCIIN---DTDPTKLDTERFNKYLDEGIKLRNKTTCHLETETETETETETKTEIET
ELQSQVFSNLLHPILNESNQ---------STESTPVPNYS----NLNKSKINRIVLRDFE
INTWYIAPYPEEYSQCEVLYICEYCLKYMNSPMSYRRHQLKNCNFSNNH-------PP-G
LEIYRDQKSKISIWEVDGRKNINYCQNLCLLAKLFLNSKTLYYDVEPFIFYVLTEID-EK
N----PS--NYHFVGYFSKEKLNSSDYNVSCILTLPIYQRKGYGNLLIDFSYLLSRNEFK
YGTPEKPLSDLGLLSYRNYWKVTIAYKLKQIYDKYFSCNANGDGDS--------------
--------------------------------VSDNARLSLSIDTLCKLTGMIPSDVIVG
LEQLDSLA-----------RNPITHN-------YA----------IVIN-LDKINTEIAK
WEKKSYTKLVYEKLLWKPMLFGPS--GGINSA-PSIQP-PQPQSTSVTTTTMSAREGTTN
SH----------------------------------------------------------
---------------------------------P-----KP-VIP-QN--SISLITNFLK
DDINN-------------------------------------------------------
------------------PYTFE-------------------------------------
------------------------------------------------------EEGFKE
----------------IEARRETENEEIK------------------NASLVE-YVTCYP
GIVVNNHFVNGGGGGG---------E----------------------------------
---------------------------------------------------------SNG
SNDQIKGHKKMLKKRKRIIDDDDDDDDDDDDDDD-----EIEKIFEI-------------
-----------DE-----------------IPSNDE------------------------
------------------------------------------------------------
--NEPDFEDD-----------------SDDVDDFMD------------------------
-------DD-------------EEEVVEIK------------------DNDSDEDVSEDI
IEILDDDD---QEEEDWRRTWKRRV--PSPP-----------------KRKTVNVLTGNN
NKPRGRGRPRGTFKLKA-------------------------------------------
------------------------------------------------------------
------------------------------------------------------------
------------------------------------------------------------
------
>XP_002421744_Candida_dubliniensis
------------------------------------------------------------
------------------------------------------------------------
-------------------------------MVSHLLNQLKITNNHIYS-----------
------------------------------------------------------------
------------------------------------------------------------
------------------------------------------------------------
------------------------------------------------------------
--------------------------------NIVPQ---DLDKRTIRVK----------
-----P--TN------------------DYSLKSMIKK-----NTHQKPTITKTNSITKI
------------------------------RPVQD--NNSIKRGNRNFR-----------
-------------------------------------NGNVFVK-------------LTK
KKYI-----------VVINYDKTK-----LSTTTTTIRS--------KSGVIPSL-----
------LPHSASYKPE----T---------------------------------------
-----Q----------------FDTS------------LSSEI---------PLPYKGIL
KYP-DCVIN---NTDPTKLDTERFNKFLNEGIVLRNKTTSHCEIESPAS-----------
-------SNLPNQLINESNQ---------STESTPVPSFS----NLNKSKINRIVLRDFE
INTWYIAPYPEEYSQCEVLYICEYCLKYMNSPMSYRRHQLKNCNFSNNH-------PP-G
LEIYRDPKNKISIWEVDGRKNISYCQNLCLLAKLFLNSKTLYYDVEPFIFYVLTEID-EK
N----PS--NYHFVGYFSKEKLNSSDYNVSCILTLPIYQRKGYGNLLIDFSYLLSRNEFK
YGTPEKPLSDLGLLSYRNYWRVTIAYKLKQIYDKYLANNANGD-----------------
---------------------------------SNNSRLSLSVDILCKLTGMIPSDVIVG
LEQLDSLV-----------RNPLTHT-------YA----------IVIN-LEKINTEIAK
WEKKSYTKLDYEKLLWKPMLFGPS--GGINSA-PSLQPQSHPEQPG---TTMSTGEGAVA
VH----------------------------------------------------------
---------------------------------S-----KP-VIP-QN--SISLITNFLK
DDINN-------------------------------------------------------
------------------PYTFE-------------------------------------
------------------------------------------------------EEGFKE
----------------IEAHRETENDEIK------------------NASLVE-YVTCYP
GIVVNNHISSGSGGGGGGSGGGSGSE----------------------------------
---------------------------------------------------------SNG
SNGQTKSNEKVFKKSKKFT-----------VEDD-----EIEEIFEI-------------
-----------DE-----------------LSSNDE------------------------
------------------------------------------------------------
--NEPDFENDDNDND-----NDEEEEEEDELDDFVD------------------------
-------DD---------------EVMEIK------------------ENYSDEDVSEDI
IELIDDDDDDEDDEEDWGRTWKRRA--PSPP-----------------KRKTANVL-ASN
RKPRSRGRPRGTFKLKPQDLGP--------------------------------------
------------------------------------------------------------
------------------------------------------------------------
------------------------------------------------------------
------
>XP_002546154_Candida_tropicalis
------------------------------------------------------------
------------------------------------------------------------
-------------------------------MGSQLLKQLKITNNHIYS-----------
------------------------------------------------------------
------------------------------------------------------------
------------------------------------------------------------
------------------------------------------------------------
--------------------------------NIVPK---DLDKRTIRVK----------
-----P--IN------------------DYSLKNMLKN-----T--RLPVVSSTVA----
---------------------------------------GISKPAKRAR-----------
-------------------------------------NSRVKIK-------------MRK
RKCW-----------ITIKYDK-------------------------KLGVSLLN-----
------TPIDTILKHQNCTDD---------------------------------------
-----D----------------DDASNGFRIQDEDKEDSLEDR---------QLPYNGIL
KYP-DCIIN---NTDPTKEDKDQFNQFLKEGVLLRNKTLNQSTSEENQPQKEDSLPPSKN
HL--------------EPQQ---------SAESTPAPNVL----TLSKSKINRIVFRDYE
INTWYIAPYPEEYSQCEVLYICEHCLKYMNSPISYQRHQLKNCNFSNNH-------PP-G
LEIYRDIEKKISIWEVDGRKNINYCQNLCLLAKLFLNSKTLYYDVEPFVFYILTEID-DN
D----FS--KYHFVGYFSKEKLNSSDYNVSCILTLPIYQRKGYGNLLIDFSYLLSRNEFK
YGTPEKPLSDLGLLSYRNYWRITIAYKLREIHEKYLKHS---------------------
---------------------------------SNQKPISLSIDVLCKLTGMIPSDVIVG
LEQLDSLM-----------RNPITHK-------YA----------ITIN-VQKVNEEIEK
WEKKSYTTLRYENLLWKPMLFGPS--GGINSA-PAI-PQEQQQQFQ-------------Q
NK----------------------------------------------------------
---------------------------------A-----AP-TVS-QN--SISLITNFLK
DDINN-------------------------------------------------------
------------------PYTFE-------------------------------------
------------------------------------------------------EEGFKE
----------------IEMYLSTENEDII------------------SESIVE-YVPCYP
GI-----------------GCKKKPH----------------------------------
---------------------------------------------------------ANG
N-------------IKNFV-----------IEDD-----LDEDVIKV-------------
-----------D--------------------STDD------------------------
------------------------------------------------------------
--DEPDFQEYDEYEE-----EEEEEEIELQDDDESD------------------------
-------DDDPSEEDEEEEHEQEQEIIEIK------------------DDSSDEDVSPEI
IDLESDDFDDID--------WNRRAPPPPPP-----------------KRKTIDVL-AGD
NRPRGRGRPKGTFKIRTPVVAKPLP-----------------------------------
---------------KLEPRRSTLRRAKQK------------------------------
------------------------------------------------------------
------------------------------------------------------------
------
>XP_003866122_Candida_orthopsilosis
------------------------------------------------------------
------------------------------------------------------------
-------------------------------MVSHLLNQLKITNNHVYS-----------
------------------------------------------------------------
------------------------------------------------------------
------------------------------------------------------------
------------------------------------------------------------
--------------------------------NITPN---DLEKRSHRLK----------
-----P--AS------------------DYSLKRMIQK-----T---REVVQ--------
----------------------------------DSPKKKIRRRVNVNK-----------
-------------------------------------N---------------------E
DHYF-----------VTIKYK---------------------------------------
------------------------------------------------------------
--------------------------------------SK-KR---------ELPYKGVL
GYP-DCIIN---DTDPTKEERAKFERFRIEGIKLRNRANSENSQINSG------------
----------------EIPLH---TSSEVIKESTPSSV------ALNKSKIKKIMFRDHE
IETWYIAPYPEEYSQCETLYICEYCLKYMNSPTSYRRHHLKNCNFSNHH-------PP-G
TEIYRD--SNVSVWEVDGRKNINYCQNICLLAKLFLNSKTLYYDVEPFVFYVLTERD-PN
T----PS--KHHFVGYFSKEKLNNSDYNVSCILTLPIYQRKGYGNLLIDFSYLLTRNEFK
FGTPEKPLSDLGLLSYRNYWKVTIAYKLRELYQKYR------------------------
---------------------------DSGGLN-------VSLSVLCKMTGMTPANVVVA
LEQLHALH---------WKQNGEETK-------FA----------IMVN-WAFVDEVIAK
WEAKSYAKLDYTKLLWKPMLFGPS--GGINSA-PA-LSQGTK------------------
------------------------------------------------------------
----------------------------------------Q-N-TPHN--SIAQVAAFLK
DDIYN-------------------------------------------------------
------------------PYSFE-------------------------------------
------------------------------------------------------EEAWKE
----------------VAMCAETSRKRR-------------------DFEIED-FLECKP
S--NTQ---------------VKMKP----------------------------------
---------------------------------------------------------KRR
SREDV---E---------------------VDLE-----AVADIFEA-------------
-----------EET----------------LKSDVE------------------------
------------------------------------------------------------
--EESSFEDNDFEVE--------EDEEEEGSDESLD------------------------
-------AD---------------E----------------SLPVNLLESDSDSDSYVED
KDRYASR-ICSKTRSSS----V--------------------------KRRTINVL-EGD
NRPRGRGRPKGTFKLPRVKQSIPK------------------------------------
------------------PSSKSSRYRK--------------------------------
------------------------------------------------------------
------------------------------------------------------------
------
>XP_001527674_Lodderomyces_elongisporus
------------------------------------------------------------
------------------------------------------------------------
-------------------------------MGLHLLNQLRITNNHVYS-----------
------------------------------------------------------------
------------------------------------------------------------
------------------------------------------------------------
------------------------------------------------------------
--------------------------------NLEIK---DLDKRTHRHK----------
-----E--IN------------------DYSLKRMLKK-----T---RKINEVTKKISKH
------------------------------NDKGTSPTKKVKRKVKTIK-----------
-------------------------------------N---------------------D
KHFL-----------IKIKYK---------------------------------------
------------------------------------------------------------
--------------------------------------SKDTR---------ELPYKGAL
GFP-DCLIN---DTDPTKEERAFFEELKEKASKL--FVKNEQKNVQTS------------
----------------ETALN--------VKESTPSVI------SLNKSKIKRIVLRDFE
IDTWYTAPYPEEYSQCETLYICEYCLKYMSSSMSYLRHQLKNCNNSNHH-------PP-G
IEIYRD--DQVSIWEVDGRKNINYCQNICLLAKLFLNSKTLYYDVEPFVFYVLTERD-PQ
I----PT--RHHFVGYFSKEKLNSLDYNVSCILTLPIYQRKGYGNLLIDFSYLLSRNEFK
YGTPEKPLSDLGLLSYRNYWKLTVAYKLRELHNMFKNNSNTKNINNNGDSNFNNGNNNIN
INNNNVNINNNNNKEKNCMGNADKMCADSEDFNSTKPSFTLTIELLSKLTGMIPANVTFA
LEQLDALY-----------KNPNTGQ-------YA----------IVAD-ISIIEKQIQK
WEAKSYSTLDYSKLLWKPMLFGPS--GGINSA-PAMLLNPQK------------------
------------------------------------------------------------
----------------------------------------P-NVVPQN--SISLVSEFLK
DDINN-------------------------------------------------------
------------------PYSFE-------------------------------------
------------------------------------------------------EEAYKE
----------------IEMLTSLNQKAL-------------------QVSIDE-YLICKP
GMPNGT---------------YKQKL----------------------------------
---------------------------------------------------------LNK
KTERINTRE---------------------VDME-----AVAEIFTD-------------
-----------DEE----------------DGNDES------------------------
------------------------------------------------------------
--DEPEFVDESEEGE--------EEEEEE--DEEGE------------------------
-------EN---------------EEGEGRKRRKRKGRRKYSSRSRIIDDDDDDD---DD
GGGGGHRELESESNASSLSIEL--------------------------NNRSINDS-E-D
ESDNG-------VSIDEDEQNEEQND----------------------------------
---------------DDDDDDEDAEYDSR-------------------------------
------------------------------------------------------------
------------------------------------------------------------
------
>XP_007374056_Spathaspora_passalidarum
------------------------------------------------------------
------------------------------------------------------------
-------------------------------MVSHLLSSLKITNNHVYS-----------
------------------------------------------------------------
------------------------------------------------------------
------------------------------------------------------------
------------------------------------------------------------
--------------------------------NITPV---DLDKRSYRER----------
-----A--VN------------------DYSLKHMIDA-----T----------------
--------------------------------RQYNGSDNSNHRVRHSS-----------
-------------------------------------RSPVRQI-------------QDA
NHFW-----------VTIKLKS---------------RK--------KKQAR--------
-------PRSQEKQTQEQELN---------------------------------------
--------------------------------------GMEEI---------QLPYQGIL
RYP-DCIIN---GTDPTREDRVKFERYLEEGTILRTKVTT----------RAPS------
----------------EIES---------NEESTPAPVSA----VTFRSKINRIMFRDYE
IDTWYTAPYPEEFSQSEVLYICEYCLKYMNSPMSYSRHQLKNCNFSNHH-------PP-G
LEIYRDLSTNIAIWEVDGRKNINYCQNLCLLAKLFLNSKTLYYDVEPFNFYVLTEID-EV
N----PS--KYHFVGYFSKEKLNNSDYNVSCILTLPIYQRKGYGNLLIDFSYLLSRNEFK
YGTPEKPLSDLGLLSYRNYWRITTAQKLKELYMKYL-AAQTENTQIEGEANSTEAR----
---------------------------TKNNPTDV----SITIETLCKLTGMTPSDVIVG
LEQLNSLY-----------KNPTTNK-------YA----------IVLN-LNRINYEINK
WEAKGYTKLDYDKLLWKPMLFGPS--GGINSA-PALLPPPSSTS----------------
-P----------------------------------------------------------
---------------------------------K-----PN-QVVTHN--SISLLSNFLK
DDINN-------------------------------------------------------
------------------PYTFE-------------------------------------
------------------------------------------------------EEGYKE
----------------IELYQDMNKDNRD----------------KTEDSLDE-YVVCYP
GI-VHK---------------RKNVI----------------------------------
------------------------------------------------------------
--SKLNEVREGGEEVA----------------EE-----NYEELFAD-------------
-----------ID-----------------AESVDD------------------------
------------------------------------------------------------
--EEPDFEEYDEDEE--------EEEVEEEVEAEVE------------------------
-------EE---------EEEEDEDVVINKPRPSSRPSRLIKVTEEPEDEYEDEFDSESD
GFSELKYRLPPR------------------------------------KRKTVSVL-LPP
PGQRKRGRPRGTFKISKPPPPVKQP----------------------------SSESELP
ERRLRRVATPDVD--NSSPPRRSTRHRH--------------------------------
------------------------------------------------------------
------------------------------------------------------------
------
>XP_043050083_Scheffersomyces_spartinae
------------------------------------------------------------
------------------------------------------------------------
-----------------------------MGIRDRLLQQLQITNNKQYE-----------
------------------------------------------------------------
------------------------------------------------------------
------------------------------------------------------------
------------------------------------------------------------
--------------------------------KLTSPENIDLDKRTPRKRY---------
-----Q--NNQ-----------------DYSLKKLIKA-----T----------RVRVQD
------------------------------DDNNRSSTTSANSSSTARS-----------
-------------------------------------NTSIPRPRSS------------P
RSMV-----------VRLSYDPTRFV----------------------------------
------------------------------------------------------------
--------------------------------------AAHVS---------DLPYRGIL
GYP-DCIVN---ETEPTQDDRILFDDLHKQGEKLKWSNLQHKSVPTSSNGILD-------
----------------QSFDS---TTEEIRKASTPTPGPST---FYPESKLATIQFRNYE
IETWYTAPYPEEYTRSEKLYICEHCLKYISSPISFERHQLKKC--IDNH-------PP-G
VEIYRDRVNGIAIWEVDGRKNITYCQNLCLLAKLFLNSKTLYYDVEPFIFYILTEID-KD
D----PL--KYHFVGYFSKEKLNASEYNVSCILTLPIYQRKGYGHLLIDFSYLLSRTEFK
CGTPEKPLSDLGLLSYRSYWKLTVAMKLFDLVEFHKLNKDKYK-----------------
-------------------------------------SLVISVEILSKLTGMTPSDVIVG
LEQNRALV-----------KSPSTGK-------YA----------ICIN-QNRIKKVIDN
WKRKNYATLDPLKLMWKPMLFGPS--GGINSA-PAVHVHSATTTQH--------------
------------------------------------------------------------
----------------------------------------P-----QN--TIALITSFLK
DDINN-------------------------------------------------------
------------------PYKIE-------------------------------------
------------------------------------------------------EEAYRE
----------------IEVICDVHTKMGD------------------TGDLNEDYITCFP
GNSEGK---------------VDKTP----------------------------------
---------------------------------------------------------VKQ
PNEVKR---------------------------------AVPLIQDD-------------
-----------DDDDEDDDN------ASAMELEGED------------------------
------------------------------------------------------------
--IDEDFEEDEIEEDYIEDVEDEEDYIEDIEDQEVE------------------------
-------DEGI-------------------------------------DIDNDI------
------------------------------------------------RDVQYNNFHNFT
RKLRSKSPE---------------------------------------------------
------------------------------------------------------------
------------------------------------------------------------
------------------------------------------------------------
------
>XP_001386562_Scheffersomyces_stipitis
------------------------------------------------------------
------------------------------------------------------------
------------------------------------------------------------
------------------------------------------------------------
------------------------------------------------------------
------------------------------------------------------------
------------------------------------------------------------
------------------------------------------------------------
-------------------------------MK---------------------------
-----------------------------------------KKTLILN------------
------------------------------------------------------------
------------------------------------------------------------
-------------------LK---------------------------------------
-----S----------------SSKQATSRKSN-----DLDTR---------ELPYRGIF
PYP-DCTIN---DTDPTKEDRELFEKLAEEGNALRLKDTNQLTQQK----DETP------
----------------TIND--------RSVESTPTP--ASMP-NLLKSQIEKIVFRNYE
INTWYTAPYPEEYSQSKVLFICEHCLKYMNSPMSYKRHQLKNCNFSNNH-------PP-G
VEIYRDLATRISIWEVDGRKNINYCQNLCLLAKLFLNSKTLYYDVEPFIFYILTEID-EF
N----LS--KYHFVGYFSKEKLNNSDYNVSCILTLPIYQRKGYGNLLIDFSYLLSRQEFK
YGTPEKPLSDLGLLSYRNYWRVTIAYKLRELYTAF-GSEE-ESTTP--------------
--------------------------------SSIISHTTISVDILCKLTGMTSSDVVVG
LEQLDALI-----------KNPSTNT-------YA----------IVLN-LKKINYEIAR
WEKKNYTKLNYSKLLWKPMLFGPS--GGINSA-PAFVA----------------------
------------------------------------------------------------
----------------------------------------P-LAAGHN--SVSSIVGFLK
DDINN-------------------------------------------------------
------------------PYSYE-------------------------------------
------------------------------------------------------EEAYKE
----------------IEMRREVSLSKSDDNDNAD-------DQEDPDEDLDN-YLICYP
GIQYST---------------KKK------------------------------------
------------------------------------------------------------
--PIKS--STEIKQVSFV-------DLNNL--SD-----EFPEIFED-------------
-----------DE-----------------PASSSS------------------------
------------------------------------------------------------
--ESEDYVEASEVED---------------------------------------------
-------------------------V----------------------DEEEEE------
------------------------------------------------------------
------------------------------------------------------------
------------------------------------------------------------
------------------------------------------------------------
------------------------------------------------------------
------
>XP_020064987_Suhomyces_tanzawaensis
------------------------------------------------------------
------------------------------------------------------------
-------------------------------MSLNLLKQLEISDNRHYS-----------
------------------------------------------------------------
------------------------------------------------------------
------------------------------------------------------------
------------------------------------------------------------
--------------------------------NVSAG---AHDRAHRRK-----------
-----A--GT------------------TYSIKQLFDN-----A----------------
--------------------------------M--INEDEHERSAGARP-----------
-------------------------------------HVTVDR--------------L-A
SRFV-----------VKLSYGK---------------N----------------------
-------PVSRPKGSPQ-------------------------------------------
------------------------------------------K---------ELPYRGIL
NFP-DCIIN---DTDPSNSDRTLFDNLYESGERLRSSINV----------DGSA------
----------------EANA----------PESSP------------ESQIKKIVFHDFE
IDTWYKSPYPEEYTRSNVIYICEYCLKYMNSPISYDRHQLKNCNLSNNH-------PP-G
LEIYRDSKSRVLIWEVDGRKNISYCQNLCLLAKLFLNSKTLYYDVEPFIFYVLTEID-EI
D----PS--KYHFVGYFSKEKLNNSDYNVSCILTLPIYQRKGYGNLLIDFSYLLSRSEFK
YGTPEKPLSDLGLLSYRNYWRLTVAYKLKALYQRFMVENETPSTDPKQTAGTETAE----
---------------------------APNGGTL-----SVSIESICKLSGMTPSDVVVG
LEQLDALI-----------KNPTTNN-------YG----------IVLN-MNKINAEIDK
WEKKNYTKLDYSKLLWKPMLFGPS--GGINSA-PALIAAPSSAPKP-----------NPN
QP----------------------------------------------------------
---------------------------------S------P------N--SISLIIGFLK
DDINN-------------------------------------------------------
------------------PYTFE-------------------------------------
------------------------------------------------------QEAYKE
----------------IEMYREMLTKPQSEHIDES-------EDARTDLILDN-YIVCYP
GIEYHT---------------KTKIP----------------------------------
---------------------------------------------------------IIQ
KNEVKEVV-----------------GIDGAIEEE-----SPLELEDD-------------
-----------EED----------------NEAIAS------------------------
------------------------------------------------------------
--DFEEFEEASDIDP--------ESDIETP------------------------------
------------------------VI----------------------NEDLPEVAQDED
EFLEDLEIVAPRRNRSSYEDYEGVVP------------------LRRSRRDTHSIV-QSP
LSPISPRKSRRLVRMSETESPKSEQEDDLIVSPRRTRKPPLDTLSTTPPRSIRLSNLVPP
TRLTRLQAHPKI---EDPPRFRRSSRRHG-------------------------------
------------------------------------------------------------
------------------------------------------------------------
------
>XP_020076905_Hyphopichia_burtonii
------------------------------------------------------------
------------------------------------------------------------
--------------------------------MSRLLDQLRITNNRIYE-----------
------------------------------------------------------------
------------------------------------------------------------
------------------------------------------------------------
------------------------------------------------------------
--------------------------------NITIQ---DRSERRKRQRTEDQINDGSI
GGSNGL--GP------------------TYSMKDMLRS-----T----------------
--------------------------------RYSAASNDSSKSLKLNQ-----------
-------------------------------------KI---------------------
-------------------------------------ND--------DKLRN--------
----------------ENALK---------------------------------------
-----F----------------NPSNLPNNYTNTLP--DLSTK---------ELPYQGLI
PFP-DCTIN---DTDPTSHDRELFNKFLKEGEELRLMNQKDLVDNDLINGDQ--------
-----------------FNE--------LSNRSTPVPLGISQPQNYLKSQIRKIQFRDYE
IDTWYTAPYPEEYSQSKILYVCEHCLKYMISPVSYERHQLKNCNLSNSH-------PP-G
IEIYRDLDTKIAVWEVDGRKNINYCQNLCLLAKLFLNSKTLYYDVEPFVFYILTEID-EF
N----FN--KYHFVGYFSKEKLNNSDYNVSCILTLPIYQRKGYGNLLIDFSYLLSRNEFK
FGTPEKPLSDLGLLSYKNYWKVTIASKLKEIYTKYIGSNQPESNKP--------------
--------------------------------SDI----SLSIETLSKLTGMIPSDVIVG
LEQLDSLI-----------KNPVSGS-------YA----------IVLN-LGKINQAINK
WNSKNYVKLDYDKLLWKPMLFGPS--GGINSA-PATSQQPQQNI----------------
------------------------------------------------------------
----------------------------------------P-----SN--SISMIKAFLK
DDIDN-------------------------------------------------------
------------------PYTYE-------------------------------------
------------------------------------------------------EEAYKE
----------------IEYSSGFKASPKKLNTKNPMFQKELLDNHNSDQDLNN-YIICYP
GIEVNS---------------NGR------------------------------------
------------------------------------------------------------
--NTQSLVAESINKKSINKHENNDDELNNFVNPE-----EYGQFFSD-------------
-----------DDDL-------------ENPDDDDE------------------------
------------------------------------------------------------
--YNDDIVEASENDDDAIVEPVQDDELEDSDDDKIN------------------------
-------SD---------EVDPDETI----------------------DIEENESKRVNH
SDTEPDTIVSKPNNENPFLDSSPKNSTK--------------------RRITNNFP-ISS
ISPSRSLRSRK--------SPS--------------------------------------
-------------ISEESPSRKSSRRQRS-------------------------------
------------------------------------------------------------
------------------------------------------------------------
------
>XP_015468180_Debaryomyces_fabryi
------------------------------------------------------------
------------------------------------------------------------
------------------------------------------------------------
------------------------------------------------------------
------------------------------------------------------------
------------------------------------------------------------
------------------------------------------------------------
------------------------------------------------------------
------------------------------------------------------------
--------------------------------MNGTDIDDIKSSIGGDT-----------
-------------------------------------KVTIIRP-------------V-T
KHFY-----------VKIKYNR---------------NN--------RKSRNILK-----
------IPIRRRSESKEYPIK---------------------------------------
-----E----------------KNVHKATKYSA-----DDFSR---------ELPYKGIL
KFP-DCIIN---DTDPTRKDRELFQRLYHEGEEIRKSSQV----------DELP------
----------------TVEE----TLIPGSTESTPAPAVN----NYLKSQIKKIQFREYE
IDTWYTSPYPEEYSQSKILYICEHCLKYMSSPISYERHQLKNCNLSNNH-------PP-G
IEIYRDLNTNIAVWEVDGRKNINYCQNLCLLAKLFLNSKTLYYDVEPFIFYVLTEID-KD
N----PT--KYHFVGYFSKEKLSNSDYNVSCILTLPIYQRKGYGNLLIDFSYLLSRNEFK
FGTPEKPLSDLGLVSYRNYWKITIALKLKELYLKYLNNADNDKNNN--------------
--------------------------------TL-----SVSIENLSKLTGMIPSDVVVG
LEQLDSLI-----------KNPITRT-------YG----------IVVN-LQKINYIIEK
WQNKKYICLDYSKLLWKPMLFGPS--GGINSA-PAIPSNPVPNLNN-----------NTN
YP----------------------------------------------------------
---------------------------------S-----QP-VV--NN--SISNIVNFLK
DDINN-------------------------------------------------------
------------------PYTFE-------------------------------------
------------------------------------------------------EEATKE
----------------IECYLDLGQENEDSNIE--------------DNDIDN-YIICYP
GIDVSL---------------RKNLA----------------------------------
---------------------------------------------------------PLK
QPPKVNSLIESSKEPSMSPDTRDVKGVDEIM-DE-----D---IFAE-------------
-----------DED----------------DDIASD------------------------
------------------------------------------------------------
--ESEDYVEDSDIGD--------EDGEEEE--DIDE------------------------
-------VE---------QQEGDEEV----------------------DYSSEQADEVEE
THI-FDYLLDPDIKNDSSIDKTLKTPTKLPQPGKLEFNNSDGLETRKTRSRSNRQI-AEP
VTSTRNMRSRR--------NPGSPE---------------------------------VP
TRAIRLRMQQQVHILEQSPRLRRRR-----------------------------------
------------------------------------------------------------
------------------------------------------------------------
------
>XP_002770003_Debaryomyces_hansenii
------------------------------------------------------------
------------------------------------------------------------
-----------------------------MTPKHNLLNSLRITNNKIYE-----------
------------------------------------------------------------
------------------------------------------------------------
------------------------------------------------------------
------------------------------------------------------------
--------------------------------DISLG---HDVTDRSQRRKPPN------
---------N------------------SYSIKKLVRS-----T----------------
--------------------------------MNGVDVADSKSSVGVNS-----------
-------------------------------------NVTIIRP-------------I-T
KHFY-----------VKIRYDR---------------NN--------RKSRNILK-----
------IPIRRKLESKEHSLK---------------------------------------
-----D----------------KNTNKATKYTG-----DEFSR---------ELPYKGIL
KFP-DCIIN---DTDPTRKDRELFHKLYHEGEQLRKSNQI----------DETP------
----------------TVEEI---SAMHGSTESTPAPTGN----NYLKSQIKKIQFRDYE
IDTWYTSPYPEEYSQSKILYICEHCLKYMSSPISYERHQLKNCNLSNNH-------PP-G
IEIYRDLDTNIAVWEVDGRKNINYCQNLCLLAKLFLNSKTLYYDVEPFIFYVLTEID-KE
N----PT--KYHFVGYFSKEKLSNSDYNVSCILTLPIYQRKGYGNLLIDFSYLLSRHEFK
FGTPEKPLSDLGLVSYRNYWKITIALKLKELHSKYLNNTNNDKNSN--------------
--------------------------------TL-----SISIENLSKLTGIIPSDVVVG
LEQLDSLI-----------KNPITNS-------YG----------IVIN-LQKINYIIEK
WKNKKYVCLNYSKLLWKPMLFGPS--GGINSA-PAMPSNPVSNLNN-----------STN
FP----------------------------------------------------------
---------------------------------S-----QP-VI--NN--SISNIVNFLK
DDINN-------------------------------------------------------
------------------PYSFE-------------------------------------
------------------------------------------------------EEASKE
----------------IECYLDLGQEKEDINLR--------------DNDIDD-YIICYP
GIDVNL---------------RKKST----------------------------------
---------------------------------------------------------PVR
QPPKINLLIESGKEPSMSPDTRDVKGVNDLMDDE-----D---IF-E-------------
-----------DED----------------EGVVSD------------------------
------------------------------------------------------------
--ESEDYVEDSDIGD--------EDEEEEEIGEVNE------------------------
-------AE---------QQGGD-EV----------------------NYSSEQIDDVEE
IRI-PDYISDQDATND-NFDKTVAQPEGLPLTDRLEYDNPNIHETRKTRSHSNRQA-VGP
ETLTRDTRSRR--------SPPDHD---------------------------------VP
IRTTRFG-RQRVHITEESPRLRRRR-----------------------------------
------------------------------------------------------------
------------------------------------------------------------
------
>XP_006687863_Yamadazyma_tenuis
------------------------------------------------------------
------------------------------------------------------------
----------------------------MAPRKRDPLEQLRIPDNRVYE-----------
------------------------------------------------------------
------------------------------------------------------------
------------------------------------------------------------
------------------------------------------------------------
--------------------------------SIGHE---INLSRADR------------
----------------------------RKSAQPVTYS-----LKDLIPPISLH--STRS
------------------------------NHRTTKPNTRASQPPQILS-----------
-------------------------------------SEPTEEVSASKSSQLRKTAVLLD
KKFM-----------ITVKYPDKYKCVFDKHKPSAKPDP--------KPSAKPDP-----
------KPVIRKLDPKPVTR-----------------------------KSDPKPNSKSE
MEKPDP----------------ELDNKD-------------------------LPYRGIL
PYP-DCIIN---DTDPTRQDRELFQKL-QEQIEKKKIPEN--------------------
----------------PMTDE---YES-----------------SYLKSQIKAIRFRQYE
IDTWYTSPYPEEYSQCSTLYICEHCLKYMKSSFSYERHQLKNCNMSNKH-------PP-G
VEIYRDARNRVAVWEVDGRKNINYCQSLCLLAKLFLNSKTLYYDVEPFIFYVLTEID-PL
D----PS--VYHFVGYFSKEKLNSSDYNVSCILTLPIYQRKGYGHLLIDFSYLLSRNEFK
FGTPEKPLSDLGLLSYRNYWKISMAYRLRTF-----------------------------
-------------------------------------DVMISIENLSKLSGMTPSDVVVG
LEQLDALV-----------KNSKTNT-------FG----------IVIN-LEKIDSVISR
FEAKGYVTLDYSMLLWKPMLYGPS--GGINST-PAVVPSQNP------------------
TD----------------------------------------------------------
---------------------------------N-----APNSQPLHN--SIGLLTSFMK
DDIDN-------------------------------------------------------
------------------PYTFE-------------------------------------
------------------------------------------------------EEAFKE
----------------VE-----ISREAPKEFVPE------------ELTLGN-YVIC--
------------------------------------------------------------
------------------------------------------------------------
------------------------------------------------------------
------------------------------------------------------------
------------------------------------------------------------
------------------------------------------------------------
------------------------------------------------------------
------------------------------------------------------------
------------------------------------------------------------
------------------------------------------------------------
------------------------------------------------------------
------------------------------------------------------------
------
>XP_001486001_Meyerozyma_guilliermondii
------------------------------------------------------------
------------------------------------------------------------
--------------------------------MVDLLNQLHIPDNRHYE-----------
------------------------------------------------------------
------------------------------------------------------------
------------------------------------------------------------
------------------------------------------------------------
--------------------------------NVASG---EYGRFRRRLSHLNGSSSALP
NNTDLP--HNV-----------------DLATKHRLVS-----T----------------
----------------------------------------GRSRLVTYS-----------
-------------------------------------NK--------------------S
GQFI-----------VRIKLGS--------------------------------------
------------------------------------------------------------
-------------------------------RSSSTAPTVSPD---------SLPYKGVL
AFP-DCTIN---NTEPTKKDRDQFKRLLEKSKSLISSQTS--------------------
----------------TLFNR---ASSIDSDS------------PYMVSQIRQIRFRDFL
IDTWYSAPYPEEYSQSSVIFICEHCLKYMNSHKLYMRHQLKNCNMSNHH-------PP-G
TEIYRDPEQRVAFWEVDGRKNISYCQNLCLLAKLFLNSKTLYYDVEPFIFYILTEID-AS
D----PS--TYHFVGYFSKEKLNNSDYNVSCILTLPVYQRKGYGNLLIDFSYLLSRKEFK
FGTPEKPLSDLGLMSYRNYWKITIAHQLKFLWEKYLKNKSD-------------------
-------------------------------------YVTISVENLCKLTGMIPSDVVVG
LEQLHALV-----------KNFNTNS-------YG----------IAVN-LRTIDSVIEK
WKSKNYVTLDSSKLLWKPMLFGPS--GGINSA-PAMLPPTTAG-----------------
------------------------------------------------------------
------------------------------------------NNPVHN--SIAMLTDFLR
DDINN-------------------------------------------------------
------------------PYSFE-------------------------------------
------------------------------------------------------EESLKA
----------------IECLIEVNKAMD-------------------EEDTDN-YLECSP
DMT---------------------------------------------------------
------------------------------------------------------------
------------------------------FPKR-----KPPKVFEE-------------
-----------EEELPLSVP------LGDPVETGLK------------------------
------------------------------------------------------------
--ENAEVEADSNYDE--------DAEIEDE------------------------------
------------------------------------------------EIDEETSSPIET
ERV---------------------------------------------FRRSSRINLRSN
GTVLSRWLRRRI------------------------------------------------
------------------PVRTSKRLRNV-------------------------------
------------------------------------------------------------
------------------------------------------------------------
------
>XP_018712789_Metschnikowia_bicuspidata
------------------------------------------------------------
------------------------------------------------------------
-----------------------------------------MPEGRLRQ-----------
------------------------------------------------------------
------------------------------------------------------------
------------------------------------------------------------
------------------------------------------------------------
--------------------------------NREGEPRKGTRCSPLHMVILNGSSKPTG
ISTAAD--SPV-----------------APQVQQILDA-----SPTPRPLAVPVASPSVA
------------------------------PLIAPVPK-KKKGRPRLFL-----------
-------------------------------------AQVVDRA---------------E
DSFV-----------VFIKFNVRNKLARRYFGLSTPSAP--------PAPPDSLTRLRPP
LVRSRVQNFAEDVDESRATRKRVSRLRQCHTRDSAINKITLKPESRLASKAEARKRYK--
-----T----------------MLANSRLREAAAERLLESLEK---------DLPYHGVL
PFP-DCIIN---HTDPTASDREKFVEFADQASRMHEDLQT--------------------
----------------RMLAG---PALEDSPSATPMPQGASY--YYLRSQIEKLQFRDFL
IDTWYSSPYPEEYARNKVLYICEFCLKYMNSAQSYFRHHLKSCNSFKNH-------PP-G
VEIYRDSEARISFWEVDGRKNIEYCQSLCLLAKLFLNSKTLYYDVEPFVFYILTEID-EQ
D----SS--TYHFVGYFSKEKLNNSDYNVSCILTLPIYQRKGYGSLMIDFSYLLSRREFK
YGTPEKPLSDLGLVSYRNYWKVAVASTLKRIHDQFLCEGSR-------------------
-------------------------------------KALLTLDNIAQLTGMKPSDVVFA
LELLEALV-----------VNKDTGK-------YA----------ILIN-LEMLDIVINK
WELRNYVKLDPDLLLWKPLIYGPS--GGINSA-PPLSLIPQAGSEV--------------
------------------------------------------------------------
----------------------------------------P---VVSN--SISMITEFLK
DDIGN-------------------------------------------------------
------------------PYTFE-------------------------------------
------------------------------------------------------EEAYKS
----------------IKTALDTKTPYAGC-----------------HFEPND-FNVCHP
DFEIPT------------------------------------------------------
---------------------------------------------------------EKK
QLNAYNEIKVADPDDEDEVDLEDDIDVDNELLDS-----GYEEYLDA-------------
-----------ESDDGTVDQKISSMVQADGIVSEEE------------------------
------------------------------------------------------------
--DEVDFYDGESDQERVEDDEEPEVAEDEMDEENSD------------------------
-------GE---------------------------------------ESDDDESVKEAI
V-----------------------------------------------QRERYSPRHILP
RETRSRRRE---------------------------------------------------
---------------EVPPPEKNTRRTRRGGF----------------------------
------------------------------------------------------------
------------------------------------------------------------
------
>XP_002619122_Clavispora_lusitaniae
------------------------------------------------------------
------------------------------------------------------------
------------------------MPPTLNTRRRNLLNQIKITNNRIYD-----------
------------------------------------------------------------
------------------------------------------------------------
------------------------------------------------------------
------------------------------------------------------------
--------------------------------SIPEG---KRRRAASTREPERVFRSSRS
SGK-------------------------PIEVKALPRR-----KTQSAPTVVPQNGTTL-
---------------------------------------RRIGRPRLFS-----------
-------------------------------------VTVLEKN---------------P
DRYI-----------LKIKYNRRNR----MARRLLGTKN--------QPKPEPEK-----
------ASYAPSIQTSKRKRG------------------------------------RPP
ITKPPP----------------VLEDIAPEEPDLDVLETSIDS---------ELPYKGVL
PFP-DCTIN---STDPTPLDREMFAQFQLEGERRKREQEDAILQ----------------
----------------LRDDD---TEQKESNNSTPMPQSY----YYQKSRIEKIQFREFV
IDTWYSSPYPEEYSQSQILYICEHCLKYMKSPMSYDRHQLKICTIANNH-------PP-G
VEIYRDSEAKIAIWEVDGRKNIEYCQNLCLLAKLFLNSKTLYYDVEPFLFYILTEID-DH
D----PS--IYHFVGYFSKEKLNNSDYNVSCIVTLPIYQRKGYGSLLIDFSYMLSRSEFK
FGTPEKPLSDLGLLSYRAYWKVTIAYVLRDLHNKYLSQSNDN------------------
-------------------------------------NIMLSIEILSKLTGMKPSDVVVG
LEQLNALV-----------KSVETGG-------YA----------IVIN-LPVIDKVIAK
QEKKGYIKLKQQNLQWKPLIYGPS--GGINSA-PAYLASAGNTG-------------AAS
QA----------------------------------------------------------
---------------------------------S-----QP--IPISN--SISMISEFLK
DDINN-------------------------------------------------------
------------------PYTYE-------------------------------------
------------------------------------------------------EEAYKE
----------------IDSLTSGEVKDNLRRWRTKDG----------EWDTNS-LVVCHP
DFANGIPMV------------RSYTN----------------------------------
---------------------------------------------------------ASN
DPKIMDEFQEQVSEGESEL------GIDEIIDDEQPSYDESADLEEE-------------
-----------ASDEAIFED------TQNGGDEDNA------------------------
------------------------------------------------------------
--DEDDADEDESDEDDAGEDDADEDDADEDDADDAD------------------------
-------ED---------------------------------------DADEELSNSNQT
GGGKGDFNNEKEKGLQTYDTYLEIGPTKGQETSDSE------------EEVVQRRFRRKK
QQPSLTRKSRRLRSSNVVSNG---------------------------------------
---------------DVLGRRLRTRRNLGN------------------------------
------------------------------------------------------------
------------------------------------------------------------
------
>XP_025340633_Candida_haemuloni
------------------------------------------------------------
------------------------------------------------------------
----------------------------MSSHQQKLLDQIKITNNKIYE-----------
------------------------------------------------------------
------------------------------------------------------------
------------------------------------------------------------
------------------------------------------------------------
--------------------------------HLPTE---RRRGSSSH------------
-----S--LP------------------RRQRDGLVSS-----RAVSTP--PLRPASVGT
------------------------------DHDPSKP--RKQGRPRLYS-----------
-------------------------------------ATVIEMT---------------D
QAFV-----------VRIKYNVRNR----KAQKLLGAGS--------RSS--SSA-----
------APV--DINAPRTTRS--VIQRNHQVNGSASATQSTSRQLERRPRPAPKISVTPE
V----P----------------DLDEVDFKIKKRAASTGPKLP---------ELPYKGVL
PFP-DCTIN---ETDPTFEDRALFDRLSVEAAQRRQRAES--------------------
----------------EIFQD---AGSNDSDRSV----------GLLKSQIQKIQFRDYV
IDTWYSSPYPEEYSRSKILYICEHCLKYMRSPVSFERHQLKNCNSSNSH-------PP-G
VEIYRDQDSKVAVWEVDGRKNIEYCQNLCLLAKLFLNSKTLYYDVEPFTFYVLTELD-EK
D----PS--MYHFVGYFSKEKLNNSDYNVSCILTLPIYQRKGYGNFLIDFSYLLSRNEFK
FGTPEKPLSDLGLLSYRNYWKITVAQTLKLIYEAYLKQGK--------------------
-------------------------------------KIVLSLEVLSKLTGMIPSDIVVG
LEQLEGLI-----------KNPETGE-------YA----------IALN-LPKINQVVTK
FESKNYVTIKPELILWKPMIFGPS--GGINSA-PAMLAQ-APALEQ-----------SLS
TT----------------------------------------------------------
---------------------------------G-----QP-IVPLNN--SISMISDFLK
DDINN-------------------------------------------------------
------------------PFTYE-------------------------------------
------------------------------------------------------EEAQRE
----------------IEHFSDALIEQKPSAF---------------DIDIDQ-YVVCHP
EFKDGIP--------------IKSAN----------------------------------
---------------------------------------------------------AG-
GEKAVKEAAEPVELSDDEESSEEDNAVDPEFDTA-----SEVALEEE-------------
-----------DVDE-------------EPAVDDAF------------------------
------------------------------------------------------------
--DEDEEEEE-----------ESDSEE--EESTPNG------------------------
-------INGRVAPRSLRSQSNGQHLDTDDHSDVEVLSDFDNQNDVSGDEDDDEDQAPIK
SKLRS--------RP---PSKRPLDEPPTP------------------RRTSARFARTG-
-VPISPEQTRRLRSAIQNSISKIASPD---------------------------------
---------------NVGSLRRSSRRR---------------------------------
------------------------------------------------------------
------------------------------------------------------------
------
>XP_024715159_Candida_pseudohaemulonis
------------------------------------------------------------
------------------------------------------------------------
----------------------------MSSHQQKLLDQLKITNNKIYE-----------
------------------------------------------------------------
------------------------------------------------------------
------------------------------------------------------------
------------------------------------------------------------
--------------------------------HLPTE---RRR-PSLR------------
-----P--LP------------------RRREQRIL------------P--LLRQESFFS
------------------------------GLEFPKP--RKQGRPRLYL-----------
-------------------------------------ATVIELT---------------E
SSFV-----------VKIKYNVRNR----KAQKLLGAGS--------RT-----------
-------PVVEELSASRTTRS--LNQKTRQVNGS---SLKPARNVEKRLR-TPKVSVTPE
I----P----------------ELDETEIKIRKKVASPVPRTH---------ELPYKGVL
PFP-DCTIN---ETDPTAEDRALFDRFLAEGNQRRKQAEA--------------------
----------------EIFQD---SAT--EDRSV----------GLLKSQIQKIQFRDYV
IDTWYSSPYPEEYSRLKILYICEHCLKYMRSPVSFERHQLKNCNLSNSH-------PP-G
VEIYRDTESRVAVWEVDGRKNIEYCQNLCLLAKLFLNSKTLYYDVEPFTFYVLTELD-EK
D----PS--MYHFVGYFSKEKLNNSDYNVSCILTLPIYQRKGYGNFLIDFSYLLSRNEFK
FGTPEKPLSDLGLLSYRNYWKITVAHTLKLIYDDYLKEGR--------------------
-------------------------------------KIVLSLEILSKLTGMIPSDVVVG
LEQLEGLI-----------KNPCTGD-------YA----------IALN-LPKIEEVVNK
FALKNYVTLKADLILWKPMIFGPS--GGINSA-PATLAQ-APPIEQ-----------LLS
TT----------------------------------------------------------
---------------------------------G-----QP-IVPLNN--SISMISDFMK
DDINN-------------------------------------------------------
------------------PFSYE-------------------------------------
------------------------------------------------------EEAQRE
----------------IEHYSKELPEEEPSKF---------------NINVDE-FVVCHP
EFENGIP--------------IRQAN----------------------------------
---------------------------------------------------------AG-
NEKAVKEAVEELDISEDEELSGEESAKDPGFDTA-----SEAALEDE-------------
-----------DMDE-------------EPVNDDGF------------------------
------------------------------------------------------------
--EEEEDADEAPEDDSEV---DEDEEE--EVVIRPR------------------------
-------SNGRVL-RSLRSQLNGDIY--DDPSDIEILSDPD-------DYQATPDSSPIK
PKL----------RP---TSQK---EPATP------------------RRTSARFARTGT
KIPITPEQTRRLRLAIQNSISKIASAD---------------------------------
---------------TVGTLRRSSRRR---------------------------------
------------------------------------------------------------
------------------------------------------------------------
------
>XP_025334597_Candida_duobushaemulonis
------------------------------------------------------------
------------------------------------------------------------
----------------------------MSSHQQKLLDQLKITNNKIYE-----------
------------------------------------------------------------
------------------------------------------------------------
------------------------------------------------------------
------------------------------------------------------------
--------------------------------HLPTE---RRR-PSSR------------
-----P--LP------------------RRREQRVL------------P--SLRQESFFS
------------------------------GLEFPKP--RKQGRPRLYS-----------
-------------------------------------ATVIEST---------------E
SSFV-----------VKIKYNVRNR----KAQKLLGAGS--------RT-----------
-------PVVEELSASRTTRS--LNQKNRQVNGS---SLKPARVVEKRSR-TPKISVTPE
I----P----------------ELDETEIKIRKKVASPVPRTQ---------ELPYKGVL
PFP-DCTIN---ETDPTAEDRTLFDRFLAEGNQRRKQAEA--------------------
----------------EIFQD---SAT--EDRSV----------GLLKSQIQKIQFRDYV
IDTWYSSPYPEEYSRSKILYICEHCLKYMRSPVSFERHQLKNCNSSNSH-------PP-G
VEIYRDTESRVAVWEVDGRKNIEYCQNLCLLAKLFLNSKTLYYDVEPFTFYVLTELD-EK
D----PS--MYHFVGYFSKEKLNNSDYNVSCILTLPIYQRKGYGNFLIDFSYLLSRNEFK
FGTPEKPLSDLGLLSYRNYWKITVAHTLKSIYDEYLKEGR--------------------
-------------------------------------KIVLSLEILSKLTGMIPSDVVVG
LEQLEGLI-----------KNPCTGE-------YA----------IALN-LPKIEEVVNK
FASKNYVTLKPELILWKPMIFGPS--GGINSA-PATLAQ-APPIEQ-----------SLS
TT----------------------------------------------------------
---------------------------------G-----QP-IVPLNN--SISMISDFMK
DDINN-------------------------------------------------------
------------------PFSYE-------------------------------------
------------------------------------------------------EEAQRE
----------------IEHYSKELPEEEPSKF---------------NINVDE-FVVCHP
EFENGIP--------------IRQAN----------------------------------
---------------------------------------------------------AG-
NEKAVKEAVEELDISDEEESSGEESAKDPGFDTA-----SEAALEDE-------------
-----------DMDE-------------EPVNDDGF------------------------
------------------------------------------------------------
--EEEEEADEAAEDDSEVEEEEEEEEE--EEVIRPR------------------------
-------SNGRVS-RSLRGQSNGDVY--DDPSDIEILSDPE-------DYQATPESSPIK
PKL----------RP---TSQR---EPATP------------------RRTSARFARTGT
KIPITPDQTRRLRSAIQNSISKIASAD---------------------------------
---------------TVGTLRRSSRRR---------------------------------
------------------------------------------------------------
------------------------------------------------------------
------
>XP_028890802_Candida_auris
------------------------------------------------------------
------------------------------------------------------------
----------------------------MTSTSRKLLDQLKITNNKIYE-----------
------------------------------------------------------------
------------------------------------------------------------
------------------------------------------------------------
------------------------------------------------------------
--------------------------------NLPTE---KRRSTAND------------
-----T--LS------------------RRRPQYAL------------PKISLRQKVVSN
------------------------------D---SKP--RKQGRPRLYS-----------
-------------------------------------ATVIENT---------------Q
NTFV-----------VRIKYNVRNR----TAQRLLRTGS--------KTADMTKT-----
------SNVVDLTSETRHTRSSLLRYNSGRTSSQDLVPLRPSKP-ERRQKSTPKASATPE
I----P----------------DIEAVSFKPRKDPVSAEQRPF---------ELPYKGVL
PFP-DCIIN---ETDPTPDDKALFDKLLHEANEERKKAEQ--------------------
----------------EIFQD---NETNDSSKSV----------GLLKSQISKIQFRDYV
IDTWYSSPYPEEYSRSKILYICEHCLKYMRSPISYERHQLKNCNLSNSH-------PP-G
VEIYRDQESHVAVWEVDGRKNIEYCQNLCLLAKLFLNSKTLYYDVEPFTFYVLTEVD-EH
D----PS--LYHFVGYFSKEKLNNSDYNVSCILTLPIYQRKGYGNFLIDFSYLLSRNEFK
FGTPEKPLSDLGLLSYRNYWKIAVARTLKFLYEKYLERGE--------------------
-------------------------------------EIVLSLEVLSKLTGMIPSDIVVG
LEQLEALI-----------KNPETGE-------FA----------IAIN-LPKINEVVAK
FESKKYVTLKPELILWKPMIFGPS--GGINSA-PLSMTHNVPAIEQ-----------SLS
TS----------------------------------------------------------
---------------------------------G-----QP-IVPVNN--SISMISEFLK
DDINN-------------------------------------------------------
------------------PFSYE-------------------------------------
------------------------------------------------------EEAQKE
----------------IEHFSNNQLKEAGSLP---------------EIDINS-YVVCHP
DIIKGIP--------------MKRTS----------------------------------
---------------------------------------------------------ASE
ADQGVKEA-DEMEIFGDEAPSEDDVSRDPEFDTG-----SEVAL--E-------------
-----------DVDD-------------DEGDDIEA------------------------
------------------------------------------------------------
--DDDADEEEAPIDES-----DNDSEESVEQPITPR------------------------
-------INGSHRVRPTRSRSRNNVIENDASAS---------------ESEQTDNSKSLQ
RELRSGKVNAIGAKPRVRSSWKAVLDNQTP------------------RQRSARFLRNGT
KIPMSPEQTRRLRSAIQNGMSRIASAD---------------------------------
---------------TISPLRRSSRRK---------------------------------
------------------------------------------------------------
------------------------------------------------------------
------
>NP_009501_Saccharomyces_cerevisiae
------------------------------------------------------------
------------------------------------------------------------
-------------------MSLTANDESPKPKKNALLKNLEIDDL---------------
------------------------------------------------------------
------------------------------------------------------------
------------------------------------------------------------
------------------------------------------------------------
-----------------------------------------------------IHSQFVR
SD------TNG-----------------HRTTRRLFNS----------------------
-----------------------------------DASISHRIRGSVRSDKGLN-KIKKG
L-ISQQSKLASENSSQNIVNRDNKMGAVSFPIIEPNIEVS--------------------
EELK-----------VRIKYDSIKFFNFERLISKSSVIAPLVNKNITSSGPLIGFQRRVN
RLKQTWDL----------------------------------------------------
----------------------ATENMEYPYSSDNTPFRDNDS------WQWYVPYGGTI
KKMKDFSTK---RTLPTWEDKIKFLTFLENSKSATYINGNVSLCNHN-------------
----------------ETDQENEDRKKRKGKVP-------RIKNKVWFSQIEYIVLRNYE
IKPWYTSPFPEHINQNKMVFICEFCLKYMTSRYTFYRHQLK-C--LTFK-------PP-G
NEIYRD--GKLSVWEIDGRENVLYCQNLCLLAKCFINSKTLYYDVEPFIFYILTERE-DT
ENHPYQNAAKFHFVGYFSKEKFNSNDYNLSCILTLPIYQRKGYGQFLMEFSYLLSRKESK
FGTPEKPLSDLGLLTYRTFWKIKCAEVLLKLRDSARRRSNNKNEDTFQ------------
---------------------------------------QVSLNDIAKLTGMIPTDVVFG
LEQLQVLY-----------RHKTRSLSSLDDFNYI----------IKIDSWNRIENIYKT
WSSKNYPRVKYDKLLWEPIILGPS--FGINGMMNLEPTALADEALT--------------
--------------------------------------------NETMAPVISNNTHIEN
YNNSRAHNKRRRRRRRSSEHKTSKLHVNNIIEPE-----VPATDFFED--TVSSLTEYMC
DYKNTNNDRLIYQAE---------------------------------------------
------------------------------------------------------------
------------------------------------------------------KRVLES
----------------IHDRKGIPRSKFSTETHWELCFTIKNSETPLGNHAAR-------
------------------------------------------------------------
---------------------------------------------------------RND
TGISSLEQDEVENDVDTELYVGENAKEDEDEDEDFTLDDDIEDEQIS-------------
------------------------------------------------------------
---------------------------------------------------EEN------
---D-------EEEDTYEEDSDDDEDGKRKGQ---E------------------------
------------------------------------------------QDENDIESHIRK
ERVRKRRKITLIEDDEE-------------------------------------------
------------------------------------------------------------
------------------------------------------------------------
------------------------------------------------------------
------------------------------------------------------------
------
>XP_018223508_Saccharomyces_eubayanus
------------------------------------------------------------
------------------------------------------------------------
-------------------MSITINDKSPKPKKNALLKNLEIDDL---------------
------------------------------------------------------------
------------------------------------------------------------
------------------------------------------------------------
------------------------------------------------------------
-----------------------------------------------------VHSQFVT
RN------TNG-----------------HRTTRQRSNP----------------------
-----------------------------------NTNGTNRIRICSLPHKNNNTKKKKG
SEISRR----PEVPAKNIIDWDNDMGAINFPIMEPNIEVN--------------------
EKLQ-----------IRIKYEPINFFNFERLILKSSAIEPLVSKKINTPNVSTGFQGRIN
RLRQKWGI----------------------------------------------------
----------------------ETDNISHSSPSDSIPLEDSDS------WQWHVPYGGAI
KKPKDFSTK---RTLPTWEDKVRFLTLLERSKSATFINSNVPLCNHS-------------
----------------EFDQEKDNKKRRKGKNL-------KNQNRVGSSLIEYIVFRDYE
IKPWYTSPFPEQINQNKMVYICEYCLKYMTSRYTCLRHQLK-C--LTFR-------PP-G
NEIYRD--GKLSVWEIDGRENVIYCQNLCLLAKCFINSKTLYYDVEPFIFYVLTERE-EK
ENNIYQTSPKFHFVGYFSKEKFNSNDYNLSCILTLPIYQRKGYGQFLMEFSYLLSRKESK
LGTPEKPLSDLGLLTYRTYWKIKCAEVLLTLRDNAKSESSHEDKGAFQ------------
---------------------------------------QLTLNDIAKLTGMIPTDVVFG
LEQLQVLY-----------RHKTRSLSSLNDFNYI----------LKVGSWNEIENVYRS
WSSKKYPVVKYNKLLWEPIILGPS--FGINGMMNLEPTALADEAIA--------------
--------------------------------------------DEAMAPVISNNAQIEN
YNNSRSQSQRSHGRRRGGR-KTPKLNANNTIQPE-----ISVSDFFQN--TVSSLTEYMC
EYNSTGSDRLADGID---------------------------------------------
------------------------------------------------------------
------------------------------------------------------KSVLQK
----------------IRNREKLLRSKFASESYWELCFTLKNSEVPPESHTTK-------
------------------------------------------------------------
---------------------------------------------------------NNN
IGTASIEQEEVEDEA-PELSLSADV----EEDEDFTL-DDVGDEKES-------------
------------------------------------------------------------
---------------------------------------------------EYNASNKTS
ISEDDGESTYGEEESTYEDGDEDDSDGEDEDENEGE------------------------
------------------------------------------------DDDDDTDSHENQ
GRARTRRKITLIEDDEE-------------------------------------------
------------------------------------------------------------
------------------------------------------------------------
------------------------------------------------------------
------------------------------------------------------------
------
>XP_033764547_Saccharomyces_paradoxus
------------------------------------------------------------
------------------------------------------------------------
-------------------MSLTVNDESPKPKKNALLKNLEIDDL---------------
------------------------------------------------------------
------------------------------------------------------------
------------------------------------------------------------
------------------------------------------------------------
-----------------------------------------------------IHSQFVT
TN------TNG-----------------HRTTRNLSNS----------------------
-----------------------------------VTDVAHRIRGSVRSDKDFN-KIKKG
SEVSQQTNVTSEISPRNIVNWDSKMGTISFPIIEPNIEVS--------------------
EKLE-----------VRIKYNSINFFNFERLISKSSAIAPLVNKNITPPDASTGFQGRIN
RLKKAWGI----------------------------------------------------
----------------------QAENIAYPYSSDNTPLKDNDS------WQWYIPYGGTI
KKMKDFSTK---RTLPTWEDKIKFLTLLENSKSATYINGNVPLCNHN-------------
----------------ETDRENENRKRRKRKVL-------RIRNKVGSSQIEYIVLRNYE
IRPWYTSPFPEYINQNKIVFICEFCLKYMTSRYTFYRHQLK-C--QAFK-------PP-G
NEIYRE--GKLSVWEIDGREDVLYCQNLCLLAKCFINSKTLYYDVEPFIFYILTERE-DE
ENLTHQNSAKFHFVGYFSKEKFNSNDYNLSCILTLPIYQRKGYGQFLMEFSYLLSRKESK
FGTPEKPLSDLGLLTYRTFWKMKCAEVLLKLRDSAERQSNDKDEDSFQ------------
---------------------------------------QVTLHDIAKLTGMIPTDVVFG
LEQLQVLY-----------RHKKRSLSSLNDFDYI----------IKIDSWRRIEKIYKI
WSSKNYPRVKYDKLLWEPIILGPS--FGINGMMNLEPTALADEALT--------------
--------------------------------------------NETMAPVISNNTHIEN
YNNSRAQNK-RRRRKRSSEYKTSKLHVNNILEPE-----VPVTDFFQN--TISSLTDYMC
DYNNMKYDRLIYQAE---------------------------------------------
------------------------------------------------------------
------------------------------------------------------KSALER
----------------IYNRERMPRSKFDTENHWELCFTIKNSEVPFENHTSR-------
------------------------------------------------------------
---------------------------------------------------------NND
TGISSLEQDEVENDIDAELRVGGNV--EEDEDKDFTLDDDIEEDQTS-------------
------------------------------------------------------------
---------------------------------------------------EENDEDDLV
LEGD-------EEESIYEEDNDDDEEGEEKEQ---E------------------------
------------------------------------------------EDENDIGNHRKE
GRVRKRRKVTLIEDDEE-------------------------------------------
------------------------------------------------------------
------------------------------------------------------------
------------------------------------------------------------
------------------------------------------------------------
------
>XP_003676704_Naumovozyma_castellii
------------------------------------------------------------
------------------------------------------------MPLD--------
----------------DTTRTQDSIAKRHRVSSSSLLRNLIIDDN---------------
------------------------------------------------------------
------------------------------------------------------------
------------------------------------------------------------
------------------------------------------------------------
-----------------------------------------------------IHSPFVN
INEQLASSANANGTDPLHSR--------RRNTNR-KVNYVFK---SRRPTAVRNSR----
-------ENIDSSP-RLLLPDSIDEANQLNPYIKF---------SNGLDDTT--PITP--
------------------------------------------------------------
-YGK-----------LTIKYNPLKLYNFKKILHNSSSD----------------------
------------------------------------------------------------
----------------ESRLHHDNDTSFPVNPQKDRNSNDHLA-------DSILPYNGAI
PKQKDFSTL---NTTPTTIDRQFFHDLLIQSSNASHFNANVTLSSY--------------
------------------NQNLIKGTKK---RLTQPPHG--------SSSIEYIFINNHE
IKTWYNSPFPSPINKNKILHICDRCLKYYNSRYQYHRHDLK-C--PIYL------PPP-G
NEIY--RDGAISFWEIDGRENVTYCQNLCLLSKLFLNSKTLYYDVDPFIFYVLTERGKDN
---------KYHLIGYFSKEKLNSLNYNLSCILTLPIYQRRGFGHLLMEFSYLLSMREFK
SGTPEKPLSDLGLLAYRNFWKIKMATTLVSFKDNLQGK----------------TLK---
----------------------------------------LSLNDLSNLTGMITTDVVFG
LEQLQVLY-------------KSTTT-----SSYI----------IKIDSWSRIEEIVTN
WSNKNYQTLNPSKLIWKPMIFGPS--FGVNTISIDPISS---------------------
------------------------------------------------------------
-------------------------------TTSTNMITKSGTDFFNK--HIDTLTNFMT
DDILD-------------------------------------------------------
------------------PTDLE-------------------------------------
--------------------------------------------------IVTREAILQN
-----------------------LKNSDDVDTENINA---DDYEICFVEPTL--------
------------------------------------------------------------
------------------------------------------------------------
----------NEKSSSGSSKRPTTTNSTNKVTETQRTTAEEQEEEEE-------------
------------------------------------------------------------
-------------------------------------------------EVNDDL----D
LLEPIEEPDPEDDEEYSEEGEDSTNAIDESSDDDID------------------------
-------------------------------------NEDLLNSKLELEDDDD-------
------------------------------------------------------------
------------------------------------------------------------
------------------------------------------------------------
------------------------------------------------------------
------------------------------------------------------------
------
>XP_003670533_Naumovozyma_dairenensis
------------------------------------------------------------
-------------------------------------------MVITNKPADTNEKFVKS
GNIPTLSTDCKSNSNSDTDKSSPMSSSKRR--SPSILKNLVIDDN---------------
------------------------------------------------------------
------------------------------------------------------------
------------------------------------------------------------
------------------------------------------------------------
-----------------------------------------------------IHSK---
-AQQL--YLNSNGTDASTDEDVARRPRMRRNQDRAKISYVFKRGNSRQNSSSRRVKAKHT
QLANQVNEQQEYSPYNHTLPLGLNDANKLNENVQFNPIHNDSIDTSSLNDTTNHDTTPLI
YN---------------------------------------------------------Y
DYST-----------IKIKYDPLKYFNFQKNLEFSSSSLYTNSEEQQQEEHEEQE-----
------------------------------------------------------------
-----DDVKKFQKISKQLQINSSNDNMININPQQKYSHH--------------FPYNGAI
LKQKDYSTS---NTFPNSNDRDFFLKLLKHSKHASYFNSNTTLANHS-------------
----------------NRNDKSIIGKNKIRSKLKITTVV--------NSSIEYIHINNYE
IKTWYKSPYPLSTNKNKILYICELCLKNSNSRQTHYNHQFK-C--TNHRNNNNIKTPP-G
NQIYFAQINGLSIWEIDGRENIEYCRNLCLLSKLFLNSKTLYYDVEPFIFYVLMKQTKDS
Y--------DYNFIGYFSKEKSNSLNYNLSCILTLPIYQRMGYGNFLMEFSYLLSRREFK
LGTPEKPLSDLGLLSYRNFWKIKIAKTLLLIKNAFEQSSSSSSSSSSSSSQAQLTLK---
---------------------------------------TITLNDLANLTGMTTTDVIFG
LEQLKLLY-------------YHTPSVPSPASSQFSPNKEEVKIKIKIKSWSILQELVDN
WDSKNYPNVEPELLIWKPMIFGPS--FGINTLQPPPPISPPLQHHQ--------------
------------------------------------------------------------
------------------------------QSDSISLNTTSG-DFFSD--HINTLTNFMS
DDIND-------------------------------------------------------
------------------PRDLE-------------------------------------
--------------------------------------------------TVTLESLLKK
-------------NEALQKISDLPKSSNDLGETLDHAGGDEEWKLCYKEPILPSTTIAIT
TMN---------------------------------------------------------
---------------------------------------------------------SGT
NVINYNNNNNNNSSNKSKNKRPQKAIFSSEIQIT------EQEGEDD-------------
------------------------------------------------------------
-------------------------------------------------EPDDDIGDISN
TLEDIDNND-DDDQEY------SSNDVDEDDEEDDD------------------------
-------------------------------------EEEEEN----LVSDEEV------
------------------------------------------------------------
------------------------------------------------------------
------------------------------------------------------------
------------------------------------------------------------
------------------------------------------------------------
------
>XP_003959906_Kazachstania_africana
------------------------------------------------------------
------------------------------------------------------------
----------MKFS----------------------------------------------
------------------------------------------------------------
------------------------------------------------------------
------------------------------------------------------------
------------------------------------------------------------
------------------------------------------------------------
------------------------------------------------------------
-----------------------------------------------AWK----------
--LPRDYEKAN--------------------------LLNDNVRFI----------PNGS
DEVETGDGVCLLPRLIKIRYDPLKLLNNFELSSSTVQDY---------------------
------------------------------------------------------------
----------------------LNTDISYLDEELLRPVN-------------EIYYRAVY
PYKKDYMIK---RTTPTLQDKQFFNDLLIQSNLSRFFNANISLTFPQALSKIPKNSKLMI
-------K------------------------------------PIKASNVKYIFINNSE
IRTLYPSPFPEHINTNQIVHICENCLSYFSSRFTYNRHRVK-C----QG------KKPCG
TEIYKD--GSLSIFEIDGRIFPKYCKKLCLLSICFLKSKTLYHEVEPFIFYSLYVDD---
-----------NFVGYFSKEKLNSTDYNLSCILTLPTFRRMGYGNLLMEFSYLLSKREFK
LGTPEKPLSDLGLVTYRNFWKCKIAEVLIDLRNEFGDSF---------------------
---------------------------------------NVTLEEIGSLCGFLPTDVIFG
LEQLSVL-------------YRRSDS-------FM----------IYVDNWTRIEKINER
WMNKNRQSLKVENLIWKPVIFGPT--SGVNAV--NYNMVEPLSSNI--------------
------------------------------------------------------------
---------------------------------------D--FDFFNN--SISELVNFMS
DDIKE-------------------------------------------------------
------------------SRDIE-------------------------------------
------------------------------------------------------------
----------------VTTMEKIREKNGTGEKSAVDIEDG--WELCFKDKA---------
------------------------------------------------------------
---------------------------------------------------------TLT
HPITSAPKRNIPKAVVEELPGLLDEVIDDRSDEDKPE-EAIEDEDEE-------------
------------------------------------------------------------
---------------------------------------------------Y--------
--KEDEMSGDDVEDEEAEEEDVFEEEEEEEEEEEEE------------------------
------------------------------------------------EEEEREESLPSD
TSDSETSFVSFEE-----------------------------------------------
------------------------------------------------------------
------------------------------------------------------------
------------------------------------------------------------
------------------------------------------------------------
------
>XP_022462936_Kazachstania_naganishii
------------------------------------------------------------
------------------------------------------------------------
----------MSSSNDQEAGTHRDPVQKRSRYADYILRSLQIDSNRAFGNLDWNDRDDDD
SSSA--------------------------------------------------------
------------------------------------------------------------
------------------------------------------------------------
------------------------------------------------------------
------------------------------------------------------------
----------------------------RRHLRSRRSAVRNGSKTEIVHSIEEVGNAVVE
--------------------NNTPRGEESVSGGEPSAEEKRKPRIKIVWSYQQQQQQEHI
SPFPTDIAVAN--------------------------KLNGKVEFFTKLNGVRYKYPGG-
---------------VKIKYDRNQLLNFNRLIPNG-------------------------
------------------------------------------------------------
-----------------------------FSENDLPPVDNKARALPNDFQDKELLFKSVY
KYKKDYTVG---KLVPNETDKEVFNILLQRSSKARFVNSNISLSYQQKISKL---ADIRI
KFLHGRYK------------------------------------PVIRSGIGYIYINGFE
IKTLYPSPYPESVNFQRIVHICSYCLHYCSSRYEFSRHDDK-CLQKLQG------RPP-G
TEVYRD--KEISIFEVDGREEKLFCRNLCLLSMLFLKSKTLYYEVEPFMFYVLYKNE---
----------GEFIGYFSKEKVNSTGFNLSCIITLPTYRRAGYGHLLMEFSYLLSRREYK
LGTPEKPLSDLGLLTYRNYWKIKCAETLLFLHKK--NCT---------------------
---------------------------------------RISLNELSSLTGLTTTDIVFG
LEQLKVIC------CRKNITRPRKKD-------YG----------LYIDNWDRIQQVYDA
WRSKGYVTLKSDSLLWKPMIYGPS--SGVNAIISHTSNTEPHLEEE--------------
------------------------------------------------------------
---------------------------------------DPPVDFFNK--QMSSAVRSIS
EHGFG-------------------------------------------------------
------------------ELSPE-------------------------------------
------------------------------------------------------------
----------------DITIAEINQRAGETADDDVDDEDSENWHVCVLNS----------
------------------------------------------------------------
------------------------------------------------------------
---NGAWSSGEP----------LETVLRPKSSLSAPSISDAEDEDDE-------------
------------------------------------------------------------
---------------------------------------------------MVTAPGVRN
HRKNIHFVNGTVDDGEPDRTGVSYTGTNPE------------------------------
---------------------------------------------------------PAS
PMASSIKYHR--------------------------------------------------
------------------------------------------------------------
------------------------------------------------------------
------------------------------------------------------------
------------------------------------------------------------
------
>XP_444951_Candida_glabrata
------------------------------------------------------------
------------------------------------------------------------
------------------------------------------------------------
------------------------------------------------------------
------------------------------------------------------------
------------------------------------------------------------
------------------------------------------------------------
------------------------------------------------------------
----------M-----------------NRATRSRKPDQ---------------------
------------------------------------------------------------
--LPSQPQRYDYNTINDLGATHMTNGGTNVASITTNLSTNPNVEI-----HEEVFENNAR
KLGP-----------LKIRYDSKKLLNFKRLLEVRSENAIK-------------------
------------------------------------------------------------
----------------------DSEASIR-----EFDPNGDSDALQIPEVDDDIPYRGVV
VGKKNYSTH---RTIPSSTDREFFRRLFLESSTAAFYNGNVLLGN--HDI---NDN----
----------------DTSQPPNKKLKN------------VKAVKENPKTIEYVYIRDSE
VKTWYTAPYPEEFNKNKILYVCEYCLKYMNSRFVYYRHTLK-C--KDHR-------PP-G
NEIYRDEN--VSVWEIDGRENVVYCQNLCLLAKLFLNSKTLYYDVEPFVFYVLTEREVSE
D----GRTVKNHFVGYFSKEKLNSSGYNLSCIITLPLYQRRGYGHFLMDFSYLLSKREFS
QGTPEKPLSDLGLITYRNFWKLKCAETLLYLKNELNLEDSESDDKFP-------------
---------------------------------------LVSIEDLANLTGMLPTDVILG
LEELGVFY---------RCPDPNQNTTS-----YC----------IKIDSWNRIKAIREN
WLRKGYQSLKPENLIWKPLIYGPS--GGVNALG-MVEPP--SLPED--------------
------------------------------------------------------------
---------------------------RKTSISSEPNFQNNPVDFFGS--HITMVKKFMT
DDIED-------------------------------------------------------
------------------PRDLE-------------------------------------
------------------------------------------------------ILTIDN
----------------IKKRKLS---------VGKNNMLQQSWEIAYQDPR---------
-------------------------P----------------------------------
---------------------------------------------------------VDK
KDTTARKAPSLLSSKTTRKESLMSAETEDVLPYE--------------------------
------------------------------------------------------------
------------------------------------------------------------
---------NQEMDDTSVVLETEESDPDDNDYDEED------------------------
-----INEKVISSDSSSLVVSSEEENTDETIPVRRFPRRHASGLDDALDDDRDELI----
--------------DLTTSRQKRQLR----------------------------------
----------RM------------------------------------------------
------------------------------------------------------------
------------------------------------------------------------
------------------------------------------------------------
------
>XP_004179825_Tetrapisispora_blattae
------------------------------------------------------------
------------------------------------------------------------
-----------------------------MTPLPRFLRNLQIDDN---------------
------------------------------------------------------------
------------------------------------------------------------
------------------------------------------------------------
------------------------------------------------------------
-----------------------------------------------------VHSGIAA
AVLRDP--DA------------------RPAKRPRHVTATPQPSKSPDVLVPQQLPEHVH
SLNPELADTPSAENAG--------------------------------------DSRYNT
WRLPQSRAEAD--------------------------ALSDYVLF-PRTIARSHSLGKDY
NPNV-----------VGLKYDPHVFFNFHRLARVRPK-----------------------
------------------------------------------------------------
----------------------------------QREIEERQRLSDKS------------
RDAKHHVTHHVPRTIPSRADRRRFRRLLTDSLPASNVNTNVPLTN--------IDN----
----------------PITNISE---------------------FTSSDGIQYVYLDDRE
IKTWFRSPFPPHLNRNKLLFVCQHCLRYTGSRYAHTRHRVK-C--PVTF-------PP-G
NEVYRDGI--LSIWEVDGREQVRYCRALCLLARLFLHSKTLYYDVEPFIFYVLTERAADG
---------KCRLVGYFSQEKLSAADYNLSCILVLPTYQRRGYGHFLIDFSYLLSRRSFK
WGTPEKPLSDLGLLSYRSFWTLKVCQTLQMLKPLA---ERADDGDDF-------------
---------------------------------------NITLELLANLTGMLPVDIVFG
LEQLQLLY---------HKPTSHK---------YS----------IRINDWQIIDSIVDR
WNAKGYATLDPTKLLWKPMIFGPS--CGVNAVGT-IETSSVSTPAN--------------
------------------------------------------------------------
---------------------------PNIFVNK-----PTSPDPFKK--SIEMLVNFMQ
DDLAD-------------------------------------------------------
------------------PRTME-------------------------------------
------------------------------------------------------RSTLDT
----------------LINNPII---------TTSEFYHPGEWKLCFIQPQL--------
------------------------------------------------------------
------------------------------------------------------------
------------------------------------------------------------
------------------------------------------------------------
------------------------------------------------------------
------------------------------NHKDLQ------------------------
-------------LSRKRYKSKRQLIDEE---------------DGLLHTDDDTSSLTDV
NIDSNI------------------------------------------------------
------------------------------------------------------------
------------------------------------------------------------
------------------------------------------------------------
------------------------------------------------------------
------
>XP_003685630_Tetrapisispora_phaffii
------------------------------------------------------------
------------------------------------------------------------
----------------MMVDSKVNDDTRKRKRASAILRSLIIDDN---------------
------------------------------------------------------------
------------------------------------------------------------
------------------------------------------------------------
------------------------------------------------------------
-----------------------------------------------------VHSEISK
IARENP--NKL-----------------MKSKRNTTVNVNYVPRKFHNVIVQGDDVGSRN
PSRRNSRRKTSSLTRRKQHRRRLDSLSSATQRSRIKGNTTTSIKQSPVNEFTLPYVVEQM
WELPGTVEELN--------------------------SLNNKLHYITDVKNPNLIDNNDY
TITG-----------VKIKFNPLNFLNFSNIVNRS-KVEAQ-------------------
------------------------------------------------------------
----------------------LNSKLHNDAVNTDFDVYQAESLISAIDNANELPYRGVI
ANSKDFLTS---RTAPTISDRIQFKEILDQSLSASYCNANILMCN--------HSK----
----------------AEDIDENKRNKRKKISTTQNQNMLS---NTLSSAIEYIYLSGYE
IKTWYSAPYPEEYNKNKLLYICQHCLKYMNSRFIYFRHITK-C--RQAH-------PP-G
NEVYRDGK--LSIWEVDGRENIVYCQNLCLLAKLFLNSKTLYYDVEPFIFYVLTELD-ES
D----ENNPKWNFVGYFSQEKLNSTDYNLSCILTLPIYQRKGYGQLLMEFSYLLSKVAYK
WGTPEKPLSNLGLLSYRNLWKIKCAKVLLMLKKRFK--DFCR---PI-------------
---------------------------------------GITLEDISDFTGMIPTDVVIG
LEQLQVLYMNKHVVVTNSAETIKTNKDKNTLVNYR----------IQIDSWTRIEKICNQ
WKEKNYPEIRPEKLIWKPMLFGPS--GGINAVGSLIETP--PKPND--------------
------------------------------------------------------------
---------------------------GDI-ITN-----SQTEDHFNK--SIKLLSNFMN
DDISD-------------------------------------------------------
------------------PRSME-------------------------------------
------------------------------------------------------QIAWDR
----------------IKDRSESDIELSNS--------QQGKWVPSFIEPIIPNNTKLLK
------------------------------------------------------------
------------------------------------------------------------
--KNSFQIQKNNSEASDNGTVDLEV-----------------------------------
------------------------------------------------------------
------------------------------------------------------------
---------LDNEEIIDEEEVYIEDEVEGNDEDEVE------------------------
-------------------YQVEDEDDED---------------DGDQDEDDDGYEELKP
ISKQRRKRYVSPTANVTLRRSSRKLRQDLSSSVDENLE-----------------LPPLR
RSTRT-----RR------------------------------------------------
------------------------------------------------------------
------------------------------------------------------------
------------------------------------------------------------
------
>XP_001644288_Vanderwaltozyma_polyspora
------------------------------------------------------------
-----------------------------------------------------------M
NSADMNNVDGVI-PINNGGDDKLKKIKKRRDA---LLRNLIIDDN---------------
------------------------------------------------------------
------------------------------------------------------------
------------------------------------------------------------
------------------------------------------------------------
-----------------------------------------------------IHSQVSK
VALENP--DK------------------RRSRRVNTPVSYVYKR------------KAAY
GFEQTVKSRRKSKRSNVKNVPKRIQYNEIKQNNTVEQEPSNDSTIPPKPVIENPPVNVSI
YGIPKTAEEFN--------------------------TYNPNVQL--NINSDSTEIKPQL
DMAV-----------LKIKYDPLKCLNFDNILRTS---QRK-------------------
------------------------------------------------------------
----------------------DVESLEHNNIH-DFEITESEELINMLDNYSLLPFRGAI
NKSKDASTH---KTTPNIVDRQFFKSLLDQSSMASFCNANVLLAS--HPDPN-EPD----
----------------FLNRDSKGRLKRKNKSLKYRGSVTTK--NSNTKSIEFIYLRNYE
IKTWYTTPYPEEYNKNKILFICEFCLKYMNSRYIYYRHQLK-C--THTH-------PP-G
NEIYRDGK--ISVWEVDGRENVIYCQNLCLLAKLFLNSKTLYYDVEPFIFYILTERE-DE
G----YQCPRFHLVGYYSHEKLNSTDYNLSCILTLPIYQRKGYGHFLMDFSYLLTKRAYK
LGTPEKPLSDLGLLSYRNFWKIKCAQVLLKIKETIL--TNS-E--SI-------------
---------------------------------------YITLEDISNLTGMIPTDVVLG
LEQLGVLY---------QKTVIDKEQENKSSTSYC----------IIIDSWDRIQGIYDK
WKAKGYIELKSSKLIWKPMIFGPS--CGVNAVGTSIETV--SNASK--------------
------------------------------------------------------------
---------------------------DLT-VPG-----QVQSDFFKN--SISMLVNFMK
DDIID-------------------------------------------------------
------------------PRPME-------------------------------------
------------------------------------------------------EVAMEE
----------------IKKRQLH---QFSEIKQ-----DISNWRLSFVEPNL--------
-------------EERSIRSNGINSH----------------------------------
---------------------------------------------------------NSS
GNKTKFQKSSLD--ATNKVEKTVAS------DSEPENIIEEIDEI---------------
------------------------------------------------------------
------------------------------------------------------------
---------EDKEDDAYEIDEENEEESDEDEYDEGEDDDIQTRKSRRNRYSSSDSDTSDA
EEFVDINEL----ANDDDITTGKENVVEE---------------NGTITGKDDSEK----
--TDSVEKLVETPINEVGNKKGRTTK-----EIPHREKPSNGILPKRISIKEIPPKNKPR
KAIRR-----RKRRW---------------------------------------------
------------------------------------------------------------
------------------------------------------------------------
------------------------------------------------------------
------
>XP_003680276_Torulaspora_delbrueckii
------------------------------------------------------------
-------------------------------------------------MKKVPNSQHSE
HNEDQDDSVGAQ-RLQDG------LGAMRANK---LLRSLEISDN---------------
------------------------------------------------------------
------------------------------------------------------------
------------------------------------------------------------
------------------------------------------------------------
-----------------------------------------------------IHSKVAR
HAFDNP--NG------------------TRSTRSRHDVVEQLKPEIAIQKHINGGLEDSR
TTLDTVKSFKSQTSIR---------------------------------------G----
--IPSNIEEAN--------------------------LLNPNVQFISDNVGESISA----
DFST-----------VKIRYNPLKFLNFQRLLRASSELQDR-------------------
------------------------------------------------------------
----------------------EKNS--H-YRH-DFNVNEPEDLAYMLDNDSAVPYRCAI
ANKSDYSTS---KTLPSSEDRELFERLLIQSSTAAYYNSNQLLAN--HDKMECEDD----
----------------A--PSRSKSKRR-SIFFQSRKPQVKQ--TTKAAAIECIFIRDYE
IETWYTTPYPEEYNRNKLLYICEFCLKYMSSRYVFHRHQLK-C--RLFR-------PP-G
NEIYRDGK--LSVWEIDGRENVIYCQNLCLLAKLFLNSKTLYYDVEPFIFYVLTERE-DL
P----QQSPRFHLVGYFSKEKLNSTDYNLSCILTIPIYQRKGYGQFLMDFSYLLSRREFK
WGTPEKPLSDMGLLSYRNYWGVKCAQVLMELKDLSK--CDEEE--YL-------------
---------------------------------------QITLEDISNLTGMIPTDVVFG
LEQLRVL-----------QQSSNNELPR-----YV----------IKIDSWEMIEKEANS
WKSRGYQTLNPQKLVWKPMIFGPS--CGVNAVGTMVETT---GATR--------------
------------------------------------------------------------
---------------------------TTL-GTG-----NTTEDFFKR--SISMLTNFLQ
DDIPD-------------------------------------------------------
------------------SRPME-------------------------------------
------------------------------------------------------VGAWQK
----------------IVDR------------EPVFLPKIQSDRYYFQDPY---------
------------------------------------------------------------
------------------------------------------------------------
GIKNTFVPYE-GRTASRDLSSSIEE------PTDIS--------S---------------
------------------------------------------------------------
------------------------------------------------------------
---------NPVKGG---FDDEQSIESEVNGTDTGQ------------------------
---VSLPPT----AFKNN---------QT---------------NIGISSVEDDEPTIIG
GFQEDSLAEPENP-----QR----------------------------------------
-LLRS-----RVV-----------------------------------------------
------------------------------------------------------------
------------------------------------------------------------
------------------------------------------------------------
------
>XP_037142595_Zygotorulaspora_mrakii
------------------------------------------------------------
------------------------------------------------MQIGRRSSRFRE
QSADTQSATNMPLSLGNG------VKRSRGSS---LLKSLEISDV---------------
------------------------------------------------------------
------------------------------------------------------------
------------------------------------------------------------
------------------------------------------------------------
-----------------------------------------------------VHSPYVN
SVLENP--QA------------------RRLRRVNKGDSKEFSPVRKDAAKVIGKLSIAS
GHRHTLSEERKQISTK---------------------------------------ADAIP
WQFPTSLGDTN--------------------------FLNQHVQF-SKDQTASTDICDKY
DFSR-----------VKIRYNPVRFLNFHRLLSSSSGLQSD-------------------
------------------------------------------------------------
----------------------D--S--HRHYHRDFDIYEADDLINMLDNDSAIPYRCAI
ENKQDYSTA---KTMPTVRDREFFESLLIRSSTASYYNANFRLAECTSDE---SKD----
----------------AVQLNRTRVNRKKTKSFQPRRPSPRQSDTAKVNSIECIHIRDHE
IETWYTTPYPEEYNRNKILYVCEYCLKYMNSRYIYHRHQKK-C--TKVR-------PP-G
NEIYRDGR--ISLWEVDGRESVIYCQNLCLLAKLFLNSKTLYYDVEPFIFYILTERE-DI
N----DGSSRFHLVGYFSKEKLNSSDYNLSCILTLPVYQRKGYGQFLMDFSYLLSRREFK
WGTPEKPLSDLGLISYRSFWKVKCAQVLVQLKELCD--VAD-S--IL-------------
---------------------------------------NVSLEDLSNISGMTPTDVVLG
LEQLEVFV---------QAQDISSKHLN-----YG----------IRIDSWQRIESIANE
WTRKGYQVVNASKLLWKPMIYGPS--CGVNAMGTMIETT--SGSAR--------------
------------------------------------------------------------
---------------------------NNDYGMT-----STDQDMFKK--SISMLTNFLK
DDIAD-------------------------------------------------------
------------------PNPME-------------------------------------
------------------------------------------------------TVAWRK
----------------LKNRKTS---TSKGTTDGV------SWELCFK----KLNVLSAH
ARPSPGPPCNELVQEQGCSTEGYEES----------------------------------
---------------------------------------------------------EDA
GIADSLVEDESGEYIEQEIYSSLSG------EEEVSGESEGERNL---------------
------------------------------------------------------------
------------------------------------------------------------
---------SDEEDD---DDDEVEEDEDENENDDVD------------------------
---VDVDVD----VNVDE---------DE---------------DEDVDEDEDEYP----
--NKQTRSSVQGP-----SRISRRLR-----ETGHRTEQAGQT----------------R
-KLRS-----RAF-----------------------------------------------
------------------------------------------------------------
------------------------------------------------------------
------------------------------------------------------------
------
>XP_002495080_Zygosaccharomyces_rouxii
------------------------------------------------------------
---------------------------------------------------------MRK
GMIDRKKINGDR----NG------LVHHRANSKNRMLKELELTDN---------------
------------------------------------------------------------
------------------------------------------------------------
------------------------------------------------------------
------------------------------------------------------------
-----------------------------------------------------IYSKLAS
DIKDHP--DD------------------IRIKR--------------------GSAAL--
--------ER----------------------------------------------DLDF
WKMPETLEDAN--------------------------SLNPNVQFLSSNDNPSKDV--DY
KYGK-----------ISIRYQPLKLLNFQRLLSDSTPVNSS-------------------
------------------------------------------------------------
----------------------DWNS--ERYSH-DFDIYESEDLINMLDNDSTIPYRSAI
AQKKDYSTT---RTIPSIKDREFFQNLLTQSSTARYFDANVFLAD--HDD---EGD----
----------------VLTTNTKPTKRRFRKNVDRK--------DARTNSIEYIYLRDFE
IKTWYTTPYPEEYNRNKILYVCEYCLKYMNSRYIYHRHELK-C--THFR-------PP-G
NEIYRDGK--ISVWEIDGRENVIYCQNLCLLAKLFLNSKTLYYDVEPFIFYVLTERE-DV
G----TGIPKFHLVGYFSKEKLNSTDYNLSCILTLPIYQRKGYGHFLMEFSYLLSRREFK
WGTPEKPLSDLGLLSYRNYWKVKCAQVLVDLKILLQ--NSDFS--NL-------------
---------------------------------------QISLVEMSNLTGMIPTDVVFG
LEQLKVLV---------RRTKSDGK-VQ-----YA----------IKIDSWQRIEKICQN
WNTKDYCKLDPSKLVWKPMIFGPS--CGVNAVGTMVETT--TGATR--------------
------------------------------------------------------------
---------------------------NTS-GIN-----DHQEDFFKK--SMSMLVNFMK
DDIGD-------------------------------------------------------
------------------PRSME-------------------------------------
------------------------------------------------------VAARQK
----------------IIDRINI---KHDDDNYGSNLREIGNWELCYEEPHLQVNGNTNH
VKS----------KWNGNSKQDLRTT----------------------------------
---------------------------------------------------------NQG
-----LVEDDLQ-------YQSIDD------ASKPTGDDNGDDYS---------------
------------------------------------------------------------
------------------------------------------------------------
---------EKGEES---FHSALEEEED---NDDGD------------------------
---VDVDEEDAEAVEDDD---------DD---------------DDDNDDDDDDEE----
--DEEIMS----------TRRSHRLR-----HL--RESQSQPI----------------R
HHLRG-----RATSYDKDI-----------------------------------------
------------------------------------------------------------
------------------------------------------------------------
------------------------------------------------------------
------
>XP_003646541_Eremothecium_cymbalariae
------------------------------------------------------------
------------------------------------------------------------
-------------------MSLMVADSSEKGRKSRLLNGLKIKDI---------------
------------------------------------------------------------
------------------------------------------------------------
------------------------------------------------------------
------------------------------------------------------------
-----------------------------------------------------IESDGRE
EITKRS--GG------------------RRSYRVKD------------------GQRIDY
RLRKTRGVEKGDVGRG--------------------------------------------
--VPGSIEEWN--------------------------ELSPNVGF------------RDG
SRHK-----------VEIRYDPRKVYNFERIIKNSKG-----------------------
------------------------------------------------------------
-------------------------DVQYSKQHHDFEIYETEDLLNMLDNES-YPYRGAI
AHKKDYSTH---RTTPNVRDRQFFQKLLFQSASASKINGNTLLSF--------TDE----
----------------PASASTRSSQQR----------------VEETTKIEYIYFNDNE
IETWYRAPYPEEFNKNRILYICHSCLKYMNSKYVYYRHRLK-C--TMTH-------PP-G
NEIYRDGK--ISIWEVDGREQVIYCQNLCLLAKLFLNSKTLYYDVEPFVFYVLTENE-EL
E----GTL-KFNIVGYFSKEKLNTTDYNLSCILVLPTHQRLGYGHLLMDFSYLLSRREFK
WGTPEKPLSDLGLLSYRNYWKIKMIKTLSSLRPFMG--NSE----VF-------------
---------------------------------------KISLEDISNLTGMAPTDVIFG
LEQIGCFY---------KYNFENRYR-------YA----------IKIESWEKFQEANRQ
WDKKGYLTLDPAKLIWKPLIFGPS--CGINAVGTMVETT--TGNQR--------------
------------------------------------------------------------
---------------------------NTSAVGA-----NDGNDLFKN--SISVLVNFMH
DDILD-------------------------------------------------------
------------------PRPME-------------------------------------
------------------------------------------------------EMSRNK
----------------IMEQQ-----LLSDPIDKIILSQDIKLQLAYENPKLPNGNHAEH
------------------------------------------------------------
------------------------------------------------------------
NGKNNKVQPGVASSELSETPQTVES------SDV--------------------------
------------------------------------------------------------
------------------------------------------------------------
---------GEETDD-PPFQDIETDSYDDGNLEDAA------------------------
---------------DDDYSRAEEEEEVE---------------DYEVDVEHYEEE-VKE
RIRRRMLPSR---------KQNRRLRAIRGSVS-SHVEFEEDES-GEKWVDAMENAAPNR
RVLRN-----RNG-----------------------------------------------
------------------------------------------------------------
------------------------------------------------------------
------------------------------------------------------------
------
>NP_983638_Eremothecium_gossypii
------------------------------------------------------------
------------------------------------------------------------
----------------------MTISADSQAKKSKMLDGLDIKDI---------------
------------------------------------------------------------
------------------------------------------------------------
------------------------------------------------------------
------------------------------------------------------------
-----------------------------------------------------IQGD-EQ
DGAGNG--GS------------------RRVHRPRD------------------GNGPDY
RIHKPMAAVGWLQGR---------------------------------------------
--IPSDVAEWG--------------------------RWNAHVDF------------PDG
TKNK-----------VRIRYDPRKLYDFRRVLRASAA-----------------------
------------------------------------------------------------
-------------------------ETG-PPPHLDFEIYETENLLNMLDNES-YPYRGAI
ANKKDYSTS---KTTPTLRDRQFFQKLLFQSANAARTNGNTLLSF--------TEE----
--------------------EPKGRPSK----------------AERAHKVSYIYFNDHE
IKTWYTAPYPEEYSKNRILYICDSCLKYMNSKYIYYRHKLK-C--SMMH-------PP-G
NEIYRDGK--ISIWEIDGREQVIYCQNLCLLAKLFLNSKTLYYDVEPFVFYLLTENV-KT
G----QGL-KFNVVGYFSKEKLNTTDYNLSCILVLPTHQRLGYGHLLMDFSYLLSRREFK
WGTPEKPLSDLGLLSYRNYWKIKMAQVLRSLKPIIA--KST----YF-------------
---------------------------------------CISLEDIANLTGMTPTDVIFG
LEQLGCFY---------RYSSIDGRK-------YA----------IRIDSWDEIEHIYQQ
WESKAYITLDPDKLIWRPLIFGPS--CGINAVGTMVETS--TGAHR--------------
------------------------------------------------------------
---------------------------NTGAVGS-----SQGTDLFKN--SISVLVNFMH
DDISD-------------------------------------------------------
------------------SRTME-------------------------------------
------------------------------------------------------KMAWDK
----------------IVAQQKNAREVQKDATDPAI------LELAYVHPSFTNGSTAEY
------------------------------------------------------------
------------------------------------------------------------
GVKPVRRNP----PAIRETPK-VGS------PAT--------------------------
------------------------------------------------------------
------------------------------------------------------------
---------PEERDDMTPLEDVYEDSFDQTHLSD-Q------------------------
---------------DDEYTDQGEEE--D---------------DEEEDDEEDDGM-NVG
RFNSNALPSRAYSRRSASEHSNNRTRSSRHQQSVPHVESDDDEDLEEHWVDALETVSRTR
RILRN-----RTA-----------------------------------------------
------------------------------------------------------------
------------------------------------------------------------
------------------------------------------------------------
------
>XP_454852_Kluyveromyces_lactis
------------------------------------------------------------
------------------------------------------------------------
---------------------------MTTSKRNRLLKELLIDDN---------------
------------------------------------------------------------
------------------------------------------------------------
------------------------------------------------------------
------------------------------------------------------------
-----------------------------------------------------IHSKVQA
DLWDAG--DGG-----------------VRRKRTRD-------RHDKSSDHIGYNGADDS
GVQPEKNKDKKLKTIV--------------------------------------------
--IPS---DWN--------------------------EMNSHVQF-------------SD
DRRI-----------ITIRYNPLKLLDFNQVLNRGSDLDVK-------------------
------------------------------------------------------------
-------------------------VPSIPLNGIDFEIYETENLLTSLDNDAQFPYRGAI
ENKQDYTTH---RTIPRVKDREFFLTLLRKSQTAARFNGNTLLAF--------PND----
----------------EAHNQDKKRLKP-----------TALMHSAKTTNVEYVYFQNYE
IKTWYKAPYPEEYNKNEIIYICDKCLKYMSSKYVYYRHQLK-C--DYIH-------PP-G
NQIYRDMDQGFAIWEVDGRENVIYCQNLCLLAKLFLNSKTLYYDVEPFMFYTITVWE-DE
---------EWKFVGYFSKEKLNSTGYNLSCILTLPHFQRRGIGHLLMDFSYLLSRREFK
LGTPEKPLSDLGLVSYRIYWKNKMVQTLNMLFEELG--D------SF-------------
---------------------------------------ACTIDDLSNLTGMNHSDVIFG
LEQIGCLY---------KYNDEASGKCK-----YA----------VKVEDWDILCQLFEQ
SRAKMKYTLDPSRFVWKHVIFGPS--CGINAVGTMVETN--VSQQR--------------
------------------------------------------------------------
---------------------------ITSAAGS-----TAA-DPFKQ--SISVLTNFMS
DDLAD-------------------------------------------------------
------------------PRTME-------------------------------------
------------------------------------------------------EAAMEK
----------------IKQQTIP------------VSLSDKSLVRAYTLPS---------
------------------------------------------------------------
------------------------------------------------------------
NIKEKIIKASKIKPEFKQLNTKLGGTIPALNEGTPSGDASDAKTLIS-------------
------------------------------------------------------------
------------------------------------------------------------
---------GGMHDDINGDEQEIEEEFEEADGLE--------------------------
---------------DEGFSLDDAEAEEY---------------SDD-DEDDD-------
-------QVPPPPEEIATPRVSRSLRKLR--QHNPVENEVQQR---------------PQ
RVLRN-----RV------------------------------------------------
------------------------------------------------------------
------------------------------------------------------------
------------------------------------------------------------
------
>XP_022678389_Kluyveromyces_marxianus
------------------------------------------------------------
------------------------------------------------------------
--------------------------MTTTSKVHRLIKELLIDDN---------------
------------------------------------------------------------
------------------------------------------------------------
------------------------------------------------------------
------------------------------------------------------------
-----------------------------------------------------VHSKVQE
DLWNND--GSE-----------------PQRKRTRD-------RADLKAESEKMEGEEK-
--QPEKKKR------T--------------------------------------------
--IPV---DWN--------------------------DLNPNVQF-------------SN
GHQV-----------ITIRYNPLKLLSFDKVLNRDFKIQES-------------------
------------------------------------------------------------
-------------------------MPS-SVNDVDFEIYENANLLTSIDNDSNLPYRGAI
KIAQEYSTN---KTIPRVKDREFFLHLLRKSQPAAQFNGNTLLAY--------PND----
----------------QDHDYDKKRLKS-----------VGPVITPSTSSVEYIYFQNYE
IKTWYKAPYPEEYNKNKILYICDKCLKYMSSKYVYYRHQLK-C--DCSH-------PP-G
NQIYRDDDQGFAIWEVDGRENVIYCQNLCLLAKLFLNSKTLYYDVEPFMFYAITVWE-ND
---------EWKFVGYFSKEKLNSTGYNLSCILTLPHYQRRGIGHLLMDFSYLLSRREFK
LGTPEKPLSDLGLISYRFFWKNKMIQTLYMLFEQLG--E------SF-------------
---------------------------------------ICTINDLSNLTGMNHSDVIYG
LEQIGCLY---------KYKDE-TDKWN-----YV----------VKIKDWSKLAEQYHE
TKSKMKYTLKSSKLVWKPVIFGPS--CGINAVGTMVETN--VLPKK--------------
------------------------------------------------------------
---------------------------THSSIDT-----ASSRDTFKD--SISVLTNFMS
DDIAD-------------------------------------------------------
------------------PRTME-------------------------------------
------------------------------------------------------EIALDK
----------------IKAQKSE------------INLNDKNFVPAYTLPK---------
------------------------------------------------------------
------------------------------------------------------------
PIRDKAIRSSRMKAE---------SSVP---ESKPAAPTVEEENFVE-------------
------------------------------------------------------------
------------------------------------------------------------
---------DVEEDDV----EDIEEEENIA---E--------------------------
---------------DESFSSADAEAEEE---------------DEDVDEDEEEVE----
--EDEGSQLPSKPLQTESFTISRSLRNSRPKAEQGTETDLSPR---------------PQ
RVLRH-----R-------------------------------------------------
------------------------------------------------------------
------------------------------------------------------------
------------------------------------------------------------
------
>XP_022628035_Lachancea_lanzarotensis
------------------------------------------------------------
-----------------------------------------------------------M
NPAD--------------------AHAQRHQR---LLRNIELNDN---------------
------------------------------------------------------------
------------------------------------------------------------
------------------------------------------------------------
------------------------------------------------------------
-----------------------------------------------------IHASIAN
EIAKDP--DKF-----------------SRQTRANH----------------------SY
K-RDTAS-----PNVQRALPSKRKPLHRSSPGLIKSETPTFHS-----------------
WSLPTDAETAN--------------------------ALSPYLSFPKID-----PFRGTY
KKHV-----------LKIRYNPTKFLNFDNLISNS-------------------------
------------------------------------------------------------
-------------------------SVDPDRYEIDFNVHETQTLFNKIDNDHSMPYRCAI
ADKNDFTTH---NTTPSIQDREFFQALLYNASPASYYNGNLLLAF--TEA---EDK----
----------------ELQHSKKPKVKR------------------EAARIEYVHLRGYE
IKTWYTAPYPEEFNKNKILYICEYCLKYMKSRYVFHRHQLK-C--SLRH-------PP-G
NEIYRDGK--ISIWEIDGRENVIYCQSLCLLAKLFLNSKTLYYDVEPFIFYVLTERE-DV
G----GQS-HFHFVGYFSKEKLTSTDYNLSCILTLPIYQRRGYGHFLVDFSYLLTRREYK
WGTPEKPFSDLGLLSYRNYWRIKLCQVIGSLKKDIL--NAQKNGLMF-------------
---------------------------------------QFSLEDLSNLTGMIPTDVVFG
LEQLRILY---------QFEKDNKTR-------YV----------IKISDWSLIDNIIRV
SNAKNLNSLRPEKLVWKPMIFGPS--CGINAMGTMVE-T--TGATR--------------
------------------------------------------------------------
---------------------------TTK-SGR-----RNGIDNFKN--SISVLVNFLQ
DDIAD-------------------------------------------------------
------------------PKSME-------------------------------------
------------------------------------------------------ETTSEK
----------------IRSQQIA---EIDPK---------------FLTDV---------
------------------------------------------------------------
------------------------------------------------------------
-----------NSKYAGNASTSLKI------ADEIIHLQAKKTNRNN-------------
------------------------------------------------------------
------------------------------------------------------------
--GRVPAEGRDGQDRDIVN---FEEGEEERKEESGN------------------------
------GSQIVDLVNDDFNYEDAKFTGVS---------------DGDGDHLEDES-----
-SDSDACVKK--------SRRGRVLK--KIFDSGDDTDEERVT----------------R
RQLRS-----RNVPAEL-------------------------------------------
------------------------------------------------------------
------------------------------------------------------------
------------------------------------------------------------
------
>XP_002552004_Lachancea_thermotolerans
------------------------------------------------------------
-----------------------------------------------------------M
GSKD--------------------VNSQRHQR---LLRNIEITDN---------------
------------------------------------------------------------
------------------------------------------------------------
------------------------------------------------------------
------------------------------------------------------------
-----------------------------------------------------VHAVTAN
EIARNP--DGY-----------------ARQTRAKL----------------------AY
HPRDEKTELQVKPNLQ--------------------------------------------
WSLPDDAKEAN--------------------------ALSSHVEFIKVD-----PVRGTF
NKHI-----------VKLRYDPRKLLSFDNLINNA-------------------------
------------------------------------------------------------
-------------------------APDPQKYHVDFEIREPETLFNRIDNECSKPYRCAI
GDRRDYSTQ---RTTPSLKDREFFQSLLHKAAPASYYNGNLLLAF--NEA---EER----
----------------EITNPKKNKSRK------------------APSKIEYIYFRDHE
IKTWYTAPYPEEFNKNKILYICEYCLKYMNSRYVIHRHQLK-C--SLRH-------PP-G
NEIYREGN--ISIWEVDGRENVIYCQNLCLLAKLFLNSKTLYYDVEPFIFYVLTERE-DT
G----EES-QFHFVGYFSKEKLTSTDYNLSCILTLPIYQRKGYGHFLVDFSYLLTRREYK
WGTPEKPLSDLGLLSYRNFWKTKICEVLGELKEEIN--HAEKKGEIL-------------
---------------------------------------HCSIEDLSNLTGMIPTDVVFG
LEQIGALH---------YYKGESKLQ-------FA----------IKIDNWSLIDEVNNA
RKSKGYRALVPEKLVWKPMIFGPS--CGINAMGTMIETT--TGAAR--------------
------------------------------------------------------------
---------------------------STA-TGQ-----QNGIDTFKN--SVSVLVNFLR
DDIED-------------------------------------------------------
------------------PRSME-------------------------------------
------------------------------------------------------AICQQK
----------------IHDQQGR---HFDTS-------KINLMTLAFNAPV---------
------------------------------------------------------------
------------------------------------------------------------
-----------SRRLKNSASSLVSV------PNR---YDDNETNNNT-------------
------------------------------------------------------------
------------------------------------------------------------
--FSAP---NGGADLGIVDPELLEETEQIDEEDEDN------------------------
----DLNETLAD--GDTIGDEEVKFSSTS---------------E-DEEEDEDEEIPGRG
VSSSQGRFSR--------TRSGRAINSHRVIDS-DEHEEEHIA----------------T
RRLRSMDPLLKNL-----------------------------------------------
------------------------------------------------------------
------------------------------------------------------------
------------------------------------------------------------
------
>XP_020060491_Aspergillus_aculeatus
------------------------------------------------------------
-MPAIVPPVDDDL-DNNTP-----------------------------------------
-------------AD-LVDSEQDAEGE-EDTDLYQMDQQLQDAVHRALSGEPVEN-----
-------------TPAAGPDDEL--DAEGETDPEMDVNGAPLD--AEPVGAVKLPKEAPT
ED-DED----VVSGPADADA-------------------------------------DAD
ADEDPASEHRSDSE-----QEQDDASGSSSSSQESD------DEWEGESNDHEDAEAE-N
TVRGNCIFC------------GQDEDNDPSEEYEEYLTCEVCGDHSHRQCAREQSALDDV
EGPNSWRCPTCVREKLRPSPK-ENAPVQRK--RRAKNMRRELLPAHTGEEGSDFHSIFNT
VTVNDE-LLSS-----------------SRSLRKRKALSASAEVDEHAPVLRKRQRQTSL
---RSDRAISRE-MGEVVDGM---------SPVRTRS---RRTR-QSE------------
-------------------------------------------QENCRVVL-KQYG----
-RLV-----------LAFRLDESRLSKIFHSRSRS-QTR-N------HRTPKPP------
------------------------------------------------------------
-----P--PVPEPQAHFAPIT-PASYYTPFYSFNDREMDE-SK---------SKPYGGIL
SEV-DADTS---KTLPTNLDREKFEIARHKAEEEWQRR--VMQT----------------
----------------EPSGE-----------TVQHASQ-KVSGP--PSRIKYINFGGYE
IETWYAAPYPEEYSRNRVLYICEFCLKYMNSDYVAWRHKLK-C--PAKH-------PP-G
DEIYRE--GSISIFEVDGRKNPVYCQNLCLLAKLFLGSKTLYYDVEPFLFYVMTEYD-EL
G---------CHFVGYFSKEKRPSSANNVSCILTLPIHQRKGYGNLLIDFSYLLTRIEGK
TGSPEKPLSDMGLVSYRNYWRLILSYLLRSQKT---------------------------
---------------------------------------PLSIAEISERTGMTADDIVSG
LEALRALV-----------RDPVTKT-------YA----------LRLD-YKYFEECIQS
WESKGYVQLNPDALVWTPYIVGRSNQSQFDRA-PLHAVAPREGLDE----EES-EDVKES
GD----EEEQPLSTDIDLSKEDSTAPPIM------------------NGIVDPEPKQIPH
EPA------------------------------G-----PPSTDALIN------------
-S-NG----FRPPPTTSADS--------------------------------NTAA----
ENKPTND---------IPAWRFEIWPPV-QA-----PSYKKRPGRPWGS-----------
----------------------------RTHLK--TASTPTTVR--T-----SGRNTPRR
----------------SSVLA-SMTPSANQMSV---------------------------
-----RRG-------RSAKLMESPAA----------------------------------
---------------------------------------------------------DSG
SVEPNG--TENERGKDIENMAAGHL------EEMSP-TAMPLETERQ-------------
------MD---RTDGDDATPT-LNGSGVSGNSAANE-----------SVENPI-------
----------------LEAPATVK-----------------GKSTEKKTKVTKSVNRK-S
LVEQLEMVIPADDESVKVHENGMPEQAV--A----N------------------------
-------GVDA---------------------------------------DGDVVMES--
------------------------------------------------------------
------------------------------------------------------------
------------------------------------------------------------
------------------------------------------------------------
------------------------------------------------------------
------
>XP_001271958_Aspergillus_clavatus
------------------------------------------------------------
-MPATVLPAVEEP-EARPP-----------------------------------------
-------------AD-LVDSDQDAEGE-EETDLYEMDQQLQNAVHQAYSGEVADE-----
-------------DQDADYDEDL--DAEGEPDTELTINGDNQNQGAESVGPVNVPDERRS
VENNED----VVSATADGEG----------------------------------------
---DPVFDNQSDSD----------ASASSSSSSESD---AGEEEWEAESNGREDAEGD-Q
PVRGNCIFCH------------QDEDHDPSEEFEEYLTCAVCGDHSHRQCAREQNALDDT
QDATSWRCPTCVREKLQPTTE-QIDANRRI--PRQKKMRRELLPAHTGEEGSGFHSIFNT
TDVNDQ-LLTG-----------------SRSLRKRKAS--STEAGEHTPVLRKWRRQSSL
---RSARAESGDHAFGGVDTL---------SPVRTRS---RRTR-GEE------------
-------------------------------------------KDNCRIVL-KQFG----
-RLV-----------ISFRLNDTKMSKILNSRSRS-QIR-G------RRTPKPT------
------------------------------------------------------------
-----P--VAQEPLSHFAPIP-PAPYISPFYSFNDRETDE-SK---------SKPYGGIL
SET-DADTS---RTLPTHVDRERFEVARQKAEEEWQRR--VMEA----------------
----------------ESGGE-----------SVQHASQ-KVSGP--PSRIKYINFGGYE
IETWYAAPYPEEYSRNRVLYICEFCLKYMNSDYVAWRHKLK-C--PAKH-------PP-G
DEIYRD--GSISIFEVDGRKNPVYCQNLCLLAKLFLGSKTLYYDVEPFLFYVMTEFD-DL
G---------CHFVGYFSKEKRPSSANNVSCILTLPIHQRKGYGNLLIDFSYLLTRIEGK
TGSPEKPLSDMGLVSYRNYWRLILSYQLRNQKT---------------------------
---------------------------------------PISVAELSERTGMTFDDVVSG
LEGLRALV-----------RDPVTKT-------YA----------LRLN-YSYFEECIRN
WEDKGYVQLNPSALVWTPYIMGRSNQSQFDRA-PLHAVAPREDPEE----EEE-EEEE--
-------------------EGEGAKQMVSEEEQQITGRLNGILHRPVNGIRHTESDNRLN
KPA------------------------------G-----PPSTHGFSN------------
-T-NG----FHHRTTATASS--------------------------------SADA----
PSNPVAG---------IPPSRFEIYPPV-QA-----PIFKRKPGRPFGS-----------
----------------------------KSMYNK-VAITPTTAR--T-----SGRGTPRR
----------------ASTLA-AETPTANPGST---------------------------
-----RRG-------RGAKPIDSSAP----------------------------------
---------------------------------------------------------EPT
NGETNG--FVNGDHQTSEDAPGEVQ------DTSQQ---VSADPETE-------------
------IL---NHIGNGIEPGPANGTEISDSMPKIV-----------DGDLPH-------
----------------SEPRITSK-----------------GRGVENRGKLSRSTSRK-S
VVEKSEVTIPAEEIDTAQENK-------------PA------------------------
-------ARDA---------------------------------------DGDAIMET--
------------------------------------------------------------
------------------------------------------------------------
------------------------------------------------------------
------------------------------------------------------------
------------------------------------------------------------
------
>XP_001266896_Aspergillus_fischeri
------------------------------------------------------------
-MPATVLPAIDDP-DTRPP-----------------------------------------
-------------AD-MVDSDQDAEGE-EETDLYEMDQQLQNAVHRAYSGENADG-----
-------------DQDADYDEDE--DAEGEPDTELNINGDNDD--AELVGAAKMPDTAGS
LD-NDD----AASAGVDAED----------------------------------------
---DPAFENPSDSD----------APAASPSSSESE---A-DEEWEAESNSREDAEVD-T
TVRGNCIFC------------GQDEDNDPSEEFEEYLTCAVCGDHSHRQCAREQNALDET
QDAGQWRCPTCVREKLQPSTE-QNGTTPRQ--PRQKKMRRELLPAHTGEKDSGFHSIFST
VDVSDE-LLTS-----------------SRSLRKRKAS--STDVGEPTPGLRKLRRQSSM
---RSARAESRDQGFGNTDGQ---------SPVRTRS---RRTR-GEE------------
-------------------------------------------KDTCRVVL-RQFG----
-RLV-----------LAFRLNENKVSKILNSRSRS-QLR-G------RRTPKPP------
------------------------------------------------------------
-----P--AVQEPLSHFAPIT-PAPYISPFYSFNDRETDE-SK---------SKPYGGIL
SDA-DADTS---RTLPTHADRERFEIARQKAEEEWQRK--LLEA----------------
----------------ENSGE-----------AVPHASQ-KLSGP--PSRIKYINFGGYE
IETWYAAPYPEEYSRNRVLYICEFCLKYMNSDYVAWRHKLK-C--PAKH-------PP-G
DEIYRD--GSISIFEVDGRKNPVYCQNLCLLAKLFLGSKTLYYDVEPFLFYVMTEFD-DL
G---------CHFVGYFSKEKRPSSANNVSCILTLPIHQRKGYGNLLIDFSYLLTRIEGK
TGSPEKPLSDMGLVSYRNYWRLILSYQLRNQKT---------------------------
---------------------------------------PISIAELSERTGMTADDVVSG
LEGLRALV-----------RDPITKT-------YA----------LRLD-CKYFEECIRN
WEEKGYVQLNPDALVWTPYIMGRSNQSQFDRA-PLHTVAQREDPEE----EEG-EEVK--
-------------------KADGAVIPTA----SWTG--------------HADSGGRST
VAA------------------------------G-----PPSTQALSN------------
-T-SG----FHHLSTATASS--------------------------------STSA----
PSDPAAG---------IPPSRFEIYPPV-QA-----PVFKRKPGRPFGS-----------
----------------------------KSVF-K-AGGTPTSAR--A-----SGRGTPRR
----------------TSMLASAATPTSNPGSV---------------------------
-----RRG-------RSAKLMDSPVP----------------------------------
---------------------------------------------------------EPS
VAKTNG--LVNGE-QHLQDGSEEAQ------DTEPQ-DAAPSEPEAG-------------
------TP---NHT--------LNGTRSSGAVVAKA-----------NADVSL-------
----------------SDGPITPK-----------------GRGVENRGKLSRSASRK-S
IVE----MIPDH--DAPQENN-------------IA------------------------
-------DTDA---------------------------------------DGDAVMQT--
------------------------------------------------------------
------------------------------------------------------------
------------------------------------------------------------
------------------------------------------------------------
------------------------------------------------------------
------
>XP_041143497_Aspergillus_flavus
------------------------------------------------------------
-MTATAPPADDDT-EMRLP-----------------------------------------
-------------PD-LVDSDQDAEGE-EETDLYQMDQQLQDAVHRAYSGEVAEE-----
-------------SNSASREDDR--DAEGEPDSDLDSNGENDE--TEPVGAVKLPKGKSS
LD-NED----A----ADAEG----------------------------------------
---DAAFENQSDSD-----QD---ASGSSSSSRGSD-EEDDDEEWDGESNDHDDAEVDNN
TVRGNCIFC------------GQDEDHDPSEDFEEYLTCTVCGDHSHRQCAREQSALNDA
EDASTWRCPTCVREKLEPNAE-GNNSSHRR--LGPKNMQKELLPAHTGEEGSGFHSIFNT
VDIDDDNLLNS-----------------SRSLRKRKTL--SADVQEHTPVLRKRQRQTSL
---RSERAESRDHLGDASDAL---------SPVRTRS---RRVR-GGE------------
-------------------------------------------KENCRVVL-RQFG----
-RLM-----------LAFRLNETKLSKILGSRSRS-QHR-G------RRTPKPP------
------------------------------------------------------------
-----P--VAHEPPAHFAPIV-PVSYVSPFYSFNDREMDE-SK---------SKPYGGIL
SEA-DADTT---KTLPTQPDRERFEVARQKAEEEWQRR--VMEA----------------
----------------ESGGE-----------PVQHAAQ-KVSGP--PSRIKYINFGGYE
IETWYAAPYPEEYSRNRVLYICEFCLKYMNSDYVAWRHKLK-C--PAKH-------PP-G
DEIYRD--GSISIFEVDGRKNPVYCQNLCLLAKLFLGSKTLYYDVEPFLFYIMTEFD-DL
G---------CHFVGYFSKEKRPSSANNVSCILTLPIHQRKGYGNLLIDFSYLLTRIEGK
TGSPEKPLSDMGLVSYRNYWRLILSYQLHKQKT---------------------------
---------------------------------------PLSIVELSERTGMTADDIVSG
LEALRALV-----------RDPVTKT-------YA----------LRLD-YKYFEECIQS
WESKGYVQLNPDALVWTPYIMGRSNQSQFDRA-PLHAVAPREGLED----EEV-EDVKDS
GN----EEEQQLSESLGKVNGDDNPQPTI------------------NGAAQAVSGELSA
EPA------------------------------G-----PPSTELLTN------------
-G-SG----L-HRTQLAADS--------------------------------KS-T----
ESNPVQD---------IPAWRFEVYPPV-QA-----PVVKRRPGRPFGS-----------
----------------------------KTTYNK-VAVTPTTAR--T-----SGRNTPRR
----------------SSALA-SMTPTANASSV---------------------------
-----RRG-------RSAKLLDSPAV----------------------------------
---------------------------------------------------------EST
GTEANG--VENDGQLPDHEGDKGGE------QDPAQ-PDGLSETDVQ-------------
------NNHTGDHDAPGQLNG-INGVETV-D-----------------TELHV-------
----------------TEQVTPTK-----------------EVSAENTAKLTRSVNRK-A
VVEKFEFVIPAEDHGTTNHNAVVEEHTD--G---PN------------------------
-------GVDK---------------------------------------DGDAIMET--
------------------------------------------------------------
------------------------------------------------------------
------------------------------------------------------------
------------------------------------------------------------
------------------------------------------------------------
------
>XP_751737_Aspergillus_fumigatus
------------------------------------------------------------
-MPATVLPAIDDP-DTRPP-----------------------------------------
-------------AD-MVDSDQDAEGE-DETDLYEMDQQLQNAVHRAYSGENTDG-----
-------------DQDADYDEDE--DAEGEPDTELNINGGNDD--AEPVGAVKMPDTAGS
LD-NDD----VASAAADAED----------------------------------------
---DPAFENLSDTD----------TPAASPSSSESE---A-DEEWEAESNNREDAEVD-T
TVRSNCMWVHYSPYAHPVVILSDAEIGDVASVVKTRITILARNLKTHRQCAREQNALDET
QDVGPWRCPTCVGEKLQPSTE-QNGTNPRQ--PRQKKMRRELLPAHTGEKGPGFHSIFST
VDVSDD-LLTS-----------------SRSLRKRKAS--STDVGEPTPGHRKLRRQSSM
---RSARAESRDQGFGNTDGQ---------SPVRTRS---RRTR-GEE------------
-------------------------------------------KGTCRVVL-RQFG----
-RLV-----------LAFRLNETKVSKILSSRSRS-QLR-G------RRTPKPP------
------------------------------------------------------------
-----P--AVQEPLSHFAPIT-PAPYLSPFYSFNDRETDE-SK---------SKPYGGIL
SEA-DADTS---RTLPTHTDRERFEIARQKAEEEWQRK--LLEI----------------
----------------ENSGE-----------AAPHASQ-KLSGP--PSRIKYINFGGYE
IETWYAAPYPEEYSRNRVLYICEFCLKYMNSDYVAWRHKLK-C--PAKH-------PP-G
DEIYRD--GSISIFEVDGRKNPVYCQNLCLLAKLFLGSKTLYYDVEPFLFYVMTEFD-DL
G---------CHFVGYFSKEKRPSSANNVSCILTLPIHQRKGYGNLLIDFSYLLTRIEGK
TGSPEKPLSDMGLVSYRNYWRLILSYQLRNQKT---------------------------
---------------------------------------PISIAELSERTGMTADDVVSG
LEGLRALV-----------RDPITKT-------YA----------LRLD-CKYFEECIRN
WEEKGYVQLNPDALVWTPYIMGRSNQSQFDRA-PLHTVAQREDPEE----EEG-EEVK--
-------------------KADGAVIPTA----SWTG--------------HADFGGRST
VAA------------------------------G-----PPSTQALSN------------
-T-SG----FHHPTTATASS--------------------------------STSA----
PSDPAAG---------IPPSRFEIYPPV-QA-----PVFKRKPGRPFGS-----------
----------------------------KSVF-K-AGGTPTSAR--T-----SGRGTPRR
----------------TSTLASAATPTSNPGSV---------------------------
-----RRG-------RSAKLMDSPAP----------------------------------
---------------------------------------------------------EPS
GAKTNG--LVNGE-QHLQDGSEEAQ------DTEPK-DATSSEREAG-------------
------TP---NHT--------PNGTRSSGAAVVKV-----------NADVSL-------
----------------SGGPITPK-----------------GRGVENRGKLSRSASRK-S
VVE----IIPDD--DAPQENN-------------IA------------------------
-------DADT---------------------------------------DGDAVMQT--
------------------------------------------------------------
------------------------------------------------------------
------------------------------------------------------------
------------------------------------------------------------
------------------------------------------------------------
------
>XP_663244_Aspergillus_nidulans
------------------------------------------------------------
-MPATVPTAADNS-ESRPT-----------------------------------------
-------------AEDFVDSDQDAEGE-E-TDLYQMDQQLQDAVHRAYSGEIEAE-----
-------------SGAVEVDEDM--DAEGEVDYDHVPNGEIDE--AEPVGAVKIPEGASS
IN-NDNDDDADADADADADD----------------------------------------
---DPEFNEQSESE-----R----GGSSSSSSRDSD------EDWEAESNGPAEAEADNN
TVRGNCIFC------------NQDEDHDPSEEFEEYLSCAVCGDHSHRQCARENNALNDA
EDTGSWRCPTCHSENLEPSSK-EEASSRRK--SGPKNMNKELLPAHSGEEGSDFHSIFDT
VTVDEE-LLNS-----------------SRSLRKRKTQ--SVDAEEHAPVLRKRLRQSPA
---RVARADSQDQIKANGDAL---------SPVRTRS---RRTR-KDE------------
-------------------------------------------QEHCRVVV-KQFG----
-KLV-----------VAFRLPDVKLSKILNSRSRS-SIR-N------RKIPKPP------
------------------------------------------------------------
-----P--PQEPPQAHFAPIT-PISYFPSLYSFSDRELEESSK---------AKPYGGIL
SEA-DADTS---KTLPSQLDRERFEAARQKAEDAWQKR--LAES----------------
----------------QNGGE-----------TVQHASQ-KVSGP--PSRIKYINFGGFE
IETWYAAPYPEEYSRNRVLYICEFCLKYMNSDYVAWRHKLK-C--PAKH-------PP-G
DEIYRE--GSISIFEVDGRKNPVYCQNLCLLAKLFLGSKTLYYDVEPFLFYVMTEFD-DL
G---------CHFVGYFSKEKRPSSANNVSCILTLPIHQRKGYGNLLIDFSYLLTRIEGK
TGSPEKPLSDMGLVSYRNYWRLVLSYQLRNQKT---------------------------
---------------------------------------PVSIAELSERTGMTADDVVSG
LEALRALV-----------RDPVTRT-------YA----------LRLD-YDYFEECIRG
WESKGYVTLNPNALVWTPYIMGRNNQSQFDRA-PIHTVAPREGLEE----DD--DERKEL
VE----EASKQLE------ASKRNSQALV------------------NGISSAEVAGTLH
EPA------------------------------G-----PPSIDSLSN------------
-T-NG----VHHQ--TSTGA--------------------------------AGQK----
ESGPLSN---------VPAWRFEIYPPV-QA-----PVSKKRSGRPFGA-----------
----------------------------KSFQK--TSITPTTTR--T-----SGRTTPRK
----------------AASLS-TITPTANEHSV---------------------------
-----RRG-------RSAKLFDSPSI----------------------------------
---------------------------------------------------------GTE
NVATNG--IEPDQLDLAGETGINSG------QEAVR-FTVGEQGTPD-------------
---------LSENPSDAQIPPTANGVNGSKAVEEQQ-----------G------------
------------------PVTPSK-----------------GKIVEGRAKLTRSASRK-S
VVEKIEMLIPAEGEGVAVPDD----HG--------S------------------------
-------DVDA---------------------------------------EGDIDMEET-
------------------------------------------------------------
------------------------------------------------------------
------------------------------------------------------------
------------------------------------------------------------
------------------------------------------------------------
------
>XP_001401940_Aspergillus_niger
------------------------------------------------------------
-MPAIV-PLANDP-GSKTP-----------------------------------------
-------------AD-MVDSDQDAEGE-EETDLYQMDQQLQDAAHRAFTGEAADD-----
-------------AATGDLGEDQ--DAEGEPDNEMSLVGDQND--TEPVGAVKVPQNGQS
AD-DED----AASEAADAEA----------------------------------------
---DPAFENQSDSD-----QE---AHRSSSSSQESD------EEWEGESNDQEDAEAE-T
TVRGNCIFC------------GQDEDNDPSEEFEEYLTCAVCGDHSHRQCAREQNALGDA
EDANPWRCPTCVREKLKPSAE-EGAAPQRK--NRQKNMRKELLPAHTGEDGSDFHSIFNT
VTVNEE-LLNS-----------------SRSLRKRKTVSLSAEIEEHAPVLRKRQRQTPL
---RYDRADSREQMAETVDGM---------SPVRTRS---RRTR-RNE------------
-------------------------------------------QEHCRVVL-KQFE----
-RLV-----------MAFRLNESKLSKILNSRSRS-QMR-S------RRTPKPP------
------------------------------------------------------------
-----P--VAHEPQAHFAPIT-PASYYTPFYSFSDRETDE-LK---------GKPYGGIL
SEA-DADTS---KTLPTHLDRERFEKARQKAEEEWQRR--ALEA----------------
----------------ESTGE-----------TVQHASQ-KVSGP--PSRIKYINFGGYE
IETWYAAPYPEEYSRNRILYICEFCLKYMNSDYVAWRHKLK-C--PAKH-------PP-G
DEIYRE--GSISIFEVDGRKNPVYCQNLCLLAKLFLGSKTLYYDVEPFLFYVMTEFD-DL
G---------CHFVGYFSKEKRPSSANNVSCILTLPIHQRKGYGNLLIDFSYLLTRIEGK
TGSPEKPLSDMGLVSYRNYWRLILSYQLRSQRT---------------------------
---------------------------------------PLSITELSERTGMTADDIVSG
LEALRALV-----------RDPVTKT-------YA----------LRLD-YRYFEECIAS
WESKGYVQLNPDALVWTPYIMGRSNQSQFDRA-PLHAVAPREGLED----EES-EDVKES
GN----EEDQQSPTDAGDSKEDGSGPPIT------------------NGTGDADSEQLPT
EPA------------------------------G-----PPSTDMLSK------------
-V-NG----FRHPITASATS--------------------------------STPA----
ESNPAGD---------VPAWRFEIYPPV-QA-----PSHKKRPGRPFGS-----------
----------------------------KSS-K--TGGTPIAVR--T-----SGRNTPRR
----------------ASVLT-SVTPSANPASV---------------------------
-----RRG-------RSAKLIDSPAV----------------------------------
---------------------------------------------------------DST
SAEPDG--IENEPYDDMENTPADGP------DTTSQ-THVSTEPELS-------------
------AN---PAVGEDELPT-SNGT----TDPENE-----------AAETPN-------
----------------VEPVTPSK-----------------GKGVEGKPKLTKSVSRK-S
YVEKLELMVPAEDTALSAHENGVADKAE--R----N------------------------
-------GTDA---------------------------------------DGDAVMET--
------------------------------------------------------------
------------------------------------------------------------
------------------------------------------------------------
------------------------------------------------------------
------------------------------------------------------------
------
>XP_015403056_Aspergillus_nomiae
------------------------------------------------------------
-MAATAPPADDDT-EMRPP-----------------------------------------
-------------PD-LVDSDQDAEGE-EETDLYQMDQQLQDAVHRAYSGEIAEE-----
-------------SNSASREDDK--DADGEPDSDLDFNGENDE--TEPVGAVKLPKGKPS
LD-NED----A----ADAEG----------------------------------------
---DAAFENQSDSD-----QD---ASGSSSSSQESDEEEDDDEEWDGESNDHDDAEVDNN
TVRGNCIFC------------GQDEDHDPSEDFEEYLTCTVCGDHSHRQCAREQSALSDV
EDANTWRCPTCVREKLEPNSD-G-NGSHRR--LGPKNMRKELLPAHTGEEGSGFHSIFNT
VDIDDDNLLNS-----------------SRSLRKRKTL--SADVQEHTPVLRKRQRQTSL
---RSERAESGDHLGEASDAL---------SPVRTRS---RRVR-GGE------------
-------------------------------------------KEDCRVVL-RQFG----
-RLV-----------LAFRLNETKLSKILSSRSRS-QHR-G------RRTPKPP------
------------------------------------------------------------
-----P--VAHGPPAHFAPII-PVSYMSPFYSFNDREMDE-SK---------SKPYGGIL
SEA-DADTT---KTLPMQPDRERFEVARQKAEEEWQRR--VMEA----------------
----------------ESGGE-----------PVQHAAQ-KVSGP--PSRIKYINFGGYE
IETWYAAPYPEEYSRNRVLYICEFCLKYMNSDYVAWRHKLK-C--PAKH-------PP-G
DEIYRD--GSISIFEVDGRKNPVYCQNLCLLAKLFLGSKTLYYDVEPFLFYIMTEFD-DL
G---------CHFVGYFSKEKRPSSANNVSCILTLPIHQRKGYGNLLIDFSYLLTRIEGK
TGSPEKPLSDMGLVSYRNYWRLILSYQLHKQKA---------------------------
---------------------------------------PLSIVELSERTGMTADDIVSG
LEALRALV-----------RDPVTKT-------YA----------LRLD-YKYFEECIQS
WESKGYVQLNPDALVWTPYIMGRSNQSQFDRA-PIHAVAPREGLEE----EEV-EDIKDS
GN----EEEQQLSENSGKVNGDDNPQPAI------------------NGVAQAVSGGLSA
EPA------------------------------G-----PPSTELLTN------------
-G-TG----L-HRTEPAADS--------------------------------NL-T----
ESNPVQD---------IPAWRFEVYPPV-QA-----PVVKRRPGRPFGS-----------
----------------------------KTTYNK-VAVTPSTAR--T-----SGRNTPRR
----------------SSALV-SMTPTANASSV---------------------------
-----RRG-------RSARILDSPAV----------------------------------
---------------------------------------------------------EST
GTEING--VENDDQLPDHEVTKGRE------QDPAQ-PDGLSETDAQ-------------
------AT---DQDGPSQLNG-INRVETV-D-----------------TELHV-------
----------------TEQVTPTK-----------------DVSAESTAKLTRSMNRK-A
VVEKFEFVIPAEEHGTTNHNAVVDEHTD--G---PN------------------------
-------GVDK---------------------------------------DGDAIMEA--
------------------------------------------------------------
------------------------------------------------------------
------------------------------------------------------------
------------------------------------------------------------
------------------------------------------------------------
------
>XP_023090225_Aspergillus_oryzae
MDETGIEPVGIYILSGKEVKKRLRGETETVAIFEKEEDRVNALAKCSLFVSIICIQGLTY
TMTATAPPADDDT-EMRLP-----------------------------------------
-------------PD-LVDSDQDAEGE-EETDLYQMDQQLQDAVHRAYSGEVAEE-----
-------------SNSASREDDR--DAEGEPDSDLDSNGENDE--TEPVGAVKLPKGKSS
LD-NED----A----ADAEG----------------------------------------
---DAAFENQSDSD-----QD---ASGSSSSSRGSD-EEDDDEEWDGESNDHDDAEVDNN
TVRGNCIFC------------GQDEDHDPSEDFEEYLTCTVCGDHY--------------
--ASTWRCPTCVREKLEPDAE-GNNSSHRR--LGPKNMQKELLPAHTGEEGSGFHSIFNT
VDIDDDNLLNS-----------------SRSLRKRKTL--SADVQEHTPVLRKRQRQTSL
---RSERAESRDHLGDASDAL---------SPVRTRS---RRVR-GGE------------
-------------------------------------------KENCRVVL-RQFG----
-RLM-----------LAFRLNETKLSKILGSRSRS-QHR-G------RRTPKPP------
------------------------------------------------------------
-----P--VAHEPPAHFAPIV-PVSYVSPFYSFNDREMDE-SK---------SKPYGGIL
SEA-DADTT---KTLPTQPDRERFEVARQKAEEEWQRR--VMEA----------------
----------------ESGGE-----------PVQHAAQ-KVSGP--PSRIKYINFGGYE
IETWYAAPYPEEYSRNRVLYICEFCLKYMNSDYVAWRHKLK-C--PAKH-------PP-G
DEIYRD--GSISIFEVDGRKNPVYCQNLCLLAKLFLGSKTLYYDVEPFLFYIMTEFD-DL
G---------CHFVGYFSKEKRPSSANNVSCILTLPIHQRKGYGNLLIDFSYLLTRIEGK
TGSPEKPLSDMGLVSYRNYWRLILSYQLHKQKT---------------------------
---------------------------------------PLSIVELSERTGMTADDIVSG
LEALRALV-----------RDPVTKT-------YA----------LRLD-YKYFEECIQS
WESKGYVQLNPDALVWTPYIMGRSNQSQFDRA-PLHAVAPREGLED----EEV-EDVKDS
GN----EEEQQLSESLGKVNGDDSPQPTI------------------NGAAQAVSGELSA
EPA------------------------------G-----PPSTELLTN------------
-G-SG----L-HRTQLAADS--------------------------------KS-T----
ESNPIQD---------IPAWRFEVYPPV-QA-----PVVKRRPGRPFGS-----------
----------------------------KTTYNK-VAVTPTTAR--T-----SGRNTPRR
----------------SSALA-SMTPTANASSV---------------------------
-----RRG-------RSAKLLDSPAV----------------------------------
---------------------------------------------------------EST
GTEANG--VENDGQLPDHEGDKGGE------QDPAQ-PDGLSETDVQ-------------
------NNHTGDHDAPGQLNG-INGVETV-D-----------------TELHV-------
----------------TEQVTPTK-----------------EVSAENTAKLTRSVNRK-A
VVEKFEFVIPAEDHGTTNHNAVVEEHTD--G---PN------------------------
-------GVDK---------------------------------------DGDAIMET--
------------------------------------------------------------
------------------------------------------------------------
------------------------------------------------------------
------------------------------------------------------------
------------------------------------------------------------
------
>XP_040643501_Aspergillus_ruber
------------------------------------------------------------
-MPATRPPANEVP-TMDPP-----------------------------------------
-------------TD-AMDSDQDAEGE-EETDFYHMDQQLQNAVHRAYSGEATAE-----
---------------ETKVDDDR--DAEGEPDIEAILDGDNDE--TEPVGAVKLPDEAAQ
SSDNDE------DADAEAEA----------------------------------------
---DPAFDHQSGSD----------NGKSESSSQASD------DEWEAESNDHEDAEAE-I
SSRSNCIFC------------GQDEDHDPSEEYEEYLTCTVCGDHSHRQCAREQEALHEG
DDASQWRCLTCTQENLEPGGP--ESSAQRR--LARKNMSKELLPAHTGEEGSGFHSIFNT
LSVNEN-LLSN-----------------SRSLRKRKTL--SVEAEEHTPVLRKRSRQTSL
---RSERAVSKDQEFESTEATG--DGVADESPVRTRS---RRGR-PVM------------
-------------------------------------------KEQCHVVS-KQFE----
-KLV-----------VSFNLPPKKLSKATSSRQRS-RTQ-V------RKTPKPP------
------------------------------------------------------------
-----P--VAQEPQAHFAPITNTTPYISPFYSFNDREADE-SK---------TKPYGGIL
SEA-DADTT---KTLPTQLDRERFEVARQKAEEEWQRR--MKEA----------------
----------------EDNGE-----------AVQSASQ-KVSGP--PSKIKYINFGGYE
IETWYAAPYPEEYSRNRVLYICEFCLKYMNSDFVAWRHRLK-C--PAKH-------PP-G
DEIYRE--SSISIFEVDGRKHPVYCQNLCLLAKLFLGSKTLYYDVEPFLFYVMTEFD-DL
G---------CHFVGYFSKEKRPSSANNVSCILTLPIHQRKGYGNLLIDFSYLLTRIEGK
TGSPEKPLSDMGLVSYRNYWRLILSYHLRDQKG---------------------------
---------------------------------------TLSVADLSERTGMTADDIVSG
LEGLRALV-----------RDPITKT-------YA----------LRLD-YKYFDECVRN
WESKGYIQLNPDALVWTPYTMGRSNQSHFDRA-PLHAVAPREGLED----EG--EAGASS
VN----DE-----------NSDGSI-PAA------------------NGVGDETAS----
--A------------------------------S-----FPSS-----------------
-A-NG----LHQSSTAADGS--------------------------------STPAETTT
ENNPAAG---------IPPSRFEIWPPI-QA-----PVFKRRPGRPFGS-----------
----------------------------KNTYNRGYSITPTTAR--T-----VGRGTPRK
----------------ASTLT-SETPTANPSSV---------------------------
-----RRG-------RSAILVDSPAM----------------------------------
---------------------------------------------------------GST
VAKANG--DEIYQQQPAEETAIEGQ------QEAGSLPDAPPETETV-------------
------DF---NHAKGGEEPTGTNGTNHADTSVED-------------TKTPE-------
----------------ANPPETPR-----------------GRSSETKSKPPRSGNRKPA
FLEKVSVVISAEKPNVAGENK-------------VN------------------------
-------GTDI---------------------------------------DGNV------
------------------------------------------------------------
------------------------------------------------------------
------------------------------------------------------------
------------------------------------------------------------
------------------------------------------------------------
------
>XP_040703271_Aspergillus_sydowii
------------------------------------------------------------
-MPATVPPAADHS-ELKEP-----------------------------------------
-------------ADNILDSDQDAEGE-E-TDLYQMDQQLQDAVHRAYSGEVAAE-----
-------------AGTTDFDEDM--DAEGEVDLDIIPNGEVEE--AEPVGAVKIPEGATS
PN-NDD--------DADAEE----------------------------------------
---DPEFHGQSESE-----R----DASSSS---ESD------EEWEAESNGRAEVEADNN
TVRGNCIFC------------NQDEDNDPSEEFEEYLGCAVCGDHSHRQCARENNALSDA
EDANPWRCPTCLSEDLEPSSKDDDASLRRK--SGPRNMSKELLPAHSGEQDSNFHSIFNT
VKVDDE-LLNS-----------------SRSLRKRKTQ--SADAEEHIPFLRKRQRQTPV
RAERAERADSQGQIKEDGDAL---------SPVRTRS---RRTR-KDD------------
-------------------------------------------QENCRVVL-KQFG----
-KLV-----------VAFQLPETKLAKIFNSRSRS-SIR-N------RKVPKPP------
------------------------------------------------------------
-----P--AQE-PQAHFAPIT-PASYFPSLYPFSDRDLEESSK---------SKPYGGIL
SET-DAETS---KTLPTQHDRERFEVARQKAEETWQRR--LLEA----------------
----------------ETSGE-----------TVQHASQ-KVSGP--PSRIKYINFGGFE
IETWYAAPYPEEYSRNKVLYICEFCLKYMNSDYVAWRHKLK-C--PAKH-------PP-G
DEIYRE--SSISIFEVDGRKNPVYCQNLCLLAKLFLGSKTLYYDVEPFLFYVMTEFD-DL
G---------CHFVGYFSKEKRPSSANNVSCILTLPIHQRKGYGNLLIDFSYLLTRIEGK
TGSPEKPLSDMGLVSYRNYWRLILSYHLRDQKS---------------------------
---------------------------------------PVSIADLSERTGMTADDVVSG
LEALRALV-----------RDPVTRT-------YA----------LRLD-YNYFEGCIRS
WESKGYVTLNPDALVWTPYIMGRNNQSQFDRA-PIHTVAPREGLEE-----E--DEGKEL
IE----ETSKHLE------ASKRNSQPVT------------------NGTGDATAEGPLP
EPA------------------------------G-----PPSTALLST------------
-A-NG----VHDQEPTDVTE--------------------------------ANEQ----
AEPEASN---------VPAWRFEIYPPV-QA-----PVLKKRAGRPFGS-----------
----------------------------KSYQK--VSITPTTTR--T-----SGRSTPRK
----------------VASMT-TITPTANESSV---------------------------
-----RRG-------RSAKLFDSPSM----------------------------------
---------------------------------------------------------DSA
SVATNG--LEADQLDLSTETGANNG------QEAAP-L-VDDEEDPE-------------
------NQAVSENHLDEHVPPTTNGVNGPKAAEEQQ-----------G------------
------------------PVTPSK-----------------GKDHGGKSKLTRSASRK-S
VVEKIEMLIPAEDEGVGVGDDAGDMQG--------S------------------------
-------DVDA---------------------------------------EGDVVMDEA-
------------------------------------------------------------
------------------------------------------------------------
------------------------------------------------------------
------------------------------------------------------------
------------------------------------------------------------
------
>XP_001213161_Aspergillus_terreus
------------------------------------------------------------
-MPATVPPANDDT-EMRPP-----------------------------------------
-------------AD-AVDSDQDAEGE-EETDLYQMDQQLQDAVHRAYSGEVAEEA----
-------------ANAANAADDEDLDAEGEPDIDLDLTGENVD--AQPVGAVKVPDDGPT
VD-NE-----------DADG----------------------------------------
---DPAFEHHSDSE-----QE---ASGSSSSSQESD------EEWEGESNDREDAEGDNN
TVRGNCIFC------------GQDEDNDPSEEFEEYLTCAVCGDHSHRQCAREQNALNEA
EEATPWRCPTCVREKLEPSPA-GTSSSQRK--SLPKNMQKELLPAHTGDENSGFHSIFNT
INPVDD-LLHS-----------------SRSLRKRKTL--SADIQEQTPVLRKRQRQTPL
---RSERSGSRDQLGDSTDPL---------SPVRTRS---RRTRGGGE------------
-------------------------------------------KESCRVVL-KQFG----
-RLV-----------LAFQLNETKMTKILNSRARPLQTRNN------KKTLKAPT-----
------------------------------------------------------------
-----P--VIRDGPAHFAPIT-PATYMSPFYSFHDRETDE-SK---------SKPYGGIL
SEA-DADTS---KTLPTHADREKFEIARQKAEEEWQRR--VMEA----------------
----------------ESGGE-----------PVQHASQ-KVSGP--PSRIKYINFGGYE
IETWYAAPYPEEYSRNRVLYICEFCLKYMNSDYVAWRHKLK-C--PAKH-------PP-G
DEIYRD--GSISIFEVDGRKNPVYCQNLCLLAKLFLGSKTLYYDVEPFLFYVMTEFD-DL
G---------CHFVGYFSKEKRPSSANNVSCILTLPIHQRKGYGNLLIDFSYLLTRIEGK
TGSPEKPLSDMGLVSYRNYWRLILSYQLRNQKT---------------------------
---------------------------------------PVSIADLSDRTGMTADDIVSG
LEALRALV-----------RDPVTKT-------YA----------LRLD-YKYFEECIQS
WESKGYVTLNPDALVWTPYIMGRSNQSQFDRA-PLHTVAPREGMEE----EEEDEDVKES
SN----EEDLQ---DIGALKANGHARPTV------------------NGSGNADSDGIPH
EPA------------------------------G-----PPSTDLLTH------------
-A-HG----LRHQHE---ST--------------------------------GT-T----
EQNPTTD---------VPAWRFEIWPPV-QA-----PVFRRKPGRPFGS-----------
----------------------------KSSHNKGISITPTTAR--T-----SGRNTPRR
----------------SSTLA-SATPTANPPSV---------------------------
-----RRG-------RSAMSTDSPAM----------------------------------
---------------------------------------------------------EPT
SVQSNGIDVEQIRPLDDTGSSAGQQ------TESAK-PETSEGQD---------------
-----------DVEGETALGT-PNGTRQT-PVGGNE-----------MTEAPV-------
----------------TEQLTPSK-----------------ENGAESAAKF-KSMTQK-S
LVEKVHFIVPADDHDVSHRENGVGENSV--G---VN------------------------
-------GTDA---------------------------------------DGDVVMGS--
------------------------------------------------------------
------------------------------------------------------------
------------------------------------------------------------
------------------------------------------------------------
------------------------------------------------------------
------
>XP_022487567_Penicillium_arizonense
------------------------------------------------------------
-MAATVPPPNDEPGKIHQP-----------------------------------------
-------------VD-PADSDLDAEGE-EETDLYEMDQQLQDAVHRAYTGEADEDG----
------------PDEAADG-SADVNGLNG-------DGGDNDE--TEPVGAVKLADEDAP
SE-EDY----AESETADADA----------------------------------------
---DPVFE-DNDRD----------ASEPESTDHESE-----AEDWEAESNDHEDVETE-I
RSRANCVFC------------SQDEEHDPSEDFEEWLTCIVCGDHSHRQCAREQEAFDDS
ED--PWRCLTCVRDNLQPDPI-ESEVPEQK----ASFLPKELLPAHAGKHHEGFHSIFDT
-GVNEE-ILNS-----------------SRSLRKRKAS--SVEAEEHVPVLRKRLRQTSF
---RGEHPDLNGTTFEGADA-AEVDPH---SPARTRSVRVRRTR-ALD------------
-------------------------------------------REHCRVVT-SQFG----
-KLI-----------VGFRLDEARMSKIIGIQPRP-QRK-K------KKASKPP------
------------------------------------------------------------
-----V--VPPEPQAHFVPLP-PVSYNT--ITLFDRETDD-PK---------SKPYGGIL
SEV-EQDTS---KTLPTQFDRERFEQARLKAEDEWQQK--VREA----------------
----------------ELNGE-----------ATPHASQ-KVSGP--PSKIKYINFGGYE
IETWYAAPYPEEYSRNRVLYICEFCLKYMNSDYVAWRHKLK-C--PAKH-------PP-G
DEIYRD--GSISIFEVDGRKNPVYCQNLCLLAKLFLGSKTLYYDVEPFLFYVMTEYD-DL
G---------CHFVGYFSKEKRPSSANNVSCILTLPIHQRKGYGNLLIDFSYLLTRIEGK
NGSPEKPLSDMGLVSYRNYWRLILSYQLRDLKT---------------------------
---------------------------------------PVSIADLSDLTGMTADDIVSA
LEGLRALV-----------RDPITKT-------YA----------IRLD-YKYYDEVISG
WESKGYVQLNEDALLWTPYIMGRSNQSHFDRA-PLHAVAQRGDPDE----DE-EVE----
------DEDAPMV--------------------------------------NGTGPNALD
EPA------------------------------G-----PPSRRGLQP------------
---HG----AHHSTARHPEP--------------------------------PL------
V-NPAAG---------IPPSRFELWPPV-LA-----AAPKRKPGRPFGS-----------
----------------------------TKKDNYRASMTPSATR--N-----GGRNTPRR
----------------PSALA-MFTPGG---SV---------------------------
-----RRG-------RSSIVAESPAA----------------------------------
---------------------------------------------------------DAT
PTHTNALGLEQGQVVEEEAVIDDDADADGEVDELVPVPEAGATV----------------
------ETDVANDDTLPDEHPKTNGIKSAK---VPE----------------N-------
----------------SESLKTPEKKIKSTSRSPDTAISLRSHRSADNPKTPRSVNRK-A
LVEKVQVMVPAEPGSASKSEGKGRGAKTV-N---TN------------------------
-------GIDTDSDA-----DA------DAE----------------YEVDGDVVMQT--
------------------------------------------------------------
------------------------------------------------------------
------------------------------------------------------------
------------------------------------------------------------
------------------------------------------------------------
------
>XP_014535930_Penicillium_digitatum
------------------------------------------------------------
-MAATVPPANDEPGKLNPP-----------------------------------------
-------------VD-PADSDLDAEGE-EETDLYEMDQQLQDAVHRAYTREDDEDG----
------------PEEAADGNNSSVN-LNGE------DDDDNDE--AEPVGAVKLPDDDAG
SE-EDY----AESETADADA----------------------------------------
---DPGFE-ANDRD----------ASEPESSDHDSE-----AEDWEAESNGGEDVETD-I
RSGSNCLVC------------SQDEEHDPSEDFEEWLTCVVCGDHSHRQCAREQEAYDET
E---------------EPDTI-TNSATETG--LGASALPKELLPAHAGTHDEGFHSIFNT
-SVDDE-MLNS-----------------SRSLRKRKAS--SIEAEEHTPVLRKRLRQTSF
---RSDRPLSNDAALDGGDATADGDVH---SPARTRSVRVRRTR-AVD------------
-------------------------------------------REHCRVVA-RQFG----
-KLI-----------IGFRLDETKISKITGSQIRP-QRK-K------KKAPKPP------
------------------------------------------------------------
-----P--VAPEPQAHFVPLP-PISYNS--MTFFDRETDD-AK---------SKPYGGIL
SEV-EQDTS---RTLPTQFDRDRFEQARLKAEDEWQQK--VKEA----------------
----------------ELNGE-----------ATAHASQ-KVSGP--PSKIKSINFGGYE
IETWYAAPYPEEYSRNRVLYICEFCLKYMNSDFVAWRHKLK-C--PAKH-------PP-G
DEIYRD--RSISIFEVDGRKNPVYCQNLCLLAKLFLGSKTLYYDVEPFLFYVMTEFD-DL
G---------CHFVGYFSKEKRPSSANNVSCILTLPIHQRKGYGNLLIDFSYLLTRIEGK
NGSPEKPLSDMGLVSYRNYWRLILSYQLRDLKT---------------------------
---------------------------------------PVSIADLSDRTGMTADDIVSA
LEGLRALV-----------RDPITKT-------YA----------IRLD-HKYYNEVISG
WESKGYVQLNPDALLWTPYIMGRSNQSHFDRA-PMHAVAPREDPDE----DEDETETRAT
DY----EGAIRMV--------------------------------------NGSDRDTLA
ASA------------------------------G-----PPSTLTLRP------------
---NG----SHHSTVGKSEP--------------------------------PA------
IPNPAAG---------IPPSRFELWPPVPPA-----APPKRKPGRPSGS-----------
----------------------------TKLNT--MSTTPMAPR--N-----NGRNTPRR
----------------PSGLA-MVTPGG---SI---------------------------
-----RRG-------RSSILTNSPAT----------------------------------
---------------------------------------------------------EPT
PSQANGSKLEQSKVVGEETAVDEDV------ENMAPAPREAAEVSEK-------------
------DSERVNGYVAAKEPVKTNGIDAAE----PE-----------SSEAKQ-------
----------------TEAPRTPEKKTNSISRSPGTTV---PRRFNDNPKTPRSVNRK-T
LVEKVHVVIPAEPGSASKSMGKAEDPKAVVN---TN------------------------
-------GTDADSDA-----DADADAEVDAE----------------YEVDGDVVMQT--
------------------------------------------------------------
------------------------------------------------------------
------------------------------------------------------------
------------------------------------------------------------
------------------------------------------------------------
------
>XP_016594619_Penicillium_expansum
------------------------------------------------------------
-MAATVPPANDEPGKLDPP-----------------------------------------
-------------ED-PADSDLDAEGE-EETDLYEMDQQLQDAVHRAYTGEVDDDG----
------------PEEAADGNNSSINGLNGE------DDDDNDE--AEPVGAVKLPDDDAG
SE-EDY----AESETADADA----------------------------------------
---DPGFE-ANDRN----------ASEPESSDHESE-----AEDWEAESNGGEDVETD-I
RSGSNCLVC------------SQDEEHDPSEDFEEWLTCVVCGDHSHRQCAREQEAYDES
D---------------EPDTI-TNSATEPG--IGALALPKELLPAHAGTHDEGFHSIFNT
-GVDDE-MLNS-----------------SRSLRKRKAS--SIEAEEHTPVLRKRLRQTSF
---RSDHPILNDAALEGGDGTADGDVH---SPARTRSVRVRRTR-AVD------------
-------------------------------------------REHCRVVA-RQFG----
-KLI-----------IGFRLDETKMSKITGSQIRP-QRK-K------KKAPKPP------
------------------------------------------------------------
-----P--VAPEPQAHFVPLP-PISYNS--MTLFDRETDD-AK---------SKPYGGIL
SEI-EQDTS---RTLPTQFDRDRFEQARLKAEDEWQLK--VKEA----------------
----------------ELNGE-----------ATPHASQ-KVSGP--PSKIKSINFGGYE
IETWYAAPYPEEYSRNRVLYICEFCLKYMNSDFVAWRHKLK-C--PAKH-------PP-G
DEIYRD--RSISIFEVDGRKNPVYCQNLCLLAKLFLGSKTLYYDVEPFLFYVMTEYD-DL
G---------CHFVGYFSKEKRPSSANNVSCILTLPIHQRKGYGNLLIDFSYLLTRIEGK
NGSPEKPLSDMGLVSYRNYWRLILSYQLRDLKT---------------------------
---------------------------------------PVSIADLSDRTGMTADDIVSA
LEGLRALV-----------RDPITKT-------YA----------IRLD-HKYYNEVISG
WESKGYVQLNPDALLWTPYIMGRSNQSHFDRA-PIHTVAPREDPDE----DEDETEARAI
DY----DGNVRMV--------------------------------------NGSDRDTLA
DSA------------------------------G-----PPSTLALRP------------
---SG----LHHSTAGKSEP--------------------------------PA------
IPNPAAG---------IPPSRFELWPPVPPA-----APPKRRPGRPSGS-----------
----------------------------TKLNN--MSMTPTAPR--S-----NGRNTPRR
----------------PSALA-MVTPGG---SI---------------------------
-----RRG-------RSSILTDSPAA----------------------------------
---------------------------------------------------------EVT
LSQANGPEQKQSEIVDEEAVADEDV------ENTAPAPKEAADASEK-------------
------EPERVNGDVAVKEPVKTNGIDAAE----PE-----------SSEDKK-------
----------------AAAPRTPEKKTNSISRSPGTAV---SRRSNDNTKTPRSVNRK-T
LVEKVHVVIPAEPGSASKSPSKGEDQKAVAN---TN------------------------
-------GTDADSDA-----DADADAEIDAE----------------YEVDGDVVMQT--
------------------------------------------------------------
------------------------------------------------------------
------------------------------------------------------------
------------------------------------------------------------
------------------------------------------------------------
------
>XP_040649444_Penicillium_griseofulvum
------------------------------------------------------------
-MAATVPPANDEPGKLDPP-----------------------------------------
-------------VD-PTDSDLDAEGE-EETDLYEMDQRLQDAVHRAYTGEVDEDG----
------------PEEAADGNNSSINRSNGE------DEDDNDE--AEPVGAVKLRDDDAG
SE-EDY----AESETADADA----------------------------------------
---DPGFE-ANDRD----------ASEPESSDHESE-----AEDWEAESNGREDIETD-I
RSGANCVFC------------SQDEEHDPSEDFEEWLTCIVCGDHSHCQCAREQGAYDDT
ED-HPWRCPGCVQNNLEPDPI-PDLATEAG--LGASALPKELLPAHAGTHDEGFHSIFDT
-GVNNE-MLNS-----------------SRSLRKRKAS--STEAEEHTPVLRKRLRQTSF
---RSDLPSLNDTALDSVDGIADGDVH---SPARTRSVRVRRTR-AVD------------
-------------------------------------------RELCRVVT-RQFG----
-KLI-----------LGFRLDEAKMAKITGSQIRP-QRK-K------KKAPKPP------
------------------------------------------------------------
-----P--VAQEPQAHFVPLP-PISYNS--MTLFDRETDD-AK---------SKPYGGIL
SEI-EQDTS---RTLPTQFDRDRFEQARLKAEDEWQQK--VKEA----------------
----------------ELNGE-----------ATSHASQ-KVSGP--PSKIKSINFGGYE
IETWYAAPYPEEYSRNRVLYICEFCLKYMNSDFVAWRHKLK-C--PAKH-------PP-G
DEIYRD--RSISIFEVDGRKNPVYCQNLCLLAKLFLGSKTLYYDVEPFLFYVMTECD-DL
G---------CHFVGYFSKEKRPSSANNVSCILTLPIHQRKGYGNLLIDFSYLLTRIEGK
NGSPEKPLSDMGLVSYRNYWRLILSYQLRDLKT---------------------------
---------------------------------------PVSIADLSDRTGMTADDIVSA
LEGLRALV-----------RDPITKT-------YA----------IRLD-RKYYDEVISG
WESKGYVQLNPDALLWTPYIMGRSNQSHFDRA-PMHAVAQREDQDE----DEDETEARAI
NY----EGNVRMV--------------------------------------NGSNGNALA
DSA------------------------------G-----PPSTLSLRS------------
---RG----SHHPTAETSEP--------------------------------TA------
IPNPAAG---------IPPSRFELWPPVPPT-----GPPKRRPGRPSGS-----------
----------------------------TKLNS--MSSTPIAPR--N-----NSRNTPRR
----------------PSGLA-MVTPGG---SF---------------------------
-----RRG-------RSSILTDSPAA----------------------------------
---------------------------------------------------------EAP
PSQPNG-ELEKSEVAEEQAVV-EHA------ENVAHVPKEAADGSEK-------------
------EPGHVNGDVATKEPAKANGIDAAEPGLVPE-----------LSEDKD-------
----------------TERPMTPEKKTNSISRSPGTAG---SRRSSDNPKTPRSVNRK-A
LVEKVHVVI--------KSPNKAEDQRAVTN---TN------------------------
-------GTDEDADV-----DADGEVELDAE----------------YEVDGDVVMQK--
------------------------------------------------------------
------------------------------------------------------------
------------------------------------------------------------
------------------------------------------------------------
------------------------------------------------------------
------
>XP_038930428_Penicillium_roqueforti
------------------------------------------------------------
-MAATVPPANDESGKLDPP-----------------------------------------
-------------VD-PADSDLDAEGE-EETDLYEMDQRLQDAVHRAYTGEVDEDG----
------------PDETADGKNGSIK-LNGE------DDDDNDG--AEPVGAVKLPDDDAG
SE-EDY----AESETADADA----------------------------------------
---DPGFE-ANERD----------ASEPESSDHESE-----AEDWEAESNGREDVETD-I
RSGSNCLVC------------SQDEEHDPSEDFEEWLTCVVCGDHSHRQCAREQEAFDET
DG--PWRCPSCVQNNLEPDPI-INTTTETT--LGASALPKELLPAHAGTHDEGFHSIFNT
-GVDDE-MLNS-----------------SRSLRKRKAS--SIEAEEHIPVLRKRLRQTSF
---RSDNPILNDAALE-GDAIADGDVQ---SPARTRSVRVRRTR-AVD------------
-------------------------------------------REHCRVVT-RQFG----
-KLI-----------IGFRLDEAKMSKITGTQIRP-QRK-K------KRAPKPP------
------------------------------------------------------------
-----P--VAPEPQAHFVPLP-PISYNS--MTLFDRETDD-AK---------SKPYGGIL
SES-EQDTS---RTLPTQFDRDRFEQARLKAEDEWQQK--VKEA----------------
----------------ELSGE-----------ATAHASQ-KVSGP--PSKIKSINFGGYE
IETWYAAPYPEEYSRNRVLYICEFCLKYMNSDFVAWRHKLK-C--PAKH-------PP-G
DEIYRD--QSISIFEVDGRKNPVYCQNLCLLAKLFLGSKTLYYDVEPFLFYVMTEYD-DL
G---------CHFVGYFSKEKRPSSANNVSCILTLPIHQRKGYGNLLIDFSYLLTRIEGK
NGSPEKPLSDMGLVSYRNYWRLILSYQLRDLKT---------------------------
---------------------------------------PVSIADLSDRTGMTADDIVSA
LEGLRALV-----------RDPITKT-------YA----------IRLD-HKYYNEVISG
WENKGYVQLNPDALLWTPYIMGRSNQSHFDRA-PIHTVAPREDPDE----DEDETEARAT
DY----ERNIRMM--------------------------------------NASVGNTLA
NSA------------------------------G-----PPSTLALRP------------
-NANG----SHHS-AFNPEP--------------------------------PA------
IPNPAAG---------IPPSRFELWPPVPPA-----APPKRRPGRPSGS-----------
----------------------------TKINS--MSMTPTAAR--N-----GGRGTPRR
----------------PSGLA-MVTPGG---ST---------------------------
-----RRG-------RSSILTDSPAA----------------------------------
---------------------------------------------------------EAT
STQANGHGTEQSGVVEEETVVDENA------KDTAPVLEEG---TEK-------------
------EPEHVNGNAAPKEPVKTNGIDATE----P--------------SNDD-------
----------------TEAPSTPE-KTNSISRSPGTAV---SRRSSDNPKTPRSV-RK-A
LVEKIHVMVPAELESAS----KGEGQKAMPT---TN------------------------
-------GTDADSDA-----DAEAD--IDAE----------------YEVDGDVVMQT--
------------------------------------------------------------
------------------------------------------------------------
------------------------------------------------------------
------------------------------------------------------------
------------------------------------------------------------
------
>XP_002564713_Penicillium_rubens
------------------------------------------------------------
-MAATAPPANDESGKLDPP-----------------------------------------
-------------VD-PADSDLDAEGE-EETDLYEMDQRLQDAVHRAYTGEVDEDG----
------------PEEAVDGNNLSVNGLNGE------DDDDNDE--AEPVGAVKLPDDDAG
SE-EDY----AESETADADA----------------------------------------
---DPGFE-ANDRD----------ASEPESSDHESE-----AEDWEAESNEREDVETD-I
RSSSNCLVC------------SQDEEHDPSEDFEEWLTCVVCGDHSHRQCAREQDAFDET
EG--PWRCPSCVNNNLEPDTI-TNSATETG--LGAPALPKELLPAHAGTHDEGFHSIFNT
-GVDDE-MLNS-----------------SRSLRKRKAS--SIEAEEHTPVLRKRLRQTSF
---RSDRPILNDAALEGGDVNADGDAH---SPARTRSVRVRRTR-AVD------------
-------------------------------------------REHCRVVA-RQYG----
-KLI-----------IGFRLEEAKMSKITGSQIRS-QRK-K------KKAPKPP------
------------------------------------------------------------
-----P--VAPEPQAHFVPLP-PISYNS--MTLFDRETDD-AK---------SKPYGGIL
SEV-DQDTS---RTLPTQFDRDRFEQARLKAEDEWQQK--VKEA----------------
----------------ELNGE-----------TTAHSSQ-KVSGP--PSKIKSINFGGYE
IETWYAAPYPEEYSRNRVLYICEFCLKYMNSDFVAWRHKLK-C--PAKH-------PP-G
DEIYRD--RSVSIFEVDGRKNPVYCQNLCLLAKLFLGSKTLYYDVEPFLFYVMTEFD-DL
G---------CHFVGYFSKEKRPSSANNVSCILTLPIHQRKGYGNLLIDFSYLLTRIEGK
NGSPEKPLSDMGLVSYRNYWRLILSYQLRDLKT---------------------------
---------------------------------------PISIADLSDRTGMTADDIVSA
LEGLRALV-----------RDPITKT-------YA----------IRLD-HKYYNEVISG
WESKGYVQLNPDALLWTPYIMGRSNQSHFDRA-PIHTVAPREDPDE----DEEETEARVT
DY----EGNGRMA--------------------------------------NASDGDTLA
DSA------------------------------G-----PPSTLALRH------------
---NG----SNHPTVGNSET--------------------------------SA------
IPNPAAG---------IPPSRFELWPPVPPA-----APPKRRPGRPSGS-----------
----------------------------TKLNS--MSTTPTSAR--N-----NGRNTPRR
----------------PSGLA-TVTPGG---SV---------------------------
-----RRG-------RRSILTDSPAA----------------------------------
---------------------------------------------------------EAT
PSQANGVEPEKTEPVEEEAVVDGDA------ENLAPELRETADVSEK-------------
------EPEHVNGDAAPKKPVKTNGIDAAE----SE-----------PSEDKD-------
----------------TEAPKTPEKKTNSIPRSPGTAV---SRRSNDNPKTPRSVSRK-A
LVEKVHVVIPAESGSASKSPAKGQGQKAMAN---TN------------------------
-------GTDADSDA-----DADAD--IDAE----------------YEVDGDVVMQT--
------------------------------------------------------------
------------------------------------------------------------
------------------------------------------------------------
------------------------------------------------------------
------------------------------------------------------------
------
>XP_040815718_Penicillium_solitum
------------------------------------------------------------
-MAATVPPANDEPGKLDPP-----------------------------------------
-------------VD-PTDSDLDAEGE-EETDLYEMDQQLQYAVHRAYTGEVDGDG----
------------PEEG--GNNSSVNGLNGEDDDDDDDDDDNDE--AEPVGAVKLPDDDAG
SE-EDY----AESETADADA----------------------------------------
---DPGFE-ANDRD----------ASEPESSDHESE-----AEDWEAESNGGEDVETD-I
RSGSNCLVC------------SQDEEHDPSEDFEEWLTCAVCGDHSHRQCAREQEAYDET
ED--PWRCPSCVHNNLEPDTI-TNPVTETG--LGASALPKELLPAHAGTHDEGFHSIFNT
-GVDDE-MLNS-----------------SRSLRKRKAS--SIEAEEHTPVLRKRLRQTSF
---RSDHPVLNDAALEGGDPTGDGDVH---SPARTRSVRVRRTR-AVD------------
-------------------------------------------REHCRVVT-RQFG----
-KLI-----------IGFRLDEAKLSKITGSQIRS-GRK-K------KKAPKPP------
------------------------------------------------------------
-----P--VAPEPQAHFVPLP-PISYNS--MTLFDRETDD-AK---------SKPYGGIL
SET-EQDTS---RTLPTQFDRDRFEQARLKAEDEWQQK--VKEA----------------
----------------ELNGE-----------ATAHASQ-KVSGP--PSKIKSINFGGYE
IETWYAAPYPEEYSRNRVLYICEFCLKYMNSDFVAWRHKLK-C--PAKH-------PP-G
DEIYRD--RSISIFEVDGRKNPVYCQNLCLLAKLFLGSKTLYYDVEPFLFYVMTEFD-DL
G---------CHFVGYFSKEKRPSSANNVSCILTLPIHQRKGYGNLLIDFSYLLTRIEGK
NGSPEKPLSDMGLVSYRNYWRLILSYQLRDLKT---------------------------
---------------------------------------PVSIADLSDRTGMTADDIVSA
LEGLRALV-----------RDPITKT-------YA----------IRLD-HKYYNEVISG
WESKGYVQLNPDALLWTPYIMGRSNQSHFDRA-PIHTVAPRDDPDE----DEDETETRAT
DY----EGNARMV--------------------------------------NGSDRDTLA
DSA------------------------------G-----PPSTLALRP------------
---NG----PHHSTAFNSEP--------------------------------PA------
IPNPAAG---------IPPSRFELWPPVPPA-----APPKRRPGRPSGS-----------
----------------------------TKLNS--MTTTPTAARTNS-----NGRGRPRR
----------------PSGLA-TATPGG---SI---------------------------
-----RRG-------RSSILTDSPAA----------------------------------
---------------------------------------------------------EAT
PSKANDPELEQSEVIEEEAVVDEDA------ENVAPAPKGAADMSER-------------
------EPERVNGDGAAKEPVKTNGIDAAE----PE-----------PSEDKD-------
----------------TEAPRTPERKSNSISRSPGTAI---SRRSNDNPKTPRSVNRK-A
LVEKVHVMIPADPGSASKSPGKGEGQKAGAN---AN------------------------
-------GTDADSDA-----DADADAEIDAE----------------YEVDGDVVMQT--
------------------------------------------------------------
------------------------------------------------------------
------------------------------------------------------------
------------------------------------------------------------
------------------------------------------------------------
------
>XP_022578534_Penicilliopsis_zonata
------------------------------------------------------------
-MAATVLPADDTT-ETHPH-----------------------------------------
-------------AD-MVDSDQDAEGEDDETDFYHMDQQLQDAAHRAYSGEEVVGK----
-------------RRAGDGEEEDDDNAE-EDEEDASISGPDDHDDAEPVGAVKLPNGAAS
SDDEDE----DAEAEADLDA----------------------------------------
---DPAFRHDGHSD-----EHHGESESGSSSSSESD---AEEEEWEAESDREGEAE---I
PSRTDCIFC------------HQDEEHDPSDEFEEYLTCIVCGDHSHRQCAREQNALGE-
EDVSTWRCPACFKDKSEPDTT-VMATPRRR--TGSL-LTRELLPAHDQP-----NSIFNT
EIIGDD-ALHG-----------------SRALRKRKAS--SAEADEHVPVLRKRRKQTTA
---GADSGLSDDHAAVDSGALATVDGVEGGGPLRTRT---RRAR-RSG------------
-------------------------------------------PEGCRIIS-KQLD----
-KLV-----------MAFRLNEHKLARILSSRRKR-LHK-K------RKIANPP------
------------------------------------------------------------
-----P--APEEPQTHFLPIT-PASFISPFYSFPDREHDE-SK---------SKPYGGIL
SET-DADTT---KTLPLQIDRERFESARQRAEDAWQRK--VREA----------------
----------------ELGGE-----------SIQRASQ-KVSGP--PSKIKYINFGGYE
IETWYAAPYPEEYSRNRVLYICEFCLKYMNSDFVAWRHKLK-C--PAKH-------PP-G
DEIYRE--GSISIYEVDGRKNPVYCQNLCLLAKLFLGSKTLYYDVEPFLFYVMTEYD-DL
G---------CHFVGYFSKEKRPSSANNVSCILTLPIHQRKGYGNLLIDFSYLLTRIEGK
TGSPEKPLSDMGLVSYRNYWRLILSYQLRNQKT---------------------------
---------------------------------------PISIVELSERTGMTADDIVSG
LEGLRALV-----------RDPVTKT-------YA----------LRLN-HAYFEECIGN
WESKRYVQLNPDALVWTPYIMGRSNHSQFDRA-PIHTVAQREGADE----EEEEVEEEEE
EE----EEEEQDGRKTAANGDGKQSQPDA----------------------EGSRKSALG
EPA------------------------------G-----PPSTSVLST------------
-SMNG----LRHASSTPASF--------------------------------TTAT----
SQNPAAG---------IPPTRFEIWPPV-QG-----PIFKRRPGRPFGSTKKNIAAAAAA
AAAAAAAAAAAAAGEVIPDTTSTVAHNASAATNGASEATPLANR--V----LNGRGTPRR
----------------ASALTSYASPLGYTPRV---------------------------
-----RRG-------RSTRTESSAGG----------------------------------
---------------------------------------------------------E--
-MITNG--ATDQTQEPPPPPPLQAQ------QEPSDKTEATWKPEMQPSQPSRLNSEAEA
LKNGKATPDLTDANGYPKPAAEENGDAMEDKEEEEE-----------TASSP--------
-----------------KQLAVTK-----------------SRGPEGATRISRSLSKK-A
LVEKLEVMIAADDEA--------------------G------------------------
-------ALDA---------------------------------------DQGPQMDGIE
QS----------------------------------------------------------
------------------------------------------------------------
------------------------------------------------------------
------------------------------------------------------------
------------------------------------------------------------
------
>XP_016621447_Cladophialophora_bantiana
------------------------------------------------------------
-MPPLTALELDQLPSVNQETPNN--EHSPAQSSTNESPEYAGGENGKDGEVPEAEQDASS
GD-----------RKSRVGAEQANLHM-PNSEDSALGEQLQRSAEESFSDNEGKIE--AD
AASTSA------P-QTDSKEDITMTDADAEAESEEDDDDDEKD--AAADEDESEQDQNGE
EDDGSEE-DEDKIADEDNET------VD-ED-------------GDEDDQEDTKSKEAGG
DSEESSESSQEESE-------SSASASASSSASGSGSGSESESESESESSEE-D-TSEAT
DSKQDCVFC-------------QEKAAADDENGELRLTCSDCGNRAHPKCARENGSLHEG
ETSR-WKCRGCAGDKTVQSESPKAPSTRSK--NSAPRLVRDLLPVTRGVQKPNSHSIFAQ
PVIGEG--DEG-----------------GRALRKRKSP-----TQEPPPI-EKRRRKATD
---RALAAAATSKEL-----------------AEKKMAIAHSTRRSSQL-----------
-------------------------------------KIT---KPTARILQHRPFNKPPP
HKFI-----------LAFRLEQSKIEAILSKPPRPGRRRER--RTQPKKPPKIPP-----
------------------------------------------------------------
-----P-PIYQPPVPKFPAL--PTQHLIFPSAFTDREAE--LN---------AKPYGGIL
SEA-DADTS---RSLPQLRDREIFEIARKEAEEERRRASAAAEA----------------
----------------EINGGTGDATAT--STSTTKPSRATVSGP--PSKIKCIQFGKHV
IDTFYAAPYPEEYSHETRLFICEFCLKYLPSEFVAYRHKLK-C--PAKH-------PP-G
DEIYRD--GTVSVWEVDGRKKTEYCQCLCLMAKMFLGSKTLYYDVEPFLFYILTEYD-EL
G---------YHFVGYFSKEKRPASQNNVSCILVMPIHQRKGYATFLIDFSYLLTRIERK
EGSPEKPLSDMGLTAYRSYWDLTISRHLLDLGFK--------------------------
---------------------------------------PFSTKTLMARTGMTADDVIHS
LERLYAFT-----------KDPVTKT-------YA----------VRYD-RKLYQKIVDD
YEAKKHRRLKPDKLMWTPYIMGRSDQATLDGQ-PLQALAPRDEEDG----DEE-------
DE----EAGEEVDVDS-VL----AGKSVAG--RDLAETEMDVD--RLSPRSKSKSTKAMS
RRESVGV---Q-ED--MDVKDLSLVDAHGHVAPG-----PPSTAALSGTASSGLATARPD
IKVNG----LVNGESPKVGDSHPQHE--DNEDDGHEN-GQA---PGEKQEPNEADKEERE
QEPPLSGYALAFRQLSIPPTRFQIDPPIPPSMLRQRSTKKRSAATAFGS-----------
---------------------------ASTPKTNGLG-TVESPAIAVAASMVPVRSSPRN
-ANNYNNNNTG---LGSTGATVTA----NGSSI---------A-SAGSVSP-K-----GP
GTPVRRSG-------RRSGLS-TVTIPA--------------------------------
----------------------------SD-VSVTN-DD------------------QE-
----DAPAEE-DEE---------AVQGESKADD------EE---EEE-------------
-----------EQER------------SSPSSSSSE-----------EEDDEQ-------
----------------EEASMAT---EE---------------------ESEDDDED---
--EEDDGDDPNDEDAVPDDDDEDSEDSEESEV--DD------------------------
-------DGDPDAEV-----DLAD---DDDE------------------EEDD-------
------------------------------------------------------------
------------------------------------------------------------
------DEEDAEAEDDD-------------------------------------------
------------------------------------------------------------
------------------------------------------------------------
------
>XP_008731914_Cladophialophora_carrionii
------------------------------------------------------------
-MPPLVSEESDELSSVGTGTVTPSIEGPVMTASGDELSPPMPREN---PKPSENGHYASE
EN-----------QSNLVGSGQSRIHA-AAPDDYELGEQLQRSAQEELSEPDTDVRVAEE
NVAGGA------ELQADGEGDITMTDADAEAEPD---DEMPQN--DPAAGDAQEPNQVAE
DDEDAEG-EEEAEPQKENRA------VGGQETGDKESAANEGDLEEEEGPAESDAEDAGS
DSEEGSGSLEPELE---SSASQSESVSRSGSASRPVSESEAESASESGDEDEDDAPEEAE
DAGSECIFC-------------KQTHGPDGQGDELDLVCLECNNRAHLKCAQGKQAVKDD
NTTH-WQCPDCL-KKVAQSESPKERAARSK--NSAPRLVRDLLPVTRGVQRPNSHSIFAQ
PLISEG--EDG-----------------GRALRKRKSP-----TQEPVPA-EKRRRKATE
---RASAVATTSAAL-----------------SVDSTSTTMSTRRSSQM-----------
-------------------------------------KIT---KPTARILQHRPFNKPPP
HKFI-----------LAFRLDQPRIEAILSKPPRPGRRRERKAQQK-KKEPKIPA-----
------------------------------------------------------------
-----P--IYQPPVPKFPAL--PTHNLIFPSAFTDREAE--LN---------AKPYGGIL
SEA-EADTS---RSLPQLKDRELFEIARKEAEEERRRTSAAAEA----------------
----------------EINGGVDASATPGATSATTKPNRSTVSGP--PSKIKCIQFGKHV
IDTFYAAPYPEEYSHESRLFICEFCLKYLPSEFVAYRHKLK-C--PAKH-------PP-G
DEIYRD--GTVSVWEVDGRKKTEYCQCLCLMAKMFLGSKTLYYDVEPFLFYILTEYD-EL
G---------YHFVGYFSKEKRPASQNNVSCILVMPIHQRKGYATFLIDFSYLLTRIERK
EGSPEKPLSDMGLTAYRSYWDLTISRHLLDLQRS--------------------------
-------------------------------------NTPFSTKTLMGRTGMTADDVIHS
LERLYAFI-----------KDPVTKT-------YA----------IRFD-KKLYERIVDE
YERKGHRKMKPELLVWTPYIMGRSDRETLDGQGPLNALAPRSDDE-----DEE-------
EEQDDAETSEAVELDS-QAVASKAGKSVAG--VTDLVGNDGVAEEELSPKSTAKSAMATS
RPESLVG---HEESDAVNVKDASLLNELGHVAPG-----PPPTNALDGVVSTQLAADHSE
VKVNG----LVNGTSSMFQE-PPVDPHLQDSH-EQERQNQP----REA---DGAEQPKQP
PSPPLYGYALAFREHNIPPTRFQIDPPIPPSMLRRQNTKKRSAATAFGT-----------
---------------------------PGKKTNGLGGTAADT---GAGANNVAVRSSPRN
-----A-AKSG-VLLGANTVTASGTA-----SS---------TNGTRSASP-K-----VP
GTSVRRSG-------RRSGL----------------------------------------
-------------------------------ANVVATVD------------------GSV
E---DEEEEE-EEEEDAPAEDDDDVGAPSKADS------EDGDAEED-------------
-----------QD-DVEAS--------SSSSSQGEE-----------EQDEDE-EDEPQT
SVAAVSDESGEDESGEEQGELDESEDDNDDDDGVDEEVDEDEDEDEEDDEEEEEEEEE--
--EESADDDPNDPDAEPDEDESE-----------ES------------------------
-------EEDAEAEV-----DIPE---EEEEEVEEEVEEEEEVD---DDDDDD-------
------------------------------------------------------------
------------------------------------------------------------
------NDGDG-------------------------------------------------
------------------------------------------------------------
------------------------------------------------------------
------
>XP_016246332_Cladophialophora_immunda
------------------------------------------------------------
-MPPLTSEELDQLIGTDQKTPDD--EQSPAQLSADGSPEHA-------GEASEGEQNASN
ED-----------QKRTVVAEQVNLHI-PSSGDSALGEQLQRSAEESLSDNEGKIE--AD
AASTSA------P-QTDSKEDVTMTDADAEDEAEEDED---KD--TAA-DDEGGQGQEGA
EDDESEE-EEA--TG-DKEA------VDGED-------------AEEQDQEETKSGTTRD
DSEEDSESSQEEGEESSTSTSASASASASESASGSESGTESESQSESESSEE-DNTSEAV
DSKQDCVFC-------------NQTVTAEGEDGELNLSCSACDNRAHQKCAREHDSLREG
EPSP-WRCPQCPVDKPVQSESPKARSTRSK--NSAPRLVRDLLPVTRGLQKPYSHSIFAQ
PVIGDG--DDG-----------------GRALRKRKSP-----TQEPAPV-EKRRRKATD
---RALAAAATSKEL-----------------AEKKAAIAHATRRSSQM-----------
-------------------------------------KIT---KPTARILQHRPFNKPPP
HKFI-----------LAFRLEQPKIEAILSKPPRPGRRRER--RSQPKKPPKIPP-----
------------------------------------------------------------
-----P-PIYQPPVPKFPAL--PTQHLIFPSAFIDREAE--LN---------AKPYGGIL
PEA-DADTS---RSLPQLRDREIFEIARKEAEEERRRASAAAEA----------------
----------------EINGGAGDATAA--STSTTKPSRSTVSGP--PSKIKCIQFGKHV
IDTFYAAPYPEEYSHETRLFICEFCLKYLPSEFVAYRHKLK-C--PAKH-------PP-G
DEIYRD--GTVSVWEVDGRKKTEYCQCLCLMAKMFLGSKTLYYDVEPFLFYILTEYD-EL
G---------YHFVGYFSKEKRPASQNNVSCILVMPIHQRKGYATFLIDFSYLLTKIEGK
EGSPEKPLSDMGLTAYRSYWDLTISRHLLDLGLK--------------------------
---------------------------------------PFSTKILMARTGMTADDVIHS
LERLYAFT-----------KDPLTKT-------YA----------VRYD-RKLYQRIVDD
YEVKKHRKLKPDNLMWTPYIMGRSDQATLDGQ-PLQALAPRDEEDG----DEE-------
DE----EVGREVDVDS-DVMMSNAAKSIAG--GDLPETEVDVE--RLSRRSKSKSTRAMS
RPESVGL---QEED--MDIKDPSLVDAQGHVAPG-----PPSTAALSGADAMSLATTRPE
IKVNG----LVNGDSLKEGNSHLQGETEDKESGGNGDHHQA---TGEQQEPNGMAKEGKE
AEALLSGYALAFRQHSIPPTRFQIDPPIPPSMLRQRSTKKRSAATAFGS-----------
---------------------------ASTPKTK----DGEFPALTAAASAVAVRSSPRN
-AN--NNNHAG---LSLSGPALSA----NGSSV---------A-SAGSVSP-K-----GP
GTPVRRSG-------RRSGLS-TMTILT--------------------------------
----------------------------SD-VSVTN-DD------------------QD-
----DAPAEE-DED---------AAQMESKAED-----------EED-------------
-----------EEEQ------------ERSSSSSGD-----------EEEDEP-------
----------------E-ASIAT--DEE---------------------ESEEEEEDA--
--EE-DGDDPNDEDAVPDEED-ESED-EDEDD--DG------------------------
---------DPDAEV-----DLADEDEDEDE------------D---EDEDEG-------
------------------------------------------------------------
------------------------------------------------------------
------EDEDAEAEDDD-------------------------------------------
------------------------------------------------------------
------------------------------------------------------------
------
>XP_007744767_Cladophialophora_psammophila
------------------------------------------------------------
-MPPLTALELEQLTSVNQETPNN--EHSPAQSSTNESPGHTGGENGKDGEVREAEQDASS
GD-----------RKSRIGAEQANLHM-PNSEDSALGEQLQRSAEESFSDNEGKTE--AD
AASTSA------P-QTDSKEDTTMTDADAEAESEEDDDDDEKD--TAA-EDEGEQDQNST
EDDESEE-DEDKIADEDNET------VDGED-------------GEEDDQE-TKSKEAGG
DSEESSESSQEEGE-------SSTSASG--SASGSGSGSESESESESESSEE-D-TSEAT
DSKQDCVFC-------------KEKAAADGEDGGLRLTCSDCGNRAHLKCARDNGSLHEG
ETSR-WQCPGCTGNKTVQSGSPKAPSTQSK--NSAPRLVRDLLPVTRGVQKPNSHSIFAQ
PVIGEG--EEG-----------------GRALRKRKSP-----TQEPPPL-EKRRRKATD
---RALAAAATSKEL-----------------AEKKMAVAHSTRRSSQL-----------
-------------------------------------KIT---KPTARILQHRPFNKPPP
HKFI-----------LAFRLEQSKIEAILSKPPRPGRRRER--RAQPKKPPKIPP-----
------------------------------------------------------------
-----P-PIYQPPVPKFPAL--PTQHLIFPSAFTDREAE--LN---------AKPYGGIL
SEA-DADTS---RSLPQLRDREIFEIARKEAEEERRRASVAAEA----------------
----------------EINGGAGDATAA--STSTTKPSRATVSGP--PSKIKCIQFGKHV
IDTFYAAPYPEEYSHETRLFICEFCLKYLPSEFVAYRHKLK-C--PAKH-------PP-G
DEIYRD--GTVSVWEVDGRKKTEYCQCLCLMAKMFLGSKTLYYDVEPFLFYILTEYD-EL
G---------YHFVGYFSKEKRPASQNNVSCILVMPIHQRKGYATFLIDFSYLLTRIERK
DGSPEKPLSDMGLTAYRSYWDLTISRHLLDLGFK--------------------------
---------------------------------------PFSTKTLMARTGMTADDVIHS
LERLYAFT-----------KDPVTKT-------YA----------IRYD-RKLYQKIVDD
YEAKEHRRLKPDKLMWTPYIMGRSDQATLDGQ-PLQALAPRDEEDG----DEE-------
DE----EAGEEVDMDS-VV----AGKSVAG--RDLAEAEMDVD--RLSPRSKSKSTKAMS
RPESVGV---QEED--MDVKDASLVDAHGHVAPG-----PPSTAALSGTTSSGLATARPD
IKVNG----LVNGESPKVGDSHPQHE--DNEDGGNEN-GQA---PGEKQEPNEADKEERE
QEPPLSGYALAFRQLSIPPTRFQIDPPIPPSMLRQRSTKKRSAATAFGS-----------
---------------------------ASTPKTNGLG-TAESPAVAGAVSMVPVRSSPRN
-A---NNNNAS---LGSAGATVTA----NGSSI---------A-SAGSVSP-K-----GP
GTPVRRSG-------RRSGLS-TMTIPA--------------------------------
----------------------------SD-VSVTN-DD------------------QE-
----DAPAEE-DEE---------AVQRESKADD------EE---EEE-------------
-----------EQER------------SS-SSSSSE-----------EEEDEQ-------
----------------EEASMATEEEEE---------------------ESEDDENDV--
--EEDDGDDPNDEDAVPDDDDEESED---SEV--ED------------------------
-------DGDPDAEV-----DLAD---DDDE------------D---DDEEDD-------
------------------------------------------------------------
------------------------------------------------------------
------DDEDAEAEDDD-------------------------------------------
------------------------------------------------------------
------------------------------------------------------------
------
>XP_018688410_Fonsecaea_erecta
------------------------------------------------------------
-MSPLTSVELDEPTSAYEETSDD--EQSPARFSADRSPRHTSGEN---GEVSEGEQNASN
ED-----------RKRRAAAELVNVHD-PNSEDSALGEQLQRSAEESLSDNEAKVEADAD
AASTSA------P-QTEAKEDVSMVDADAESE-------------QAA-DDEG-------
-----DE-EEV--TDEDKQA------VDGDD-------------GEENPQEGTKS---QG
DSEVSSESSQDEGE---------SSASASGSDSASESGAESELQSEAESSEE-DNTSEAI
DSKQNCVFC-------------NQTVAADSDDGESGLRCPACDNHAHRKCARERGSLQTG
EASP-WQCPQCAGDKTAPSVSPKARSTRSK--NSAPRLVRDLLPVTRGLQKPYSHSIFAQ
PVIGDG--DDG-----------------GRALRKRKSP-----TQEPPPV-EKRRRKATD
---RALAAAATTKEL-----------------TEKKAAIAHSTRRSSQM-----------
-------------------------------------KIT---KPTARILQHRPFNKPPP
HKFI-----------LAFRLEQDKIEAILSKPPRPGRRRER--RTQPKKPPKIPP-----
------------------------------------------------------------
-----PAAVYQPPVPKFPAL--PTQHLIFPSAFTDREAE--LN---------AKPYGGIL
SEV-DADTS---RSLPQLRDREIFEIARKEAEEERRRASAAAEA----------------
----------------EINGGAGDATAASTSTSTTKPSRSTVSGP--PSKIKCIQFGKHV
IDTFYAAPYPEEYSHETRLFICEFCLKYLPSEFVAYRHKLK-C--PAKH-------PP-G
DEIYRD--GTVSVWEVDGRKKTEYCQCLCLMAKMFLGSKTLYYDVEPFLFYILTEYD-EL
G---------YHFVGYFSKEKRPASQNNVSCILVMPIHQRKGYATFLIDFSYLLTRIEGK
EGSPEKPLSDMGLTAYRSYWDLTISRHLLDLGLK--------------------------
---------------------------------------PFSTKTLMARTGMTADDVIHS
LERLYAFI-----------KDPVTKT-------YA----------VRYD-RKLYQKFVDD
YEAKKHRKLKPSSLMWTPYIMGRSDQATLDGQ-PLQALAPRDEEDG----DEE-------
DV----ELGREGDVDS-EVVMSTAAKSVGG--GDLPETEVDTE--RLSTRSKSKSTRAMS
RPESVGL---QEED--MDVKDPALVDAQGHVAPG-----PPPTAPLSAAGALPLGTARPD
IKVNG----IVN------GTPHAQGENGEEESGGSEDRPGA----GEKDQPK---EAGKE
QEPLLSGYALAFRQHSIPPTRFQIDPPIPPSMLRQRSTKKRSAAAAFGS-----------
---------------------------PSTSQTKGFG-KGEFAASTAGASIVAVRSSPRN
-AN--NSNNAG---LSLSGPTLSA----NGSSV---------A-STGSVSP-K-----VP
GTPVRRSG-------RRSGLS-TMTVPA--------------------------------
----------------------------SD-VSVTN-GD------------------ED-
----DAPGEE-DED---------AAHMEGKLGD------EEEGEEEE-------------
-----------DEEE------------DRSSSSSVD-----------EEDDDE-------
----------------QGASVAT--EDE---------------------ESEEEEE----
--EE-DGDDPNDEDAVLDDED-DSED-EDDDD--DD------------------------
-------DRDPEAEV-----DLPD---DEDG------------D---EDE-EP-------
------------------------------------------------------------
------------------------------------------------------------
------EDED--------------------------------------------------
------------------------------------------------------------
------------------------------------------------------------
------
>XP_022517417_Fonsecaea_monophora
------------------------------------------------------------
-MPSPTSAEPDQPISANQRTLDD--DRPAARYPTDERRENAGAEN---DEASGGEQNGPN
ED-----------STRKAVIEQVNLHI-PNSEDSALGEQLQRSAEESLSDNEAKVD--TD
AASTSA------P-QTDPKEDITMTDADAEGEPDEDED---QD--TGA-DEADEPDQAAV
ANEESDE-EED--ADEDKEA------DD-EV-------------GQEQDQGDLKSETAGA
DNEESSESSQDGDE---S----SASASASGSASGSESSSESESQSGSESSGE-DSTSEAV
DSKRDCVLC-------------NQSVAVDGGDDESHLSCSACGNHAHRQCAQERGSLPGG
KLSQ-WQCPQCTGEKPAQSESPKARSSRSK--NSAPRLVRDLLPVTRGLQKPYSHSIFAQ
PVIGDG--DDG-----------------GRALRKRKSP-----TQEPPPV-EKRRRKATD
---RALAAAATSKEL-----------------AEKKAAIAHSTRRTSQM-----------
-------------------------------------KIT---KPIARILQHRPFNKPPP
HKFI-----------LAFRLEQAKIEAILSKPPRPGRRRER--RSQPKKPPKIPA-----
------------------------------------------------------------
-----P-PIYQPPVPKFPAL--PTQHLIFPSAFTDREAE--LN---------AKPYGGIL
SEA-DADTS---RSLPQLRDREIFEIARKEAEEERRRASAAAEA----------------
----------------EINGAAGDAAAA--SASTTKPSRSTVSGP--PSKIKCIQFGKHV
IDTFYAAPYPEEYSHETRLFICEFCLKYLPSEFVAYRHKLK-C--PAKH-------PP-G
DEIYRD--GTVSVWEVDGRKKTEYCQCLCLMAKMFLGSKTLYYDVEPFLFYILTEYD-EL
G---------YHFVGYFSKEKRPASQNNVSCILVMPIHQRKGYATFLIDFSYLLTRIEGK
EGSPEKPLSDMGLTAYRSYWDLTISRHLLDLGLR--------------------------
---------------------------------------PFSTKTLMARTGMTADDVIHS
LERLYAFT-----------KDPVTKT-------YA----------VRYD-KKLYQRIVDD
YEAKKHRKLKPDSLMWTPYIMGRSDQATLDGQ-PLQALAPRDEGDG----DEE-------
DE----EVSRDVDMDS-EVVMSNAGKSVAA--GELLETDADME--RLSPRSRSKSTRAVS
RPESVGL---QEED--LEIKDPLLVDAHGHVAPG-----PPPTAALSGGGALSLATARPQ
IKVNG----LVNGDSRKDGESHPEGEAGEKESGGDED-GQA---SGGKEESNEV-KEGKE
QEPVLTGYALAFRQHSIPPTRFQIDPPIPPSMLRQRSTKKRNAAAAFGS-----------
---------------------------AASPQTKGFG-NGESTVLNAQGSLVAVRSSPRN
-TN--NNNNAG---LGLAGSTPSI----NGNNV---------A-RTGSVSP-K-----GP
GTPVRRSG-------RRSGLS-TMTVPA--------------------------------
----------------------------SD-VSVTN-DN------------------QD-
----GAAAEE-DED---------AAQRDSKAEG------EEEDDDDD-------------
-----------EDRE------------GSSTSSGDE-----------EEEEDE-------
----------------QEASIAT--DEE---------------------ESEEEDD-V--
--EE-DVDDPNDEDAVLDDED-DSED-EDEDD--DD------------------------
-------DGDPDVEV-----DSAD---DDEE------------D---DDEEEE-------
------------------------------------------------------------
------------------------------------------------------------
------EDEDAEAEDDE-------------------------------------------
------------------------------------------------------------
------------------------------------------------------------
------
>XP_016631755_Fonsecaea_multimorphosa
------------------------------------------------------------
-MPHLTSEELHQLMSANQGTPDD--EQSPARSSAERSSQHASGEN---GETLEGEQNAPS
ED-----------ASGRAAAELANIHA-PNLEDSALGEQLQRSAEESLSDNEGKVE--AG
ATSTSA------P-QTDSKEDVTMTDAEAEGE-------------APA-EDEG-------
-----EE-EEV--ADEDKEA------VGGED-------------GEGKDQEETKSETAEE
DSEESSGSSQEEGE---------SSASASGSASGSESSTESESQSEAESSEE-DDTSEAV
DSKQTCVFC-------------NQAVAADGGNGEVNLSCSACGNHAHGKCARERDSLREG
ETSQ-WQCPQCSGKKTAQSESPKARSTRSK--NSAPRLVRDLLPVTRGLQKPYSHSIFAQ
PVIGDG--DDG-----------------GRALRKRKSP-----TQEPPPI-EKRRRKATD
---RALAAAATSKEL-----------------AE-RAAIAHSTRRSSQM-----------
-------------------------------------KIT---KPTARILQHRPFNKPPP
HKFI-----------LAFRLEQEKIEAILSKPPRPGRRRER--RSQPKKPPKIPP-----
------------------------------------------------------------
-----P-PVYQPPVPKFPAL--PTQHLIFPSAFTDREAE--LN---------AKPYGGIL
SDA-DADTS---RSLPQLRDREIFEIARKEAEEERRRASAAAEA----------------
----------------EINGGAGDAAAA--STSTTKPTRSTVSGP--PSKIKCIQFGKHV
IDTFYAAPYPEEYSHETRLFICEFCLKYLPSEFVAYRHKLK-C--PAKH-------PP-G
DEIYRD--GTISVWEVDGRKKTEYCQCLCLMAKMFLGSKTLYYDVEPFLFYILTEYD-EL
G---------YHFVGYFSKEKRPASQNNVSCILVMPIHQRKGYATFLIDFSYLLTRIEGK
EGSPEKPLSDMGLTAYRSYWDLTISRHLLDLGLK--------------------------
---------------------------------------PFSTKTLMARTGMTADDVIHS
LERLYAFI-----------KDPVTKT-------YA----------VRYD-RKLYQKFVDE
YEAKKHRKLKPGNLMWTPYIMGRSDQATLDNQ-PLQALAPRDEDEE----DEE-------
DE----EVGREVDVDS-EVVISTAAKSVAG--GEAPETEMDVE--RLSSRSKSKSARAMS
RPESVGL---QEED--MDIKDPSLVDEHGHVAPG-----PPSTAALSGAGAMS------E
IMVNG----LVNGDSLKLRDHHPQDENGDKESGGNED-GQA---AAEKQQPDEAAQEEQE
QEPPPSGYALAFRQHAIPPTRFQIDPPIPPSMLRQRSTKKRSAATAFGS-----------
---------------------------ASTPKTKGFGSNGESLAGAAGGSVVAVRSSPRN
AANSNNNNNAGGLSLTAAGPTTTLSANGNGSSV---------ANSTGSVSP-K-----GP
GTPIRRSG-------RRSGLSQSMTILT--------------------------------
----------------------------SDVVSVTNGDD------------------QDD
A---DAPAEEDDED---------VAQMESKADD------DDDEDEDE-------------
-----------DEDEDEDEEGEESGSSSSSSSSGDE-----------EEETER-------
----------------EEASLATATEDD-------------------GADSEDDEEEE--
--EIEEGDDPNDEDAVPDDEDEDDDSEDASED--DD------------------------
-------DGDPDVAT-----DLAD------E------------D---DDEDDE-------
------------------------------------------------------------
------------------------------------------------------------
------DEGTEEAEDED-------------------------------------------
------------------------------------------------------------
------------------------------------------------------------
------
>XP_022496735_Fonsecaea_nubica
------------------------------------------------------------
-MPSPTSVEPDQPISANQRT-PD--ERSPARYPTDGRSENAGAEN---DEASGGEQNGPN
ED-----------STRKAVTEQVNLHI-PNSEDSALGEQLQRSAEESLSDNEAKVD--TD
AASTSA------P-QTDPKEDVTMTDADAEGEPDEDED---QD--TGA-DEAGEPDQAAV
ANEESDE-EED--ADEDKEA------DDGDV-------------EQEQDQGDLKSETAGA
DNEESSESSQDGGE---SSASPSASASASGSVSGSESSSESESQSGSESSGE-DSTSEAV
DSKRDCVFC-------------NQSVAVDGGDDESHLSCSACGNHAHRQCAQERDSLPGG
KLSQ-WQCPQCTGEKPAQSESPKARSSRSK--NSAPRLVRDLLPVTRGLQKPYSHSIFAQ
PVIGDG--DDG-----------------GRALRKRKSP-----TQEPPPV-EKRRRKATD
---RALAAAATSKEL-----------------AEKKAAIAHSTRRTSQM-----------
-------------------------------------KIT---KPIARILQHRPFNKPPP
HKFI-----------LAFRLEQAKIEAILSKPPRPGRRRER--RSQPKKPPKIPA-----
------------------------------------------------------------
-----P-PIYQPPVPKFPAL--PTQHLIFPSAFTDREAE--LN---------AKPYGGIL
SEA-DADTS---RSLPQLRDREIFEIARKEAEEERRRASAAAEA----------------
----------------EINGAAGDAAAA--SASTTKPSRSTVSGP--PSKIKCIQFGKHV
IDTFYAAPYPEEYSHETRLFICEFCLKYLPSEFVAYRHKLK-C--PAKH-------PP-G
DEIYRD--GTVSVWEVDGRKKTEYCQCLCLMAKMFLGSKTLYYDVEPFLFYILTEYD-EL
G---------YHFVGYFSKEKRPASQNNVSCILVMPIHQRKGYATFLIDFSYLLTRIEGK
EGSPEKPLSDMGLTAYRSYWDLTISRHLLDLGLR--------------------------
---------------------------------------PFSTKTLMARTGMTADDVIHS
LERLYAFT-----------KDPVTKT-------YA----------VRYD-KKLYQRIVDD
YEAKKHRKLKPDSLMWTPYIMGRSDQATLDGQ-PLQALAPRDEGDG----DEE-------
DE----VVSRDVDMDS-EVVMSNAGKSAAA--GELLETEADME--RLSPRSRSKSTRAVS
RPESVGL---QEED--LDMKDPLLVDAHGHVAPG-----PPPTAALSGGGALSLATARPQ
IKVNG----LVNGESRNGGESHPEGEAGEKESGGDED-GQA---SGGKEESNEV-KEGKE
QEPVLTGYALAFRQHSIPPTRFQIDPPIPPSMLRQRSTKKRNAAAAFGS-----------
---------------------------AGSPQTKGFG-NGESTGLNAQGSLVAVRSSPRN
-AN--NNNNAG---LGLVGSTPSI----NGNNV---------A-RTGSVSP-K-----GP
GTPVRRSG-------RRSGLS-TMTVPA--------------------------------
----------------------------SD-VSVTN-DN------------------QD-
----GVAAEE-DED---------AAQRGSKADE------EEE-DDDT-------------
-----------DDRE------------GSSTSSGDE-----------EEEEDE-------
----------------QEASIAT--DEE---------------------ESEEEDE-V--
--EE-DVDDPNDEDAVLDDED-DSED-DDE----DD------------------------
-------DGDPDVEV-----DSAD---DDEE------------D---DDEEEE-------
------------------------------------------------------------
------------------------------------------------------------
------EDEDAEAEDDE-------------------------------------------
------------------------------------------------------------
------------------------------------------------------------
------
>XP_013286938_Fonsecaea_pedrosoi
------------------------------------------------------------
-MPSPTSAEPDQPISANQRTLDD--DRPAARYPTDGRRENAGAEN---DEASGGEQNGPN
ED-----------STRKAVIEQVNLHI-PNSEDSALGEQLQRSAEESLSDNEAKVD--TD
AASTSA------P-QTDPREDITMTDADAEGEPDEDED---QD--TGA-DEADEPDQAAV
ANEESDE-EED--ADEDKEA------DD-EV-------------GQEQDQGDLKSETAGA
DNEESSESSQDGGE---S----SASASASGSASGSESSSESESQSGSESSGD-DSTSEAI
DSKRDCVLC-------------NQSVAVDGGDDESHLSCSVCGNHAHRQCAQERGSLPGG
KLSQ-WQCPQCTGEKPAQSESPKARSSRSK--NSAPRLVRDLLPVTRGLQKPYSHSIFAQ
PVIGDG--DDG-----------------GRALRKRKSP-----TQEPPPV-EKRRRKATD
---RALAAAATSKEL-----------------AEKKAAIAHSTRRTSQM-----------
-------------------------------------KIT---KPIARILQHRPFNKPPP
HKFI-----------LAFRLEQAKIEAILSKPPRPGRRRER--RSQPKKPPKIPA-----
------------------------------------------------------------
-----P-PIYQPPVPKFPAL--PTQHLIFPSAFIDREAE--LN---------AKPYGGIL
SEA-DADTS---RSLPQLRDREIFEIARKEAEEERRRASAAAEA----------------
----------------EINGVAGDAAAA--SASTTKPSRSTVSGP--PSKIKCIQFGKHV
IDTFYAAPYPEEYSHETRLFICEFCLKYLPSEFVAYRHKLK-C--PAKH-------PP-G
DEIYRD--GTVSVWEVDGRKKTEYCQCLCLMAKMFLGSKTLYYDVEPFLFYILTEYD-EL
G---------YHFVGYFSKEKRPASQNNVSCILVMPIHQRKGYATFLIDFSYLLTRIEGK
EGSPEKPLSDMGLTAYRSYWDLTISRHLLDLGLR--------------------------
---------------------------------------PFSTKTLMARTGMTADDVIHS
LERLYAFT-----------KDPVTKT-------YA----------VRYD-KKLYQRIVDD
YEAKKHRKLKPDSLMWTPYIMGRSDQATLDGQ-PLQALAPRDEGDG----DEE-------
DE----EVSRDVDMDS-EVVMSNAGKSVAA--GELLETDADME--RLSPRSRSKSTRAVS
RPESVGL---QEED--LEIKDPLLVDAHGHVAPG-----PPPTAALSGGGALSLATARPQ
IKVNG----LVNGDSRKDGESHPEGEAGEKESGGDED-GQA---SGGKEESNEV-KEGKE
QEPVLTGYALAFRQHSIPPTRFQIDPPIPPSMLRQRSTKKRNAAAAFGS-----------
---------------------------AASPQTK--G-NGESTVLNAQGSLVAVRSSPRN
-AN--NNNNAG---LGLAGSTSSI----NGNNV---------A-RTGSVSP-K-----GP
GTPVRRSG-------RRSGLS-TMTIPA--------------------------------
----------------------------SD-VSVTN-DN------------------QD-
----GAAAEE-DED---------AAQRDSKAEG------EEE-DDDD-------------
-----------EDRE------------GSSTSSGDE-----------EEEEDE-------
----------------QEASIAT--DEE---------------------ESEEEDE-V--
--EE-DVDDPNDEDAVLDDED-DSED-EDE-D--DD------------------------
-------DGDPDVEV-----DSAD---DDEE------------D---DDEEEE-------
------------------------------------------------------------
------------------------------------------------------------
------EDEDAEAEDDE-------------------------------------------
------------------------------------------------------------
------------------------------------------------------------
------
>XP_007761610_Cladophialophora_yegresii
------------------------------------------------------------
-MPALISEELDELSSVGTGTVTPGIEGPITAASGDELSQPMSREN---PKPSEDDHDVSE
DK-----------ERNVVDSDRSRIHA-ASAEDYDLGEQLQRSAQEELSEPDTDVRVGEE
NVAEVV------DLQAGAEGDITMTDADAEAEPD---DEMPQD--HSKAGNAQEPNQVAE
ADEDAEG-EEEVEPQKESGA------AGGQETEGKESAANEEELEEEVGHAESEAE-AGS
DSDESSGSAEPEVE---SSPSQSKSVSRSGSPSRPVSGSESE--SESVDEEEDGASEEAE
EARSECIFC-------------KQTDGPDGRDDELALICSECDNHAHLMCAQGKQAVKDD
DSTH-WQCPDCL-KKVVQSESPKERAARSK--NSAPRLVRDLLPVTRGVQRPNSHSIFAQ
PLISEG--EDG-----------------GRALRKRKSP-----TQEPVPI-EKRRLKATE
---RASAVATASVAP-----------------SVDSSSTTMSTRRSSQM-----------
-------------------------------------KIT---KPTARILQHRPFNKPPP
HKFI-----------LAFRLDQPRIEAILNKPPRPGRRRERKV-QK-KKEPKISA-----
------------------------------------------------------------
-----P--VYQPPVPKFPAL--PTHNLIFPSAFTDREAE--VN---------AKPYDGIL
SEA-EADTS---RSLPQLKDRELFEIARKEAEEERRRTSAAAEA----------------
----------------EINGGVDASATPGATSATTKPNRSTVSGP--PSKIKCIQFGKHV
IDTFYAAPYPEEYSHESRLFICEFCLKYLPSEFVAYRHKLK-C--PAKH-------PP-G
DEIYRD--GTVSVWEVDGRKKTEYCQCLCLMAKMFLGSKTLYYDVEPFLFYILTEYD-EL
G---------YHFVGYFSKEKRPASQNNVSCILVMPIHQRKGYATFLIDFSYLLTRIERK
EGSPEKPLSDMGLTAYRSYWDLTISRHLLELQRS--------------------------
-------------------------------------KMPFSTKTLMGRTGMTADDVIHS
LERLYAFI-----------KDPVTKT-------YA----------IRFD-KKLYERIVDE
YERKGHRKMKPELLVWTPYIMGRSDRETLDGQGPLNALAPRSDDEA----EEE-------
EEQADAETSEAVGIDS-QAVAFRAGKLGAR--DVDLCGDNDVAVEELSPKSISKSTKDAS
RPESLIG---HEEGDAVDIKDATLVNEYGHVAPG-----PPPTGALNGAVSTQLVADHGE
VKING----LVNGTSSASQEHPPVDPQPQASHVEQQNQPQP--PDREADGTDGAEEPKQP
PSPPLYGYALAFRQHNIPPTRFQIDPPIPPSMLRRQNTKKRSAATAFGT-----------
---------------------------PGKKSDGLSSTAKDTTNVSAMANNVAVRSSPRN
-----ASAKSG-LSHGANAATATATANGSVSST---------TNGTRSASPTK-----VP
GTPVRRSG-------RRSGL----------------------------------------
-------------------------------ANVVAPVD------------------DSV
E---DEEGEE-DEEEEGTSL--------SKADS------E----EED-------------
-----------GDVDVEA---------SSSSAQGEE-----------EEEEGESEDDQQP
SVVAVSD---------DEAELAESEDDD------DAEVDED----------EEEEDEE--
--ESAADDDPNDPDAEPDEDEDESEESEDGDGEADS------------------------
-------EEDAEAEV-----DIPE---GEVE------------D---DDDDAD-------
------------------------------------------------------------
------------------------------------------------------------
------GGGDD-------------------------------------------------
------------------------------------------------------------
------------------------------------------------------------
------
>XP_016234354_Exophiala_spinifera
------------------------------------------------------------
-MPPLVSEEPDETSSLDQESVSG--EVDVESNANEDLIGPTINVR----VVAAAGKPMAK
RN-----------TEEVGERDTDSAHA-PNPEDSALDEQLQRSAEEEGSDD-------DE
AESSSP------P-RAEATTDSPVKGEDSEADADADEDEDDE-----------ANAVSDA
DDKDAEA-ESDTDADADEDA------------------------------------EAET
DD--PAQEDNSGDE------ESSDDATSDGKSQSSDESDSEDSSSQSEQGEEVAKETQTN
HAEPECMFC-------------DKTNDTASADADTLLACSGCGKHAHLRCLQERDEVEND
KTGA-WQCPDCL-QQPGQSESPKEQTVRSK--NSAPRLVRDLLPVTRGVQKPGSHSIFAQ
PLIQEG--EDG-----------------GRALRKRKSP-----TEEPPPT-EKRRRKVTP
---RALEAISVDSK------------------AEEEKAVAHST-RASQ------------
-------------------------------------KIT---KPVARILQHRPFNKAPP
HKFI-----------LAFHLGQSKIEEILNKPPRPGRRKAAPVRER-KKVPKIPA-----
------------------------------------------------------------
-----P--VYQPPVPKFPAL--PTHHLIFPSAFTDREAE--LN---------AKPYGGIL
TEA-EADTS---RSLPQLKDREIFEIARKEAEEERRRTSAAAEA----------------
----------------EINGD---------KEGTSKPNR-TVSGP--PTKIKCIQFGKFV
IDTFYAAPYPEEYSHESRLFICEFCLKYLPSEFVAYRHKLK-C--PAKH-------PP-G
DEIYRE--GTLSVWEVDGRKKTEYCQCLCLMAKMFLGSKTLYYDVEPFLFYILTEYD-EF
G---------YHFVGYFSKEKRPASQNNVSCILVMPIHQRKGYATFLIDFSYLLTRIEGK
EGSPEKPLSDMGLTAYRSYWDLTISRHLLDIGLK--------------------------
---------------------------------------PFSTRTLMARTGMTADDVIHS
LERLYAFV-----------KDPVTKT-------YA----------VRYD-KKLYERIVDE
FDSKKHRKLRPEALIWTPYIMGRSDQATLDGQ-HLQALAPRDDDED----EE--------
EK----E-----ETGP-GEVVSKAGKSLTE--VDTEVDVLDSG--NISPRSRAKSTTAVS
RRASVTAAVDSDTK--AESQDDPLTNDLGVVAPG-----PPSTDAMNG--TVSTQLTQPA
LKVNGLSVGLVNGDGMTSED----SRNA----KSEN-NDAADVQAEEGSKVAAHKQDTKM
PEPPLTGYALAYRTLNIPPTRFQIDPPIHPAMLRQRSTKKRNLTTAFGR-----------
---------------------------AGSGSNANGNTTHTTPA-------VAVRSSPRH
-ANTVANVNGGG------GGGASTTTRTRTGSL---------DMGKGKETL-S-----VP
NTPARRSS-------RRSALANSSTIEVLTPFNAP-AASQAGPS--TRTTRARSSRNDST
TVDIEDGDVIEVSTATAAASAKA-----VH-AEVDAEAD------------------EDV
----DAPADE-DEDEEEEKV---NDKGKARANV------V--EEEDD-------------
-----------QDAE------------ADSSSGGDE-----------EEDDEN-------
----------------SEDEEEEDDDDD--------------------DNGEESEDET--
--S--DAVIPEEEESDTTGDD-DGDAPADDDD--DD------------------------
-------DDDEDAEV-----D------EDEE------------D---DDEDDE-------
------------------------------------------------------------
------------------------------------------------------------
------EDE---------------------------------------------------
------------------------------------------------------------
------------------------------------------------------------
------
>XP_016259732_Exophiala_oligosperma
------------------------------------------------------------
-MPPLVSEEPGDASGLDQEIGSG--ESDIDRDANEER--------------AESRKSVAK
KT-----------IQKADNQDTDSAHA-PNPEDSALGEQLQRSAEEEGSED-------SE
AEDSSA------P-SAK-TKDSTMKDEDNDEDAEADEDDDDQE------EEDDTKAVSVD
DDHDAEA-ETEADVDADTDS------------------------------------EAEP
DDDEPAQEDNSGDE------DSTEDTGSEDKSKASG-SDGENSSSESES-DEAADGNDTN
HTDNECMFC-------------DKTHDMASGDVDTLLACSGCRKHAHLRCIQDRDEVEDD
GSGA-WQCPDCA-EQAAPSESPKEQTARSK--NSAPRLVRDLLPVTRGVQKPGSHSIFAQ
PLIQDG--EDG-----------------GRALRKRKSP-----TAEPPLT-EKRRRKATP
---RALEAMSVESK------------------AEAEKAVAHSTRRASQ------------
-------------------------------------KFTNPPKPVARILQHRPFNKAPP
HKFI-----------LAFHLGQPKIEEILSKPPRPGKRKPA-AREK-KKAPKIPP-----
------------------------------------------------------------
-----P--VYQPPVPKFPAL--PTHHLIFPSAFTDREAE--LN---------AKPYGGIL
TEA-EADTS---RSLPQLKDREIFEIARKEAEEERRKTSAAAEA----------------
----------------QINGD---------KEGTTKPNR-TVSGP--PTKIKCIQFGKFV
IDTFYAAPYPEEYSHESRLFICEFCLKYLPSEFVAYRHKLK-C--SAKH-------PP-G
DEIYRD--GTLSVWEVDGRKKTEYCQCLCLMAKMFLGSKTLYYDVEPFLFYILTEYD-EF
G---------YHFVGYFSKEKRPASQNNVSCILVMPIHQRKGYATFLIDFSYLLTRIEGK
EGSPEKPLSDMGLTAYRSYWDLTMSRHLLELGLK--------------------------
---------------------------------------PFSTKTLMARTGMTADDVIHS
LERLYAFV-----------RDPVTKT-------YA----------VRYD-KKLYERIVNE
FDSKKHRRLRPEALIWTPYVMGRSDQATLDAQ-HLQALAPRDDNEE----MEG-------
DE----D-----EKGP-SEAISKAGKSLTE--MDTEADALDSG--HISPKSRTRSKTVAS
RPASV-----ADKS--AGFKDDALINDHGAVAPG-----PPSTTVMNG--TVSTQVTQPA
LKVNGLSMGLVNGDAVSSED----PTGADSDPKSQNKDDTGNDPAGEEAKSGAQGRKAEE
PEPPLTGYALAYRTLAIPPTRFQIDPPIPAAMLRQRSTKKRNLTAAFGR-----------
---------------------------PQPGANSKANTTEATPA-------VPVRSSPRH
-TQTAASINGGGATSGDTGAGGATVTRIRVAGL---------DKGKGKANL-S-----VP
STPIRRSG-------RRSALVNSETIEVSTSL--PISVSQPGPSTTTRSTRARGSRNEST
TVESEIGDVIMVSHARAHAPVPAPARADAD-EDVDAKAD------------------EDV
----DAEADE-DEEEEE------NDN-KKEAGV------IEAEEEDE-------------
-----------QDAE------------ADSSSTGDE-----------E--DEN-------
----------------SEEDASVAEEDD-----------------------EESQDDT--
--S--DAVIPEDEESDTSEDD-DADAVV--DD--DD------------------------
-------DDDEDAEA-----D------EDEE----------------EEEDDE-------
------------------------------------------------------------
------------------------------------------------------------
------EDE---------------------------------------------------
------------------------------------------------------------
------------------------------------------------------------
------
>XP_013319167_Exophiala_xenobiotica
------------------------------------------------------------
-MPPLVSEELDDASSLDQESVTL--ETTAEAGTKEEAAEPLVGSD----TAGAKDGRMTT
ND-----------DEEEKEQEIDSSHT-PNPDDNALGEQLQRSAEEEQSED-------GE
AESAIA------P-HPGVKKDNFTKDVDADADADAEADED--------------------
EDADADA-ETDADADADAEANEEADQQGGSG-------------DEDEEEEEEEEEEEEE
EEEEEEEEEEEEEE------EEGEDVPDDNESQKSEQLVEESVQSPSEPGEEVAEETPAA
EAKLQCMFC-------------KQGPNAEAGEVESLLSCSDCDGRAHLRCARGDDAVKDE
DYSD-WQCPNCV-KQHPLSESPKEQTVRSK--NSAPRLVRDLLPVTRGVQKPGSHSIFAQ
PLIQEG--EDG-----------------GRSLRKRKSL-----TVEPPPT-EKRRRKATP
---RALEAMTADSK------------------AETERAIAHSTRRSSL------------
-------------------------------------KIT---KPTARILQHRPFQKAPP
HKFI-----------LAFRLDQSKIEEILSNPPRPGKRRGG--REK-KKVPKIAP-----
------------------------------------------------------------
-----P--IFQPPVPKFPAL--PTHNLIFPSAFTDRDAE--PN---------AKPYGGIL
SEA-DADTS---RSLPQLKDREIFEIARKEAEEERRKTSAAAEA----------------
----------------EINVD---------KEGTAKPNR-TVSGP--PTKIKCIQFGKFV
IDTFYAAPYPEEYSHESRLFICEYCLKYLPSEFVAYRHKLK-C--PAKH-------PP-G
DEIYRD--GTLSVWEVDGRKKTEYCQCLCLMAKMFLGSKTLYYDVEPFLFYILTEYD-EF
G---------YHFVGYFSKEKRPASQNNVSCILVMPIHQRKGYAMFLIDFSYLLTRIEGK
DGSPEKPLSDMGLTAYRSYWDLTVSRHLLAIGLK--------------------------
---------------------------------------PFSTKALMARTGMTADDVIHS
LERLYAFV-----------RDPVTKT-------YA----------VRYD-KKLYERIVHE
FESKKHRQLRPENLVWTPYIMGRSDQAALDGQ-PLHTMAPRDDEDE----DEG-------
DK----D-----N--PVSEAISKAGNSAT----DAVVEATEPG--HLSPKSRTKRTTAMS
QPPSAAA---AEES--VDVKDSSLVNEHGTVAPG-----PPPTEALNG--TVSTQVTQPE
VKVNGLE--LVNGDDKSNDDTIVVSTNVDAESKGKNVEGGG-----EGNKEKADEAQPQE
PEPALTGYALAYRTLNIPPSRFQIDPPIPPAMLRQRSTKKRSLATAFGR-----------
---------------------------PKP----NGGLTDTSSA-------VAVRSSPRN
-----AGVNGGG-----------TVTRSRGASLSFDKVDRDKDKDKDKDKF-S-----VP
NTPVRRSG-------RRSGLANINTIEN------TIEVASPKPSPLSR-------RNQAT
AASVGAGTV--------AGPRGGEGADDHD-ADAPADED------------------ADV
----DAEADE-DEDEQD------PGKGKAKASVKDEDAEAEAEAEAE-------------
-----------AEAE------------SSDSSGGDE-----------A--DEE-------
----------------EEDASVAAEGDE-------------------SDDVDDDDDDD--
--E--DAEIPEDEESDTTEDD-DADDEV-DLP--DD------------------------
-------DDDEDAEV-----D------EDDE-----------------DDDDE-------
------------------------------------------------------------
------------------------------------------------------------
------DD----------------------------------------------------
------------------------------------------------------------
------------------------------------------------------------
------
>XP_007722891_Capronia_coronata
------------------------------------------------------------
-MPRLVSGNVDELSDIDDLGPKGQAVATE--GDAEGSSDRPADTE------------TAT
KP-----------DETMTDASESPPNA-QNPEDSALGEQLQRSAEESLSD--------PE
GETVSV------A-HPDATEDVSMIDATSGVEKEDGHTEQEAE--HGDVGAEESEQEGGS
EEDTSNS-SGDADADADAD-----------------------------------------
----D------DAE--------------------------SDAKSSASESSE-ADED--E
-AKGPCVFC-------------KRAGTAAEGDDKPGLTCSECNNRAHLHCARENKAVKEE
TATQ-WQCPDCL-KKATASESPKEQSARSK--NSAPRLVRDLLPVTRGVQKPNSHSIFAQ
PLISET--EDG-----------------GRALRKRKSP-----TQEPATV-EKRRRRATP
---RVSGSAASTIEVD--------------SKVEAERAIAHSTRRSSQ------------
-------------------------------------KIS---RPVARTLQHRPFEKAPP
HKFI-----------LAFRLEQAKIAEILSKPPRPGRRKEK--RER-KRPPKIPP-----
------------------------------------------------------------
-----P--IYHTPAPKFPAL--PTQHLIFPSAFTDREAE--LN---------AKPYGGIL
SEA-DADTS---RSLPQLKDREIFEIARKEAEEERRRTSAAAEA----------------
----------------EINGD----------TAATKPNR-TVSGP--PSKIKCIQFGKHV
IDTFYAAPYPEEYSHESRLFICEFCLKYLPSEFVAYRHKLK-C--PAKH-------PP-G
DEIYRD--GTISVWEVDGRKKTEYCQCLCLMAKMFLGSKTLYYDVEPFLFYILTEYD-EF
G---------YHFVGYFSKEKRPASQNNVSCILVMPIHQRKGYATFLIDFSYLLTRIEGK
EGSPEKPLSDMGLTAYRSYWDLTISKHLLDLGLK--------------------------
---------------------------------------PFSTKTLMARTGMTADDVIHS
LERLYAFT-----------RDPVTKT-------YA----------VRYD-KRLYERIVED
YESKKHRVLKPEFLIWTPYVMGRSDQAALDGQ-PLHSLAPRDDEVE----KEEEERRQEG
EE----EE-EDEATRQAEAALSKAGNSNSNSNSNSLDEAPDIEGEQPALSPRSRS-KAPP
RQDSL-----AQND--TTVQDASLVDEHGHIAPG-----PPPTDALNG--TVSSHVAHPE
IQTNG----LVNGESKDDEETPKPTAVTTSNK----HDGPA----------------QES
ESEPLTGYALAYRTHAIPPARFQIDPPIPPAMLRRQNTKKRNQSAAFG------------
----------------------------SQKPNGLAG-PSAAP--------VAVRSSPRN
------------AALLNGGA-----PNGRSSPF---------------AWPDT-----VP
DTPVRRSGRG-----RRSALATVETA----------------------------------
--------------------------------GLDGTTD-DKDRREDQAQIGVGAGAEAG
A---DA---EVDE-NED------ADGNEDDNGV------EEGEGEES-------------
-----------D-----------------ASSSSQE-----------DADNDD-------
----------------EEASVAEEEED------------------------DDDDDDD--
--DDPDVEIPDDDDEDDES-EDEEDADAD-----ED------------------------
-------EVEAEVEL-----DNADADADADA------------D---ADEDED-------
------------------------------------------------------------
------------------------------------------------------------
------NDEDED-EDG--------------------------------------------
------------------------------------------------------------
------------------------------------------------------------
------
>XP_007734611_Capronia_epimyces
------------------------------------------------------------
-MPPLALEDEDELSSIDGVGAEVTVASTERNTDGDGDGDGSADTD------------TAV
KK-----------DPKMAATEEFVTHA-TNPEDNALGEQLQRSAEESLSD--------AD
GGTVSV------A-QTDVIEDVSMVDVDAEGEK------QETT--SGDGAEEETGEEGDG
ESDASDS-SGDADADADDDE----------------------------------------
----D------DAE--------------------------ARSESPASGASD-ADQEDLE
-TKGRCIFC-------------KREESAPVGGAESDLSCSECGNRAHLHCARERDAVKEE
GNVQ-WQCPECP-KKGTLSQSPKEQTTRSK--NSAPRLVRDLLPVTRGVQKPNSHSIFAQ
PLISET--EDG-----------------GRALRKRKSP-----TQEPPTT-EKRRRRVTP
---RALGGATSTIEVD--------------NKSEAERAIAHSTRRSSQ------------
-------------------------------------KIA---RPVARILQHRPFEKPPP
HKFI-----------LAFRLDQVKVAEILSKPPRPGRRKEK--KDR-RKPPKIPP-----
------------------------------------------------------------
-----P--IFQTPVPKFPAL--PTQHLIFPSAFTDREAE--VN---------AKPYGGIL
SEA-DADTS---RSLPQLKDREVFEIARKEAEEERRKTSAAAEA----------------
----------------EIHGD----------VAATKPNR-TVSGP--PSKIKCIQFGKHV
IDTFYAAPYPEEYSHESRLFICEFCLKYLPSEFVAYRHKLK-C--PAKH-------PP-G
DEIYRD--GTISVWEVDGRKKTEYCQCLCLMAKMFLGSKTLYYDVEPFLFYILTEYD-EL
G---------YHFVGYFSKEKRPTSQNNVSCILVMPIHQRKGYATFLIDFSYLLTRIEGK
EGSPEKPLSDMGLTAYRSYWDLTISRHLLDLGLK--------------------------
---------------------------------------PFSTKTLMARTGMTADDVIHS
LERLYAFT-----------RDPVTKT-------YA----------VRYD-KKLYEATVTE
YESKKHRELKPENLIWTPYVMGRSDQATLDGQ-PLHSLAPRDDEVD----KEEE------
EE----EE-VDSQT-----ALSKV--------ANSLNDAADVEADQLSLRPRSQSTRERS
QQEST-----AQED----VKDPSLVNEQGHVAPG-----PPPTDALNH--AVTSHVAHPE
IVIND----LVNGEPTAEEE-------AAINK----QDGPA----------------E--
--EPLGGYALAYRTHAIPPTRFQIDPPIPSAMLRRQNTKRRNHTSAYG------------
----------------------------AQKTNGLAD-TPSAP--------VAVRSSPRN
------------AVTINGGA-----ANGRPSPL---------------ASPDK-----LP
DTPVRRSGRG-----KRSALATVESAV---------------------------------
-------------------------------PGLDGMVD-DE---------------EAG
G---DEASRQVDEVKAE------ADA-------------EDGDGEEA-------------
-----------DELE------------GSASSSSEE-----------DDD----------
------------------ASVAEQDEDE-----------------DEDEDEDDDNDDD--
--GDGDVELPDDEESESASAEGDEDGDDD-----DD------------------------
-------DDDAEVDL-----D------DADE------------D---DDEEVG-------
------------------------------------------------------------
------------------------------------------------------------
------EDQDEG-DDG--------------------------------------------
------------------------------------------------------------
------------------------------------------------------------
------
>XP_009161566_Exophiala_dermatitidis
------------------------------------------------------------
------------------------------------------------------------
----------------MAESELSTPKE-YDTDDSSLGEQLQRSAEEGVSD--------AE
GGTISV------A-HTEINEDVPMKDVDAAQIK------QEIR--SGNRTEKEQEGEAGN
LGDSQDA-EADADADADADA----------------------------------------
----DADADEEEPE--------------------------ADAHSPGVASGD-ANGNDDE
GAKEACVFC-------------NMVESPADGKAEPDLTCSGCDNQAHSGCAEEQGAVQEK
DEAN-FQCSGCQ-ERGPPSASPKEQAARSK--NSAPRLVRDLLPVTRGVQKPNSHSIFAQ
PLISET--EDG-----------------GRALRKRKSL-----TAEPPII-EKRRRRATP
---RGSGDVSSTVEVD--------------SKAEVGRVVAPLTRRSSQ------------
-------------------------------------KTT---RPIARILQHRPFEKAPP
HKFI-----------LAFRLDQSKIAEILSKPPRPGRRKER--KDR-RRPPKIPP-----
------------------------------------------------------------
-----P--VFQTDVPKFPAL--PTQHLFFPAAFTDREAE--LN---------SKPYGGIL
SEA-EADTS---RSLPQLKDREIFEIARKEAEEERRRTSAAAEA----------------
----------------EINGD---------AAAAAKPSR-TVSGP--PTKIKCIQFGKYV
IDTFYAAPYPEEYSHEARLFICEFCLKYLPSEFVAYRHKLK-C--PAKH-------PP-G
DEIYRD--GTISVWEVDGRKKTEYCQCLCLMAKMFLGSKTLYYDVEPFLFYILTEYD-EF
G---------YHFVGYFSKEKRPASQNNVSCILVMPIHQRKGYATFLIDFSYLLTRIEGK
EGSPEKPLSDMGLTAYRSYWDLTISKHLLDIGLK--------------------------
---------------------------------------PFSTKTLMARTGMTADDVIHS
LERLYAFT-----------RDPVTKT-------YA----------VRYD-RKLYERIVQE
YESKKHRVLKPENLIWTPYVMGRSDQAALDGQ-PLQAMAPRDEDDE----GEDVGDKDAG
RR----QEGEDADEVNGRAELSKA-----DGTVNSVVDGE--EAGQ-----RSKSRQGSK
PQD--------QED--VDTKDESPVNDHGQVAPG-----PPPTDALNG--TVTNHIAHPE
VPNNGEV--HVNGDPLTKEGSDHSQTAGQYQKVGQAADGAA------------AVASAPE
EQPPLSGYALAYRTHAIPPTRFQIEPPIPASMLRRQNTKKRNRSTAFGG-----------
---------------------------ASHLSNGATG-TPSTPQ-------VAVRSSPRN
------------AAAAAAAAAGATSANGGLGSL---------------TSPEKGHLNNLN
NTPVRRSVRGRALETRRSTLATVETAG---------------------------------
-------------------------------SSVDGADDADED--------------DDG
P---VAPSRRITRNKTE------TGT----DGQ------QDDDQEEE-------------
-----------DQVA------------SSSSSSEQD-----------DADAD--------
---------------------ADADADA-----------------DADEDEDAEADDD--
--DGADVQEESESESDEDAQEGEEDEDED-----ED------------------------
-------ELDFE-DI-----DDDDKDADPDV------------EVDLDDEDED-------
------------------------------------------------------------
------------------------------------------------------------
------DDEDEDAEDG--------------------------------------------
------------------------------------------------------------
------------------------------------------------------------
------
>XP_013260230_Exophiala_aquamarina
------------------------------------------------------------
-MPALLSEGRDEVSTTDYKTTD---DQVL---SAPDPYSISDLEAGPNNAEGAGEQTVVQ
AS----------GADRMSASKQPDLDA-PNPDDSALGEQLQRSAEESLSDA------GAG
TESGT---------QADPGGVVTMDDADAEAEPDEDED----------------------
EDKDAEG-ETD---DAAEEA----------------------------------------
--AEDAAEDEEEEEGDESGEQVQSTEESEGGDEDSTSSESE----SSEADSKGDE-----
-LRQECLFC-------------KRRKEPSDGG-DSDLTCTSCGSLAHLQCAKDKGTVKDE
PVA--WQCPDCL-KKRGQSESPKEQNARSK--NSAPRLVRDLLPVTRGVQKPNSHSIFAQ
PLISEG--EDG-----------------GRALRKRKSP-----TQEPPPMSEKRRRKATP
---RALANTSDANTTD--------------SKAEVDRGVAHSTRRANQK-----------
--------------------------------------ST---LPVARILQHRPFAKPPP
YKFI-----------LAFRLEQSKIESILNKPPRPGRRRAPRTTEK-KRAPKIPP-----
------------------------------------------------------------
-----P--IFQPHVPKFPAL--PTHHLIFPSAFTDREAE--LN---------AKPYGGIL
SEG-EADTS---RSLPQLKDREIFEIARKEAEEERRKTSAAAEA----------------
----------------EINGD---------SATA-KPKT-TISGP--PSKIKCIQFGKFV
IDTFYAAPYPEEYSHESRLFICEYCLKYLPSEFVAYRHKLK-C--PAKH-------PP-G
DEIYRD--GTISVWEVDGRKKTEYCQCLCLMAKMFLGSKTLYYDVEPFLFYILTEYD-EF
G---------YHFVGYFSKEKRPASQNNVSCILVMPIHQRKGYATFLIDFSYLLTRIEGK
DGSPEKPLSDMGLTAYRSYWDLTISQHLLDLGTK--------------------------
---------------------------------------PFSTKTLMLRTGMTADDIIHS
LERLYAFI-----------RDPVTKT-------YA----------VRYD-KKLYERIVAE
FESKNHRILRPEKLVWTPYIMGRSDQATLDGQ-PIHAIAPRDDESDKMDVDDEAALSK--
DAIMKEEPEDTG------------------------------DSNHVSPRSKSKSAKAFS
RQGSVN----GEHG--DIKVDPALVNENGIVAPG-----PPSTEAMVS--GNSIEVSPPD
IKLNG----VANIDSNNKEI---------------------------TTAD-GEQSEGKQ
AEEVLTGYALTYRTLEIPPARFQIEPPIPPAMLRQRSTKKRTQATAFG------------
-----------------------------TPKANGSDGSPSIP--------VAVRSSPRN
ASSVNGSVSGS-----------AILTNGNGSRV---------------ASPDKP-----P
DTPVRRSGRGR----GKSRLATVS------------------------------------
-------------------------------VARSDAAD--------DEDE------DD-
----DAEAES-DSADAEIDVDAETGTDKRE---------EEEEEE---------------
--------------EEEEEEG---GDSSSSSS---------------DEEDEE-------
----------------EASTAAVS---S---------------------SNSEDEDSE--
--EEPDIDDPNDEDVEINEDSSEED---------ED------------------------
-------LEDADADA-----DA--------------------------DADPDVGADLAS
TSGSMSRSLPASASASPSGA----------------------------------------
----------------------------------------------------------AP
TEDEGDEDEDAEAEDDD-------------------------------------------
------------------------------------------------------------
------------------------------------------------------------
------
>XP_016229504_Exophiala_mesophila
------------------------------------------------------------
-MPPLISEISDQSFSTDGESSA---EVTLIQNTSHQPYT--------------SEETVDH
AARSVGVINKSLGVYEMEMSDTVITHT-PHAEDSALGDQLQRSAEESLTDGVIQDVTDVN
TEATG---------AAD----------DTKASQDQDGD----------------------
ADEDAEG-ETD---D---EA----------------------------------------
--VEDGGEDGSKSTTDNA----DASSNQDGEDETSPPSASESGSSSSEADTDGDAGPDTA
VAQQECLFC-------------KNRKSAQVED-TIDVTCTGCGSLAHSQCAKENGFIDTA
ASS--WKCPDCS-KKTNQSESPKENTVRSK--NSAPRLVRDLLPVTRGVQKPNSHSIFAQ
PLIPEG--EDG-----------------GRALRKRKSP-----TQEPLPLSEKRRRKATP
---RSVAETPE-TTVD--------------A----ERAVAHSTRKASQK-----------
-------------------------------------VST---VPTARILQHRPFHKPPP
HKFI-----------LAFRLDQSKIESILEKPPRPGRRRGPRANGK-RRAPKIAP-----
------------------------------------------------------------
-----P--IFQPPVPKFPAL--PTHHLIFPSAFTDREAE--LN---------AKPYGGIL
TEA-EADTS---RSLPQLKDREIFEIARKEAEEERRKTSAAAEA----------------
----------------EINGD---------SIVASKPKS-TVSGP--PSKIKCIQFGKFV
IDTFYAAPYPEEYSHESRLFICEYCLKYLPSEFVAYRHKLK-C--PAKH-------PP-G
DEIYRD--GSLSVWEVDGRKKTEYCQCLCLMAKMFLGSKTLYYDVEPFLFYILTEYD-EF
G---------YHFVGYFSKEKRPASQNNVSCILVMPIHQRKGYAMFLIDFSYLLTRIEGK
DGSPEKPLSDMGLTAYRSYWDLTISQHLLDLEGK--------------------------
---------------------------------------PFSTKALMARTGMTADDVIHS
LERLYAFT-----------RDPVTKT-------FA----------IRYD-KKLYERITSE
YAAKNHRKMDPQYLVWTPYIMGRSDQATLDGQ-PISALAPREDDED----DEEA---E--
EDLVKAEPNGISDLEKLS--------------ASKQDGDMEVDTETLSPRAKEAFLAKSS
GDASAD----DQEP--PAPKDLSIINNHGVVAPG-----PPSTNALDG--AISAGVVYPE
VKING----ISHDDSKDPNH---------------------------SNEDPASTSEPKE
PE--LTGYALAYRTLNIPPSRFQIEPPIPSSMLRQKSGRKRSRNAAFG------------
-----------------------------TGKAGDGTDTPSAP--------VAVRSSPRN
AAN---SIQGT-----------TSVT-GSGSPG---------------ASPEKDKFS-MP
TTPVRRSGRGR----PKSGLATEL------------------------------------
-------------------------------IATNGTSDLDKDTEDIDDEE------EDV
DVDMDADSES-DHDIINVNVPPRSGQVEAE---------EDEEEEDD-------------
-----------DDDEEEEEEGDSDGENSSSTSSTSSDAGAADPDVDADADDDD-------
----------------DAASSASSAEVS---------------------SEEEEEEEE--
--EEEDNDDPNDEDVQIDED---ED---------ED------------------------
-------ESDGESES-----QAVSEVVTEVE----------------NDDDDD-------
----------AEDTADPAAS----------------------------------------
----------------------------------------------------------GS
NVNGGSVDDDTGSSDND-------------------------------------------
------------------------------------------------------------
------------------------------------------------------------
------
>XP_013271213_Rhinocladiella_mackenziei
------------------------------------------------------------
-MQPLPSEDSDNLSSVDQDNTKS--ENLAEADTTEQSSEHINGDN---GKGHK-HQVITM
ED-----------DRNMANSEPATSHA-PNPEDSALGEQLQRSAEESLSDAE------VE
AVSTS---------QTDANEDVSMTDADAAAE----------------------------
--------------TEDEEA------EQGTA-------------GDD----------VGR
DDSEDEEEDEESGE-------------------GSQNSSDEDESSSLESNEE-D----GE
DEKQECIFC-------------KQKDIASGEGDKADLICSGCGNNAHLNCAQEKDAVKDE
DISQ-WQCPECL-KKAPLSESPKEQAARSK--NSAPRLVRDLLPVTRGVQKPNSHSIFAQ
PLISET--EDG-----------------GRALRKRKSP-----TQEPPPT-EKRRRKATP
---RAPTSSKTDSKL------------------EVDRAVAHSTRRSSQ------------
-------------------------------------KIT---PPVARILQHRPFEKAPP
HKFI-----------LAFRLDQSMIENILSKPPRPGKRRER--KDR-RKPPKIPP-----
------------------------------------------------------------
-----P--IFQPPVPKFPAL--PTHNLIFPSAFTDREAE--LN---------AKPYGGIL
SEA-DAVTT---RSLPQLKDREIFEIARKEAEEERRRTSAAAEA----------------
----------------EINGDSG---------TTSKPSR-TVSGP--PSKIKCIQFGKFV
IDTFYAAPYPEEYSHESRLFICEFCLKYLPSEFVAYRHKLK-C--PAKH-------PP-G
DEIYRD--GTVSVWEVDGRKKTEYCQCLCLMAKMFLGSKTLYYDVEPFLFYILTEYD-EL
G---------YHFVGYFSKEKRPASQNNVSCILVMPIHQRKGYATFLIDFSYLLTRIEGK
EGSPEKPLSDMGLTAYRSYWDLTISRHLLDLEWK--------------------------
---------------------------------------PFSTKMLMARTGMTADDVIHS
LERLYAFV-----------RDPVTKT-------YA----------VRYD-KKLYQRIVDE
YESKKHRELKPENLVWTPYIMGRSDQATLDGQ-PLQALAPRD--------DEV-------
EE----E-----DVGK-EVAMSKTGES--------PDNAVDTEPDQLSPRSKSKSTKVPS
QQESMAE---NDAE--VDVKDPSLVDDRGNIVPG-----PPSTDALNG--VMLTQVSRPE
IKVNG----LVNGDSKK---------------------EEA---DTKEDEPP--------
AEESLSGYALAYRNLAIPPARFQIDPPIPPSMLRQRSTKKRNAASAFG------------
-----------------------------TQKANGLA---DSPSVP-----VAVRSSPRN
V-------------LSVNGSTSGAM---NGRG------------SRANSPD-K-----IP
DTPVRRSG-------RRSGLS-TVEM----------------------------------
-------------------------------ASI--------------------------
----DGSADD-TEQ---------AGLGEGEGTG------TKTEIERD-------------
-----------EEEE------------EEERSSSSE-----------EDDQDD-------
----------------GDASV----------------------------ESEEEDEDD--
--E--DAAIPDDEDSESEEDD-DGDD-DDDDD--DD------------------------
-------DSDPDADV-----D--D---DEDE------------D---DDEEAA-------
------------------------------------------------------------
------------------------------------------------------------
------EDEDDDDDD---------------------------------------------
------------------------------------------------------------
------------------------------------------------------------
------
>XP_018002683_Phialophora_attinorum
------------------------------------------------------------
-MPPLVSEDPEDFTEDSLATSRADSPAKMDLMAVEDAVEARDGSST--------------
-------------ANEVAVAAPDTMDV-DRVDDSDLIAQLQRSAQEANTDMDEDDSEDVS
AAAEAGHENAPNPAATQAAPDNGINDTTMHSEEGEDDAEEETK--VADDPPAVEELPNAS
ISSEADNLSENDDGESDEEA---------------------------------------G
KSEESGEEEEDDEE-------------------EGASKNENDTDDDSEEESDESGGEEDA
STETDCVIC-------------AKAVETTEATSDAISTCINCGRPAHTSCIPEDDTPKAG
DQGQRWRCSACM----QNSESPKSVLARARASNSAPRLVRDLLPVSRGIQKPNAHSIFEQ
PLISDG--EDG-----------------GRSLRKRRSP-----TQEPRT--EKRRKKATV
---VEDGTTADA--------------------TPKDRAVAHSTRSALQP-----------
-------------------------------------ART---VPLARILQHRPFHKPPP
HKFI-----------LAFRLGQEAIDDILSKPPKPGRKVRK------QKAPKIPP-----
------------------------------------------------------------
-----P-PVYQPPIPKFPAL--PNGNVVFPSLFSDRDSD-------------AKPYGGIL
SEQ-DQDTS---RSLPQHRDREIFENARKEAEEERRRATEAADV----------------
----------------EINGD---------YALSGKPNR-TVSGP--PSKIKCIQFGKFV
IDTFYAAPYPEEYSHESRLFICEFCLKYLPSEFVAYRHKLK-C--PAKH-------PP-G
DEIYRD--GSISIWEVDGRKKTEYCQCLCLMAKMFLGSKTLYYDVEPFLFYILTEFD-ET
G---------YHFVGYFSKEKRPASQNNVSCILVMPIHQRKGYATFLIDFSYLLTRIEEK
EGSPEKPLSDMGLTAYRAYWDLTISRHLLELGMK--------------------------
---------------------------------------PFSTKKLMLLTGMTADDVIHS
LERLYAFT-----------RDPVTKT-------YA----------IRYD-KKLYETIVHD
FDSKKHRKLRPERLIWTPYVMGRSDQAHLDNQ-PMATIAPREEDIE----DED-------
EE-------------SQAAKLGKAGTA------------------AVSPKTTSVPLSRSP
TE--------QEEPAATPVES---------VPPG-----PPTTDLLNT----NAAADRDG
IQVNG----LTNGASTDAGP-------------------------------------APE
AGESLSGYALAYRTQSIPAMRFQITPPIPASMLRNRNIKKRNATTAFGR-----------
---------------------------LNALGQKS---SPAAP--------PATRSSPRT
----------------------------AGGSV--------NGRSTRGGSEDK------P
STPVRRSG-------RRSGLANVEM-----------------------------------
-------------------------------ASLDGQDD---------------------
-----------DKD-------------------------EDEDGSTD-------------
-----------AEIEVAAQ--------STGSSEEEE-----------GEDDGE-------
----------------EEEGSSSGEEDE-----------------------EDDDDEE--
--KDPDAE-PDEGDASSSEEE-------------DD------------------------
-------DDDAVADVVELAQDASSAAEDEDD----------------DEEDEDAPGRMMI
DSCHQQHEHNMSHAHASSGANLTPSRLFDCSHIVALVTGGGTGIGEMAASGFIQGGARVI
IASRKESELKKTTDRLNALGPGKCSYIVADLKDKAGCDALVAAVKKQTDRLTVLVNNTGA
TWGAPYDDFPESAWDKLMRLNVSSIFYMTVGLEPLLLKEASPETPGRVINIASMAGITTV
DVTTGDDGGLAAPGHGTFSYGPSKAACIHLSRVQASKLAPKNINVNCICPGVFPSRMTNY
GMEKFSDTLNAGQPTGRVGKPEDLAGLVIYLSTMAGAHAVGNVIELDGGATRSGWRSSKK
GKKEKL
>NP_593736_Schizosaccharomyces_pombe
------------------------------------------------------------
-MPAT-------------------------------------------------------
------------------------------------------------------------
------------------------------------------------------------
------------------------------------------------------------
------------------------------------------------------------
------------------------------------------------------------
------------------------------------------------------------
-------ILKS-----------------TAS-----------------------------
----------------------------------------SKTL----------------
------------------------------------------------------------
--LI-----------IKFDTNSSR------------------------------------
------------------------------------------------------------
------------------------------YPFYKKHLLELNS---------ESTFLGLL
TKG-QADTS---ITRLNQDDVRLFEKAKTVAD-----R--TKDV----------------
----------------AYSFS-----------DPILSTQ-LRTPPPQPTSIRYLYFGTYR
IKPWYTSPYPEEYSCAKNLYICESCLKYMNSDHVLQRHKMK-C--SWSY-------PP-G
DEIYRD--KNISIFEVDGQRQPIYCQNLCLLAKMFLHSKMLYYDVEPFLFYVLTEFD-GQ
E---------CKVIGYFSKEKRSASDYNVSCILTLPIYQRRGYGVFLIDFSYLLTQVEGK
LGSPEKPLSDLGLVTYRSYWKMRVAKALLEITT---------------------------
---------------------------------------PISINAIAKSTSMVCDDVIST
LESLSVFK-----------YDPLKKK-------YV----------LQLK-RDELENVYKA
WNIKHPQRVNPKLLRWTPYL----------------------------------------
------------------------------------------------------------
------------------------------------------------------------
------------------------------------------------------------
------------------------------------------------------------
------------------------------------------------------------
------------------------------------------------------------
------------------------------------------------------------
------------------------------------------------------------
-----G-------------------------EEQIS------------------------
------------------------------------------------------------
-----------------------------------------------------------N
LLLKENILIPLPQKRLL-------------------------------------------
--------------------------------------------------DNSHHLDSV-
------------------------------------------------------------
------------------------------------------------------------
------------------------------------------------------------
------------------------------------------------------------
------------------------------------------------------------
------
```
