## Supplementary material for "Coding Sequence Insertions in Fungal Genomes are Intrinsically Disordered and can Impart Functionally-Important Properties on the Host Protein": MAFFT_MSAs: XP_718218.2_blasthits_MAFFT.txt

```
>XP_718218_Candida_albicans
--MSENTPDSQLIAEFVSITN-----------------S-STYLAEQYLSRNSNDLVEAV
EDFYANNEPSQKSE----------------------------------------------
----------------T----KKS-SSSN----------------------AKGSGVKTF
RDL----N----DEDDDEED--DKTNT-NFFTGGEKSGLQVE--DP-NKD------KDND
RSIIDQIFQKAR-----------EQMQQPDDRPSA----SQDDQP-SPIK----------
FSGKGFKLGDG-NE-----------PSQ-----VVEDPNAS----AKKFRPSKVTREITF
WKQGFTVG-D-GPLHRYDDPRNASVLQELNQGRVPMSILDVEFGQDVDVSVYKKTDEDWT
PP--KRKIGGYHGAGHRLGSP--------VP---GEVL--VNNEA-----SSQ----PDI
K------TETEISK-----P---KDEGEGDSTVQIRFANGKRTSHKFNSSDSILKVYEFV
KNHEYNSEP-TRPFTLSHAFPVKPIEESSDITISDAKLKNAV------------------
--------I---------------------------------------------------
------------------------------------------------------------
------------------------------------------------------------
------------------------------------------------------------
---VQR------------------------------------------------------
------------------------------------------------------------
----WK------------------------------------------------------
------------------------------------------------------------
------------------------------------------------------------
------------------------------------------------------------
------------------------------------------------------------
------------------------------------------------------------
------------------------------------------------------------
------------------------------------------------------------
------------------------------------------------------------
------------------------------------------------------------
------------------------------------------------------------
------------------------------------------------------------
------------------------------------------------------------
------------------------------------------------------------
------------------------------------------------------------
------------------------------------------------------------
------------------------------------------------------------
------------------------------------------------------------
------------------------------------------------------------
------------------------------------------------------------
--------------------------------------------------
>XP_002421751_Candida_dubliniensis
--MSESNPDSQLIAEFVSITN-----------------S-STYLAEQYLSRNNNDLVEAV
EDFYANSEPSQKSE----------------------------------------------
----------------T----KKSFSSSK----------------------STGSGIKTF
RDL----N----DEDDDEED--DKTNT-NFFTGGEKSGLQVE--DP-NKD------KDND
RSIIDQIFQKAR-----------EQMQQPDDRPSA----SQDDQP-SPIK----------
FSGKGFKLGDG-NE-----------PSQ-----IVEDPTTN----SQKFKPSKVTREITF
WKQGFTVG-D-GPLHRYDDPRNSNVLQELNQGRVPMSILDVEFGQDVDVSVYKKTDEDWS
PP--KRKIGGYHGTGHRLGSP--------VP---GEVL--VNNET-----SFQ----PDI
NKPNGKDKDEEKDE-----D---EGEGEGDSTVQIRFANGKKTSHKFNSSDSILKVYEFV
RNHEYNSEP-TRSFTLSHAFPVKPIEESNEITIADAKLKNAV------------------
--------I---------------------------------------------------
------------------------------------------------------------
------------------------------------------------------------
------------------------------------------------------------
---VQR------------------------------------------------------
------------------------------------------------------------
----WK------------------------------------------------------
------------------------------------------------------------
------------------------------------------------------------
------------------------------------------------------------
------------------------------------------------------------
------------------------------------------------------------
------------------------------------------------------------
------------------------------------------------------------
------------------------------------------------------------
------------------------------------------------------------
------------------------------------------------------------
------------------------------------------------------------
------------------------------------------------------------
------------------------------------------------------------
------------------------------------------------------------
------------------------------------------------------------
------------------------------------------------------------
------------------------------------------------------------
------------------------------------------------------------
------------------------------------------------------------
--------------------------------------------------
>XP_002546147_Candida_tropicalis
--MSESAHDQQIIAEFVSITN-----------------S-STYLAEQYLSRNNGDLVEAV
EDFYANNEPTQQTS----------------------------------------------
----------------SGQNHQSQSTSSR----------------------ARGSGIRTF
RDL----N----NEDDDSED--DKTNT-NFFTGGEKSGLQVE--DP-NKD------KKND
RSIIDQIFQKAR-----------EQMQQPDDRPSARH--ENDDEQ-SGLK----------
FSGKGFKLGDG-NE-----------PSQ-----IVEDPNDN----AQRFRPSKVNREITF
WKQGFTVG-D-GPLHRYDDPSNATVLQELNQGRVPMSILDVEFGQDVDVSVFKKTDEDWT
PP--KRKIGGYHGSGHRLGSP--------VP---GEPL--VKEST-----PVQ----PQT
E------VTDNGKP-----K---EDQGEGDATVQIRFASGKRTSHKFNSTDSIVKVYDFV
KTHELNNEP-GREFTLSHAFPVKPIEESEDVTVADAKLKNAV------------------
--------I---------------------------------------------------
------------------------------------------------------------
------------------------------------------------------------
------------------------------------------------------------
---VQR------------------------------------------------------
------------------------------------------------------------
----WK------------------------------------------------------
------------------------------------------------------------
------------------------------------------------------------
------------------------------------------------------------
------------------------------------------------------------
------------------------------------------------------------
------------------------------------------------------------
------------------------------------------------------------
------------------------------------------------------------
------------------------------------------------------------
------------------------------------------------------------
------------------------------------------------------------
------------------------------------------------------------
------------------------------------------------------------
------------------------------------------------------------
------------------------------------------------------------
------------------------------------------------------------
------------------------------------------------------------
------------------------------------------------------------
------------------------------------------------------------
--------------------------------------------------
>XP_003866115_Candida_orthopsilosis
-----MSEENPHIAEFISITN-----------------S-SKSLAEQYLQRNENDLVEAI
EDYYANSEHGQQPT----------------------------------------------
-------EQHQPPFFPQGSTSNRLGTSSR--------------------TKKAQGGIKTF
RDL----N----NEDDDSEE--DSTSN-NFFTGGEKSALQVE--DP-NKD-----KGNGD
QNLIEQIFQRAR-----------DQMNTPDDRPSAQQ--LQSS-H-ETAH----------
FTGTGFKLGDG-TV-----------PSE-----QVEDPQAQARKLLNRFRPKKVNREITF
WRQGFTVG-D-SELYSYDDERNKRILSEIEQGRVPIAILQVDPGDDVDVTVSKRTDEDYV
PP--KRKIGGYHGTGHRLGSP--------VP---GEPI--V----------TQNKEESVK
E-------TKSADT-----PQKTTDEGEGDTAVQIRFANGKRTSHKFNSGDSISVVYDFV
RNHEYNAESAGRNFTLSHAFPVKPIEDSNEVSIGDAKLKNSV------------------
--------I---------------------------------------------------
------------------------------------------------------------
------------------------------------------------------------
------------------------------------------------------------
---VQR------------------------------------------------------
------------------------------------------------------------
----WV------------------------------------------------------
------------------------------------------------------------
------------------------------------------------------------
------------------------------------------------------------
------------------------------------------------------------
------------------------------------------------------------
------------------------------------------------------------
------------------------------------------------------------
------------------------------------------------------------
------------------------------------------------------------
------------------------------------------------------------
------------------------------------------------------------
------------------------------------------------------------
------------------------------------------------------------
------------------------------------------------------------
------------------------------------------------------------
------------------------------------------------------------
------------------------------------------------------------
------------------------------------------------------------
------------------------------------------------------------
--------------------------------------------------
>XP_001527681_Lodderomyces_elongisporus
--MSSSSEIDPQVAEFISITN-----------------S-SKSLAEQFLLRNDNDLLSAV
EDFYATVETSDQSSEQ--------------------------------------------
---LHQQEQHEPPTFSSALSSASLSSTSQPQGQGQSQGQGQTQQRSAKLQKKTRGGITTF
RDL----N----NDDDDDLE--DERTNHNFFTGGEKSALQVE--DP-NKD-----RGKKD
QSIIDQIFQRAR-----------DQMNTPDDRPSARQ--LQQAGE-ESFH----------
FSGTGFKLGDG-NE-----------PSE-----TVEDPHAQARSILNQFRPKKVNREITF
WKQGFTVG-D-SALYSYNDPKNQRILSEIEQGRVPIAILNVDPGDDVDVTVSKRTDEDYV
PP--KRKVGGYHGKGQRLGSP--------VP---GEAT--TSSQS-----PTQEQETPVK
D-------ASSSKP-----P---ADEGEGDTAVQIRFANGKRVSHKFNSSDPITTVYEFV
RSHPNNANNVGRSFSLSHAFPVKPIDESNETSVADAKLKNAV------------------
--------I---------------------------------------------------
------------------------------------------------------------
------------------------------------------------------------
------------------------------------------------------------
---VQR------------------------------------------------------
------------------------------------------------------------
----WN------------------------------------------------------
------------------------------------------------------------
------------------------------------------------------------
------------------------------------------------------------
------------------------------------------------------------
------------------------------------------------------------
------------------------------------------------------------
------------------------------------------------------------
------------------------------------------------------------
------------------------------------------------------------
------------------------------------------------------------
------------------------------------------------------------
------------------------------------------------------------
------------------------------------------------------------
------------------------------------------------------------
------------------------------------------------------------
------------------------------------------------------------
------------------------------------------------------------
------------------------------------------------------------
------------------------------------------------------------
--------------------------------------------------
>XP_007374049_Spathaspora_passalidarum
--MSDQ-----LISEFVSITN-----------------S-SKYLAEQYLSRNNNDLMEAV
EDYYANDGNSASTP----------------------------------------------
----------------TSNQFQNADNASG------------------------SGRLRTL
RDL----N----DDGGDDSA--DEKDM-NYFTGGEKSGLQVE--NP-NKDRRKGGNSQND
QSIIDQIFQRAK-----------EQTNQPDDRPSA------GDEP-QQPK----------
FSGRGFKLGDG-NE-----------PSQ-----EIADPNAN----I--FRPTKVNREITF
WKQGFTVG-ETGELHRYDDPRNASILQELNQGRVPMSILDVEFGQDVDVSVFKKTDEEWK
PPSLSRKAAGYFGKGQRLGSP--------VP---GEPI--VTESS-----S------PQK
E-------VVSSAP-----S---EPQGEGDSLVQIRFANGKKTAHKFNSSDAVTKVYDFV
RNHEYN-DP-SKEFNLSHAFPVKPIEDTSDITVADAKLKNAV------------------
--------I---------------------------------------------------
------------------------------------------------------------
------------------------------------------------------------
------------------------------------------------------------
---VQR------------------------------------------------------
------------------------------------------------------------
----WKI-----------------------------------------------------
------------------------------------------------------------
------------------------------------------------------------
------------------------------------------------------------
------------------------------------------------------------
------------------------------------------------------------
------------------------------------------------------------
------------------------------------------------------------
------------------------------------------------------------
------------------------------------------------------------
------------------------------------------------------------
------------------------------------------------------------
------------------------------------------------------------
------------------------------------------------------------
------------------------------------------------------------
------------------------------------------------------------
------------------------------------------------------------
------------------------------------------------------------
------------------------------------------------------------
------------------------------------------------------------
--------------------------------------------------
>XP_043050078_Scheffersomyces_spartinae
-------MSERSIKEFMRVTH-----------------E-SKYIAEQYLSRNGDDVEGAL
EDYFSQKGAFKEP-----------------------------------------------
----------------NAPKQKA----------------------------NRKAGLHLL
LDY----R----GEENDDED--DQT---NFFTGGEKSGLQVE--NP-NKDKDEGGDGKKS
GNLIEQIFQRAE-----------QQMSQPDDRPSAQSHINDEDDGVPQRT----------
FTGRGHRLGDE-ES-----------ASQGGEADEAEDADSG---VGASKRPLKVSRKITF
WKQGFTVE-D-GPLHRYDDPQNAHVLEDLIQGRVPVSLLDVEYGQDVDVSVFRKTNEDYV
PP--KRAATGFQGEGLRLGSP--------VP---GEISRDTAETSSDVPSAPTGNTAPTA
S---SGDNPTDVTK-----P---AGKSEDVAPIQIRFANGKRVSHKFRVDDATSDVYTFV
RNHEYS-EP--RPFILSLAFPVKAIEDSGEVTVTEAKLKNAV------------------
--------VLTAGSYVEFYDPLTYKLNIGMVVAGAGTRFGVDLSQATVLTVDGDVVGVDG
SMVSFHLYKLWNDEEINVKDHQEVQGILNSFIVESMDMANELTLALDTMFYQLSLSHSIK
GIQLHQLYDDLMKLNKEEPYEYYHQQARLLLCIHMNLCRSTNWLVRFHTKHSNLTLNQSS
NLLASNSTYYVNSTRNVDS-----------------------------------------
---ITR------------------------------------------------------
------------------------------------------------------------
----FV---------------------------------------SEFPKRKTDFNNHLG
YMLTTGSKGKNYETIMNYYNIWEGKPFRHLIETLKFAVVYPHPQVIIRLNKLNIFKSFGG
ASPTNVYHVLSQLRIYDNKANQLTDPFISANMLGEVKLSNLAASNLSELNQRPEIGGNLM
EDKVSILRDKFPHLRDQVPTNDNRIYAVPLAESSSSSSTSYICLCLSTEATGLDFYIPDI
ASKVSPSTISFENIVSGRSLGSTIRNLPNNQEAWMIEPQVATKLGFEGSNETFRVSFRSS
SKFEPLFKDLAKKVSVSLKTISSSKIRVLSLEMLQALLEKGKASAKRVGVFKQYPDLEEE
DEVQLKRIYEVLHNHFVHRVKNGASPILTMDYDPSGCDGSRITIQGRINHKQLVDTEISE
TLSPPKSLKSEAMIFVDEVDKMLGHMLSEYCMEHEIPVIRQT------------------
------------------QDLYLTDNSSSSSDDQAIVSHDNKYFPSFEADSYYHTLMVKN
PQWSLSVSAYLIGRHFLLKPATTNTTTTTIAEPHLSLGMKHGYVNISEPLNEFSSWVNQL
QLVQHLQKEYTESWTDASRFNYLIKLGYGTPIDLTQA----------RDSVINTHLVSQY
VSSWLKRYWSLKRLEQDMLTKKQAKLYHCVVTRIGSPVDKIGSRPRLCMAFCKQLDLEIE
LLTTEEPKIGAQTVATQPDLPLLEAYIKSDRQKCTGSENPPNYYPVFKYATSDITVNQAY
LKLAQLNDPKRGPSYLLESALNGDTVDRFSFIGINPRHVIRTGDDPKLYAPQYCNIDPIT
VLENEMKQFKQADLPGLPPLSGGAVGYISYDCIKYFEPKTKRPLEDTLQLPEAVILFSDT
IIAFDHVYQRFQILHNIRIEDDTDDIAQEYSKANDIISNIVSILTDNSIDLESIEPFQPP
IKQNLTFTSNIGQQGYESHVTTLKDHILKGDIFQAVPSQRVARPTSLHPYNIFRHLRTVN
PSPYMFYFDLLDFQIIGASPELLVKSDKDGRVVTHPIAGTMPRGKTNEEDDKNADILRAS
LKDRAEHIMLVDLARNDVNRVCQPKTNKVDRLLHIERFSHVMHLVSEVSGILRDDKTRFD
AFRSIFPAGTVSGAPKVRAMQLIGELEKEKRGVYAGAVGNWAYDGKTMDTCIALRTMVYK
DNVVYLQAGGGIVFDSDEYDEYMETMNKMRANNNTVVQAEEIWAAKVGTE
>XP_001384769_Scheffersomyces_stipitis
--MSEQ---DQLIDQFISVTN-----------------S-SKYLAEQYLSRNKNDLVDAI
EDYYANNKPSASTE----------------------------------------------
----------------EGDDLKIKRGSSS-------------------------------
-HL----N----KEDEDDDD--DKTNT-NFFTGGEKSGLQVE--DPTNRD------KKNE
QSIIDQIFQRAR-----------EQMDQPDTRPSA----NDEDEP-LGPR----------
FTGTGFQLGDG-TG-----------PSA-----PVVDPTSA----IPQ-RPSKVTREITF
WKQGFTVG-E-GPLHRYDDPSNESVLQELNRGRVPMSLLDVEFGQDVDVSVFKKTDEDWK
PP--RRKIGGFHGQGQRLGSP--------VP---GEVL--SNSSS-----SANLVESPLK
E-------ETVVKP-----P---SDEGEGDSLVQIRFANGKRVSRKFSSSDSIKTVYDFV
RSHPFN-ES-HKPFALSHSFPVKPIEESEETTVESAKLKNAV------------------
--------I---------------------------------------------------
------------------------------------------------------------
------------------------------------------------------------
------------------------------------------------------------
---VQR------------------------------------------------------
------------------------------------------------------------
----WI------------------------------------------------------
------------------------------------------------------------
------------------------------------------------------------
------------------------------------------------------------
------------------------------------------------------------
------------------------------------------------------------
------------------------------------------------------------
------------------------------------------------------------
------------------------------------------------------------
------------------------------------------------------------
------------------------------------------------------------
------------------------------------------------------------
------------------------------------------------------------
------------------------------------------------------------
------------------------------------------------------------
------------------------------------------------------------
------------------------------------------------------------
------------------------------------------------------------
------------------------------------------------------------
------------------------------------------------------------
--------------------------------------------------
>XP_020064979_Suhomyces_tanzawaensis
--MSDQADYEPLVEQFINVTN-----------------S-TKYLAEQYLGRNNNDLVDAI
EDYYATNKATPEAG----------------------------------------------
----------------S----TARANQPK----------------------KHSSGVRTF
RDL----N----NEEEDSED--DKTNT-NFFTGGEKSGLQVE--DP-NKK---GGRRGND
RSIVDQIFQRAK-----------EQMDQPDERPSA-----NTPEV-EGPK----------
FSGTGFKLGDG-EE-----------PSQ-----VIEDPNSS----LPQ-RPAKVTREITF
WKQGFTVG-D-GPLHRYDDESNASVLQELNRGRVPMSLLDVEFGQDVDVSVFKKTDEDWV
PP--KRRVGGFVGSGQRLGSP--------VP---GEV------TP-----QPQ----PAE
E------KPETAPK-----P---ENEVQGDSPVQIRFANGKRASTKFNSSDSILQVYEFV
RSHELN-DG-SRAFTLSHAFPVKPIEDSAEITVAEAKLKNAV------------------
--------I---------------------------------------------------
------------------------------------------------------------
------------------------------------------------------------
------------------------------------------------------------
---VQR------------------------------------------------------
------------------------------------------------------------
----WA------------------------------------------------------
------------------------------------------------------------
------------------------------------------------------------
------------------------------------------------------------
------------------------------------------------------------
------------------------------------------------------------
------------------------------------------------------------
------------------------------------------------------------
------------------------------------------------------------
------------------------------------------------------------
------------------------------------------------------------
------------------------------------------------------------
------------------------------------------------------------
------------------------------------------------------------
------------------------------------------------------------
------------------------------------------------------------
------------------------------------------------------------
------------------------------------------------------------
------------------------------------------------------------
------------------------------------------------------------
--------------------------------------------------
>XP_020075002_Hyphopichia_burtonii
--MSDP-EQEQLIDQFVNVTN-----------------S-SRSLAEQYLSRNDNDVMDAI
EDFYSNNDAGASSS----------------------------------------------
----------------GAKSAGASGKK------------------------RSSGGIRTF
RDL----N----GQDDGSEE--DKTDT-NFFTGGEKSGLQVE--DP-NKD-----KKKSG
RGVIDQIFQRAK-----------EQAEQPDDRPSANQ---LPDEV-PRRQ----------
FTGTGFKLGGE-DA-----------PSE-----QIVDPNAN----IPQ-RPAKVSREITF
WRQGFTVS-D-GPLHRYDDPENASVLQELNRGRVPVALLNVEFGQDVDVSVIKKTDEEWT
PP--KRKVGGFHGQGQRLGSP--------VP---GELS--SGPVA-----TPPPTETPKA
Q-----------HK-----P---EDQGEGDSLVQIRFANGKRISHKFNSTDSIVSVYEFV
RSHPDAGDA-SRPFILSHSFPVKPIEESQDVSVADAKLKNAV------------------
--------I---------------------------------------------------
------------------------------------------------------------
------------------------------------------------------------
------------------------------------------------------------
---VQR------------------------------------------------------
------------------------------------------------------------
----WK------------------------------------------------------
------------------------------------------------------------
------------------------------------------------------------
------------------------------------------------------------
------------------------------------------------------------
------------------------------------------------------------
------------------------------------------------------------
------------------------------------------------------------
------------------------------------------------------------
------------------------------------------------------------
------------------------------------------------------------
------------------------------------------------------------
------------------------------------------------------------
------------------------------------------------------------
------------------------------------------------------------
------------------------------------------------------------
------------------------------------------------------------
------------------------------------------------------------
------------------------------------------------------------
------------------------------------------------------------
--------------------------------------------------
>XP_015468173_Debaryomyces_fabryi
--MSSQ-EQDQLIDQFVTVTS-----------------S-SKSLAEQYLARNENDLINAI
EDYY------ATSS----------------------------------------------
----------------NTENPGATSSKPK--------------------KAKASGGVRTF
RDL----N----SNEDDDEE--DKTDT-NFFTGGEKSALQVE--DP-NKK----GDKKSE
RSIIDQIFQRAK-----------EQMDQPDDRPSAHD--DQQEEV---RK----------
FTGTGFKLGGE-NQ-----------PSE-----QVVDTSSR----LPK-KPTKVTREITF
WKQGFTVG-E-GALHRYDDPSNASVLQELNAGRVPMSLLDVEFGQDVDVSVFKKTDEDWV
PP--KRKVGGFAGQGQRLGSP--------VP---GE-S--CGGSP-----APEAASEPTR
E-----------TK-----P---DDQGEGDSLVQIRFANGKKASHKFNSSDSITKVYEFV
RSHPFT-ES-GKVFILTHAFPVKPIEESNDITVGDAKLKNAV------------------
--------I---------------------------------------------------
------------------------------------------------------------
------------------------------------------------------------
------------------------------------------------------------
---VQR------------------------------------------------------
------------------------------------------------------------
----WI------------------------------------------------------
------------------------------------------------------------
------------------------------------------------------------
------------------------------------------------------------
------------------------------------------------------------
------------------------------------------------------------
------------------------------------------------------------
------------------------------------------------------------
------------------------------------------------------------
------------------------------------------------------------
------------------------------------------------------------
------------------------------------------------------------
------------------------------------------------------------
------------------------------------------------------------
------------------------------------------------------------
------------------------------------------------------------
------------------------------------------------------------
------------------------------------------------------------
------------------------------------------------------------
------------------------------------------------------------
--------------------------------------------------
>XP_456649_Debaryomyces_hansenii
--MSNQ-EQDQLIDQFVTVTN-----------------S-SKSLAEQYLARNENDLINAI
EDYY------ATSS----------------------------------------------
----------------NTENSGIDNTKPK--------------------QPKA-------
-DL----N----NNEDDDEE--DKTDT-NFFTGGEKSALQVE--DP-NKR----GDKKKE
KSIIDQIFQRAK-----------EQMDQPDERPSSNQ--DQPEEV---RK----------
FTGTGFKLGGE-NE-----------PSE-----QVADMNSR----LPK-KPSKVTREITF
WKQGFTVG-E-GALHRYDDPNNASVLQELNAGRVPMSLLDVEFGQDVDVSVFKKTDEDWV
PP--KRKVGGFSGQGQRLGSP--------VP---GE-S--CGASP-----APEAQPEPTK
E-----------TK-----P---EDKGEGDSLVQIRFANGKKTSHKFNSTDSITKVYDFV
RTHPFT-ES-DKSFILTHAFPVKPIEESNDLTVGDAKLKNAV------------------
--------I---------------------------------------------------
------------------------------------------------------------
------------------------------------------------------------
------------------------------------------------------------
---VQR------------------------------------------------------
------------------------------------------------------------
----WI------------------------------------------------------
------------------------------------------------------------
------------------------------------------------------------
------------------------------------------------------------
------------------------------------------------------------
------------------------------------------------------------
------------------------------------------------------------
------------------------------------------------------------
------------------------------------------------------------
------------------------------------------------------------
------------------------------------------------------------
------------------------------------------------------------
------------------------------------------------------------
------------------------------------------------------------
------------------------------------------------------------
------------------------------------------------------------
------------------------------------------------------------
------------------------------------------------------------
------------------------------------------------------------
------------------------------------------------------------
--------------------------------------------------
>XP_006690192_Yamadazyma_tenuis
---MNQNEKDQLIERFVTVTN-----------------S-SPYLAEQYLARNENDLMNAI
EDYFASNTKSSGST----------------------------------------------
----------------PTSTT------------------------------KHKSGVRTF
KDL----N------EGDDED--DKTDT-NFFTGGEKSALQVE--DP-NKD------KKSG
RSLIDDIFQKAR-----------EQMSQPDDRPST----GEPETA-AAPT----------
FVGTGYKLGDG-EA-----------PSQ-----TIPDVNAH----ASR-KPTLVKREITF
WKQGFTVG-E-GHLRRYDDPANAGLLEELNRGRVPLALLDVEFGQDVDVSVIRKTDEDYK
PP--KRKLGGFGGSGHRLGSP--------VP---GEPI--VTPDP-----R------PVE
V------KTTPVVA-----P---EPEAQGDTPVQIRFANGKKVNKRFNSSDSISVVYEFV
QSHEFS-DA-SRPFILSHAFPVKPIENSSDISVADAKLKNAV------------------
--------I---------------------------------------------------
------------------------------------------------------------
------------------------------------------------------------
------------------------------------------------------------
---VQR------------------------------------------------------
------------------------------------------------------------
----WN------------------------------------------------------
------------------------------------------------------------
------------------------------------------------------------
------------------------------------------------------------
------------------------------------------------------------
------------------------------------------------------------
------------------------------------------------------------
------------------------------------------------------------
------------------------------------------------------------
------------------------------------------------------------
------------------------------------------------------------
------------------------------------------------------------
------------------------------------------------------------
------------------------------------------------------------
------------------------------------------------------------
------------------------------------------------------------
------------------------------------------------------------
------------------------------------------------------------
------------------------------------------------------------
------------------------------------------------------------
--------------------------------------------------
>XP_001486431_Meyerozyma_guilliermondii
----MDTEQEQLIDQFINVTG-----------------S-SRNLAEQYLLRNKNDIMNAI
EDYYASNDKSLN------------------------------------------------
---------------------------------------------------RQTSGINTL
SSL----R-------KDDED--DKTDT-NFFTGGEKSALQVE--DP-NKD-----KKKLE
KSLIEQIFQRAR-----------DQMEQPDDRPSAQD--DDEDNSRPGRS----------
FEGTGFKLGDG-LT-----------PSQ-----PIESASSH----IQPKREKKVSREITF
WRQGFTVG-D-GPLNRYDDPNNEEVLQELNRGRVPIAILDVEFGQDVDVSVFKKTDEDWT
PP--KRKVGGFHGLGHRLGSP--------VP---GESP--VATEQ-----NPE----PQA
A-------SVDASK-----P---KDEGEGDSVVQIRFANGKRVSHKFNSSDTIATIYRFV
REHPNT-ET-ARPFVLSHSFPVKPIPESDETTVAEAKLKNAV------------------
--------I---------------------------------------------------
------------------------------------------------------------
------------------------------------------------------------
------------------------------------------------------------
---VQR------------------------------------------------------
------------------------------------------------------------
----WS------------------------------------------------------
------------------------------------------------------------
------------------------------------------------------------
------------------------------------------------------------
------------------------------------------------------------
------------------------------------------------------------
------------------------------------------------------------
------------------------------------------------------------
------------------------------------------------------------
------------------------------------------------------------
------------------------------------------------------------
------------------------------------------------------------
------------------------------------------------------------
------------------------------------------------------------
------------------------------------------------------------
------------------------------------------------------------
------------------------------------------------------------
------------------------------------------------------------
------------------------------------------------------------
------------------------------------------------------------
--------------------------------------------------
>XP_018714904_Metschnikowia_bicuspidata
----MRENILHLVESFVAVTG-----------------A-SANLAQQYLARNDQDLTLAI
EDFYSTSGPAA-------------------------------------------------
----------------PAPRAGAATNRPP-----------------------RAGGVRTL
RDL----G------DAPDHD--DRTDT-NFFTGGEKSALQVE--NP-DKHKHKHSSNAAQ
PSLVERIFQRAS-----------EQMNEDDDRPSAQA--PAVPEQ----H----------
FGGTGFRLGDS-TQ-----------PLQ-----AVEASHAP-------ARPLKVNREITF
WRQGFTVG-D-GPLRGYDDPEHVLLLNELKQGRVPVSLLDVEFGQDVDVSVVRKVDEDYV
PP--KRKLAGFQGLGQRLGSP--------VP---GDEV------------PAPAQSKPAA
A-----------AG-----PH--APAGDGDLLVQIRFANGKRVAHRFPGLAPVSAVYLFV
RGHEHT-DV-LRPFILSHTFPVKPIEDSAAHTVSLAQLKNAV------------------
--------I---------------------------------------------------
------------------------------------------------------------
------------------------------------------------------------
------------------------------------------------------------
---VQR------------------------------------------------------
------------------------------------------------------------
----WA------------------------------------------------------
------------------------------------------------------------
------------------------------------------------------------
------------------------------------------------------------
------------------------------------------------------------
------------------------------------------------------------
------------------------------------------------------------
------------------------------------------------------------
------------------------------------------------------------
------------------------------------------------------------
------------------------------------------------------------
------------------------------------------------------------
------------------------------------------------------------
------------------------------------------------------------
------------------------------------------------------------
------------------------------------------------------------
------------------------------------------------------------
------------------------------------------------------------
------------------------------------------------------------
------------------------------------------------------------
--------------------------------------------------
>XP_002619234_Clavispora_lusitaniae
------MSDHHLIESFVAVTG-----------------A-SSYLAEQYLARNNQDLAAAI
EDFYAAESNSPSAA----------------------------------------------
----------------SSPAPRAKAG-------------------------GKTRGVHTL
REL----G-------SDDEE--DKTNQ-NLFTGGEKSALQVE--NP---------DDSRQ
SSMVERIFERAR-----------AQMGEPDDRESAQA---------PPRQ----------
FSGGGYKLGDS-ER-----------ASE-----PIAAAPRA---------PPKVSREIIF
WRQGFTVG-D-GELQRYDDPANQRVLEDLRQGRVPVSVLGVEFGQDVDVSVSRRTDEDYV
PP---RPVGGFRGSGKRLGSP--------VP---GEP-------------TPEPVSRTEK
E------------T-----PKEKEDPGSGDSPVQIRFANGQRVTHRFNSSDTVADIYAFV
RQHHHN-DQ-SREFVLSHAFPVKPIEESTQ-TLGEAKLKNEV------------------
--------L---------------------------------------------------
------------------------------------------------------------
------------------------------------------------------------
------------------------------------------------------------
---VQR------------------------------------------------------
------------------------------------------------------------
----WK------------------------------------------------------
------------------------------------------------------------
------------------------------------------------------------
------------------------------------------------------------
------------------------------------------------------------
------------------------------------------------------------
------------------------------------------------------------
------------------------------------------------------------
------------------------------------------------------------
------------------------------------------------------------
------------------------------------------------------------
------------------------------------------------------------
------------------------------------------------------------
------------------------------------------------------------
------------------------------------------------------------
------------------------------------------------------------
------------------------------------------------------------
------------------------------------------------------------
------------------------------------------------------------
------------------------------------------------------------
--------------------------------------------------
>XP_025342318_Candida_haemuloni
-----MSENDQLVQSFVAVTS-----------------A-PKAVAEQFLQKNDFDLTTAI
EDFYASAEESTYEAHG--------------------------------------------
---GGQE---------EAQEKRTSGSRSK----------------------SSRGGFRTL
RDL----N----EDSDDPED----TNT-NFFTGGEKSALQVE--NP-DKD----KNEGQQ
PSLIERIFQRAQ-----------EQMDEPDDRPSAQA--EQQEPS----N----------
FTGAGFKLGDS-EQ-----------PSE-----VVEDPFAQ-----SRNRPAKVNREIIF
WRQGFTVG-E-GPLRRYDDPENQLVLQELKRGRVPVSFLGVEFGQDVDVSVLKKTDEDYV
PP--KRKLGGFQGSGQRLGSP--------VP---GDSS--GTATPTAEPKKPEEKTEPA-
-------------K-----P---QDQGTGDSLVQIRFASGKKVAHKFNSTDSIGTVYDFV
RNHEYNSDH-SRSFILSHAFPVKPIEESSGVTVEEAKLKNAV------------------
--------IFFNANQDSKTVPDTLYRDENQLKLHRFMTGRKQFSDPNTAFIETPSSNVQH
VILENTYEPTQTWEEITSNSRNLPPCPGSIIEYHDYEKDRTTFAMVVKESQSKFNENHNK
LIVLTSENELTRVYPQDINFTAYQVFDAEWISSLDILYHRFSEEYKPRLELVDMLNSFVH
SAKDIQPIAHKGLRRVFATMASQNNTNSTSLLSLVKQMPPLDFQSYFHQCAYLMAIHLEM
CSDVTR------------------------------------------------------
------------------------------------------------------------
----WMVSSCLPKQNTNLASLHCSNDIPRETVYFANSLNNFDTILDFMSYDETKLEEFNS
YLLSLIEKPKDYDDLMLELNIWQGKPFLHAFRAMTFALVYPHSRLMSHFNKIPLFQHKNN
VRLNDLERLLHKVGVLNNPKNALTDIVLSANVSGKPSQDQLAVASPKDLKPSKLELRSAQ
MASNGQLDDNFHHLRSTKSYYSDHVIYMLPSDKKFSTIGVSLEKVNARRYLINIHVPDVA
ARVPPASAFFEEVSKHTHSLRSLEGLLDNESIEVIAKNVRNELLLR--ASSTASNYFSVG
DFDKKSRPQDSKTCMTVTFEYNTFASSPLKDLESGVSVSFDRISGIKVKELPWKTLDDVL
CGRLDKSLLNPFKLFNRRRESEKKEEEVSLDENDLSNLGFISSVMKTHFSTRNFRCASTP
QPALFQRSINRFLSYERKDEEELIKTDLDFPTVRDAMSTAEALFFTNEVKVFLESLVSSF
CYREAIPALVRSDDLIVPSDDGPSYESPDPEMDEVFVSHDNKLLPNYYCSSYYQAILARD
KRGFVSLPAFFIGNNYINKPNLTTTSRNPYSLTKGLQRGRVNVSDALSSVEAYLNQLQIL
SFLHLQKTGESRYLQSVTRKSHFKTLGYPVHGPLSDRVLNDQIAKLRDAELGSNYLAQRH
DRYWKLKYLEQQLDSQDYDDDTLFLSCIITSLGHDMDLETKLARGWCVELAMEIDVMVNS
YNDLTIGSTVTADKVMYLNPPSLKDFKNVVETSKENHDAPNLYPIYKYVANEDLTVHSAY
LKLADLNNPDRPESFLFESSVNGDSVDRYSFIGIKPRKIIRTGDDVERFAKEYNNVDPLD
ILEKELDQHKQAQLPGLPPFKGGAVGYISYDCIKYFEPKTRKPLKDTLQVPEAVLMLCDL
IVTFDHVYQRFQIINNVRIEADTDVQAAYETAEKEILE--IQSRLHAHKSLEDLNPIQPP
IKPDQTFTSNIGQGGYESHVSTLKKHIKLGDVIQAVPSQRVARPTSLHPFNIYRHLRTVN
PSPYLFYIDLKDFQIIGASPELLVKSDDKDRIVTHPIAGTIQRGKTNEEDERNAQILRSS
LKDRAEHIMLVDLARNDVNRVCTPQSNSVDRLLTIQRFSHVMHLVSEVSGTLREGQTRFD
AFRSIFPAGTVSGAPKVKAMELIGELEKEKRGVYAGAVGNWGYDGKTMDTCIALRTMVYK
DGVAYLQAGGGIVFDSDETDEYEETMNKMRANNNTIVEAEKIWLQKVGCE
>XP_024714727_Candida_pseudohaemulonis
-----MSENDQLIQSFVAVTS-----------------A-PKSVAEQFLEKNNGDLTQAI
EDFYASNEEGSFEPTT--------------------------------------------
---G--H---------EA-EKRALGLKAR----------------------SKPSGFRTL
RDL----N----EDSDDPEN----TDT-NFFTGGEKSALQVE--NP-DKD----KNEGHQ
PSLIERIFQKAQ-----------EQMDEPDDRPSAQM--EQQQPS----N----------
FVGAGFKLGDS-EQ-----------PLE-----VVEDPFAN-----ARNRPAKVNREIVF
WRQGFTVG-D-GPLKRYDDPENQLLLQELKRGRVPVSLLGVEFGQDVDVSVLKKTDEDYV
PP--KRKLGGFHGLGQRLGSP--------VP---GESS--GASTPVAEP-KPEEKKEPV-
-------------K-----P---QDQGAGDSLVQIRFASGKKVAHKFNSTDSIGTVYDFV
RNHEYNSDP-LRSFVLSHAFPVKPIEESLGVTVEEAKLKNAV------------------
--------I---------TVLDTVYRDEAQLKLQKYMHHRKQFLDPNSAFTNLPHKNLDS
LIYENTFEPSQTWEEITTNNRTLPPCAGSIIEYHDVESDSSSLALVVRELQSKFNENHNK
LIVLTLDNELSRVYPQDINFVAYQVFDAEWIESLGILYHRFAEEYEPRLQLVDILRQFIT
TTREMQPEVQKELKKVYATIASSDNANSTSILAVAKYM-DYDFQSYFHQSAYLMVIHLEM
CHDVTR------------------------------------------------------
------------------------------------------------------------
----WVVLLCIPKRSTNLISARCSNDIPPETVYFANLLNNHDAILDFLSYDELKLEEFKA
FLGKLIELPKSYDDLIVELNIWLGKPFLHAFKALTFALIHPHIRLTSLIGKLISAHSSQP
ARLLDIEDLLVQIGLYNNPKNPLTNPVLSSNLLGKPSLDQLMVASPKELKPSQPELISAR
VLSSGQLDDKFRHLRKSKRYFLDHVIYMLPSEKKFSSIGISLEKINARKFLINIHVPDVA
ARIAPASPLFEEVSRHSFSLRSLKNLMGKDLIEILAKNVREELLLKLNARVTSGEFFSVG
DFKEDSESHEMKTCMTVTYEYNTFALSPLKELGNGVSVTFDRVLAHQVKELSWDLLDDAI
SGRLETGILNTFKLFNRRQPTEENDSRVTLDESDILNLGFIFNVMKTHFNTRAIRCASEP
HPAIFQRSISRSLSYKTKDEEELIHTDLALLSVEKALKLGLAMFFTGEIKTFLGSLVASF
CHRESIPVLARGDDLLNPDEETPSYEGLDA--DEVFVSHDNKLLPNYYCNSYYQAIMAKD
RHGFVSLPALIIGNNYLGKPTLALGG-DTYLLTKGLPRGRVEVSDAMSNVEAYLNQLQIL
SFINQQKISSRNYLHLVAQTLHYKALGYPVHGPLSEKFMSDQIIKLQDAKLGCDFLSDRY
NRYWKLKFLEQQIKAEDDDSDTTTFSCVVTSTGHEIDLNSKLARCWCTDLALEVDLLVHP
YNDLSIGSSSTLQ-------PSLKDFKSLVENAKENHDAPNLYPIYKYVANEDLTVHLAY
LKLSDLNNSDRPASFMFESSVNGDSVDRYSFIGINPRKIIRTGDDAEKYDAEYNNVDPLV
ILEKELDQYKQAKLPGLPPLKGGAVGYISYDCIKYFEPKTRKPLKDALQVPEAVLMLCDL
IVVFDHVYQRFQIINNVKVDKDTDLSAAYEKAEKEILD--VQAILQAHKPLEELNPHQPP
IKPDQTFTSNIGKTGYELHVSTLKKHIKLGDVIQAVPSQRVARPTSLHPFNIYRHLRTVN
PSPYLFYIDLKDFQIIGASPELLVKSDEKDKIVTHPIAGTIQRGKTNEEDERNAQILRSS
LKDRAEHIMLVDLARNDVNRICTPESNSVDRLLTIQRFSHVMHLVSEVSGTLREGQTRFD
AFRSIFPAGTVSGAPKVKAMELIGELEKEKRGVYAGAVGHWGYDGKTMDTCIALRTMVYK
DGVAYLQAGGGIVFDSDETDEYEETMNKMRANNNTIVEAEKIWLQKVGSE
>XP_025336856_Candida_duobushaemulonis
-----MSENDQLIQSFVAVTS-----------------A-PKSVAEQFLEKNNGDLTQAI
EDFYASNEEGSFEPTA--------------------------------------------
---R--H---------EA-EKRASGQKAR----------------------SKPSGFRTL
RDL----N----EDSDDPEN----TDT-NFFTGGEKSALQVE--NP-DKD----KNEGHQ
PSLIERIFQKAQ-----------EQMDEPDDRPSAQM--EQQQPS----N----------
FAGAGFKLGDS-EQ-----------PSE-----VVEDPFSN-----ARNRPAKVNREIVF
WRQGFTVG-D-GPLKRYDDPENQLLLQELKRGRVPVSLLGVEFGQDVDVSVLKKTDEDYV
PP--KRKLGGFHGSGQRLGSP--------VP---GESS--GASTPVAEP-KPEEKKEPV-
-------------K-----P---QDQGTGDSLVQIRFASGKKVAHKFNSTDSIGTVYDFV
RNHEYNSDS-SRSFVLSHAFPVKPIEESSGVTVEEAKLKNAV------------------
--------I---------------------------------------------------
------------------------------------------------------------
------------------------------------------------------------
------------------------------------------------------------
---VQR------------------------------------------------------
------------------------------------------------------------
----WA------------------------------------------------------
------------------------------------------------------------
------------------------------------------------------------
------------------------------------------------------------
------------------------------------------------------------
------------------------------------------------------------
------------------------------------------------------------
------------------------------------------------------------
------------------------------------------------------------
------------------------------------------------------------
------------------------------------------------------------
------------------------------------------------------------
------------------------------------------------------------
------------------------------------------------------------
------------------------------------------------------------
------------------------------------------------------------
------------------------------------------------------------
------------------------------------------------------------
------------------------------------------------------------
------------------------------------------------------------
--------------------------------------------------
>XP_028892774_Candida_auris
-----MSDNDQLVQSFIAVTS-----------------A-PKAVAEQFLEKNNFDLTTAI
EDFYASNEESHYDA----------------------------------------------
------H---------SQPDKKAPSSR-K----------------------SARGGFRTL
RDL----N----EDSDDPED----TNT-NFFTGGEKSALQVE--NP-DKD----KNEGHQ
PSLIEKIFQRAQ-----------EQMDEPDDRPSAQM--EPQRRS----N----------
FTGAGFKLGDS-NQ-----------PSE-----VVEDPFAH-----ARNRPMKVNREITF
WRQGFTIG-D-GELRRYDDPENQAVLHELKQGRVPVSLLNVEFGQDVDVSVLKKTDEDYV
PP--KRKLGGFHGSGHRLGSP--------VP---GESP--SSVTP-----QPEAAQEPKA
A-----------PK-----P---EDQGTGDSLVQIRFANGKRVAHKFNSSDSISAVYDFV
RSHEHNNNS-TRPFVLSHAFPVKPIEESSGVTVEEAKLKNAV------------------
--------I---------------------------------------------------
------------------------------------------------------------
------------------------------------------------------------
------------------------------------------------------------
---VQR------------------------------------------------------
------------------------------------------------------------
----WA------------------------------------------------------
------------------------------------------------------------
------------------------------------------------------------
------------------------------------------------------------
------------------------------------------------------------
------------------------------------------------------------
------------------------------------------------------------
------------------------------------------------------------
------------------------------------------------------------
------------------------------------------------------------
------------------------------------------------------------
------------------------------------------------------------
------------------------------------------------------------
------------------------------------------------------------
------------------------------------------------------------
------------------------------------------------------------
------------------------------------------------------------
------------------------------------------------------------
------------------------------------------------------------
------------------------------------------------------------
--------------------------------------------------
>NP_009495_Saccharomyces_cerevisiae
-MA-EIPDET--IQQFMALTN-----------------V-SHNIAVQYLSEF-GDLNEAL
NSYYASQTDDQKDRREEAHWNRQQEKALKQEAFST-NSSNKAINTEHVGGLCPKPGSSQG
SNEYLKRKGSTSPEPTKGSSRS---------------------------GSGNNSRFMSF
SDMVR--G----QA-DDDDE--DQP-R-NTFAGGETSGLEVT--DP-----------SDP
NSLLKDLLEKAR--------RGGQMGAENGFRD--------DEDHEMGANR---------
FTGRGFRLGSTIDA-----------ADE-----VVEDNTSQ----SQRR-PEKVTREITF
WKEGFQVA-D-GPLYRYDDPANSFYLSELNQGRAPLKLLDVQFGQEVEVNVYKKLDESYK
AP--TRKLGGFSGQGQRLGSP--------IP---GES-----SPAE-VPKNETPAAQEQP
M-----------PD-----NEP----KQGDTSIQIRYANGKREVLHCNSTDTVKFLYEHV
TSNANT-DP-SRNFTLNYAFPIKPISND-ETTLKDADLLNSV------------------
--------V---------------------------------------------------
------------------------------------------------------------
------------------------------------------------------------
------------------------------------------------------------
---VQR------------------------------------------------------
------------------------------------------------------------
----WA------------------------------------------------------
------------------------------------------------------------
------------------------------------------------------------
------------------------------------------------------------
------------------------------------------------------------
------------------------------------------------------------
------------------------------------------------------------
------------------------------------------------------------
------------------------------------------------------------
------------------------------------------------------------
------------------------------------------------------------
------------------------------------------------------------
------------------------------------------------------------
------------------------------------------------------------
------------------------------------------------------------
------------------------------------------------------------
------------------------------------------------------------
------------------------------------------------------------
------------------------------------------------------------
------------------------------------------------------------
--------------------------------------------------
>XP_018223504_Saccharomyces_eubayanus
-MA-EVPDET--IQQFMALTN-----------------V-SHNIAVQYLSEF-EDLNEAL
NSFYASQVDDQNDRREEAHRKGQQEKESKEETLSSFESLRKAVGTENVGGSSSRLGSSQG
SNEHLKKKSSTSPEPAKNTSRS---------------------------GSGNNSRFMSF
SDMVR--G----QA-DDDDE--DHP-R-NTFAGGETSGLEVT--DP-----------SDP
NSLLKDLLEKAR--------RGGQSDLENESRDEN------DEEHEDDPNR---------
FSGRGFRLGSTADA-----------PDQ-----VVETSAPQ----PQRTKPQKVTREITF
WKEGFQVA-D-GPLYRYDDPANSFYLSELNQGRAPLKLLDVEFGQEVEVNVYKKLDEPYK
TP--KRKLGGFSGQGQRLGSP--------IP---GES----LSPVE-VAKDEAPIVEEES
E-----------PK-----EEP----KKGDTSVQIRYANGKREVLRCNSTDTVNSLYDHV
SSNANT-DA-SRNFTLNHAFPVKPINND-DTTLKDADLLNSV------------------
--------V---------------------------------------------------
------------------------------------------------------------
------------------------------------------------------------
------------------------------------------------------------
---VQR------------------------------------------------------
------------------------------------------------------------
----WT------------------------------------------------------
------------------------------------------------------------
------------------------------------------------------------
------------------------------------------------------------
------------------------------------------------------------
------------------------------------------------------------
------------------------------------------------------------
------------------------------------------------------------
------------------------------------------------------------
------------------------------------------------------------
------------------------------------------------------------
------------------------------------------------------------
------------------------------------------------------------
------------------------------------------------------------
------------------------------------------------------------
------------------------------------------------------------
------------------------------------------------------------
------------------------------------------------------------
------------------------------------------------------------
------------------------------------------------------------
--------------------------------------------------
>XP_033764542_Saccharomyces_paradoxus
-MA-EVSDET--IQQFMALTN-----------------V-SHNIAVQYLSEF-GDLNEAL
NSYYASQADDEKDRREEAHWNRQQEKVPKQEALSSINSLKKAIDEENVGGLGSKPVLSQG
SNEYLKRKSSTSPEPAKGNSRS---------------------------GSGNSSRFMSF
SDMVR--G----QA-DDDDE--DQP-R-NTFAGGETSGLEVT--DP-----------SDP
NSLLKDLLEKAR--------RGGQMGAEDESRD--------DEEHEVGANR---------
FAGRGFRLGSTIDA-----------TDQ-----VVEDNTSQ----PQRRKPEKVTREITF
WKEGFQVA-N-GPLYRYDDPANSFYLSELNQGRAPLKLLDVEFGQEVEVNVYKKLDEPYR
AP--KRKLGGFSGQGQRLGSP--------IP---GES----LSPAE-IPRDETPVAQEQS
K-----------PD-----NEP----KKGDTSIQIRYANGKREVLRCSSTDTVKFLYDHV
TSNPNT-DT-SRNFTLNHAFPIKPISND-ETTLKDADLLNSV------------------
--------V---------------------------------------------------
------------------------------------------------------------
------------------------------------------------------------
------------------------------------------------------------
---VQR------------------------------------------------------
------------------------------------------------------------
----WA------------------------------------------------------
------------------------------------------------------------
------------------------------------------------------------
------------------------------------------------------------
------------------------------------------------------------
------------------------------------------------------------
------------------------------------------------------------
------------------------------------------------------------
------------------------------------------------------------
------------------------------------------------------------
------------------------------------------------------------
------------------------------------------------------------
------------------------------------------------------------
------------------------------------------------------------
------------------------------------------------------------
------------------------------------------------------------
------------------------------------------------------------
------------------------------------------------------------
------------------------------------------------------------
------------------------------------------------------------
--------------------------------------------------
>XP_003676698_Naumovozyma_castellii
-MS-STTDEA--IQQFMALTN-----------------G-SHEQASQYLEQYDGDLNEAV
NAFF--MASSNP---T----------------------------------------PPAN
ELPHVERDVSERSNPLFGGARETSRESTPGSNSG---------------SANKDNKFMSF
SDMVR--E----QADEDDED---ETHR-NTFAGGETSGLEVT--DPNRND------NNNA
NSLIKDLLEKAR--------RGGERLAKGGDMDDE------EEENK---HH---------
FIGKGYRLGSTVDT-----------PSQ-----VVEDNSER----SESKGKGRVSREITF
WKEGFQVG-D-GPLFRYDDPANSFYLKELNQGRAPLQLLDVEFGQEVDVNVYKKLDESYK
PP--KRQLGGFHGSGQRLGSP--------IP---GDSQRSSVEFT--ATENKS--NTVSP
V-----------EH-----EK-----PKGNTSVQIRYASGKREVLRCNSTDKVQIIFDHV
KAN-TQ-DT-SRSFTLNHAFPVKPIQDL-NSTLQEADLVNAV------------------
--------V---------------------------------------------------
------------------------------------------------------------
------------------------------------------------------------
------------------------------------------------------------
---VQR------------------------------------------------------
------------------------------------------------------------
----WV------------------------------------------------------
------------------------------------------------------------
------------------------------------------------------------
------------------------------------------------------------
------------------------------------------------------------
------------------------------------------------------------
------------------------------------------------------------
------------------------------------------------------------
------------------------------------------------------------
------------------------------------------------------------
------------------------------------------------------------
------------------------------------------------------------
------------------------------------------------------------
------------------------------------------------------------
------------------------------------------------------------
------------------------------------------------------------
------------------------------------------------------------
------------------------------------------------------------
------------------------------------------------------------
------------------------------------------------------------
--------------------------------------------------
>XP_003670485_Naumovozyma_dairenensis
-MSHEVTDDD--IEQFIALTN-----------------S-SPAIATQFLKEF-GSVNEAI
NSYFATQTTNDPNYRS----------------------------------------PPVS
AIQRVQDLLSDADD-----SHNSGKENTPSSTKS---------------ADSKGSKFMSF
SDMVR--T----QADEEDED--PDKPR-NTFAGGETSGLEVT--DP-----------NDS
NALIKDLLEKAK--------RGGEQMERDGSSDSP------AEE-Q---HH---------
FLGRGYRLGSSVDA-----------PSR-----VIEGDRDA----VGPMPK-RVAREITF
WKEGFQVG-D-GELYRYDDPANSFYLKELNQGRAPLNLLNVEFGQEVDVNVHKKIDESFK
PP--KRKLGGFHGQGQRLGSP--------IP---GESE-SSVEPS--ILKAKAEETTAAK
T-----------EV-----EE-----PKGDTSVQIRYASGKREVFRCYSTDKVQKLYDHV
MEN-TQ-DH-SRTFTLNHAFPVKPVENL-DSTIKDADLVNSV------------------
--------V---------------------------------------------------
------------------------------------------------------------
------------------------------------------------------------
------------------------------------------------------------
---VQR------------------------------------------------------
------------------------------------------------------------
----WA------------------------------------------------------
------------------------------------------------------------
------------------------------------------------------------
------------------------------------------------------------
------------------------------------------------------------
------------------------------------------------------------
------------------------------------------------------------
------------------------------------------------------------
------------------------------------------------------------
------------------------------------------------------------
------------------------------------------------------------
------------------------------------------------------------
------------------------------------------------------------
------------------------------------------------------------
------------------------------------------------------------
------------------------------------------------------------
------------------------------------------------------------
------------------------------------------------------------
------------------------------------------------------------
------------------------------------------------------------
--------------------------------------------------
>XP_003959911_Kazachstania_africana
-----MSDQSQDIEQFVSLTS-----------------T-SSGVAKQYIEAF-GGLESAL
NAYYADQMESKDVRHD-----------------------------------------RET
SMEKP-RPLSESPLPAASNSSHSNDSMK---------------------RSTNNSRFMSF
SDMVR--H----NADEEDDE--DKP-R-NTFAGGETSGLEVT--DP----------TNNS
DSLIKDLLEKAK--------RNAYEENESDSS-----------SNKSSEHQ---------
FAGRGYRLGSTLGA-----------PSQ-----LADQP--E----S-KSRVQKVKREITF
WKEGFQVG-D-GPLFRYDDPANSFYLNELNQGRAPLNLLNVELGQEVDVSIFKKLDESYR
PP--KRKLGGFHGEGQRLGSP--------IP---GEP----STPT--LREEA--PKTKEE
V-----------KE-----AP-----LKGDTSVQIRYATGKREVLRCFSTDKVQMIYDHI
KKN-TA-D--IRNFTINHAFPVKAITDM-NQTIEEADLANSV------------------
--------V---------------------------------------------------
------------------------------------------------------------
------------------------------------------------------------
------------------------------------------------------------
---VQR------------------------------------------------------
------------------------------------------------------------
----WA------------------------------------------------------
------------------------------------------------------------
------------------------------------------------------------
------------------------------------------------------------
------------------------------------------------------------
------------------------------------------------------------
------------------------------------------------------------
------------------------------------------------------------
------------------------------------------------------------
------------------------------------------------------------
------------------------------------------------------------
------------------------------------------------------------
------------------------------------------------------------
------------------------------------------------------------
------------------------------------------------------------
------------------------------------------------------------
------------------------------------------------------------
------------------------------------------------------------
------------------------------------------------------------
------------------------------------------------------------
--------------------------------------------------
>XP_022462931_Kazachstania_naganishii
-------MDSQQIQKFMELTG-----------------S-DVATATRYVREC-GGVEEAC
NTYFATE-------HD-------------------------------------------A
PVESPVEPPVESPASAGAGAGAGSS-------------------------SGNNSRFMSF
ADMVR--S----QGDKEDEEDPDRP-R-NTFAGGETSGLEVT--DP-----------NDA
NAVIKDLLEKAR--------RNGEQLGESGSSPAP------PMATSSSGHQQHEQGREHL
FTGKGYRLGSGVDA-----------ASA-----IVEDSTEQ----Q-RKRPTKVTREITF
WKEGFQVG-E-GPLFRYDDPANNFYLNELNQGRAPLKLLNVELGQEVEVNVFKKLDESYK
PP--KRKLGGFQGHGQRLGSP--------IP---GES----QSSA--APEVASPPSVKET
T-----------PS-----EP-----VKGDTSVQIRYASGTREVLRCFSLDTVQSLYDHV
LEH-TQ-DR-SKQFTLNHAFPVKPITDM-QLTLKDADLVNSV------------------
--------V---------------------------------------------------
------------------------------------------------------------
------------------------------------------------------------
------------------------------------------------------------
---VQR------------------------------------------------------
------------------------------------------------------------
----WA------------------------------------------------------
------------------------------------------------------------
------------------------------------------------------------
------------------------------------------------------------
------------------------------------------------------------
------------------------------------------------------------
------------------------------------------------------------
------------------------------------------------------------
------------------------------------------------------------
------------------------------------------------------------
------------------------------------------------------------
------------------------------------------------------------
------------------------------------------------------------
------------------------------------------------------------
------------------------------------------------------------
------------------------------------------------------------
------------------------------------------------------------
------------------------------------------------------------
------------------------------------------------------------
------------------------------------------------------------
--------------------------------------------------
>XP_444956_Candida_glabrata
-----MSDSDKVIQQFMTLTD-----------------R-SIDVAREYLEQYDNDLGGAL
NAYYASQMESEEEQREND----------------------------------ERWGPT--
---------RESPRPSSAEGTSSRALSQSSEPVK--------------YDSKKNSKFMSF
SQMVKSNG----GSGDDDDD--DDK-R-NTFAGGEVSGLEVT--DP-----------NDS
NNIIKDLLEKAK--------RGGESLSQ----E--------ESENKRSAQH---------
FIGKGYRLGSSVGE-----------TNQ-----VVEDNTE-----SGRRTPERVTRDITF
WKEGFQVG-E-GELYRYDDPANSFYLNELNQGRAPLKLLNVEFGQEVDVNVHKKLDESYK
PP--KRKIEGFHGRGQRLGSP--------VP---GDA----PEPAV-ATATQAVPKTETK
A-----------EK-----TEEV---PKGDSSIQIRYASGKREIFRCNATDSVRSLYEYV
SSN-TT-DK-SRQFTLNHAFPVKPIENS-DISVEEAGLVNAV------------------
--------V---------------------------------------------------
------------------------------------------------------------
------------------------------------------------------------
------------------------------------------------------------
---VQR------------------------------------------------------
------------------------------------------------------------
----WK------------------------------------------------------
------------------------------------------------------------
------------------------------------------------------------
------------------------------------------------------------
------------------------------------------------------------
------------------------------------------------------------
------------------------------------------------------------
------------------------------------------------------------
------------------------------------------------------------
------------------------------------------------------------
------------------------------------------------------------
------------------------------------------------------------
------------------------------------------------------------
------------------------------------------------------------
------------------------------------------------------------
------------------------------------------------------------
------------------------------------------------------------
------------------------------------------------------------
------------------------------------------------------------
------------------------------------------------------------
--------------------------------------------------
>XP_004179830_Tetrapisispora_blattae
-----MSDDK--IQKFMELTN-----------------S-SISVAQQYLNDY-KEIDTAV
NAFYADRLDNESNKAN---------------------SPFMNPETNNLTNVRPELGGNRG
ANESFGSSRSSSTSQFGGLGQRNTNSISSRGGSLT--------------NSNSNSRFMSF
SDMVR--G----KADKEEDE--HKQ-R-TTFAGGETSGLEIA--DP-NPS------ERNP
SSLLRDLLEKAK--------RGGQQLANGGFSDEEGTGFGVDDNEDEKVES---------
FAGKGYRLGSSLDA-----------QDQ-----IIEDNGNT----S-TGKPKKVTREITF
WKDGFQVG-D-SKLYRYDDPSNSFYLSELNQGRAPLKLLDVEFGQEVNVNVFKKLDEEYK
PP--KRQLGGFSGEGQRLGSP--------VP---GDS------KVKLINTQSSNLANEAS
K-----------PD-----EKKKEDEKKYDIAIQIRYSNGKKELYRCNSSDTVESLYDYV
EDN--T-DD-NRTFTLNTSFPVKPIAKD-STTLKVANLANSV------------------
--------V---------------------------------------------------
------------------------------------------------------------
------------------------------------------------------------
------------------------------------------------------------
---VQR------------------------------------------------------
------------------------------------------------------------
----WV------------------------------------------------------
------------------------------------------------------------
------------------------------------------------------------
------------------------------------------------------------
------------------------------------------------------------
------------------------------------------------------------
------------------------------------------------------------
------------------------------------------------------------
------------------------------------------------------------
------------------------------------------------------------
------------------------------------------------------------
------------------------------------------------------------
------------------------------------------------------------
------------------------------------------------------------
------------------------------------------------------------
------------------------------------------------------------
------------------------------------------------------------
------------------------------------------------------------
------------------------------------------------------------
------------------------------------------------------------
--------------------------------------------------
>XP_003685627_Tetrapisispora_phaffii
-----MSSEN--VNQFIALTS-----------------A-SQPVAEQYLELYSDDIGDAL
NAYYADQAERKSS-----------------------------------------------
---------SSQPSSQNSQQKSS--------KKA---------------ASSGNNKFMSF
SQMMK--D----S--DQDDS--DEN-R-HTFAGGEKSGLEVT--DP-----------NDS
NSLIKDLLEKAK--------RGGQELPEGANND--------ESEKK---NK---------
FTGRGYRLGATVGS-----------ASE-----VYEDNS------PAGKAPTRVTRDITF
WKEGFQVG-D-GELFRYDDPANSFYLNELNQGRAPLKLLNVEFGQEVDVNVYKKLDESYK
AP--KRKLGGFGGKGQRLGSP--------IP---GDA----QEASE-PTTSHIEESNKAT
E-----------EA-----EKKDSNKTQGDSLVQIRYATGKREIYHCNATDTVQSIYDHV
KSN-TN-D--TRPFALNTSFPVTPIENF-EATLKDADLINSV------------------
--------V---------------------------------------------------
------------------------------------------------------------
------------------------------------------------------------
------------------------------------------------------------
---VQR------------------------------------------------------
------------------------------------------------------------
----WI------------------------------------------------------
------------------------------------------------------------
------------------------------------------------------------
------------------------------------------------------------
------------------------------------------------------------
------------------------------------------------------------
------------------------------------------------------------
------------------------------------------------------------
------------------------------------------------------------
------------------------------------------------------------
------------------------------------------------------------
------------------------------------------------------------
------------------------------------------------------------
------------------------------------------------------------
------------------------------------------------------------
------------------------------------------------------------
------------------------------------------------------------
------------------------------------------------------------
------------------------------------------------------------
------------------------------------------------------------
--------------------------------------------------
>XP_001644285_Vanderwaltozyma_polyspora
-----MSSEN--VQQFMAMAN-----------------V-SATVAEKYLNEYNGDLGDAI
NAYYAEQTETRSERNR--------------------------------------------
---------STSPKLSNNNSRS-------------------------------NSKFMSF
AEMVK--G----Q--NDEDE--DENKR-NTFAGGETSGLEIT--DP-----------NDS
NSLIRDLLEKAK--------RGGQQLPKSDDDD--------SNQRE---EH---------
FSGKGYRLGSVING-----------ASE-----VVEDNGII----SDKRKQERVTREITF
WKEGFQVG-E-GELYRYDDPANSFYLNELNQGRAPLKLLNVEFGQEVDVNVYKKLDESYK
AQ--KRKLGGFQGAGQRLGSP--------IP---GDA----S-PSQ-PLVADTLETESST
K-----------EN-----E--DIQAPKGDSSVQIRYATGKREIYRCNATDTVQSLYDHV
KAN-TN-D--SRAFTLNYSFPVKPIENF-DSTIKEANLVNAV------------------
--------A---------------------------------------------------
------------------------------------------------------------
------------------------------------------------------------
------------------------------------------------------------
---VQR------------------------------------------------------
------------------------------------------------------------
----WV------------------------------------------------------
------------------------------------------------------------
------------------------------------------------------------
------------------------------------------------------------
------------------------------------------------------------
------------------------------------------------------------
------------------------------------------------------------
------------------------------------------------------------
------------------------------------------------------------
------------------------------------------------------------
------------------------------------------------------------
------------------------------------------------------------
------------------------------------------------------------
------------------------------------------------------------
------------------------------------------------------------
------------------------------------------------------------
------------------------------------------------------------
------------------------------------------------------------
------------------------------------------------------------
------------------------------------------------------------
--------------------------------------------------
>XP_003680270_Torulaspora_delbrueckii
-MS-GVSDDS--IQQFMALAN-----------------C-SLAVAQKYLEEF-GDLTEAL
NAYYA--AESDPTSGE-R----------------------------------ARHTPVPE
RTPISRAA-STTSTQSAAGTNRS--------GSG---------------GSGNRSKFMSF
ADMVK--G----QT-DDDDD--DPN-R-NTFAGGETSGLEVT--DP-----------NDS
NSLIKDLLEKDQ--------K---RTPSNNQMN--------HQWRRNLVHH---------
FTGRGYKLGSAVDA-----------PSE-----VTADVAEE----ALPARPQKVTREITF
WKEGFQVG-D-GPLYRYDDPANSFYLNELNQGRAPLKLLDVQFGQEVDVNVYKKLEESYQ
PP--KRKIGGFTGHGQRLGSP--------IP---GDFGSTSVEPGQ--PQAETSPNTQEE
V-----------KK-----EE-----PKGDSSVQIRYASGKREVYRCYSTDTVQSLYDHV
REN-TQ-DN-TRKFTLNYAFPVKPLENF-GASLKEAGLINTV------------------
--------V---------------------------------------------------
------------------------------------------------------------
------------------------------------------------------------
------------------------------------------------------------
---VQR------------------------------------------------------
------------------------------------------------------------
----WV------------------------------------------------------
------------------------------------------------------------
------------------------------------------------------------
------------------------------------------------------------
------------------------------------------------------------
------------------------------------------------------------
------------------------------------------------------------
------------------------------------------------------------
------------------------------------------------------------
------------------------------------------------------------
------------------------------------------------------------
------------------------------------------------------------
------------------------------------------------------------
------------------------------------------------------------
------------------------------------------------------------
------------------------------------------------------------
------------------------------------------------------------
------------------------------------------------------------
------------------------------------------------------------
------------------------------------------------------------
--------------------------------------------------
>XP_037142589_Zygotorulaspora_mrakii
-MA-GASDSD--IQQFMALTN-----------------C-SLDVAQRYLIEN-GDISEAL
NAYYAKSSDANSDNGEGS----------------------------------GKLSD-SG
---------STLQRPSSTASGQSRDSRGMVNKSA---------------KSANNTKFMSF
SDMVR--G----NAEDDVED--DEN-R-NTFAGGETSGLEVT--DP-----------NDS
NSLIKDLLEKAR--------RGAQQQPGDSEAD--------T--KKPV-HQ---------
FVGKGYRLGSVIDD-----------ENQ-----VVEDIPET----ALPSKPKKVTREITF
WKEGFQVG-D-GGLYRYDDPKNSFYLNELNQGRAPLKLLDVEFGQEVDVNVYKKLEESYQ
PP--KKKLGGFCGQGQRLGSP--------IP---GES------------ESPVEESHEDE
A-----------EI-----EEKIEERPTGDSSIQIRYANGQREKLRCNALDTVQFLYDHV
KAN-TA-DK-SRAFTLNHAFPVKPLQDF-DSTVKDAGLINSV------------------
--------I---------------------------------------------------
------------------------------------------------------------
------------------------------------------------------------
------------------------------------------------------------
---IQR------------------------------------------------------
------------------------------------------------------------
----WV------------------------------------------------------
------------------------------------------------------------
------------------------------------------------------------
------------------------------------------------------------
------------------------------------------------------------
------------------------------------------------------------
------------------------------------------------------------
------------------------------------------------------------
------------------------------------------------------------
------------------------------------------------------------
------------------------------------------------------------
------------------------------------------------------------
------------------------------------------------------------
------------------------------------------------------------
------------------------------------------------------------
------------------------------------------------------------
------------------------------------------------------------
------------------------------------------------------------
------------------------------------------------------------
------------------------------------------------------------
--------------------------------------------------
>XP_002495086_Zygosaccharomyces_rouxii
-MS-GVPDEN--IQQFMALAN-----------------C-PFNTAQEYLQEF-GDLGEAL
NAYYA--AEADSEGGK-R----------------------------------AKASDLSG
NPPTYESATSSQHRPSSQGQQESLSRPSSSSPVG---------------QKKEKPKFMSF
SDMVK--D----QG-DDNED--DEN-R-NTFAGGETSGLEVA--DP-----------NDP
NSLIKDLLEKAK--------KGGQQVEQESDAE--------Q--PKPKPKN---------
FTGKGYRLGSIVDA-----------PNQ-----VVENIPKE----SAPEKPRKVTRTITF
WREGFQVG-E-GPLYRYDDPANSFYLNELNQGRAPLKLLDVEFGQEVDVNVYKKLDESYK
PP--KRKLGGFQGQGQRLGSP--------VP---GDSNASSVEPVK-IPESPAETKEEKD
T-----------HK-----SDS----PRGDSSVQIRYANGKREVLRCNSTDTVQFLYDHV
RSN-TT-D--SRAFSLNHAFPVKPIEEY-QSTLKDAGLVNAV------------------
--------V---------------------------------------------------
------------------------------------------------------------
------------------------------------------------------------
------------------------------------------------------------
---VQR------------------------------------------------------
------------------------------------------------------------
----WV------------------------------------------------------
------------------------------------------------------------
------------------------------------------------------------
------------------------------------------------------------
------------------------------------------------------------
------------------------------------------------------------
------------------------------------------------------------
------------------------------------------------------------
------------------------------------------------------------
------------------------------------------------------------
------------------------------------------------------------
------------------------------------------------------------
------------------------------------------------------------
------------------------------------------------------------
------------------------------------------------------------
------------------------------------------------------------
------------------------------------------------------------
------------------------------------------------------------
------------------------------------------------------------
------------------------------------------------------------
--------------------------------------------------
>XP_003646535_Eremothecium_cymbalariae
-----MSDQQ--IQQFMTLTN-----------------C-SADVATQFINKSNGDLEDAI
NKYYASLLEGKEKKSE-----------------------------------------SEA
PLRDYRSNASSSVGNANASHPSSAASGKSVSSTGP--------------KKKETPKFRTI
SQIVK-------EAQADDED--DDEAR-HTFAGGETSGLEVT--DP-----------NDS
NSLIRDLLDKAR--------RGGERGASGDEEQAP------GKKA---------------
FSGKGYRLGSSVNA-----------VPE-----VLED-PEQ----AVPAKPKKVTREITF
WKEGFQVSED-GQLYRYDDPANSYYLNELNRGRAPLKLLNVEFGQEVDVNVYKKLDESYK
PP--KRKYGGFEGSGRRLGSP--------IP---GDAATVENESARKEPSVDVPVSSEPE
------------KV-----EEPK-----GDVSVQIRYANGKREIVRCNSTDTIQFLYDHV
KKN--T-DD-PRPFNLNQTHPVKPINQL-ESTIGEQNLCNSV------------------
--------V---------------------------------------------------
------------------------------------------------------------
------------------------------------------------------------
------------------------------------------------------------
---VQR------------------------------------------------------
------------------------------------------------------------
----WV------------------------------------------------------
------------------------------------------------------------
------------------------------------------------------------
------------------------------------------------------------
------------------------------------------------------------
------------------------------------------------------------
------------------------------------------------------------
------------------------------------------------------------
------------------------------------------------------------
------------------------------------------------------------
------------------------------------------------------------
------------------------------------------------------------
------------------------------------------------------------
------------------------------------------------------------
------------------------------------------------------------
------------------------------------------------------------
------------------------------------------------------------
------------------------------------------------------------
------------------------------------------------------------
------------------------------------------------------------
--------------------------------------------------
>NP_983160_Eremothecium_gossypii
-----MSDEQ--IQQFMMLTN-----------------S-SAEVARKYLGEHEDDLEDAL
NGFYAN----QQRPGS-----------------------------------------VEG
QRNSYSDPNSSQEPRSSSPQLPSQASAKSGGSSGR--------------SKKEKPWFRTF
SQIMK-------ESQEED-D--DDEAR-HTFAGGETSGLEVT--DP-----------NDS
NSLIRDLLEKAR--------KGGERGDNGQGRSVA------AHNF---------------
FKGRGYRLGSSAEA-----------EPE-----VVTQ-PEE------PERPRKVTREITF
WKEGFQVGED-GPLYRYDDPANSYYLNELNQGRAPLRLLNVEFGQEVDVNVYKKLDESYK
PP--KKKHGGFGGSGRRLGSP--------IP---GDIARAE-EAVEQESSATSPA---PE
A-----------KQ-----ESPKPAEQQGNTSVQIRYANGKREVLRCNSFDKVGFLYDHV
KQN--T-SE-ARPFTLNQVCPVQPLEDF-ECTIGEQNLCNSV------------------
--------V---------------------------------------------------
------------------------------------------------------------
------------------------------------------------------------
------------------------------------------------------------
---VQR------------------------------------------------------
------------------------------------------------------------
----WV------------------------------------------------------
------------------------------------------------------------
------------------------------------------------------------
------------------------------------------------------------
------------------------------------------------------------
------------------------------------------------------------
------------------------------------------------------------
------------------------------------------------------------
------------------------------------------------------------
------------------------------------------------------------
------------------------------------------------------------
------------------------------------------------------------
------------------------------------------------------------
------------------------------------------------------------
------------------------------------------------------------
------------------------------------------------------------
------------------------------------------------------------
------------------------------------------------------------
------------------------------------------------------------
------------------------------------------------------------
--------------------------------------------------
>XP_454858_Kluyveromyces_lactis
-----MSDEQ--IQQFVALTN-----------------T-SVNVASDYLNQF-GDLGEAL
NAFYATQQDEQEPKTK-------------------------------------------A
SFEQPIPKAASQGELSNSSAKDDVTYARTLSGQKIALPRSTPSPS---QKPKSKSKFQSF
SDILK-------GGDDEDED------R-NTFAGGETSGLEIT--DP---H------ANDS
NSLIRDLLQKAR--------RGGERA-EQEEEENE------EA--ESKKHH---------
FVGKGYRLGSDVSA-----------PPT-----VVEDDTPV----V-S-KPKKVTREITF
WKDGFQVG-D-GKLYRYDDPENSFYLKELNQGRAPLQLLDVEFGQEVDVTVYKKLEEPYV
PP--KRKVSGFQGTGKRLGSP--------IP---GDA--VNSQSASPAESTPVGTEIKEK
S-----------PD-----DE-----LKGDTSVQIRYASGKREVLRCNSTDTIRFLYQHV
KAN--T-AE-MRPFTLSHAFPVKPIDEF-DSTLKDQDLCNAV------------------
--------V---------------------------------------------------
------------------------------------------------------------
------------------------------------------------------------
------------------------------------------------------------
---VQR------------------------------------------------------
------------------------------------------------------------
----WV------------------------------------------------------
------------------------------------------------------------
------------------------------------------------------------
------------------------------------------------------------
------------------------------------------------------------
------------------------------------------------------------
------------------------------------------------------------
------------------------------------------------------------
------------------------------------------------------------
------------------------------------------------------------
------------------------------------------------------------
------------------------------------------------------------
------------------------------------------------------------
------------------------------------------------------------
------------------------------------------------------------
------------------------------------------------------------
------------------------------------------------------------
------------------------------------------------------------
------------------------------------------------------------
------------------------------------------------------------
--------------------------------------------------
>XP_022678395_Kluyveromyces_marxianus
-----MSDES--IQQFMALTN-----------------A-SANVASDYLKQF-EDMEEAV
NAYYAAQQGDFEQHD---------------------------------------------
STEYGAATTAAEGSSHSEGADEDVSYARTLSGQKIAVPRSTPSPSLNKSKSKPKSKIQSF
SDMLR-------GGDDEDED------R-NTFAGGETSGLEIT--DP---H------ANDS
NSLIRDLLEKAR--------RGGQRAGEGDDSDGN------ESNGEKQQHH---------
FTGRGYRLGSDLSA-----------PPM-----VVEDNTPQ----E-SERPKKVTREITF
WKEGFQVG-D-GKLYRYDDPENSFYLKELNQGRAPLQLLDVAFGQEVDVTVYKKLDESYV
PP--KRKLGGFQGTGKRLGSP--------IP---GDI--VQSQSSTPSPAVASESKAATE
E-----------PK-----PE-----QIGDTSVQIRYASGKREVLRCNSTDTIRFLYQHV
KEN--T-EG-NRTFTLSHAFPIKSIDAF-DSTIKEQDLCNAV------------------
--------V---------------------------------------------------
------------------------------------------------------------
------------------------------------------------------------
------------------------------------------------------------
---VQR------------------------------------------------------
------------------------------------------------------------
----WV------------------------------------------------------
------------------------------------------------------------
------------------------------------------------------------
------------------------------------------------------------
------------------------------------------------------------
------------------------------------------------------------
------------------------------------------------------------
------------------------------------------------------------
------------------------------------------------------------
------------------------------------------------------------
------------------------------------------------------------
------------------------------------------------------------
------------------------------------------------------------
------------------------------------------------------------
------------------------------------------------------------
------------------------------------------------------------
------------------------------------------------------------
------------------------------------------------------------
------------------------------------------------------------
------------------------------------------------------------
--------------------------------------------------
>XP_022626521_Lachancea_lanzarotensis
-----MSDAN--IQQFMALSN-----------------A-SLEVAQAYLAQN-PDLGDAL
DAFYAAQNDHSEHPSD------------------------------------SQEQGFSG
SSRDAEPPRYSSP------------APKR--------------------SEGSTSRFKSF
SDLVR--------GNAQDEE--DEP-R-NTFAGGETSGLEVA--DP-----------NDS
DSLIRDLLEKAR--------RGGERAASPSEEENP------SAARRKL-PN---------
FTGKGFRLGSSLEV-----------PTE-----VASDIPEE----SLPARPSKVTREITF
WKEGFQVN-E-GELYRYDDPANSYFLNELNQGRAPLKLLNVEFGQEVEVNVRKRLDESFK
PP--KRKIGGFHGKGHRLGSP--------VL---GES----LSPEPFTAQSPVEENVEEK
E-----------K------AE-----PKGDTSVQIRYATGKREVLRCDSNNTVRSLYDHV
KKE--S-GA-NKTFTLNHAFPVKAIDNF-DGSLKDEGLCNAV------------------
--------V---------------------------------------------------
------------------------------------------------------------
------------------------------------------------------------
------------------------------------------------------------
---VQR------------------------------------------------------
------------------------------------------------------------
----WV------------------------------------------------------
------------------------------------------------------------
------------------------------------------------------------
------------------------------------------------------------
------------------------------------------------------------
------------------------------------------------------------
------------------------------------------------------------
------------------------------------------------------------
------------------------------------------------------------
------------------------------------------------------------
------------------------------------------------------------
------------------------------------------------------------
------------------------------------------------------------
------------------------------------------------------------
------------------------------------------------------------
------------------------------------------------------------
------------------------------------------------------------
------------------------------------------------------------
------------------------------------------------------------
------------------------------------------------------------
--------------------------------------------------
>XP_002552531_Lachancea_thermotolerans
-----MSDEN--IQQFMTLSN-----------------A-SLETAQSYLGEF-PDLGDAL
NAFYAAQND---NPSS------------------------------------QPASGTST
QEPRSRPSRSLSPKNSPALSQSSSRAAKK--------------------SGNQNPKFKSF
SDILK-------ETNANDDD--DEP-R-NTFAGGETSGLEVT--DP-----------NDP
DSLIRDLLEKAK--------RGGQR----SDDSTP------DEAQRKK-SH---------
FTGKGFRLGSSVDA-----------PAH-----VADDIPAE----PLPSRPQKVTREITF
WKEGFQVN-D-GELYRYDDPANSFYLNELNQGRAPLRLLNVEFGQEVDVNVNKRLDESFK
PP--KRKLQGFHGTGQRLGSP--------IP---GES----LSPEA-TPQPPAQKSPASK
E-----------EP-----AK-----PTGDTSVQIRYASGKREVLHCNSTDTVRSLYDHV
KGE--T-GN-AKAFTLNHAFPVKPIENF-DSSLKEEGLCHAV------------------
--------V---------------------------------------------------
------------------------------------------------------------
------------------------------------------------------------
------------------------------------------------------------
---VQR------------------------------------------------------
------------------------------------------------------------
----WV------------------------------------------------------
------------------------------------------------------------
------------------------------------------------------------
------------------------------------------------------------
------------------------------------------------------------
------------------------------------------------------------
------------------------------------------------------------
------------------------------------------------------------
------------------------------------------------------------
------------------------------------------------------------
------------------------------------------------------------
------------------------------------------------------------
------------------------------------------------------------
------------------------------------------------------------
------------------------------------------------------------
------------------------------------------------------------
------------------------------------------------------------
------------------------------------------------------------
------------------------------------------------------------
------------------------------------------------------------
--------------------------------------------------
>XP_020051836_Aspergillus_aculeatus
-MEHQ-AAHDELVSQFCAMSG-----------------T-DAAVAQEYLAASEWDLEAAV
TEFFAEQDEATQ------------G-ANTGSGQRLG---AETGPVAGRTLG-GSS-----
SQSPSTTPQP------SSSRRTG--------------------------P---KKRFATL
GDFASGAG----ESSEEEDS--V--NQ-DFFAGGEKSGLAVQ--NP--------------
DDIKKKIIEKAKSR------TQPPSSDEP-SRQSH-------------------------
FTGTARTLGGD-DA-----------PSR-----VIEAPSA-----PATQVPQRVQRTLHF
WADGFSVD-D-GELYRSDDPRNAEILEGIRQGRAPLSIMNVQSGQEVDVEI-NQHEEKYV
KP--KPKYKPFSGQGQRLGSP--------TP---GVPTSAAAPAP--APAPT-SQ----A
S-----------EP-----PKPTVDESQPTITLQIRLGDGTRLTSRFNTTHTIGDVYEFV
SASSPA-SQ-SRPWILMTTFPSKDLTDKGAVLGEMADFKRGGV-----------------
--------V---------------------------------------------------
------------------------------------------------------------
------------------------------------------------------------
------------------------------------------------------------
---VQK------------------------------------------------------
------------------------------------------------------------
----WQ------------------------------------------------------
------------------------------------------------------------
------------------------------------------------------------
------------------------------------------------------------
------------------------------------------------------------
------------------------------------------------------------
------------------------------------------------------------
------------------------------------------------------------
------------------------------------------------------------
------------------------------------------------------------
------------------------------------------------------------
------------------------------------------------------------
------------------------------------------------------------
------------------------------------------------------------
------------------------------------------------------------
------------------------------------------------------------
------------------------------------------------------------
------------------------------------------------------------
------------------------------------------------------------
------------------------------------------------------------
--------------------------------------------------
>XP_001276171_Aspergillus_clavatus
-MEHNPTTHDEVVSQFCAMTG-----------------T-QPAEAQEYLAASGWDIEAAV
TEFFAEQDEALQ------------G-ANPVGSQSLG--GADSAASAGRSLG-GSA-----
AQSGS-TPQQ-----SSSSRKPA--------------------------P---QKRFATL
GDFASGGG----DSSEDSDT--E--NQ-DLFAGGEKSGLAVQ--NP--------------
DDVKKKIIEKAK-R------TQMPSSDEPQTRQSH-------------------------
FTGSARTLGGD-DT-----------PSR-----VIEPPSAP----PSLQRPQRVQRTLHF
WADGFSVD-D-GDLFRSDDPRNAEILDGIRQGRAPLSIMNVQPGQEVDVEI-KQHEEKYV
KP--KPKYKPFSGAGQRLGSP--------TP---GI----RTHAP--AETPASSQ---PS
T-----------EP-----AKPDVDESQPIVILQIRLGDGTRLTSRFNTSHTIGDVYQFV
SSSSPS-SQ-ARSWVLMTTFPNKELTDKAAALGDLPEFKRGGV-----------------
--------V---------------------------------------------------
------------------------------------------------------------
------------------------------------------------------------
------------------------------------------------------------
---VQK------------------------------------------------------
------------------------------------------------------------
----WQ------------------------------------------------------
------------------------------------------------------------
------------------------------------------------------------
------------------------------------------------------------
------------------------------------------------------------
------------------------------------------------------------
------------------------------------------------------------
------------------------------------------------------------
------------------------------------------------------------
------------------------------------------------------------
------------------------------------------------------------
------------------------------------------------------------
------------------------------------------------------------
------------------------------------------------------------
------------------------------------------------------------
------------------------------------------------------------
------------------------------------------------------------
------------------------------------------------------------
------------------------------------------------------------
------------------------------------------------------------
--------------------------------------------------
>XP_001266173_Aspergillus_fischeri
-MERNPAENDEVVSQFCAMTG-----------------T-RPAEAQEYLAANGWDIEAAV
TEFFAEQDEAMQ------------G-ANTAGGRSLG--GADSAASTDRSLG-GSS-----
SQSGTATPQQ----SSSSSRKPT--------------------------S---KKRFATL
GDFASGGG----DSSDEDDT--E--NQ-DFFAGGEKSGLAVQ--NP--------------
DDLKRKIIEKAR-K------TQLPSSDEPQSRRSY-------------------------
FTGTARTLGGD-DA-----------PSR-----VIESPSA-----PTLQRPQRVQRTLHF
WADGFSVD-D-GDLFRSDDPRNAEILDGIRQGRAPLSIMNVQPGQEVDVEI-KQHEGKYV
KP--KPKYKPFSGTGQRLGSP--------TP---AI----RSQAP--SEAPAPSQ---PS
A-----------ES-----VKPDVDESQPIVTLQIRLGDGTRLTSRFNTSHTIGDVYQFV
SAASPS-SQ-SRPWVLMTTFPNKDLTDKSAVLGDLPEFKRGGV-----------------
--------V---------------------------------------------------
------------------------------------------------------------
------------------------------------------------------------
------------------------------------------------------------
---VQK------------------------------------------------------
------------------------------------------------------------
----WQ------------------------------------------------------
------------------------------------------------------------
------------------------------------------------------------
------------------------------------------------------------
------------------------------------------------------------
------------------------------------------------------------
------------------------------------------------------------
------------------------------------------------------------
------------------------------------------------------------
------------------------------------------------------------
------------------------------------------------------------
------------------------------------------------------------
------------------------------------------------------------
------------------------------------------------------------
------------------------------------------------------------
------------------------------------------------------------
------------------------------------------------------------
------------------------------------------------------------
------------------------------------------------------------
------------------------------------------------------------
--------------------------------------------------
>XP_041146472_Aspergillus_flavus
-MERNPTIQDEDVSQFCAMTG-----------------V-RPEHAQEYLAANGGDLEAAV
TEFFAEQDEALQ------------E-GNTGAGQTLG--GSETAPSAGRSLG-GSS-----
SQSPSFTPQP-----SSTSRKSA--------------------------P---KKKFATL
GDFSSGGG---DDSEEEDDA--V--NQ-DLFAGGEKSGLAVQ--NP--------------
DDIKKKIIEKAK-R------SQVPASDSSEPRRSF-------------------------
FTGPARTLGGD-DT-----------PSR-----VIDVPNE-----PAARLPQRVQRTLHF
WADGFSVD-D-GDLYHSDDPRNAEILDGIRQGRAPLSIMNVQPGQEVDVEI-KQHEEKYV
KP--KPKYKPFAGPGQRLGSP--------TP---GV----RTPTP--PTAPAAGQ---IN
S-----------EP-----AKPNVDESQPIITLQVRLGDGTRLTSRFNTTHTIGDVYQFV
SAASSD-SQ-SRPWVLMTTFPSKELTDKAAALGDLAEFKRGGV-----------------
--------V---------------------------------------------------
------------------------------------------------------------
------------------------------------------------------------
------------------------------------------------------------
---VQK------------------------------------------------------
------------------------------------------------------------
----WQ------------------------------------------------------
------------------------------------------------------------
------------------------------------------------------------
------------------------------------------------------------
------------------------------------------------------------
------------------------------------------------------------
------------------------------------------------------------
------------------------------------------------------------
------------------------------------------------------------
------------------------------------------------------------
------------------------------------------------------------
------------------------------------------------------------
------------------------------------------------------------
------------------------------------------------------------
------------------------------------------------------------
------------------------------------------------------------
------------------------------------------------------------
------------------------------------------------------------
------------------------------------------------------------
------------------------------------------------------------
--------------------------------------------------
>XP_747983_Aspergillus_fumigatus
-MERNPAENDEVVSQFCAMTG-----------------T-RPAEAQEYLAANGWDIEAAV
TEFFAEQDEAML------------G-ANTAGGRSLG--GAESAASAGRSLG-GSS-----
SQSGTATPKQ----SSSSSRKPT--------------------------S---KKRFATL
GDFASGGG----DSSDEDDT--E--NQ-DFFAGGEKSGLAVQ--NP--------------
DDLKRKIIEKAR-K------TQLPSSDEPQTRRSY-------------------------
FTGTARTLGGD-DT-----------PSR-----VIESPSA-----PTLQRPQRVQRTLHF
WADGFSVD-D-GDLFRSDDPRNAEILDGIRQGRAPLSIMNVQPGQEVDVEI-KQHEEKYV
KP--KPKYKPFSGTGQRLGSP--------TP---AV----RSQAP--SEAPAPSQ---PS
A-----------ES-----VKPDVDESQPIVTLQIRLGDGTRLTSRFNTSHTIGDVYQFV
SAASPS-SQ-SRPWVLMTTFPNKDLTDKSAVLGDLPEFKRGGV-----------------
--------V---------------------------------------------------
------------------------------------------------------------
------------------------------------------------------------
------------------------------------------------------------
---VQK------------------------------------------------------
------------------------------------------------------------
----WQ------------------------------------------------------
------------------------------------------------------------
------------------------------------------------------------
------------------------------------------------------------
------------------------------------------------------------
------------------------------------------------------------
------------------------------------------------------------
------------------------------------------------------------
------------------------------------------------------------
------------------------------------------------------------
------------------------------------------------------------
------------------------------------------------------------
------------------------------------------------------------
------------------------------------------------------------
------------------------------------------------------------
------------------------------------------------------------
------------------------------------------------------------
------------------------------------------------------------
------------------------------------------------------------
------------------------------------------------------------
--------------------------------------------------
>XP_681497_Aspergillus_nidulans
---MNPAEHDEAVSQFCAMTR-----------------A-RPDEAQEYLATNGWDLEAAV
TEFFAEQDETA------------------------GSSEPTGQPS---------------
AKSSSSTPRE------SSSSRKQ--------------------------P---PKKFATL
GDLASGAA----DSSDDDDD--E--NQ-DFFAGGEKSGLAVQ--NP--------------
DDLKKKIIEKAR-R------TQLPASDDSEPRRNY-------------------------
FTGPARTLGGE-DT-----------PSR-----VIDTPSGP----AQPQIPRRVRRTLHF
WADGFSVD-D-GELYRSDDPQNAEILNSIRQGRAPLSIMNAQHGQDVDVEI-KQHDEKYV
RP--KPKYQPFAGKGQRLGSP--------TP---GI----RAPAP--SEPAPAPQ---SS
S-----------GP-----PKPNVDESQPVVTLQIRLGDGTRLTSRFNTTHTIGDVYDFV
SAASPQ-SQ-ARPWVLLTTFPSKELTDKAAVLGDLPEFKRGGVVIVAIYPNN----GKHA
VTCGAPVSV---------------------------------------------------
------------------------------------------------------------
------------------------------------------------------------
------------------------------------------------------------
---ILSGKGGVGKSSVTLQLALALTLQGKSVGVLDIDLTGPSIPRLVGLEGAKITQSSNG
WVPVPVHE----AEAQTASGNDAAVALSDDGGDENKDVERAKPRGSLRCMSLGFLLRDRG
DAVIWRGPKKTAMIRQFLTDVYWGDTDYLLVDTPPGTSDEHIALAEELLKLSTTSPSSTG
--VGALPRLTGAVLVTTPQAIATSDVRKEVNFCVKTNIPTLGVIENMSGYTCPCCGEVSN
LFSSGGGEVMAREMGVRFLGKVPVDVQFGALVEGKSQEESDDEDEDRERNKVEEEKGQ--
--DFVDERPLVERYKECWSYGQFEGFAKTLIGEIEG------------------------
------------------------------------------------------------
------------------------------------------------------------
------------------------------------------------------------
------------------------------------------------------------
------------------------------------------------------------
------------------------------------------------------------
------------------------------------------------------------
------------------------------------------------------------
------------------------------------------------------------
------------------------------------------------------------
------------------------------------------------------------
------------------------------------------------------------
------------------------------------------------------------
------------------------------------------------------------
------------------------------------------------------------
------------------------------------------------------------
--------------------------------------------------
>XP_001393914_Aspergillus_niger
-MEHN-ADRDEIVSQFCAMTR-----------------T-DPHEAQGYLAANEWDLEAAV
TEFFAEQDEASQDT----------G-A-AGGGRRLG---TESEPSAGRSLG-GSS-----
SHSPSITPQP-------SSRRSA--------------------------P---KKKFATL
NDFASGGG----ESSEEDDA--V--NQ-DFFAGGEKSGLAVQ--NP--------------
DDIKKKIIEKAK-R------AQPPPSDEP-TRRSF-------------------------
FTGTARTLGGD-EA-----------PSR-----VIEAPSA-----PVSQTPQRVHRTLHF
WSDGFSVD-D-GELFNSDDPANREILEGIRQGRAPLSIMNVQAGQEVDVEI-KQHDEKYV
KP--KPKYKPFSGAGQRLGSP--------TP---GV----RAPAP--AAAPTPSQ----S
T-----------EP-----AKPDVDESQPIVTLQIRLGDGSRLTSRFNTTHTIGDVYQFV
SAASPS-SQ-SRPWVLMTTFPSKDLSDKSVVLGDMAEFKRGGV-----------------
--------V---------------------------------------------------
------------------------------------------------------------
------------------------------------------------------------
------------------------------------------------------------
---VQK------------------------------------------------------
------------------------------------------------------------
----WQ------------------------------------------------------
------------------------------------------------------------
------------------------------------------------------------
------------------------------------------------------------
------------------------------------------------------------
------------------------------------------------------------
------------------------------------------------------------
------------------------------------------------------------
------------------------------------------------------------
------------------------------------------------------------
------------------------------------------------------------
------------------------------------------------------------
------------------------------------------------------------
------------------------------------------------------------
------------------------------------------------------------
------------------------------------------------------------
------------------------------------------------------------
------------------------------------------------------------
------------------------------------------------------------
------------------------------------------------------------
--------------------------------------------------
>XP_015409625_Aspergillus_nomiae
-MDRNPTIQDEDVSQFCAMTG-----------------V-RPEQAQEYLAANGGDLEAAV
TEFFAEQDEALQ------------E-GNTVPGQTLG--ESESAPSAGRSLA-GSS-----
SQSPSFPPQQ-----SSTSRKSA--------------------------P---KKKFATL
GDFSSGGG---DDSEEEDDA--V--NR-DLFAGGEKSGLAVQ--NP--------------
DDIKRKIIEKAK-R------SQVPASDNSEPRRSF-------------------------
FTGPARTLGGD-DT-----------PSR-----VIDVPNE-----PAARLPQRVQRTLHF
WADGFSVD-D-GDLYLSDDPRNAEILDGIRQGRAPLSIMNVQPGQEVDVEI-KQHEEKYV
KP--KPKYKPFAGAGQRLGSP--------TP---GV----RTPTP--PTAPAAGQ---IN
S-----------DP-----SKPDVDESQPIVTLQVRLGDGTRLTSRFNTTHTIGDVYQFV
SAASSN-SQ-SRPWVLMTTFPSKELTDKTAALGDLAEFKRGGV-----------------
--------V---------------------------------------------------
------------------------------------------------------------
------------------------------------------------------------
------------------------------------------------------------
---VQK------------------------------------------------------
------------------------------------------------------------
----WQ------------------------------------------------------
------------------------------------------------------------
------------------------------------------------------------
------------------------------------------------------------
------------------------------------------------------------
------------------------------------------------------------
------------------------------------------------------------
------------------------------------------------------------
------------------------------------------------------------
------------------------------------------------------------
------------------------------------------------------------
------------------------------------------------------------
------------------------------------------------------------
------------------------------------------------------------
------------------------------------------------------------
------------------------------------------------------------
------------------------------------------------------------
------------------------------------------------------------
------------------------------------------------------------
------------------------------------------------------------
--------------------------------------------------
>XP_023091872_Aspergillus_oryzae
-MERSPTIQDEDVSQFCAMTG-----------------V-RPEHAQEYLAANGGDLEAAV
TEFFAEQDEALQ------------E-GNTGAGQTLG--GSETAPSAGRSLG-GSS-----
SQSPSFTPQP-----SSTSRKSA--------------------------P---KKKFATL
GDFSSGGG---DDSEEEDDA--V--NQ-DLFAGGEKSGLAVQ--NP--------------
DDIKKKIIEKAK-RLVRALLSQVPASDSSEPRRSF-------------------------
FTGPARTLGGD-DT-----------PSR-----VIDVPNE-----PAARLPQRVQRTLHF
WADGFSVD-D-GDLYHSDDPRNAEILDGIRQGRAPLSIMNVQPGQEVDVEI-KQHEEKYV
KP--KPKYKPFAGPGQRLGSP--------TP---GV----RTPTP--PTAPAAGQ---IN
S-----------EP-----AKPNVDESQPIITLQVRLGDGTRLTSRFNTTHTIGDVYQFV
SAASSD-SQ-SRPWVLMTTFPSKELTDKAAALGDLAEFKRGGV-----------------
--------V---------------------------------------------------
------------------------------------------------------------
------------------------------------------------------------
------------------------------------------------------------
---VQK------------------------------------------------------
------------------------------------------------------------
----WQ------------------------------------------------------
------------------------------------------------------------
------------------------------------------------------------
------------------------------------------------------------
------------------------------------------------------------
------------------------------------------------------------
------------------------------------------------------------
------------------------------------------------------------
------------------------------------------------------------
------------------------------------------------------------
------------------------------------------------------------
------------------------------------------------------------
------------------------------------------------------------
------------------------------------------------------------
------------------------------------------------------------
------------------------------------------------------------
------------------------------------------------------------
------------------------------------------------------------
------------------------------------------------------------
------------------------------------------------------------
--------------------------------------------------
>XP_040639475_Aspergillus_ruber
-MENNPANHDEAVSQFCSLTG-----------------L-QPSEAQEYLAANGWDIEAAV
TEYFAEQDEALQ--------------DAHTGGQHFG---------AGEGSA-GPS-----
ASSSSHTPQQ-----SSSGGRSR--------------------------P---PKKFATM
RDFASGGG----DSSDDDEN--P--NQ-PFFAGGEKSGLAVQ--NP--------------
DDLKKKIIEKAS-K------TQLPSSDEPQPRRNH-------------------------
FTGTARTLGGD-DA-----------PSQ-----VIEAPSAP----AAPQLPQRVQRTLHF
WSDGFSVD-D-GDLYRSDDARNAEILDGIRQGRAPLSIMNVQRGQEVDVEI-QQHEEKYV
KP--KPKYQPFAGQGFRLGSP--------TP---GV-----TATPSAPAAAAPSQ---AT
S-----------EP-----AKPNVDESQPAVTLQIRLGDGTRLTSRFNTTHTIDDVYQFV
GAASPI-SQ-SRPWVLMTTFPSNELTDKSAVLGDLAEFKRGGV-----------------
--------V---------------------------------------------------
------------------------------------------------------------
------------------------------------------------------------
------------------------------------------------------------
---VLSGKGGVGKSSVTLQLALALSLQGKSVGILDIDLTGPSIPRLVGLEGAKITQAPGG
WLPVTVHDA---VDGTTLTTSDDSAQGQEVQVQEGSGSGSESKRGSLRCMSLGFLLRDRG
DAVIWRGPKKTAMIRQFLADVHWGETDYLLVDTPPGTSDEHIALAEQLLTLSTTDPRLAA
A-NPSLPRLAGAVLVTTPQAIATSDVRKEVNFCVKTQIPTLGVIENMSGYACPCCGEVSN
LFSSGGGQVMAQEMGVRFLGIVPVDVKFGVLIEGDAVDGDSDSDDEG-----EQEKKKVG
QKEPDNRPLVERYKTDCYSYARFEEFAKTLISGIEATA----------------------
------------------------------------------------------------
------------------------------------------------------------
------------------------------------------------------------
------------------------------------------------------------
------------------------------------------------------------
------------------------------------------------------------
------------------------------------------------------------
------------------------------------------------------------
------------------------------------------------------------
------------------------------------------------------------
------------------------------------------------------------
------------------------------------------------------------
------------------------------------------------------------
------------------------------------------------------------
------------------------------------------------------------
------------------------------------------------------------
--------------------------------------------------
>XP_040697731_Aspergillus_sydowii
---MNPADRDEVVSQFCAMTR-----------------A-RPDEAQEYLATNGWDLESAV
TEFFAEQDESA------------------------GLVGQQGQPA---------------
AESSSSTPRE------SSTSRGQ--------------------------P---PKKFATL
GDLTSGAN----DSEDNDDD--E--NQ-DFFAGGEKSGLAVQ--NP--------------
DDLKKKIIEKAK-K------TQLPASDDNEPRRNN-------------------------
FTGSARTLGGE-DM-----------PSR-----VIDAPSAP----AEPQVPRRVRRTLHF
WADGFSVD-D-GDLYRSDDPQNAEILNSIRQGRAPLSIMNAQHGQDVDVEI-KQHDEKYV
RP--KPKYKPFAGQGQRLGSP--------TP---GV----RTPTP--SEPTPGAQ---TS
S-----------EP-----PKPKVDESQPAVTLQIRLGDGTRLTSRFNTTHTIGDVYEFV
SAASPQ-SQ-TRPWVLLTTFPSKELSDKTAVLGELAEFKRGGVVIVATYQKNEDSWGSVD
LRCFIP--F---------------------------------------------------
------------------------------------------------------------
------------------------------------------------------------
------------------------------------------------------------
---VLSGKGGVGKSSVTLQLALALSLQGKSVGILDIDLTGPSIPRLVGLEGAKITQSPNG
WVPVPVHDSSTTSDAATAGG--SAVEGNTDGAGRDIETETGKPRGSLRCMSLGFLLRDRG
DAVIWRGPKKTAMIRQFLTDVYWGQTDYLLVDTPPGTSDEHIALAEELLKISTTAVNADG
SIINGLPRLTGAVLVTTPQAIATSDVRKEVNFCVKTNIPTLGVVENMSGYTCPCCGEVSN
LFSSGGGEVMAQEMGVRFLGRVPVDVQFGELVEGKTQDESENEEED------GTEKGDAD
KMEVVDERPLVERYRECWSYGRFEGFAKTLIGEIEG------------------------
------------------------------------------------------------
------------------------------------------------------------
------------------------------------------------------------
------------------------------------------------------------
------------------------------------------------------------
------------------------------------------------------------
------------------------------------------------------------
------------------------------------------------------------
------------------------------------------------------------
------------------------------------------------------------
------------------------------------------------------------
------------------------------------------------------------
------------------------------------------------------------
------------------------------------------------------------
------------------------------------------------------------
------------------------------------------------------------
--------------------------------------------------
>XP_001216667_Aspergillus_terreus
-MDPPSVDQDELIAQFCAMTRTHLGEVIPPSPDPIPTLT-RPIQAHEYLSANSWDLEAAV
TEYFAEQDEALHDT----------GAAASGSGRSLG--GAESGPS-GRTLG-GSAASGSG
SQSPSTTPQP--------SSKPA--------------------------P---KKKFATL
GDYSSGAA-GGGDSSDEDDM--E--NQ-DFFAGGEKSGLAVQ--NP--------------
DDLKKKIIEKAK-R------SQLPADDSA-PRRSY-------------------------
FTGTARTLGGD-DA-----------PSR-----VIETPSAR----PA-QPPQRVQRTLHF
WTDGFSVD-D-GELFRSDDPRNAEILDGIRQGRAPLSIMNVLPGQEVDVQI-KQHDEKYV
RP--KPKYKPFAGPGQRLGSP--------TP---GV---VGATTPPATTGAESAQ---SP
A-----------QS-----AAPPVDESQPTVTLQIRLGDGTRLTSRFNTSHTIGTVYDFV
SAASPA-SQ-SRPWVLMTTFPSKELTDKNAVLGDLAEFKRGGV-----------------
--------V---------------------------------------------------
------------------------------------------------------------
------------------------------------------------------------
------------------------------------------------------------
---VQK------------------------------------------------------
------------------------------------------------------------
----WQ------------------------------------------------------
------------------------------------------------------------
------------------------------------------------------------
------------------------------------------------------------
------------------------------------------------------------
------------------------------------------------------------
------------------------------------------------------------
------------------------------------------------------------
------------------------------------------------------------
------------------------------------------------------------
------------------------------------------------------------
------------------------------------------------------------
------------------------------------------------------------
------------------------------------------------------------
------------------------------------------------------------
------------------------------------------------------------
------------------------------------------------------------
------------------------------------------------------------
------------------------------------------------------------
------------------------------------------------------------
--------------------------------------------------
>XP_022492151_Penicillium_arizonense
-MEGNPAEHDEVVSQFCAMTG-----------------T-QPSEAQEYLTANGWDMEAAV
TEFFAEQDEAMQ------------D-TNTGGAQQLGAESRSGAP-GGRTLG-GSA-----
APASSSAAAE----SSSSARSAA--------------------------P---KKKFATL
GDFSQGAA---ADSSDDDDD--N--DQ-DFFAGGEKSGLAVQ--NP--------------
DDLKKKILEKAR-R------AQPPPSDDPEPRESH-------------------------
FTGTARTLGGD-DA-----------PSR-----VIENPSA-----PAPRRAQRVQRTLHF
WADGFSVD-D-GELFRSDDPRNAEILDGIRQGRAPLSIMNVEPGQEVDVEL-KQHEEKYI
KP--KPQYKPFSGAGQRLGSP--------TP---GI----RSQAP-TPSSSTPEA---SA
Q-----------EP-----AKPTVDESQPTVTLQIRLGDGTRLSSRFNTTATIGDVYSFV
TASSPS-AA-NRAWVLMTTFPSTELKDREVVLGDMPEFKRGGV-----------------
--------V---------------------------------------------------
------------------------------------------------------------
------------------------------------------------------------
------------------------------------------------------------
---VQK------------------------------------------------------
------------------------------------------------------------
----WQ------------------------------------------------------
------------------------------------------------------------
------------------------------------------------------------
------------------------------------------------------------
------------------------------------------------------------
------------------------------------------------------------
------------------------------------------------------------
------------------------------------------------------------
------------------------------------------------------------
------------------------------------------------------------
------------------------------------------------------------
------------------------------------------------------------
------------------------------------------------------------
------------------------------------------------------------
------------------------------------------------------------
------------------------------------------------------------
------------------------------------------------------------
------------------------------------------------------------
------------------------------------------------------------
------------------------------------------------------------
--------------------------------------------------
>XP_014533835_Penicillium_digitatum
-MEGNPAEHDEAVSQFCTMTG-----------------T-QASEAQEYLAANGWDIEAAV
TEFFAEQDEALQ------------D-TTTGGEQQIGTEGSSRA-SGGRTLG-GGT-----
VPASSSTAVS----SSSSARRAA--------------------------P---KKKFATL
GDFASGGGGGGGDSSDGDDT--D--DH-DFFAGGEKSGLAVQ--NP--------------
DDLKKKILEKAR-R------AQPPPPDAPQPRESY-------------------------
FTGTARTLGGD-DT-----------PSQ-----VIESPSA-----PSQQRSLRVQRTLHF
WADGFSVD-D-GELFRSDDPRNAEILDGIRQGRAPLSIMNVQPGQEVDVEL-KQHEEKYT
KP--KPKYKPFAGSGQRLGSP--------TP---GV----RSQAP-TPSSSTAMS---SA
Q-----------EP-----AKPKVDESQPTVTLQIRLGDGARLTSRFNTTATIGDVYAFV
AAATPD-GA-NRAWVLMTTFPSTELNDWSVVLGDIPDFKRGGV-----------------
--------V---------------------------------------------------
------------------------------------------------------------
------------------------------------------------------------
------------------------------------------------------------
---VQK------------------------------------------------------
------------------------------------------------------------
----WH------------------------------------------------------
------------------------------------------------------------
------------------------------------------------------------
------------------------------------------------------------
------------------------------------------------------------
------------------------------------------------------------
------------------------------------------------------------
------------------------------------------------------------
------------------------------------------------------------
------------------------------------------------------------
------------------------------------------------------------
------------------------------------------------------------
------------------------------------------------------------
------------------------------------------------------------
------------------------------------------------------------
------------------------------------------------------------
------------------------------------------------------------
------------------------------------------------------------
------------------------------------------------------------
------------------------------------------------------------
--------------------------------------------------
>XP_016600788_Penicillium_expansum
-MEGNPAEHDEAVSQFCAMTG-----------------T-QASDAQEYLAANGWDIEAAV
TEFFAEQDEALQ------------D-TTTGGERQLGTEGSSGAYAGGRTLG-GGA-----
VPASSSAAAS----SSSSARRAA--------------------------P---KKKFATL
GDFASGGGGGGGDSSDGDDT--D--DH-DFFAGGEKSGLAVQ--NP--------------
DDLKKKILEKAR-R------AQPPPSDAPEPRESH-------------------------
FTGTARTLGGD-DA-----------PSQ-----VIENPSA-----PTQQRALRVQRTLHF
WADGFSVD-D-GELFRSDDPRNAEILDGIRQGRAPLSIMNVQPGQEVDVEL-KQHEEKYT
KP--KPKYKPFSGSGQRLGSP--------TP---GV----RSEAP-TPSPSTPAP---SA
Q-----------EP-----AKPNVDESQPTVTLQIRLGDGTRLTSRFNTTATIGDVYAFV
AAATPD-GA-NRAWVLMTTFPSTELKDWNIVLGDMPDFKRGGV-----------------
--------V---------------------------------------------------
------------------------------------------------------------
------------------------------------------------------------
------------------------------------------------------------
---VQK------------------------------------------------------
------------------------------------------------------------
----WQ------------------------------------------------------
------------------------------------------------------------
------------------------------------------------------------
------------------------------------------------------------
------------------------------------------------------------
------------------------------------------------------------
------------------------------------------------------------
------------------------------------------------------------
------------------------------------------------------------
------------------------------------------------------------
------------------------------------------------------------
------------------------------------------------------------
------------------------------------------------------------
------------------------------------------------------------
------------------------------------------------------------
------------------------------------------------------------
------------------------------------------------------------
------------------------------------------------------------
------------------------------------------------------------
------------------------------------------------------------
--------------------------------------------------
>XP_040649943_Penicillium_griseofulvum
-MEGNPAEHDEAVSQFCAMTG-----------------T-PASEAKEYLAANGWDIEAAV
TEFFTEQDEVLE------------D-MGTRGERQIGTEGSSGAPAGGRTLG-GGA-----
VPASSSAAAG----SSSSTRRTA--------------------------P---KKKFATL
GDFASGGGGG-GDSSDGNES--DDHDH-DFFTGGEKSGLAVQ--NP--------------
DDLKRKILEKAR-K------AQPPPSDDAVPRASH-------------------------
FTGTARTLGGD-DT-----------PSQ-----VIESPSA-----PTQQRAQRVQRTLHF
WADGFSVD-D-GELFRSDDPRNAEILDGIRQGRAPLSIMNVQPGQEVDVEL-KQHEEKYT
KP--KPKWKPFSGSGQRLGSP--------TP---GV----VSQAP-TPSSSTAAS---SA
Q-----------EP-----PKPTVDESQPTVTLQIRLGDGTRLTSRFNTTATIGDVYAFV
AAATPD-GA-NREWVLMTTFPSTELRDWDAVLGDMPDFKRGGV-----------------
--------V---------------------------------------------------
------------------------------------------------------------
------------------------------------------------------------
------------------------------------------------------------
---VQK------------------------------------------------------
------------------------------------------------------------
----WK------------------------------------------------------
------------------------------------------------------------
------------------------------------------------------------
------------------------------------------------------------
------------------------------------------------------------
------------------------------------------------------------
------------------------------------------------------------
------------------------------------------------------------
------------------------------------------------------------
------------------------------------------------------------
------------------------------------------------------------
------------------------------------------------------------
------------------------------------------------------------
------------------------------------------------------------
------------------------------------------------------------
------------------------------------------------------------
------------------------------------------------------------
------------------------------------------------------------
------------------------------------------------------------
------------------------------------------------------------
--------------------------------------------------
>XP_038927542_Penicillium_roqueforti
-MEGNPAEHDEAVSQFCAMTG-----------------T-EASEAQEYLVANGWDIEAAV
TEFFAEQDEASQ------------D-AGAGGARPLGTEGSSGASAGGRTLG-GSA-----
VPASSSAAAG----SSSSARSAA--------------------------P---KKKFATL
GDFASGGGGGGGDSSDDDDT--D--EH-DFFAGGEKSGLAVQ--NP--------------
DDLKKKILEKAR-R------AQPPPSDTPAPRESH-------------------------
FTGTARTLGGD-DA-----------PSQ-----VIENPSA-----PSQQRAQRVQRTLHF
WADGFSVD-D-GELFRSDDPRNAEILDGIRQGRAPLSIMNVQPGQEVDVEL-KQHEEKYT
KP--KPKYKPFSGSGQRLGSP--------TP---GV----RSQAP-TPSSSTAGP---ST
R-----------EP-----TKPNVDESQPTVTLQIRLGDGTRLTSRFNTTATIGEVYAFV
ASATPD-GP-NRAWVLMTTFPSTELNDWAAVLGDIPDFKRGGV-----------------
--------V---------------------------------------------------
------------------------------------------------------------
------------------------------------------------------------
------------------------------------------------------------
---IQK------------------------------------------------------
------------------------------------------------------------
----WL------------------------------------------------------
------------------------------------------------------------
------------------------------------------------------------
------------------------------------------------------------
------------------------------------------------------------
------------------------------------------------------------
------------------------------------------------------------
------------------------------------------------------------
------------------------------------------------------------
------------------------------------------------------------
------------------------------------------------------------
------------------------------------------------------------
------------------------------------------------------------
------------------------------------------------------------
------------------------------------------------------------
------------------------------------------------------------
------------------------------------------------------------
------------------------------------------------------------
------------------------------------------------------------
------------------------------------------------------------
--------------------------------------------------
>XP_002568537_Penicillium_rubens
-MEGNPAEHDEAVSQFCAMTG-----------------T-QASDAQEYLAANGWDIETAV
TEFFAEQDEALQ------------D-TSAGGERQLGTEGGSGAPVGGRTLG-GSA-----
VPASS--AAE----SSSSARRAA--------------------------P---KKKFATL
GDFASGGGGGGGDSSDGDDT--D--DH-DFFAGGEKSGLAVQ--NP--------------
DDLKKKILEKAH-K------AQPPPSDAPQPRASH-------------------------
FTGTARTLGGD-DA-----------PSQ-----VIESPSA-----PSQQRARRVQRTLHF
WADGFSVD-D-GELFRSDDPRNAEILDGIRQGRAPLSIMNVQPGQEVDVEL-KQHEEKYT
KP--KPKYKPFSGSGQRLGSP--------TP---GV----RSPAPPTPSSSTSGT---PA
Q-----------EP-----AKPNVDESQPMVTLQIRLGDGTRLTSRFNTTATIGDVYAFV
AAATPD-GA-NRAWVLMTTFPSTELKDWDVVLGDMPDFKRGGV-----------------
--------I---------------------------------------------------
------------------------------------------------------------
------------------------------------------------------------
------------------------------------------------------------
---VQK------------------------------------------------------
------------------------------------------------------------
----WQ------------------------------------------------------
------------------------------------------------------------
------------------------------------------------------------
------------------------------------------------------------
------------------------------------------------------------
------------------------------------------------------------
------------------------------------------------------------
------------------------------------------------------------
------------------------------------------------------------
------------------------------------------------------------
------------------------------------------------------------
------------------------------------------------------------
------------------------------------------------------------
------------------------------------------------------------
------------------------------------------------------------
------------------------------------------------------------
------------------------------------------------------------
------------------------------------------------------------
------------------------------------------------------------
------------------------------------------------------------
--------------------------------------------------
>XP_040810888_Penicillium_solitum
-MEGNPAEHDEAVSQFCAMTG-----------------T-QASEAQEYLAANGWDIEAAV
TEFFAEQDEALQ------------D-TTTGGERQLGTEGSSGAAAGGRTLG-GSA-----
VPASSSAAAS----SSSSARRAA--------------------------P---KKKFATL
GDFASGGGGGAGDSSDGDDT--D--EH-DFFAGGEKSGLAVQ--NP--------------
DDLKKKILEKAR-R------AQPPPSDAPEPRESH-------------------------
FTGTARTLGGD-DA-----------PSQ-----LIENPSV-----PTQQRAQRVQRTLHF
WADGFSVD-D-GELFRSDDPRNAEILDGIRQGRAPLSIMNVQPGQEVDVEL-KQHEEQYT
KP--KPKYKPFSGSGQRLGSP--------TP---SV----RSQAP-TPSSSTPAP---SA
Q-----------EP-----AKPTVDESQPTVTLQIRLGDGTRLTSRFNTTATIGDVYAFV
AAATPD-GA-NRAWVLMTTFPSTELKDWNVVLGDMPDFKRGGV-----------------
--------V---------------------------------------------------
------------------------------------------------------------
------------------------------------------------------------
------------------------------------------------------------
---VQK------------------------------------------------------
------------------------------------------------------------
----WQ------------------------------------------------------
------------------------------------------------------------
------------------------------------------------------------
------------------------------------------------------------
------------------------------------------------------------
------------------------------------------------------------
------------------------------------------------------------
------------------------------------------------------------
------------------------------------------------------------
------------------------------------------------------------
------------------------------------------------------------
------------------------------------------------------------
------------------------------------------------------------
------------------------------------------------------------
------------------------------------------------------------
------------------------------------------------------------
------------------------------------------------------------
------------------------------------------------------------
------------------------------------------------------------
------------------------------------------------------------
--------------------------------------------------
>XP_022583006_Penicilliopsis_zonata
-MDAPNPTPDEILSQFCAITG-----------------M-EPSEAQNWLMER--NLDEAL
SEYFADPDAMTE------------EAAAPSGGSSIG-----------RRLG-ND------
DETESATGQSLGDFRQPPSKKAV--------------------------P---QKKFATL
GDFAARAG----DSTDEEDD--E--NQ-DFFAGGEKSGLAVQ--NP--------------
DDIKRKILEKAR-K------SKPPSADDSEPLRSN-------------------------
FTGTARTLGGD-DA-----------PSR-----VIESQAS-----RSIQQPPRVQRTLHF
WADGFSVD-D-GDLYRSDDPRNAEVLEGIRQGRAPLSIMNVQPGQEVDVEI-KQHEEKYI
KP--KPKYKPFSGQGQRLGSP--------TP---MI----KTQQAPTTTAAKSSE---AP
S-----------DP-----VRPTVDESQPVVTLQVRLGDGSRLTSRFNTTHTIGDVYDFV
SAASPV-SQ-SRPWVLMTTFPNKELTDKAAVLGDLADFKRGGV-----------------
--------V---------------------------------------------------
------------------------------------------------------------
------------------------------------------------------------
------------------------------------------------------------
---VQK------------------------------------------------------
------------------------------------------------------------
----WQ------------------------------------------------------
------------------------------------------------------------
------------------------------------------------------------
------------------------------------------------------------
------------------------------------------------------------
------------------------------------------------------------
------------------------------------------------------------
------------------------------------------------------------
------------------------------------------------------------
------------------------------------------------------------
------------------------------------------------------------
------------------------------------------------------------
------------------------------------------------------------
------------------------------------------------------------
------------------------------------------------------------
------------------------------------------------------------
------------------------------------------------------------
------------------------------------------------------------
------------------------------------------------------------
------------------------------------------------------------
--------------------------------------------------
>XP_016619229_Cladophialophora_bantiana
MANPDPAEQNALIAQFTAIVG-----------------T-SSRQAHQFLAANDWELEAAV
SNYYAAQEDHTEDN---PDDSDYVDEEDPESSHQPQDKSAHSTFGAGRRLG-EGP-----
SDS-QPVPAAPTSASSSAQPKSN--------------------------PST-QKKFATL
GDFAAGGA----NGDDSDDD--D--KQ-DLFAGGEKSGLAVQ--NP--------------
DDLRKRILEKAQ-K------RGPPPKEA-APKKSF-------------------------
FTGSARTLGGD-DT-----------PSR-------EIPAPY----QPRGRAERVERVLHF
WQDGFSID-D-GDLYRFDDPRNAEILNSIRQGRAPLNIMNVQPGQEVDVEI-KQHEEKYV
KP--KKKYRPFEGSGQRLGSP--------TP---GVASMPGSFTSET-TAPAPAS---AS
A-----------AP-----PTAEVDESKPTVTLRISLGSGTRLTSRFNTTQTIGDVYDFV
RRAEP--S--GRDFVLQTTFPTTELNDKTKALGDMAEFKRGGA-----------------
--------V---------------------------------------------------
------------------------------------------------------------
------------------------------------------------------------
------------------------------------------------------------
---VQR------------------------------------------------------
------------------------------------------------------------
----YI------------------------------------------------------
------------------------------------------------------------
------------------------------------------------------------
------------------------------------------------------------
------------------------------------------------------------
------------------------------------------------------------
------------------------------------------------------------
------------------------------------------------------------
------------------------------------------------------------
------------------------------------------------------------
------------------------------------------------------------
------------------------------------------------------------
------------------------------------------------------------
------------------------------------------------------------
------------------------------------------------------------
------------------------------------------------------------
------------------------------------------------------------
------------------------------------------------------------
------------------------------------------------------------
------------------------------------------------------------
--------------------------------------------------
>XP_008726286_Cladophialophora_carrionii
MANPDPTEQNALVQQFSQITG-----------------T-SPRQAQHFMTASDWDLETAV
ANYYAAQEDHTEDN---QDDSDYVDEDDSESSHPAQAQPTHSAHGAGRRLG-DGP-----
SDA-QPVPPVPASSSSSSRPRNQ--------------------------PGT-QKKFATL
GDVSAGNG----NGDDSDDD--D--KQ-DLFAGGEKSGLAVQ--NP--------------
DDLRKRILEKAQ-K------RGPVPKDA-APKKSH-------------------------
FTGSARTLGGD-DA-----------PSR-------EIPAAP----QPRGRTERVERVLHF
WQDGFSID-D-GDLYRFDDPRNAEILNSIRQGRAPLNIMNVQPGQEVDVEI-KQHEEKYV
KP--KKKYKPFGGSGQRLGSP--------TP---GVPSMPGAFTSET-PAPAPAS---TA
A-----------AP-----PTTEVDESKPTVTLRISLGSGTRLTSRFNTDQTIGDVYDFV
RRAEP--G--GRDFVLQTTFPTTDLTDKTKVLGEMADFKRGGA-----------------
--------V---------------------------------------------------
------------------------------------------------------------
------------------------------------------------------------
------------------------------------------------------------
---VQR------------------------------------------------------
------------------------------------------------------------
----YI------------------------------------------------------
------------------------------------------------------------
------------------------------------------------------------
------------------------------------------------------------
------------------------------------------------------------
------------------------------------------------------------
------------------------------------------------------------
------------------------------------------------------------
------------------------------------------------------------
------------------------------------------------------------
------------------------------------------------------------
------------------------------------------------------------
------------------------------------------------------------
------------------------------------------------------------
------------------------------------------------------------
------------------------------------------------------------
------------------------------------------------------------
------------------------------------------------------------
------------------------------------------------------------
------------------------------------------------------------
--------------------------------------------------
>XP_016249520_Cladophialophora_immunda
MANPDPAEQNALIAQFTAIVG-----------------T-SSRQAHQFLAANDWELEAAV
SNYYAAQEDHTEDN---ADESDYVDEEDPDSSHQAQSQPPHPTFGAGRRLG-EGS-----
SDS-QPVPDAPASSSSSSQRNNN--------------------------PST-QKKFATL
GDFSSGGA----NGDDSDDD--D--KQ-DLFAGGEKSGLAVQ--NP--------------
DDLRKRILEKAQ-K------RGPPPKEA-APKKSF-------------------------
FTGSARTLGGD-DA-----------PSR-------EIPAAR----QPRGRAERVERVLHF
WQDGFSID-D-GDLYRFDDPRNAEILNSIRQGRAPLNIMNVQPGQEVDVEI-KQHEEKYV
KP--KKKYRPFEGSGQRLGSP--------TP---GVPSMPGSFTSET-TAPAPAP---AS
A-----------AP-----PTSEVDESKPTVTLRISLGSGTRLTSRFNTTQTIGDVYDFV
RRAES--G--GRDFVLQTTFPTTDLTDKSKVLGDMAEFKRGGA-----------------
--------V---------------------------------------------------
------------------------------------------------------------
------------------------------------------------------------
------------------------------------------------------------
---VQR------------------------------------------------------
------------------------------------------------------------
----YI------------------------------------------------------
------------------------------------------------------------
------------------------------------------------------------
------------------------------------------------------------
------------------------------------------------------------
------------------------------------------------------------
------------------------------------------------------------
------------------------------------------------------------
------------------------------------------------------------
------------------------------------------------------------
------------------------------------------------------------
------------------------------------------------------------
------------------------------------------------------------
------------------------------------------------------------
------------------------------------------------------------
------------------------------------------------------------
------------------------------------------------------------
------------------------------------------------------------
------------------------------------------------------------
------------------------------------------------------------
--------------------------------------------------
>XP_007745871_Cladophialophora_psammophila
MANPDPAEQNALIAQFTAIVG-----------------T-SSRQAHQFLAANDWELEAAV
SNYYAAQEDHTEDN---PDDSDYVDEEDPESSHQPQHQAASPTYGAGRRLG-EGP-----
SDS-QPVPAAPTSASSSSQPKNN--------------------------PSA-QKKFATL
GDFASGGA----NGDDSDDD--D--KQ-DLFAGGEKSGLAVQ--NP--------------
DDLRKRILEKAQ-K------RGPPPKEA-APKKSF-------------------------
FTGSARTLGGD-DT-----------PSR-------EIPAAY----QPRGRAERVERVLHF
WQDGFSID-D-GDLYRFDDPRNAEILNSIRQGRAPLNIMNVQPGQEVDVEI-KQHEEKYV
KP--KKKYRPFEGSGQRLGSP--------TP---GVPSIPGGFASEI-TAPAPAP---AS
G-----------AP-----PPAEVDESKPTVTLRISLGSGTRLTSRFNTTQTIGDIYDFV
RRAEP--S--GRDFVLQTTFPTTELNDKTKVLGDMAEFKRGGA-----------------
--------V---------------------------------------------------
------------------------------------------------------------
------------------------------------------------------------
------------------------------------------------------------
---VQR------------------------------------------------------
------------------------------------------------------------
----YI------------------------------------------------------
------------------------------------------------------------
------------------------------------------------------------
------------------------------------------------------------
------------------------------------------------------------
------------------------------------------------------------
------------------------------------------------------------
------------------------------------------------------------
------------------------------------------------------------
------------------------------------------------------------
------------------------------------------------------------
------------------------------------------------------------
------------------------------------------------------------
------------------------------------------------------------
------------------------------------------------------------
------------------------------------------------------------
------------------------------------------------------------
------------------------------------------------------------
------------------------------------------------------------
------------------------------------------------------------
--------------------------------------------------
>XP_018698087_Fonsecaea_erecta
MANPDPAEQNTLIAQFTAI-------------------------AHQFLAANDWELEAAV
SNYYAAQEDHTEDN---PDDSDYADEEDPSSSRQAQSQSPHPTYGAGRRLG-EGP-----
SDS-QPTPAA-SAASGSSQPKNN--------------------------QSS-QKKFATL
GDFASGGA----NGDDSDDD--D--KQ-DLFAGGEKSGLAVQ--NP--------------
DDLRKRILEKAQ-K------RAPPPKEA-APKKTF-------------------------
FTGSARTLGGD-ET-----------PSR-------EIPAAQ----QPRARAERVERVLHF
WQDGFSID-D-GDLYRFDDSRNAEILNSIRQGRAPLNIMNVQPGQEVDVEI-KQHEEKYV
KP--KKKYRPFEGSGQRLGSP--------TP---GVPSMPGSFTSETATAPAPAP---AS
A-----------AP-----PTPQVDESRPTVVLKISLGSGTKLITRFNTTQTMGDVYDFV
RRAER--G--PRDFVLQTIFPSKDLKDESQVLGDIPDFKRGGA-----------------
--------L---------------------------------------------------
------------------------------------------------------------
------------------------------------------------------------
------------------------------------------------------------
---VQR------------------------------------------------------
------------------------------------------------------------
----YI------------------------------------------------------
------------------------------------------------------------
------------------------------------------------------------
------------------------------------------------------------
------------------------------------------------------------
------------------------------------------------------------
------------------------------------------------------------
------------------------------------------------------------
------------------------------------------------------------
------------------------------------------------------------
------------------------------------------------------------
------------------------------------------------------------
------------------------------------------------------------
------------------------------------------------------------
------------------------------------------------------------
------------------------------------------------------------
------------------------------------------------------------
------------------------------------------------------------
------------------------------------------------------------
------------------------------------------------------------
--------------------------------------------------
>XP_022513821_Fonsecaea_monophora
MANPDPAEQSSLIAQFIAIVG-----------------TATSRRAHQFLAANDWNLEAAI
SNYYATYDDQSFDIPDDPDDSDYVDEEDPDSSHQTQSQPPHPTYGAGRRLG-EGP-----
SES-EPTPAAASSASSSSQPKNN--------------------------PSS-QKKFATL
GDFSSSGA----NGDDSDDD--E--KQ-DLFAGGEKSGLAVQ--NP--------------
DDLRKRILEKAQ-K------RGPPPKEA-APKKSF-------------------------
FTGSARTLGGD-DA-----------PSR-------EIPAAH----QPRGRAERVERVLHF
WQDGFSID-D-GDLYRFDDPRNAEILNSIRQGRAPLNIMNVQPGQEVDVEI-KQHEEKYV
KP--KKKYRPFEGSGQRLGSP--------TP---GVPSMPGSFTSET-TAPASAA---PS
A-----------AP-----PTTEVDESKPIVTLRISLGSGTRLTTRFNTTQTIGDVYDFV
QRAEP--G--GREFVLQTTFPTTDLKDKSQVLGEMAEFKRGGA-----------------
--------V---------------------------------------------------
------------------------------------------------------------
------------------------------------------------------------
------------------------------------------------------------
---VQR------------------------------------------------------
------------------------------------------------------------
----YL------------------------------------------------------
------------------------------------------------------------
------------------------------------------------------------
------------------------------------------------------------
------------------------------------------------------------
------------------------------------------------------------
------------------------------------------------------------
------------------------------------------------------------
------------------------------------------------------------
------------------------------------------------------------
------------------------------------------------------------
------------------------------------------------------------
------------------------------------------------------------
------------------------------------------------------------
------------------------------------------------------------
------------------------------------------------------------
------------------------------------------------------------
------------------------------------------------------------
------------------------------------------------------------
------------------------------------------------------------
--------------------------------------------------
>XP_016628178_Fonsecaea_multimorphosa
MANPDPAEQNALIAQFTAIVG-----------------T-SARQAHQFLAANDWELEAAV
SNYYAAQEDHTEDN---ADDSDYVDEEDADSSHQAQSQPPHPAYGAGRRLG-EGP-----
TDS-QPVPVAAASASGSSQPKTN--------------------------PSS-QKKFATL
GDFSSGGA----NGDDSDDD--D--KQ-DLFAGGEKSGLAVQ--NP--------------
DDLRKRILEKAQ-K------RGPPPKEA-APKKSY-------------------------
FSGSARTLGGD-DT-----------PSR-------EIPAAH----QPRGRAERVERVLHF
WQDGFSID-D-GDLYRFDDPRNAEILNSIRQGRAPLNIMNVQPGQEVDVEI-KQHEEKYV
KP--KKQYRPFEGSGQRLGSP--------TP---GVPSMPGSFTSET-TAPVPAP---AS
A-----------AP-----PTTEVDESKPTVTLRISLGSGTRLTSRFNTTQTIGDVYDFV
RRAEP--G--GRDFVLQTTFPTTDLTDKTKVLGDMAEFKRGGA-----------------
--------V---------------------------------------------------
------------------------------------------------------------
------------------------------------------------------------
------------------------------------------------------------
---VQR------------------------------------------------------
------------------------------------------------------------
----YI------------------------------------------------------
------------------------------------------------------------
------------------------------------------------------------
------------------------------------------------------------
------------------------------------------------------------
------------------------------------------------------------
------------------------------------------------------------
------------------------------------------------------------
------------------------------------------------------------
------------------------------------------------------------
------------------------------------------------------------
------------------------------------------------------------
------------------------------------------------------------
------------------------------------------------------------
------------------------------------------------------------
------------------------------------------------------------
------------------------------------------------------------
------------------------------------------------------------
------------------------------------------------------------
------------------------------------------------------------
--------------------------------------------------
>XP_022496136_Fonsecaea_nubica
MANPDPGEQTSLIAQFIAIVG-----------------TATSRRAHQFLAANDWDLEAAI
SNYYATYDDQSFDI---PDDSDYADEEDPDSSHQTRSQPPHPTYGAGRRLG-EGP-----
SES-EPTPAAASSTSSSSQPKNN--------------------------PSS-QKKFATL
GDFSSSGA----NGDDSDDD--E--KQ-DLFAGGEKSGLAVQ--NP--------------
DDLRKRILEKAQ-K------RGPPPKEA-APKKSF-------------------------
FTGSARTLGGD-DA-----------PSR-------EIPAAH----QPRGRAERVERVLHF
WQDGFSID-D-GDLYRFDDPRNAEILNSIRQGRAPLNIMNVQPGQEVDVEI-KQHEEKYV
KP--KKKYRPFEGSGQRLGSP--------TP---GVPSMPGSFTSET-TAPASAA---PS
A-----------AP-----PTTEVDESKPIVTLRISLGSGTRLTTRFNTTQTIGDVYDFV
QRAEP--G--GREFVLQTTFPTTDLKDKSQVLGDMAEFKRGGA-----------------
--------V---------------------------------------------------
------------------------------------------------------------
------------------------------------------------------------
------------------------------------------------------------
---VQR------------------------------------------------------
------------------------------------------------------------
----YL------------------------------------------------------
------------------------------------------------------------
------------------------------------------------------------
------------------------------------------------------------
------------------------------------------------------------
------------------------------------------------------------
------------------------------------------------------------
------------------------------------------------------------
------------------------------------------------------------
------------------------------------------------------------
------------------------------------------------------------
------------------------------------------------------------
------------------------------------------------------------
------------------------------------------------------------
------------------------------------------------------------
------------------------------------------------------------
------------------------------------------------------------
------------------------------------------------------------
------------------------------------------------------------
------------------------------------------------------------
--------------------------------------------------
>XP_013283450_Fonsecaea_pedrosoi
MANPDPAEQSSLIAQFIAIVG-----------------TATSRRAHQFLAANDWNLEAAI
SNYYATYDDQSFDIPDDPDDSDYVDEEDPDSSHQTQSQPPHPTYGAGRRLG-EGP-----
SES-EPTPAAASSASSSSQPKNN--------------------------PSS-QKKFATL
GDFSSSGA----NGDDSDDD--E--KQ-DLFAGGEKSGLAVQ--NP--------------
DDLRKRILEKAQ-K------RGPPPKEA-APKKSF-------------------------
FTGSARTLGGD-DA-----------PSR-------EIPAAH----QPRGRAERVERVLHF
WQDGFSID-D-GDLYRFDDPRNAEILNSIRQGRAPLNIMNVQPGQEVDVEI-KQHEEKYV
KP--KKKYRPFEGSGQRLGSP--------TP---GVPSMPGSFTSET-TAPASAA---SS
A-----------AP-----PTTEVDESKPIVTLRISLGSGTRLTTRFNTTQTIGDVYDFV
QRAEP--G--GREFVLQTTFPTTDLKDKSQVLGEMAEFKRGGA-----------------
--------V---------------------------------------------------
------------------------------------------------------------
------------------------------------------------------------
------------------------------------------------------------
---VQR------------------------------------------------------
------------------------------------------------------------
----YL------------------------------------------------------
------------------------------------------------------------
------------------------------------------------------------
------------------------------------------------------------
------------------------------------------------------------
------------------------------------------------------------
------------------------------------------------------------
------------------------------------------------------------
------------------------------------------------------------
------------------------------------------------------------
------------------------------------------------------------
------------------------------------------------------------
------------------------------------------------------------
------------------------------------------------------------
------------------------------------------------------------
------------------------------------------------------------
------------------------------------------------------------
------------------------------------------------------------
------------------------------------------------------------
------------------------------------------------------------
--------------------------------------------------
>XP_007757155_Cladophialophora_yegresii
MANPDPAEQNALVQQFSQITG-----------------T-APRQAQQFMSASDWDLETAV
ANYYAAQEDHAEDN---QDDSDYVDEDYPESSNPAQAQPARSAHGAGRRLG-DVP-----
SDS-QLAPSVPTSSSSSSRPRNH--------------------------PST-QKKFATL
GDVSAGNG----NGDDSEDD--D--KQ-DLFAGGEKSGLAVQ--NP--------------
DDLRKRILEKAQ-K------RGPVPKDD-APKKSH-------------------------
FTGSARTLGGD-DA-----------PSR-------EIPAAP----QPRGRTERVERVLHF
WQDGFSID-D-GDLFRFDDPRNAEILNSIRQGRAPLNIMNVQPGQEVDVEI-KQHEEKYV
KP--KQKYKPFGGSGQRLGSP--------TP---GVPSMPGAFTSET-PAPVPAS---TA
A-----------AT-----PTTEVDESKPTVTLRISLGSGTRLTSRFNTDQTIGDVYDFV
GRAEP--G--GREFVLQTTFPTTDLTDKTKVLGEMADFKRGGA-----------------
--------V---------------------------------------------------
------------------------------------------------------------
------------------------------------------------------------
------------------------------------------------------------
---VQR------------------------------------------------------
------------------------------------------------------------
----YI------------------------------------------------------
------------------------------------------------------------
------------------------------------------------------------
------------------------------------------------------------
------------------------------------------------------------
------------------------------------------------------------
------------------------------------------------------------
------------------------------------------------------------
------------------------------------------------------------
------------------------------------------------------------
------------------------------------------------------------
------------------------------------------------------------
------------------------------------------------------------
------------------------------------------------------------
------------------------------------------------------------
------------------------------------------------------------
------------------------------------------------------------
------------------------------------------------------------
------------------------------------------------------------
------------------------------------------------------------
--------------------------------------------------
>XP_016232266_Exophiala_spinifera
MA--DISEQDTLIAQFSGIAG-----------------T-SSRQARQFLAASGWNLESAI
ASYYAAQEDHTEDA---ADDSDYMDEDEAEPSHQPQSQ-----FGAGRRLG-EGP-----
SNP-QPIPVAAT--SGPSQSKKN--------------------------NSA-QKKFATL
SDVASGGA----AGHDSDDD--D--NQ-DLFAGGEKSGLAVQ--NP--------------
DDLKKRILEKAQ-K------RGPPPKDA-PTKKSY-------------------------
FTGSARTLGGD-DA-----------PSR-------EIPAAP----QPRARAERVERVLHF
WQDGFSID-D-GDLYRIDDPRNAEILNLIRQGRAPLNIMNVQPGQEVDVEI-KQHEEKYV
KP--KKKFRPFEGSGHRLGSP--------TP---GAPSMPGAFSSEP-VAPAAAP---AA
A-----------PA-----PTTDVDDSKPTVTLRISLGTGTRLTSRFNTTQTIGDVYDFV
RRAEP--G--GREFVLQTTFPTTELTDKAKKLGDIADFKRGGA-----------------
--------V---------------------------------------------------
------------------------------------------------------------
------------------------------------------------------------
------------------------------------------------------------
---IQK------------------------------------------------------
------------------------------------------------------------
----YL------------------------------------------------------
------------------------------------------------------------
------------------------------------------------------------
------------------------------------------------------------
------------------------------------------------------------
------------------------------------------------------------
------------------------------------------------------------
------------------------------------------------------------
------------------------------------------------------------
------------------------------------------------------------
------------------------------------------------------------
------------------------------------------------------------
------------------------------------------------------------
------------------------------------------------------------
------------------------------------------------------------
------------------------------------------------------------
------------------------------------------------------------
------------------------------------------------------------
------------------------------------------------------------
------------------------------------------------------------
--------------------------------------------------
>XP_016259232_Exophiala_oligosperma
MA--DISEQDTLIAQFTAVAG-----------------T-SSRQARQFLTASDWNLANAI
ANYYAAQEDHTEDA---ADDSDYMDEDEADPSHQPQSR-----FGGGRLLG-ELP-----
LDS-QPIPVAAS--SGPSQPKKN--------------------------NSG-QKKFATL
SDVASGGA----AGHDSDDD--D--NQ-DLFAGGEKSGLAVQ--NP--------------
DDLKKRILEKAQ-K------RGPPPKDA-PSKKSH-------------------------
FTGSARTLGGD-DA-----------PSR-------EIPAAP----QPRAGAERVERVLHF
WQDGFSID-D-GDLYRIDDPRNAEILNLIRQGRAPLNIMNVQPGQEVDVEI-KQHDEKYV
KP--KKKFRAFEGSGHRLGSP--------TP---GAPSMPGAFSSEP-VAPASTS---TA
A-----------AA-----PTTDVDESKPTVTLRISLGTGTRLTSRFNTTQTIGDVYDFV
RRAEP--G--GREFVLQTTFPTTELTDKSQVLGDMADFKRGGA-----------------
--------V---------------------------------------------------
------------------------------------------------------------
------------------------------------------------------------
------------------------------------------------------------
---VQK------------------------------------------------------
------------------------------------------------------------
----YL------------------------------------------------------
------------------------------------------------------------
------------------------------------------------------------
------------------------------------------------------------
------------------------------------------------------------
------------------------------------------------------------
------------------------------------------------------------
------------------------------------------------------------
------------------------------------------------------------
------------------------------------------------------------
------------------------------------------------------------
------------------------------------------------------------
------------------------------------------------------------
------------------------------------------------------------
------------------------------------------------------------
------------------------------------------------------------
------------------------------------------------------------
------------------------------------------------------------
------------------------------------------------------------
------------------------------------------------------------
--------------------------------------------------
>XP_013314473_Exophiala_xenobiotica
MA--DTSDHDALIARFTAFAN-----------------T-SNRQARQFLAANDWNLESAI
ANYYAAQEDHTEDA---ADDSDYLYEDEPESSNAPQSQ-----LGTGRRLGSEEP-----
TEPLKPIRMGTT---HPLDPKNS--------------------------TSA-QKKFATL
SDFGAAGA----AGDDSDDD--D--KQ-DMFAGGEKSGLAVQ--NP--------------
DDLKKKILEKAQ-Q------RGPPPKDA-PTKKSF-------------------------
FTGSARTLGGD-DS-----------PSR-------EIPAAP----QPRARAERVQRVLHF
WRDGFSID-D-GDLYRIDDPRNAEILNLIRQGRAPLNIMNVQPGQEVDVEI-KQHNEKYV
QP--KKKFKPFGGSGHRLGSP--------TP---GASSMPGAFASEQ-TAPASAP---AA
A-----------AP-----PTADVDESKPTVTLRISLGSGTRLTSRFNTTQTIGDVYDFV
RRAEP--G--SREFVLQTTFPTTELIDKSQVLGEMAELKRGGA-----------------
--------V---------------------------------------------------
------------------------------------------------------------
------------------------------------------------------------
------------------------------------------------------------
---VQK------------------------------------------------------
------------------------------------------------------------
----YV------------------------------------------------------
------------------------------------------------------------
------------------------------------------------------------
------------------------------------------------------------
------------------------------------------------------------
------------------------------------------------------------
------------------------------------------------------------
------------------------------------------------------------
------------------------------------------------------------
------------------------------------------------------------
------------------------------------------------------------
------------------------------------------------------------
------------------------------------------------------------
------------------------------------------------------------
------------------------------------------------------------
------------------------------------------------------------
------------------------------------------------------------
------------------------------------------------------------
------------------------------------------------------------
------------------------------------------------------------
--------------------------------------------------
>XP_007721080_Capronia_coronata
MA--DAPDHDTLIAQFSTIVG-----------------T-DPNQAREYLAANEWNLETSL
ANYYAAQDDPVD-----DSSSDYVEDDAPATTNQSHPQ-----YGLGRRLG-EGP-----
SDP-QPIPVAPVSA-SSSQPKKA--------------------------SSAQKKKFATL
GDVGASGA----NGDDSDDD--E--KH-DLFAGGEKSGLAVQ--NP--------------
DDLKKRILEKAQ-K------AGPPPKDTASSKKSH-------------------------
FTGSARTLGGD-DA-----------PSR-------EIPAAP----QPRGRAERVERTLHF
WQDGFSVD-D-GDLYRVDDPRNAEILNLIRQGRAPLNIMNVLPGQEVDVEI-KQHEEKYV
KP--KKKFRPFDGSGHRLGSP--------TP---GIQSMPGTFTAE-----SSAP---AA
T-----------ASGASAAPTVNIDESKPTVTLRISLGSGTRLTSRFNTTQTIGDVYDFV
QRAEP--G--GRNFVLQTPLPITELTDKTKVLGDMAEFKRGGA-----------------
--------V---------------------------------------------------
------------------------------------------------------------
------------------------------------------------------------
------------------------------------------------------------
---VQK------------------------------------------------------
------------------------------------------------------------
----YV------------------------------------------------------
------------------------------------------------------------
------------------------------------------------------------
------------------------------------------------------------
------------------------------------------------------------
------------------------------------------------------------
------------------------------------------------------------
------------------------------------------------------------
------------------------------------------------------------
------------------------------------------------------------
------------------------------------------------------------
------------------------------------------------------------
------------------------------------------------------------
------------------------------------------------------------
------------------------------------------------------------
------------------------------------------------------------
------------------------------------------------------------
------------------------------------------------------------
------------------------------------------------------------
------------------------------------------------------------
--------------------------------------------------
>XP_007728594_Capronia_epimyces
MA--DAPDQDTLIAQFSTIVG-----------------T-SPGQARQFLAANDWNLETAL
ATYYAAQDDHVEDP---DDDSDYIDDDEPATSNQSHPQ-----YGSGRRLG-EGP-----
SDP-QPIPVAPISASSSSQPKKE--------------------------SSAQKKKFATL
GDFGSSGA----NGGDSDDD--E--KH-DLFAGGEKSGLAVQ--NP--------------
DDLKKRILEKAQ-K------TGPPPKDT-PAKKSY-------------------------
FTGSARTLGGD-DA-----------PSR-------EIPAPP----QPRGRAERVERTLHF
WQDGFSVD-D-GDLYRIDDPRNAEILNLIRQGRAPLNIMNVQPGQEVDVEI-KQHDEKYV
KP--KRKSRPFDGSGHRLGSP--------TP---GVQSMPGTFAKE-----PATP---AA
P-----------AS-----PTVDIDETKPTVTLRISLGSGTRLTSRFNTTQTIGDVYDFV
RRAEP--T--GRDFVLQTTFPSTELTDKTKILGDMAEFKRGGS-----------------
--------V---------------------------------------------------
------------------------------------------------------------
------------------------------------------------------------
------------------------------------------------------------
---VQK------------------------------------------------------
------------------------------------------------------------
----YI------------------------------------------------------
------------------------------------------------------------
------------------------------------------------------------
------------------------------------------------------------
------------------------------------------------------------
------------------------------------------------------------
------------------------------------------------------------
------------------------------------------------------------
------------------------------------------------------------
------------------------------------------------------------
------------------------------------------------------------
------------------------------------------------------------
------------------------------------------------------------
------------------------------------------------------------
------------------------------------------------------------
------------------------------------------------------------
------------------------------------------------------------
------------------------------------------------------------
------------------------------------------------------------
------------------------------------------------------------
--------------------------------------------------
>XP_009155698_Exophiala_dermatitidis
MA--DSPDHDTLIAQFSTIVG-----------------T-SADQAHQYLASNDWNLETAL
ATYYAAQDDNMEDE---GDDSDYDDEDEPATSHQPESQ-----YGGGRRLG-EGP-----
SDP-QPIPVASTSG-SSSRPKKA--------------------------PTT-KKKFATL
GDFSAGGT----NGDDSDDD--E--KQ-DLFAGGEKSGLAVQ--NP--------------
DDLKKRILEKAQ-K------AGPPPKDT-PQKKSY-------------------------
FTGSARTLGGD-DA-----------PSR-------EIPAPP----QPRGRAERVERVLHF
WQDGFSVD-D-GDLYRIDDPRNAEILNLIRQGRAPLNIMNVQPGQEVDVEI-KQHDEKYV
KP--KKKFRPFEGSGHRLGSP--------TP---GIQSMPGAFASES-SASSAAP---AA
P-----------AP-----PTAEIDESKPTVTLRISLGSGTRLTSRFNTTQTIGDVYDFV
RRAEP--G--GREFVLQTTFPIVELTDKTKVLGDMPEFKRGGA-----------------
--------V---------------------------------------------------
------------------------------------------------------------
------------------------------------------------------------
------------------------------------------------------------
---IQK------------------------------------------------------
------------------------------------------------------------
----YI------------------------------------------------------
------------------------------------------------------------
------------------------------------------------------------
------------------------------------------------------------
------------------------------------------------------------
------------------------------------------------------------
------------------------------------------------------------
------------------------------------------------------------
------------------------------------------------------------
------------------------------------------------------------
------------------------------------------------------------
------------------------------------------------------------
------------------------------------------------------------
------------------------------------------------------------
------------------------------------------------------------
------------------------------------------------------------
------------------------------------------------------------
------------------------------------------------------------
------------------------------------------------------------
------------------------------------------------------------
--------------------------------------------------
>XP_013254078_Exophiala_aquamarina
MADSQDHDHDTLVAQFVAVAG-----------------S-SERFARQVLAASGWNLDLAI
ANYYQAQEDHTEDA---ADDSDYEEED---SENAPPAQ-PHSTYGAGRRLG-ESS-----
SDS-PSVPVASS--SGPSQPKQS--------------------------SS--QKKFATL
GDFNSAAG----NADDSDDD--D--KH-DLFTGGEKSGLAVQ--NP--------------
DDLKKRILEKAQ-K------RGPPPKEA-PARQSH-------------------------
FTGSARTLGGD-DE-----------PSR-------EVAAAP----QPRGRADRVDRVLHF
WQDGFSID-D-GDLYRFDDPRNSEILNLIRQGRAPLNIMNVQPGQEVDVEI-KQHEEKYV
KP--KKKFRPFDGSGQRLGSP--------TP---GMPSMPGAFTSEP-SVPPSAT---PS
S-----------AP-----PSTEVDESKPTVTLRISLGSGTRLTSRFNTTQTIGDVYDFV
QRAEP--G--GRDFVLQTTFPTTEYEDKSQALGDIAEFKRGGA-----------------
--------V---------------------------------------------------
------------------------------------------------------------
------------------------------------------------------------
------------------------------------------------------------
---VQK------------------------------------------------------
------------------------------------------------------------
----YL------------------------------------------------------
------------------------------------------------------------
------------------------------------------------------------
------------------------------------------------------------
------------------------------------------------------------
------------------------------------------------------------
------------------------------------------------------------
------------------------------------------------------------
------------------------------------------------------------
------------------------------------------------------------
------------------------------------------------------------
------------------------------------------------------------
------------------------------------------------------------
------------------------------------------------------------
------------------------------------------------------------
------------------------------------------------------------
------------------------------------------------------------
------------------------------------------------------------
------------------------------------------------------------
------------------------------------------------------------
--------------------------------------------------
>XP_016223892_Exophiala_mesophila
MD--DASLHDTLIDQFTAVVG-----------------T-SAQEARQWLQDSNWDIDDAV
ANYYTATRDPD------TNDSDYVDDDDFEPAAQPTST---SAHSAGRRLG-DGP-----
SDSSSSVPVSSA--ASSSKPKRQ--------------------------PPATQKKFATL
GDFGSNAD----NDQDSDDD--E--KQ-DLFAGGEKSGLAVK--NP--------------
DDLKKRILEKAQ-R------RGPPPKEA-PPAKSH-------------------------
FTGAARTLGGD-DE-----------PSR-------EIPVAP----QTRPRAERVERVLHF
WQDGFSID-D-GELFRFDDRSNTDILNLIRQGRVPLNIMNVQPDQEVDVEI-KQHEENYV
KP--KKQYRPFEGAGQRLGSP--------TP---GMPSIPGAFTSDPTPSTTSAPSNTSS
A-----------GP-----PTTDVDESKPTITLRISLGSGTRLTSRFNTTQTIGDVYDFV
RRAQP--G--GREFVLQTTFPTTEYKDHTVVLGDIADFKRGGA-----------------
--------V---------------------------------------------------
------------------------------------------------------------
------------------------------------------------------------
------------------------------------------------------------
---VQK------------------------------------------------------
------------------------------------------------------------
----YV------------------------------------------------------
------------------------------------------------------------
------------------------------------------------------------
------------------------------------------------------------
------------------------------------------------------------
------------------------------------------------------------
------------------------------------------------------------
------------------------------------------------------------
------------------------------------------------------------
------------------------------------------------------------
------------------------------------------------------------
------------------------------------------------------------
------------------------------------------------------------
------------------------------------------------------------
------------------------------------------------------------
------------------------------------------------------------
------------------------------------------------------------
------------------------------------------------------------
------------------------------------------------------------
------------------------------------------------------------
--------------------------------------------------
>XP_013276219_Rhinocladiella_mackenziei
MA--DPAEKDALMAQFTTIVG-----------------T-SSRQAHQFLTASNWNLESAI
ANYYAAQEDHAEDL---ADDSDYVDEDDPGLSSQS-----HPNYGAGRRLG-EGP-----
SDS-QPIPVAPV--SNSSQPQKK--------------------------SST-PKKFATL
GDFSAGGP----NGDDSDDD--D--KP-DLFAGGEKSGLAVQ--NP--------------
DDLKKRILEKAQ-K------RGPPPKEA-APKKSF-------------------------
FTGNARTLGGD-DT-----------PSR-------EIPAAS----QPRARAERVDRVLHF
WQDGFSID-D-GDLYRIDDPRNAEILNLIRQGRAPLNIMNVQPGQEVDVEI-KQHDEKYV
KP--KKKFRPFEGSGHRLGSP--------TP---GLPSMPGAFSSEP-TAPAPTT---AA
A-----------AP-----PVAEIDESKPTVTLRISLGSGTRLTSRFNTTQTIGDVYDFV
QRSEP--G--GREFVLQTTFPTTELQDKSKVLGDMAEFKRGGA-----------------
--------V---------------------------------------------------
------------------------------------------------------------
------------------------------------------------------------
------------------------------------------------------------
---VQK------------------------------------------------------
------------------------------------------------------------
----YL------------------------------------------------------
------------------------------------------------------------
------------------------------------------------------------
------------------------------------------------------------
------------------------------------------------------------
------------------------------------------------------------
------------------------------------------------------------
------------------------------------------------------------
------------------------------------------------------------
------------------------------------------------------------
------------------------------------------------------------
------------------------------------------------------------
------------------------------------------------------------
------------------------------------------------------------
------------------------------------------------------------
------------------------------------------------------------
------------------------------------------------------------
------------------------------------------------------------
------------------------------------------------------------
------------------------------------------------------------
--------------------------------------------------
>XP_017997826_Phialophora_attinorum
MA---DSVSDEAIAQFTSITG-----------------V-SRREAAQYLAASSGSVESAV
ATYYAATDNAPDD----AQDSDYADEDDEDEPAQSRP-------GGGRTLG---------
-DVSGSVPASSSTAPTSSTSKKP--------------------------PT--QKKFATL
GDFNSSSK----GGDD-DDD--D--KQ-DLYAGGEKSGLSVQ--NP--------------
DDLKKRILEKAN-R------NGPPAKDA-PKKKSY-------------------------
FKGAGTTLGSD-ET-----------PSQ-------EVPAAP----EAPAPAERVNRTLHF
WSDGFSVD-D-GDLYRSDDPQNAELLELIRRGRAPLRIMNVLPGQEVDVEL-KEHKEKYV
KP--KKKYAPFGGSGNRLGSP--------TPDVGGAQTMPGAFE----PTPAAAP---RA
Q-----------AA-----ASNTVDESQPTVTIRVSLGSGTRLTSRFNTTQTVGDVYQFV
QRAEPD-S--GRSWVLQTTFPSMELKDHQQVLGEMPELKRGGA-----------------
--------V---------------------------------------------------
------------------------------------------------------------
------------------------------------------------------------
------------------------------------------------------------
---VQK------------------------------------------------------
------------------------------------------------------------
----FT------------------------------------------------------
------------------------------------------------------------
------------------------------------------------------------
------------------------------------------------------------
------------------------------------------------------------
------------------------------------------------------------
------------------------------------------------------------
------------------------------------------------------------
------------------------------------------------------------
------------------------------------------------------------
------------------------------------------------------------
------------------------------------------------------------
------------------------------------------------------------
------------------------------------------------------------
------------------------------------------------------------
------------------------------------------------------------
------------------------------------------------------------
------------------------------------------------------------
------------------------------------------------------------
------------------------------------------------------------
--------------------------------------------------
>NP_593429_Schizosaccharomyces_pombe
------MDREDILKEFCNRNN-----------------I-DVSQGRFFLESTNWNYELAT
ALLHEVIPPEEDHGLQPSSDVSKVPEVT------------------------GSSSGISG
GDQQPPRPLQRQQNTQGQGMKSG----------------------------TASKKFATL
RDL---------EGNDESAE--EKS---HLFTGGEKSGLSVEDGDP-----------DPK
KQLVRDILEKAR-------QHTISPLDEQDSGPSSLASS---------------------
WASVGQRLGTENEASGSTTPVTQSGPPR-------ENPPTE----SQPEKPLR--RTLYF
WRNGFSVD-D-GPIYTYDDPANQEMLRYINSGRAPLHLLGVSMNQPIDVVVQHRMDEDYV
AP-----FKPFSGKGQRLGSTYMQPRMSQMP---GGLYTDTSTSSSVPINVKPNSTTPHA
S--------------------LQIDENKPTTRIQVRLSNGGRTVLTVNLSHTLHDIYEAV
RAVSPG------NFILSVPFPAKTLEDDPSVTVEAASLKNAS------------------
--------L---------------------------------------------------
------------------------------------------------------------
------------------------------------------------------------
------------------------------------------------------------
---VQKSL----------------------------------------------------
------------------------------------------------------------
------------------------------------------------------------
------------------------------------------------------------
------------------------------------------------------------
------------------------------------------------------------
------------------------------------------------------------
------------------------------------------------------------
------------------------------------------------------------
------------------------------------------------------------
------------------------------------------------------------
------------------------------------------------------------
------------------------------------------------------------
------------------------------------------------------------
------------------------------------------------------------
------------------------------------------------------------
------------------------------------------------------------
------------------------------------------------------------
------------------------------------------------------------
------------------------------------------------------------
------------------------------------------------------------
------------------------------------------------------------
--------------------------------------------------
```
