## Supplementary material for "Coding Sequence Insertions in Fungal Genomes are Intrinsically Disordered and can Impart Functionally-Important Properties on the Host Protein": MAFFT_MSAs: XP_718219.1_blasthits_MAFFT.txt

```
>XP_718219_Candida_albicans
-----------------------MVQSSVLGFPRIGGQRELKKITEAYWSGKATVEELLA
KGKELREHNWKLQQKAGVDIIPSNDFSYYDQVLDLSLLFNAIPERYTKFDLAPIDVLFAM
GRGLQKKATETQAAVDVTALEMVKWFDSNYHYVRPTFSHSTEFKLNTAAGIKPVDEFNEA
KALGVQTRPVILGPVSYLYLGKADKDSLDLEPISLLPKILPVYKELLQKLKEAGAEQVQI
DEPVLVLDLPEAVQSKFKEAYDALVGA--DVPELILTTYFGDVRPNLKAIENLP-VAGFH
FDFVRVPEQLDEV--A-SILKDGQTLSAGVVDGRNIWKTDFAKASAVVQKAIEK--VGKD
KVVVATSSSLLHTPVDLESETKLDAVIKDWFSFATQKLDEVVVIAKNVS-G-EDVSK--Q
LEANAASIKARSESSITNDPKVQERLTTINEALATRKAAFPERLTEQKAKYNLPLFPTTT
IGSFPQTKDIRINRNKFAKGQITAEEYEAFINKEIETVVRFQEEIGLDVLVHGEPERNDM
VQYFGEQLNGFAFTTNGWVQSYGSRYVRPPIIVGDVSRPKAMTVKESVYAQSITSKPMKG
MLTGPVTILRWSFPRDDVSGKIQALQLGLALRDEVNDLEGAGITV--IQVDEPAIREGLP
LRAGKERSDYLNWAAQSFRVATSGVENSTQIHSHFCYSDLDP--NHIKALDADVVSIEFS
KKDDPNYIQEF--SEYPNHIGLGLFDIHSPRIPSKQEFVSRIEEILKVYPASKFWVNPD-
-----------CGLKTRGWPEVKESLTNMVEAAKEFRAKY-----
>XP_002421752_Candida_dubliniensis
-----------------------MVQSSVLGFPRIGGQRELKKITEAYWSGKATVEELLA
KGKELRENNWKLQQKAGVDIIPSNDFSYYDQVLDLSLLFNAIPERYTKFDLAPIDVLFAM
GRGLQKKATETQAAVDVTALEMVKWFDSNYHYVRPTFSHSTEFKLNTDAGIKPVDEFNEA
KALGIQTRPVILGPISYLYLGKADKDSLDLEPISLLPKILPVYKELLQKLKEAGAEQVQI
DEPVLVLDLPEIVQSKFKEAYDALVGSNDDIPELILTTYFGDVRPNLKAIENLP-VSGFH
FDFVRVPDQLDQV--A-SILKNDQTLSVGVVDGRNIWKTDFAKASSVVQKAIEK--VGKD
KVVVATSSSLLHTPVDLESETKLDGVIKDWFSFATQKLDEVVVIAKNVS-G-EDVSK--E
LQANATSIKARSESSITNDPKVQERLTTINEALATRKAAFPERLTEQKAKYNLPLFPTTT
IGSFPQTKDIRINRNKFAKGQITAEEYETFINKEIETVVRFQEEIGLDVLVHGEPERNDM
VQYFGEQLNGFAFTTNGWVQSYGSRYVRPPIIVGDVSRPKAMTVKESVYAQSITSKPMKG
MLTGPVTILRWSFPRDDVSGKIQALQLGLALRDEVNDLESAGITV--IQVDEPAIREGLP
LRAGKERSDYLNWAAQSFRVATSGVENSTQIHSHFCYSDLDP--NHIKALDADVVSIEFS
KKDDPNYIQEF--SEYPNHIGLGLFDIHSPRIPSKQEFVSRIEEILKVYPASKFWVNPD-
-----------CGLKTRGWPEVKESLTNMVDAAKEFRAKY-----
>XP_002546146_Candida_tropicalis
-----------------------MVQSSVLGFPRIGGQRELKKITEAYWSGKATVEELLA
KGKELREHNWKLQKDAGVDIIPSNDFSYYDQVLDLSLLFNAIPTRYTKYDLAPIDVLFAM
GRGLQRKATDDKPAVDVTALEMVKWFDSNYHYVRPTFSHSTEFKLNTAAGVKPVDEFNEA
KALGIQTRPVVLGPVSYLYLGKADKDSLDLEPISLLPKILPVYKELLQQLKAAGAEQVQI
DEPILVLDLPEEVQSKFQEAYDALVGD--DVPELILTTYFGDVRPNLKAIENLP-VAGFH
FDFVRVPEQLDEV--A-AILKGAQTLSAGVVDGRNIWKTDFAKASATVQKAIEK--VGKD
KVVVATSSSLLHTPVDLESESKLDPVIKDWFSFATQKLAEVVTIAKNVS-G-EDVAK--E
LAANAASIKARAESSITTNPKVQERLTTINEALATRKSAFPERLAAQKEKYNLPLFPTTT
IGSFPQTKDIRINRNKFAKGQITAEEYEAFINKEIETVVRFQEEIGLDVLVHGEPERNDM
VQYFGEQLNGFAFTTNGWVQSYGSRYVRPPIIVGDVDRPKAMTVKESVYAQSITSKPMKG
MLTGPVTILRWSFPRDDVSGKIQALQLGLALRDEVNDLEKAGITV--IQVDEPAIREGLP
LRAGKERSDYLNWAAQSFRVATSGVENSTQIHSHFCYSDLDP--NHIKALDADVVSIEFS
KKDDPNYIQEF--SEYPNHIGLGLFDIHSPRIPSKEEFVARIEEILKVYPASKFWVNPD-
-----------CGLKTRGWPEVKESLTNMVNAAKDFRAKY-----
>XP_003866114_Candida_orthopsilosis
-----------------------MVQSSVLGFPRIGGQRELKKITESYWGGKATVDELLT
TGKQLREHNWKLQKDAGVDVIPSNDFSYYDQVLDLSLLFNAIPERYTKFDLAPIDVLFAM
GRGLQRKATDSAPAVDVTALEMVKWFDSNYHYVRPTFSHSTDFKLNAAAGIKPVDEFNEA
KALGITTRPVILGPVSYLFLGKADKDSLDLDPISLLPKLLPVYKELLAKLKAAGAEEVQI
DEPVLVLDLPESVQSKFKEAYDALATT--EAPKLILTTYFGDVRPNLKAIENLP-VAGFH
FDFVRVPEQLDEV--A-SIIKGDQTLSVGVVDGRNIWKTDFSKASGIVNKAIEK--VGKD
KVVVATSSSLLHTPVDLELEAKLPAEIKDWFSFATQKLDEVVTIAKHIS-G-EDVSK--K
LEANAASIQARKESSITTNPKVQERLTTIDESLSTRKSPFPERLAEQKKKYNLPLFPTTT
IGSFPQTKDIRVNRNKFAKGQITAEEYEQFINKEIETVVRFQEEIGLDVLVHGEPERNDM
VQYFGEQLDGFAFTTNGWVQSYGSRYVRPPIIVGDVSRPKAMTVKESVYAQSLTKSPMKG
MLTGPVTILRWSFPRDDVSGKLQSLQLGLALRDEVNDLEKAGITV--IQVDEPAIREGLP
LRAGKERSDYLNWAAQSFRVATSGVENSTQIHSHFCYSDLDP--NHIKALDADVVSIEFS
KKDDPHYIQEF--AEYPNHIGLGLFDIHSPRIPSKQEFVSRIEEILKVYPADKFWVNPD-
-----------CGLKTRGWPEVKESLTNMVNAAKDFRAKY-----
>XP_001527682_Lodderomyces_elongisporus
-----------------------MVQSSVLGFPRIGGQRELKKITEAYWGGKATVDELLA
TGKQLREHNWKLQQKAGVDVFPSNDFSYYDQVLDLSLLFNAIPERYTKFDLAPIDVLFAM
GRGLQRKATDSTPAVDVTALEMVKWFDSNYHYVRPTFSHSTDFKLNTAAGVKPVDEFNEA
KALGIQTRPVILGPVSYLYLGKADKDSLDLDPISLLPKLLPVYKELLAQLKAAGAEEVQI
DEPVLVLDLPESVQSKFKEAYEALATA--EAPKLILTTYFGDVRPNLKAIEDLP-VAGFH
FDFVRVPEQLDQV--S-SIVKGDQTLSVGVVDGRNIWKTDFSKAAETVNKAIEK--VGKD
KVVVATSSSLLHTPVDLESEAKLPAEIKDWFSFATQKLDEVVTIAKHIS-G-EDVSS--K
FDANAASIKARKESSITTNPKVQEKLTTINEKLATRKSAFPERLEAQKAKYNLPLFPTTT
IGSFPQTKDIRINRNKFAKGQITAEEYEQFINKEIETVVRFQEEIGLDVLVHGEPERNDM
VQYFGEQLDGFAFTTNGWVQSYGSRYVRPPIIVGDVSRPKAMTVKESVYAQSLTKSPMKG
MLTGPVTILRWSFPRDDVSGKVQALQLGLALRDEVNDLEKAGITV--IQVDEPAIREGLP
LRAGKERSDYLNWAAQSFRVATSGVENSTQIHSHFCYSDLDP--NHIKALDADVVSIEFS
KKDDPNYIQEF--SEYPNHIGLGLFDIHSPRIPSKEEFVSRIEEILKVYPANKFWVNPD-
-----------CGLKTRGWPEVKESLTNMVNAAKDFRAKY-----
>XP_007374047_Spathaspora_passalidarum
-----------------------MVQSSVLGFPRIGGQRELKKITEAYWQGKATVEELLA
KGKELRAHNWKLQKEAGVDIIASNDFSYYDQVLDLSLLFNAIPERYTKYDLAPIDVLFAM
GRGLQRKATETTQAVDVTALEMVKWFDSNYHYVRPTFSHSTEFKLNTAAGVKPVDEYLEA
KALGVETRPVVLGPISYLYLGKADKDSLDLEPISLLEKVLPVYKQLLAQLKAAGANQVQI
DEPVLVLDLPEEVQAKYQAAYEALVGD--DLPELVLTTYFGDVRPNLKAIANLP-VAGYH
FDFVRAAEQFDEV--V-AIVGEKQTLSVGIVDGRNIWKTDFAKAAAFVEKAIAK--LGAD
RVVTATSSSLLHTPVDLESESKLDPVIKDWFSFATQKLAEVVAIAKKVS-G-DDVSA--A
FAANAASIKARSESSITNNPKVQERLTTINEALSTRKAAFPERLAEQKTKYNLPLFPTTT
IGSFPQTKDIRINRNKFAKGQITAEEYEAFINKEMETVIRFQEEIGLDVLVHGEPERNDM
VQYFGEQLDGFAFTTNGWVQSYGSRYVRPPIIVGDVSRPKAMTVKESVYAQSLTKSPMKG
MLTGPVTILRWSFPRDDVSGKVQALQLGLALRDEVQDLEAAGITV--IQVDEPAIREGLP
LRAGKERSDYLNWAAQSFRVATSGVENSTQIHSHFCYSDLDP--NHIKALDADVVSIEFS
KKDDPNYIQEF--AEYPNHIGLGLFDIHSPRIPSKQEFVSRIEEILKVYPANKFWVNPD-
-----------CGLKTRGWTEVRESLTNMVEAAKEFRAKY-----
>XP_043050077_Scheffersomyces_spartinae
---MEVIENLIKFEIVKSNYQATMVQSAVLGFPRIGGQRELKKVTESYWKGGVSTEDLLT
KGKELRAHNWKLQKEAGVDVIASNDFSFYDQVLDLSLLFNAIPERYTKFDLAPIDILFAM
GRGLQRKATETTAAVDVTALEMVKWFDSNYHYVRPTFSHATEFKLNTAAGVKPVDEYLEA
KALGIETRPVIVGPVSYLFLGKADKDSLDLEPISLLDKVLPVYKELLSKLKAAGATQVQI
DEPILVLDLPQEVQDKFAVAYKELASA--DVPELIFTTYFGDVRPNLAALKDLP-VSGFH
FDFVRGAEQFDEVVDA-LIVGTNKTLSVGIVDGRNIWKNDFSKSTALISKAIEK--VGAD
KVVVATSSSLLHTPVDLENEKKLDATIKDWFSFATQKVDEVVTLAKNAS-G-EDVSQ--K
FAANAASIKSRKESSITTNPKVQERMATINEALSTRKSPFPERLAVQQTKYNLPLFPTTT
IGSFPQTKDIRINRNKFAKGELSAEDYDAFIRSEIDLVVKFQEEVGLDVLVHGEPERNDM
VQYFGEQLDGYAFTTNGWVQSYGSRYVRPPVIVGDVSRPKAMTVKESVYAQSITSKPMKG
MLTGPVTCLRWSFPRDDVSQKVQSLQLGLALRDEVQDLEAAGITV--IQVDEPAIREGLP
LRAGKERSDYLNWAAQSFRVATSGVENSTQIHSHFCYSDLDP--NHIKALDADVVSIEFS
KKDDANYIQEF--SNYPNHIGLGLFDIHSPRIPSKEEFISRIEEILKVYPAEKFWVNPD-
-----------CGLKTRGWEEVRASLTNMVEAAKYFREKSA----
>XP_001384768_Scheffersomyces_stipitis
-----------------------MVSSSILGFPRIGGQRELKKTTEAYWQGKVSVDDLLA
QGKQLRAHNWQLQKDAGVDVIPSNDFSFYDQVLDLSLLFNAIPERYTKFDLAPIDVLFAM
GRGLQRKATETTAAVDVTALEMVKWFDSNYHYVRPTFSHSTEFKLNTAAGVKPVDEFNEA
KALGIHTRPVILGPVSYLYLGKADKDSLDLEPISLLEKVLPVYKQLLAQLKAAGANEVQI
DEPVLVLDLPEEIQSKFQQAYDALVGA--DLPELVLTTYFGDVRPNLSAISKLP-VAGFH
FDFVRVPEQLDEV--A-AILTDKQTLSVGIVDGRNIWKTNFAKATAFVQSAIAK--VGAD
RVVVSTSSSLLHTPVDLENEAKLDPVIKDWFSFATQKLTEVVTIAKGVS-G-EDVSE--A
LAANAASIKSRTESSITTNPKVQERLATINESLSTRKVPFPERLAVQKGKYNLPLFPTTT
IGSFPQTKDIRVNRNKFAKGTITAEEYETFINKEIETVIRFQEEVGLDVLVHGEPERNDM
VQYFGEQLEGFAFTTNGWVQSYGSRYVRPPIVVGDVSRPKAMTVKESVYAQSITKAPVKG
MLTGPVTCLRWSFPRDDVSGKVQALQLGLALRDEVQDLEAAGITV--IQVDEPAIREGLP
LRAGKERSDYLNWAAQSFRVATSGVENTTQIHSHFCYSDLDP--NHIKALDADVVSIEFS
KKDDPNYIQEF--SDYPNHIGLGLFDIHSPRIPSKEEFVARIEEILKVYPAANFWVNPD-
-----------CGLKTRGWPEVKESLTNMVEAAKYFRAKYEN---
>XP_020064978_Suhomyces_tanzawaensis
-----------------------MVQSSILGFPRIGGQRELKKITESYWQGKVSADDLLA
KGKELRAHNWKLQKEAGVDIIPSNDFSFYDQVLDLSLLFNVIPDRYTKYDLAPIDVLFAM
GRGLQRKATETTAAVDVTALEMVKWFDSNYHYVRPTFSHSTEFKLT--GEIKPVVEFKEA
KELGIHTRPVIVGPISYLYLGKADKDSLDLDPISLLDKVLPVYQQLLAQLKEAGADQVQI
DEPVLVLDLPEAVQAKYQAAYEALVGD--NYPELILTTYFGDVRPNLKAISKLP-VSGFH
FDFVRVPEQLDDV--V-SILSSNQSLSVGIVDGRNVWKTNFAKASDFVSKAIEK--VGKD
RVVVSTSSSLLHTPVDLVSEKKLDPVIKDWFSFATQKLDEVVILAKNAS-G-EDVSE--A
LAANAASIKSRTESSITTNPKVQERLATITESLSTRKAPFPERLAVQKEKYNLPLFPTTT
IGSFPQTKDIRVNRNKFAKGEITAQEYETFINKEIETVVRFQEEVGLDVLVHGEPERNDM
VQYFGEQLDGFAFTTNGWVQSYGSRYVRPPVVVGDVSRPKAMTVKESVYAQSITKSPMKG
MLTGPVTCLRWSFPRDDVSGKVQALQLGLALRDEVQDLEAAGITV--IQVDEPAIREGLP
LRAGKERSDYLNWAAQSFRVATSGVDNSTQIHSHFCYSDLDP--NHIKALDADVVSIEFS
KKDDPNYIQEF--SNYPNHIGLGLFDIHSPRIPSTAEFIARVEEILKVYPAANFWVNPD-
-----------CGLKTRGWAEVKESLTHMVEAAKHFRAKY-----
>XP_020075003_Hyphopichia_burtonii
-----------------------MVQSSILGFPRIGGQRELKKVTESYWQGKVSVEDLLA
KGKELRAHNWKLQQAAGVDIIPSNDFSYYDQVLDLSLLFNVIPDRYTKFDLAPIDVLFAM
GRGLQRKATETTAAVDVTALEMVKWFDSNYHYVRPTFSHSTEFKLNQEAGLKPVNEFLEA
KELGISTRPVVLGPISYLFLGKADKDSLDLDPISLLDKFLPVYKSLLAELKKAGANQVQI
DEPILVLDLPESVQSKYKATFDALVGD-ESLPEIVLTTYFGDVRANLSAIKDLS-VAGFH
FDFVRVPEQFDDV--A-AILNDKQTLSVGIVDGRNIWKTDFSKASNFVNKAIEK--LGKE
RVIVSTSSSLLHTPVDLNNEKKLDATIKDWFSFATQKLDEVVTIAKNVS-G-EDVAA--L
LAANAASIKSRKESSITTNPKVQERLATIDESLSTRKVPFDDRLAAQKDKYNLPLFPTTT
IGSFPQTKDIRINRNKFAKGELSAEDYEKFIEKEIETVVRFQEEIGLDVLVHGEPERNDM
VQYFGEQLEGYAFTTGGWVQSYGSRYVRPPIVVGDVSRPKAMTVKESVYAQSITDKPMKG
MLTGPVTCLRWSFPRDDVSQKVQALQLGLALRDEVQDLEKAGITV--IQVDEPAIREGLP
LRAGKERSDYLNWAAQSFRVATSGVENSTQIHSHFCYSDLDP--NHIKALDADVVSIEFS
KKDDPNYIQEF--SNYPNHIGLGLFDIHSPRIPSKEEFITRIEEILKVYPANKFWVNPD-
-----------CGLKTRGWTEVRESLTNMVEAAKHFRGKY-----
>XP_015468172_Debaryomyces_fabryi
-----------------------MVQSSILGFPRIGGQRELKKVTESYWQGKVGVNDLLA
KGKELRSHNWKLQKEAGVDVIPSNDFSYYDQVLDLSLLFNVIPDRYTKFELAPIDVLFAM
GRGLQRKATDSTPAVDVTALEMVKWFDSNYHYVRPTFSHSTEFKLNTEAGLKPVDEYLEA
KALGVETRPVIVGPISYLYLGKADKDSLDLDPISLLDKFLPVYKQLLAKLKEAGAKEVQI
DEPILVLDLPKEIQAKYAEVYKTLAGS--DVPEIVLATYFGDVRPNLSAIKGLP-VSGFH
FDFARVPEQLDDV--V-AALGDKQTLSVGIVDGRNIWKTDYSKASAFVAKAIEK--VGKD
RVVVSTSSSLLHTPVDLQNEKKLDATIKDWFSFATQKLDEVVVLAKYAS-G-EDVSK--E
LAANAQSIKSRKESSITTNPKVQERLATVNESLSTRKVPFAERLPSQQAKYNLPLFPTTT
IGSFPQTKDIRINRNKYTKGELTAEQYEEFINKEIETVVRFQEEIGLDVLVHGEPERNDM
VQYFGEQLEGYAFTTNGWVQSYGSRYVRPPIVVGDVSRPKAMTVKESVYAQSITKKPMKG
MLTGPVTCLRWSFPRDDVSQKVQALQLGLALRDEVQDLEKAGITV--IQVDEPAIREGLP
LRSGKERSDYLNWAAQSFRVATSGVENDTQIHSHFCYSDLDP--NHIKALDADVVSIEFS
KKDDANYIQEF--SNYPNHIGLGLFDIHSPRIPSKEEFISRIEEILKVYPANKFWVNPD-
-----------CGLKTRGWEETKASLTNMVDAAKHFRGKY-----
>XP_456648_Debaryomyces_hansenii
-----------------------MVQSSILGFPRIGGQRELKKVTESYWQGKVGVNDLLS
KGKELRSHNWKLQKEAGVDVIPSNDFSYYDQVLDLSLLFNVIPDRYTKFELAPIDVLFAM
GRGLQRKATDSTPAVDVTALEMVKWFDSNYHYVRPTFSHSTEFKLNTEAGLKPVDEYLEA
KALGIETRPVIVGPISYLYLGKADKDSLDLDPISLLDKILPVYKQLLAKLKEAGAKEVQI
DEPILVLDLPKEIQAKYADAYKALAGS--DVPEIVLATYFGDVRPNLSAIKGLP-VSGFH
FDFARVPEQLDEV--V-AALGDKQTLSVGIVDGRNIWKTDYSKASAFVAKAIEK--VGKD
RVVVSTSSSLLHTPVDLQNEKKLDATIKDWFSFATQKLDEVVVLAKNAS-G-EDVSK--E
LAANAQSIKSRQESSITTNPKVQERLATVNESLSTRKVPFAERLPSQQTKYNLPLFPTTT
IGSFPQTKDIRINRNKYTKGELTAEQYEEFINKEIETVVRFQEEIGLDVLVHGEPERNDM
VQYFGEQLEGYAFTTNGWVQSYGSRYVRPPIVVGDVSRPKAMTVKESVYAQSITDKPMKG
MLTGPVTCLRWSFPRDDVSQKVQALQLGLALRDEVQDLEKAGITV--IQVDEPAIREGLP
LRSGKERSDYLNWAAQSFRVATSGVENDTQIHSHFCYSDLDP--NHIKALDADVVSIEFS
KKDDANYIQEF--SNYPNHIGLGLFDIHSPRIPSKEEFISRIEEILKVYPANKFWVNPD-
-----------CGLKTRGWEETKASLTNMVDAAKHFRGKY-----
>XP_006689217_Yamadazyma_tenuis
-----------------------MVQSSVLGFPRIGGQRELKKITESYWSGKVTVDALLA
KGKELRKHNWELQKQAGVDVIASNDFSFYDQVLDLSLLFNVIPDRYLKFDLAPIDILFAM
GRGLQRKATDTTAAVDVTALEMVKWFDSNYHYVRPTLSNSTDFKLNESAGLKPVAEYLEA
KELGIETRPVIVGPISYLYLGKADKDSLDLEPLSLLEKLVPVYKTLLAKLKEAGAKSVQI
DEPILVLDLPESVQAKFQATYEALVDA--SSPEIILASYFGDVRPNLSAIKSLP-VAGFH
FDFARVPEQFEEV--A-SILNDKQIFSVGVVDGRNIWKNDFAKSSEIISKAIAK--VGAD
RVLVATSSSLLHTPVDLKSESKLNPTIKDWFSFATQKLDEVVVLTKSAK-G-DDVTK--E
LEANAASIKSRKESSITTNPKVQSKLAEIDESMATRKSPFEQRLTVQQAKYNLPLFPTTT
IGSFPQTKDIRVNRNKFNKGEITAEQYDEFIKKEIAEVVKFQEDIGLDVLVHGEPERNDM
VQYFGEKLDGFEFTQNGWVQSYGSRYVRPPIVVGDVSRTVAMSVKESVYAQSLTSKPMKG
MLTGPVTCLRWSFPRDDISQKLQALQLSLALREEVVDLEQAGITV--IQVDEPALREGLP
LRAGKERSDYLDWAAQSFRVSTSGVDDSTQIHSHFCYSDLDP--NHIKALDADVVSIEFS
KKDDPNYIQEF--SNYPNHIGLGLFDIHSPRIPSKDEFVKRISEILKVYPANKFWVNPD-
-----------CGLKTRGWTEVKASLTNMVDAAKHFREQY-----
>XP_001486430_Meyerozyma_guilliermondii
-----------------------MVQSSVLGFPRIGGQRELKKVTEAYWGGKVSVDDLLA
KGKELRAHNWKLQKDAGVDVIPSNDFSFYDQVLDLSLLFNAIPERYTKFNLSPIDVFFAM
GRGLQRKATESTAAVDVTALEMVKWFDSNYHYVRPTFSHSTDFKLNTSAGVKPVDEYLEA
KALGIETRPVILGPVSYLYLGKADKDSLDLEPISLLEKVLPVYKELLAKLKEAGANEVQI
DEPVLVLDLPEAVKSKFQTAYDALVGD--NLPQLILTTYFGDVRPNLDAIKSLP-VAGFH
FDFVRVPEQADEV--A-SILNGKQTLSVGIVDGRNIWKTDFAKATAFVNKVADK--VGKD
KVIVSTSSSLLHTPVDLDNEKKLDPVIKDWFSFATQKVQEVVTIAKNVS-G-EDVSE--A
LAANAKSIKSRQESSITTNPKVQERLATVNEALSTRKAPFDERLPAQQAKYNLPLFPTTT
IGSFPQTKDIRINRNKFVKGELTAQQYEEFINKEIETVVRFQEEIGLDVLVHGEPERNDM
VQYFGEQLDGFAFTTNGWVQSYGSRYVRPPVVVGDVSRPKAMTVKESVYAQSITKKPMKG
MLTGPVTCLRWSFPRDDVSQKVQALQLGLALRDEVQDLEAAGITV--IQVDEPAIREGLP
LRAGKERSDYLNWAAQSFRVATSGVENDTQIHSHFCYSDLDP--NHIKALDADVVSIEFS
KKDDPNYIQEF--SNYPNHIGLGLFDIHSPRIPSKEEFVARIEEILKVYPANKFWVNPD-
-----------CGLKTRGWEETRASLTNMVDAAKHFRAKN-----
>XP_018714903_Metschnikowia_bicuspidata
-----------------------MVQSSVLGFPRIGAQRELKKVTEAYWSKKVSVEDLLA
KGKEIRAHNWKLQQDAGVDVIASNDFSFYDQVLDLSLLFNVIPDRYTKFGLEPIDVLFAM
GRGLQRKATDSEAAVDVTALEMVKWFDSNYHYVRPTFSNSTEFKLNSAAGLKPVAEYLEA
KAQGVETRPVVLGPISYLYLGKADKDSLDLDPISLLDKFLPVYKSLLAELYKAGAKTVQI
DEPILVLDLPQNVQALYQATFEQLVGE--GLPAITLTTYFGDVRPNLAAIKALP-VSGFH
FDFTKAPAQFDEV--L-AIIGDNQTLSVGVVDGRNIWKTDYTKASQLVNKAIAK--LGKD
RVVVATSSSLLHTPVDLANESKLDPVIADWFQFATQKLDAVVAIAKDVS-G-EDVSE--L
YAANAKSIKARQESSITTNPKVQERMATINEALSTRKVAFSDRLAEQKEKYNLPLFPTTT
IGSFPQTKDIRINRNKFTKGTITKEEYEKFIEKEIETVIRFQEEVGLDVLVHGEPERNDM
VQYFGEQLDGYVFTTNGWVQSYGSRYVRPPIIVGDVSRPKAMSVKESVYAQSLTKLPVKG
MLTGPVTCLRWSFPRDDVSQKVQSLQLGLALRDEVQDLEAAGITV--IQVDEPAIREGLP
LRAGQERSDYLNWAAQSFRVATSGVENSTQIHSHFCYSDLDP--NHIKALDADVVSIEFS
KKDDANYIREF--SDYPNHIGLGLFDIHSPRIPSREEFVSRIAEILKVYPADKFWVNPD-
-----------CGLKTRGWEETKASLTNMVDAAKEFRAKH-----
>XP_002619236_Clavispora_lusitaniae
-----------------------MVQSSVLGFPRIGGQRELKKVTEAYWNKKVSVDDLLA
KGKELRAHNWKLQKDAGVDIIASNDFSFYDQVLDLSLLFNVIPDRYKKYDLAPIDVLFAM
GRGLQRKATETEAAVDVTALEMVKWFDSNYHYVRPTFSHSTEFKLNTEAGLKPVVEYLEA
KELGVETRPVVLGPISYLYLGKADKDSLDLEPISLLEKFLPVYKSLLTELYKAGAKTVQI
DEPVLVLDLPESVQKLYQSTFEQLVGE--GLPEIVLTTYFGDVRPNLAAIKSLP-VSGFH
FDFVRGAEQFDDV--V-SILNSKQVLSVGIVDGRNIWKTDYAKASAVVKKAIEK--LGAD
RVIVATSSSLLHTPVDLKNETKLDPVIADWFQFATQKLDAVVSIAKEAS-G-EDVSA--I
YAANAKSIKARQESSITTNPKVQERMATINESLSTRKSPFPTRLAAQKEKYNLPLFPTTT
IGSFPQTKDIRVNRNKFTKGTITKEEYEKFIEQEIETVIRFQEEIGLDVLVHGEPERNDM
VQYFGEQLDGYVFTTNGWVQSYGSRYVRPPIIVGDVSRPKAMSVKESVYAQSLTKLPVKG
MLTGPVTCLRWSFPRDDVSQKVQSLQLGLALRDEVQDLEAAGITV--IQVDEPAIREGLP
LRAGQERSDYLNWAAQSFRVATSGVADSTQIHSHFCYSDLDP--NHIKALDADVVSIEFS
KKDDANYIREF--SDYPNHIGLGLFDIHSPRIPSKEEFVARIEEILKVYPADKFWVNPD-
-----------CGLKTRGWEETKASLTNMVNAAKEFRAKY-----
>XP_025342317_Candida_haemuloni
-----------------------MVQSSVLGFPRIGANRELKKVTEAYWGKKVSVEELLA
KGKELRAHNWKLQKDAGVDVIPSNDFSFYDQVLDLSLLFNVIPDRYTKYNLAPIDVLFAM
GRGLQRKATETEAAVDVTALEMVKWFDSNYHYVRPTFSHSTEFKLNSEAGLKPVNEYLEA
KEQGIETRPVVLGPISYLFLGKADKDSLDLDPVSLLDKFLPVYKSLLQELYKAGAKTVQI
DEPILVLDLPESVQNLYKGTYEQLVGE--GVPEITLTTYFGDVRPNLAAIKSLP-VAGFH
FDFVRAPAQFDDV--V-AILNDKQTLSVGVVDGRNIWKTDYSKASEVVNKAISA--VGKD
RVFVATSSSLLHTPVDLANESKLDPVIADWFQFAVQKLDAVVTIAKDVS-G-EDVSE--L
YAANAKSIKARKESPITTNPKVQERMASINESLSTRKVPFADRLAAQKEKYNLPLFPTTT
IGSFPQTKDIRVNRNKFNKGTITKEEYEQFINKEIETVIRFQEEIGLDVLVHGEPERNDM
VQYFGEQLDGYAFTTNGWVQSYGSRYVRPPIIVGDVSRPKAMSVKESVYAQSLTKAPVKG
MLTGPVTCLRWSFPRDDVSQKVQSLQLGLALRDEVQDLEAAGITV--IQVDEPAIREGLP
LRAGQERSDYLNWAAQSFRVATSGVENATQIHSHFCYSDLDP--NHIKALDADVVSIEFS
KKDDANYIREF--SEYPNHIGLGLFDIHSPRIPSKEEFVARIEEILKVYPADKFWVNPD-
-----------CGLKTRGWEETKASLTNMVEAARDFRAKN-----
>XP_024714726_Candida_pseudohaemulonis
-----------------------MVQSSVLGFPRIGANRELKKVTEAYWGKKVSVEELLA
KGKELRAHNWKLQKDAGVDIIPSNDFSFYDQVLDLSLLFNVIPDRYTKFNLAPIDVLFAM
GRGLQRKATETEAAVDVTALEMVKWFDSNYHYVRPTFSHSTEFKLNSEAGLKPVNEYLEA
KEQGIETRPVVLGPISYLFLGKADKDSLDLDPISLLEKFLPVYKSLLQELYKAGAKTVQI
DEPILVLDLPESVQKLYKGTFEQLVGE--GLPEVTLTTYFGDVRPNLAAIKGLP-VAGFH
FDFVRAPAQFDEV--V-SILNDKQTLSVGVVDGRNIWKTDYSKASEIVNKAIST--VGKE
RVLVATSSSLLHTPVDLANETKLDPVIADWFQFAVQKLDAVVTIAKDVS-G-EDVSD--L
YAANAKSIKARKESPITTNPKVQERMASINESLSTRKVPFADRLAAQKEKYNLPLFPTTT
IGSFPQTKDIRVNRNKFNKGTITKEEYEQFINKEIETVIRFQEEIGLDVLVHGEPERNDM
VQYFGEQLDGYAFTTNGWVQSYGSRYVRPPIIVGDVSRPKAMSVKESVYAQSLTKAPVKG
MLTGPVTCLRWSFPRDDVSQKVQSLQLGLALRDEVQDLEAAGITV--IQVDEPAIREGLP
LRAGQERSDYLNWAAQSFRVATSGVENSTQIHSHFCYSDLDP--NHIKALDADVVSIEFS
KKDDANYIREF--SEYPNHIGLGLFDIHSPRIPSKEEFVSRIEEILKVYPADKFWVNPD-
-----------CGLKTRGWEETKASLTNMVDAAKDFRAKH-----
>XP_025336857_Candida_duobushaemulonis
-----------------------MVQSSVLGFPRIGANRELKKVTEAYWGKKVSVEELLA
KGKELRAHNWKLQKDAGVDVIPSNDFSFYDQVLDLSLLFNVIPDRYTKFDLAPIDVLFAM
GRGLQRKATETEAAVDVTALEMVKWFDSNYHYVRPTFSHSTEFKLNTEAGLKPVNEYLEA
KEQGIETRPVILGPISYLFLGKADKDSLDLDPISLLDKFLPVYKSLLQELYKAGAKTVQI
DEPILVLDLPESVQKLYKGAFEKLVGE--GLPDITLTTYFGDVRPNLAAIKGLP-VAGFH
IDFVRAPAQFDEV--V-SILNDKQTLSVGVVDGRNVWKTDYSKASEIVNKAIST--VGKE
RVLVATSSSLLHTPVDLANESKLDPVIADWFQFAVQKLDAVVTIAKDVS-G-EDVSD--L
YAANAKSIKARKESPITTNPKVQERMASINESLSTRKVPFSDRLAAQKEKYNLPLFPTTT
IGSFPQTKDIRVNRNKFNKGTITKEEYEQFINKEIETVIRFQEEIGLDVLVHGEPERNDM
VQYFGEQLDGYAFTTNGWVQSYGSRYVRPPIIVGDVSRPKAMSVKESVYAQSLTKSPVKG
MLTGPVTCLRWSFPRDDVSQKVQSLQLGLALRDEVQDLEAAGITV--IQVDEPAIREGLP
LRAGQERSDYLNWAAQSFRVATSGVENSTQIHSHFCYSDLDP--NHIKALDADVVSIEFS
KKDDANYIREF--SEYPNHIGLGLFDIHSPRIPSKEEFVSRIEEILKVYPADKFWVNPD-
-----------CGLKTRGWEETKASLTNMVDAAKDFRAKH-----
>XP_028892775_Candida_auris
-----------------------MVQSSVLGFPRIGANRELKKVTEAYWSKKATVDELLA
KGKELRAHNWKLQKDAGVDIIPSNDFSYYDQVLDLSLLFNVIPERYTKFDLAPIDVLFAM
GRGLQRKATETEAAVDVTALEMVKWFDSNYHYVRPTFSHSTQFKLNEAAGLKPVKEYLEA
KEQGIETRPVVLGPISYLYLGKADKDSLDLDPISLLDKFLPVYKSLLEELYKAGAKTVQI
DEPILVLDLPESVQKLYQSTFEQLAGE--GLPEITLTTYFGDVRPNLAAIKSLP-VSGFH
FDFVRAPAQLDEV--L-SILNDKQTLSVGVVDGRNIWKTDYTKASELVNKAIAK--IGKD
RVIVATSSSLLHTPVDLANETKLDPVIADWFQFAVQKLDAVVAIAKDVS-G-EDVAD--L
YAANAKSIKARRESPITTNPKVQERMASINESLSTRKVPFAERLAAQKKKYNLPLFPTTT
IGSFPQTKDIRINRNKFNKGTITKEEYEQFINKEIETVIRFQEEIGLDVLVHGEPERNDM
VQYFGEQLDGYAFTTNGWVQSYGSRYVRPPIIVGDVSRPKAMSVKESVYAQSLTKAPVKG
MLTGPVTCLRWSFPRDDVSQKVQSLQLGLALRDEVQDLEAAGITV--IQVDEPAIREGLP
LRAGQERSDYLNWAAQSFRVATSGVENSTQIHSHFCYSDLDP--NHIKALDADVVSIEFS
KKDDANYIREF--SEYPNHIGLGLFDIHSPRIPSKEEFVSRIEEILKVYPADKFWVNPD-
-----------CGLKTRGWEETKASLTNMVEAAKDFRAKY-----
>NP_011015_Saccharomyces_cerevisiae
-----------------------MVQSAVLGFPRIGPNRELKKATEGYWNGKITVDELFK
VGKDLRTQNWKLQKEAGVDIIPSNDFSFYDQVLDLSLLFNVIPDRYTKYDLSPIDTLFAM
GRGLQRKATETEKAVDVTALEMVKWFDSNYHYVRPTFSKTTQFKLN---GQKPVDEFLEA
KELGIHTRPVLLGPVSYLFLGKADKDSLDLEPLSLLEQLLPLYTEILSKLASAGATEVQI
DEPVLVLDLPANAQAAIKKAYTYFGEQSN-LPKITLATYFGTVVPNLDAIKGLP-VAALH
VDFVRAPEQFDEV--V-AAIGNKQTLSVGIVDGRNIWKNDFKKSSAIVNKAIEK--LGAD
RVVVATSSSLLHTPVDLNNETKLDAEIKGFFSFATQKLDEVVVITKNVS-G-QDVAA--A
LEANAKSVESRGKSKFIHDAAVKARVASIDEKMSTRAAPFEQRLPEQQKVFNLPLFPTTT
IGSFPQTKDIRINRNKFNKGTISAEEYEKFINSEIEKVIRFQEEIGLDVLVHGEPERNDM
VQYFGEQINGYAFTVNGWVQSYGSRYVRPPIIVGDLSRPKAMSVKESVYAQSITSKPVKG
MLTGPITCLRWSFPRDDVDQKTQAMQLALALRDEVNDLEAAGIKV--IQVDEPALREGLP
LREGTERSAYYTWAAEAFRVATSGVANKTQIHSHFCYSDLDP--NHIKALDADVVSIEFS
KKDDANYIAEF--KNYPNHIGLGLFDIHSPRIPSKDEFIAKISTILKSYPAEKFWVNPD-
-----------CGLKTRGWEETRLSLTHMVEAAKYFREQYKN---
>XP_018222760_Saccharomyces_eubayanus
-----------------------MVQSAVLGFPRIGPNRELKKATEGYWNGKITVDELFK
VGKDLRSQNWKLQKEAGVDIIPSNDFSFYDQVLDLSLLFNVIPDRYTKYDLSPIDTLFAM
GRGLQRKATETEKAVDVTALEMVKWFDSNYHYVRPTFSKTTQFKLN---GQKPVDEYLEA
KELGIQTRPVLLGPVSYLFLGKADKDSLDLEPLSLLEQLLPLYAEVLSKLAAAGATEVQI
DEPVLVLDLPATAQAAIKKAYTYFGKQSN-LPKITLATYFGTVVPNLDVIKGLP-VSALH
VDFVRAPQQFDDV--V-AAIGDKQTLSVGIVDGRNIWKNDFKKSSAFVNKAIEK--LGAD
RVVVATSSSLLHTPVDLTNETKLDAEIKGFFSFATQKLDEVVVITKNVS-G-QNVAA--A
LEANAKSVESRGKSKLIHDSSVKARVASIDQKMSTRASPFEQRLPEQKKIFNLPLFPTTT
IGSFPQTKDIRINRNKFNKGTITAEEYEKFINSEIETVIRFQEEIGLDVLVHGEPERNDM
VQYFGEQINGYAFTVNGWVQSYGSRYVRPPIIVGDLSRPKAMSVKESVYAQSITSKPVKG
MLTGPITCLRWSFPRDDVDQRTQAMQLALALRDEVNDLEAAGIKV--IQVDEPALREGLP
LREGAERSAYYSWAAEAFRVATSGVANKTQIHSHFCYSDLDP--NHIKALDADVVSIEFS
KKDDANYIAEF--KNYPNHIGLGLFDIHSPRVPSKDEFITKISAILKTYPAEKFWVNPD-
-----------CGLKTRGWEETRLSLTHMVEAAQYFREQYKN---
>XP_033765912_Saccharomyces_paradoxus
-----------------------MVQSAVLGFPRIGPNRELKKATEGYWNGKITVDELFK
VGKDLRTQNWKLQKEAGVDIIPSNDFSFYDQVLDLSLLFNVIPDRYTKYDLSPIDTLFAM
GRGLQRKATETEKAVDVTALEMVKWFDSNYHYVRPTFSKTTQFKLN---GQKPVDEFLEA
KELGVQTRPVLLGPVSYLFLGKADKDSLDLEPLFLLEQLLPLYAEVLSKLAAAGATEVQI
DEPVLVLDLPANAQAAIKKAYTYFGKQSN-LPKITLATYFGTVVPNLDAIKGLP-VAALH
VDFVRAPEQFDEV--I-AAIGDKQTLSVGIVDGRNIWKNDFKKSSAIVNKAIEK--LGAD
RVVVATSSSLLHTPVDLNNETKLDAEIKGFFSFATQKLDEVVVITKNVS-G-QDVAA--A
LEANAKSVESRGKSKFIHDSAVKARVASIDEKMSTRSAPFEQRLPEQQKVFNLPLFPTTT
IGSFPQTKDIRINRNKFNKGTISAEEYEKFINSEIEKVIRFQEEIGLDVLVHGEPERNDM
VQYFGEQINGYAFTVNGWVQSYGSRYVRPPIIVGDLSRPKAMSVKESVYAQSITSKPVKG
MLTGPITCLRWSFPRDDVDQKTQAMQLALALRDEVNDLEAAGIKV--IQVDEPALREGLP
LREGAERSAYYTWAAEAFRVATSGVANKTQIHSHFCYSDLDP--NHIKALDADVVSIEFS
KKDDANYIAEF--KNYPNHIGLGLFDIHSPRIPSKDEFIAKISTILKSYPAEKFWVNPD-
-----------CGLKTRGWEETRLSLTHMVEAAKYFREQYKN---
>XP_003674368_Naumovozyma_castellii
-----------------------MVKSAVLGFPRIGPNRELKKVTESYWKGNATVEELFK
VGKDLRAQNWKLQKEAGVDIIPSNDFSYYDQILDLSVLFNVIPDRYTKYQLSPIDTLFAM
GRGLQKKATETEKAIDVTALEMVKWFDSNYHYVRPTFSHSTQFKLN---GQKPVDEFLEA
KELGIQTRPVLVGPVSFLYLGKADKDSLDLEPLSLLEKLLPLYAEILQKLAAAGATEVQL
DEPTLVLDLPKEVQAAIKTAYTFLGNQAG-LPKITLATYFGTVVPNLDALKGLP-IAGFH
FDFVRAAEQFDDV--V-SIIGANQTLSVGIVNGRNIWKNDFAKSSEFVNKDIAK--LGAE
RVVVATSSSLLHTPVDLANEQKLNDELKDYFSFATQKLSEVVVIAKNVS-G-QDVTA--A
LQANAKSINAKANSTFINDPAVQQRVASIDKKMSTRAAPFDDRLAEQEKAFHLPLFPTTT
IGSFPQTKDIRINRNKFTKGTISAEEYEQFINSEIEKVIRFQEEIDLDVLVHGEPERNDM
VQYFGEQLKGYAFTTNGWVQSYGSRYVRPPIIVGDLSRPKAMSVKESVYAQSLTKKLVKG
MLTGPITCLRWSFPRDDVNQKTQALQLALALRDEVNDLEAAGIRV--IQVDEPAIREGLP
LRAGAERSDYQQWAAEAFRVATSGVANKTQIHSHFCYSDLDP--NHIKALDADVVSIEFS
KKDDANYIAEF--KDYPNHIGLGLFDIHSPRIPSKEEFITKIETILKTYPAEKFWVNPD-
-----------CGLKTRGWEETRLSLTNMVAAAKYFREQYKK---
>XP_003667574_Naumovozyma_dairenensis
-----------------------MVKSAVLGFPRIGPNRELKKVTESYWNGKVTVDDLFK
VGKELRAQNWKLQKDAGVDIIPSNDFSYYDHVLDLSLLFNVIPDRYTKYQLSPIDTLFAM
GRGLQRKATETEKAVDVTALEMVKWFDSNYHYVRPTFSHSTQFKLN---GQKPVDEFLEA
KELGIQTRPVLVGPVSFLYLGKADKDSLDLEPLSLLEKLLPLYVEILQKLAAAGATEVQL
DEPTLVLDLPKEVQAAVKTAYTFLGNQAG-LPKITLATYFGTVVPNLDALKELP-IAGFH
FDFIRAAEQFDDV--A-SIIGANQTLSVGIVDGRNIWKNDFAKSSEFVQKAISK--LGAE
RVIVATSSSLLHTPVDLNNENKLNAELKNYFSFATQKLEEVVVIAKNVS-G-QDVSA--A
LEANAKSVAAKASSTFINDPAVQQRVASIDKKMSTRAAPFGERLAEQEKAFNLPLFPTTT
IGSFPQTKDIRINRNKFTKGTISAEEYEQFINSEIEKVIRFQEEIDLDVLVHGEPERNDM
VQYFGEQLKGYAFTTNGWVQSYGSRYVRPPIIVGDLSRPKAMSVKESVYAQSLTKKLVKG
MLTGPITCLRWSFPRVDVDQKTQALQLALALRDEVNDLEAAGIRV--IQVDEPAIREGLP
LRAGAERSDYQQWAAEAFRVATSGVANKTQIHSHFCYSDLDP--NHIKALDADVVSIEFS
KKDDANYIAEF--KDYPNHIGLGLFDIHSPRVPSKEEFITKIETILKTYPAEKFWVNPD-
-----------CGLKTRGWEETRLSLTNMVNAAKYFREQYKK---
>XP_003959664_Kazachstania_africana
-----------------------MVQSAVLGFPRIGPNRELKKATEGYWNGKVTVDELQK
VAKDIRASNWKLQKAAGVDIIPSNDFSFYDQVLDLSLLFNVIPDRYSKYQLPSLDTYFAM
GRGLQRKATETEKTVDVTALEMVKWFDSNYHYVRPTFSHSTTFKLN---GQKPVDEFLEA
KELGIQTRPVLLGPVSFLYLGKSDKDSLDLNPLSLLDKLLPLYAEILSTLSAAGATDVQL
DEPILVLDLPQEVLAAIKKAYSFFGQQTK-LPKITLASYFGTVLPNLDTIKGLP-VDSLH
FDFVRAPEQFEEV--I-SAVGPNQKLSVGIVDGRNIWKNNFAKSSQFVNKAISI--FGAD
RVIVSTSSSLLHTPVDLANEKSLDTELKNYFSFATQKLDEVVTIAKHVS-G-EDVSA--A
LKSNADAIAARQTSTIINDAKVQDRVASIDSKMSTRAAPFAERLAEQEPIFNLPLFPTTT
IGSFPQTKDIRINRNKFNKGTISAEEYEAFINSEIERVIRFQEEIDLDVLVHGEPERNDM
VQYFGEQLKGYAFTTNGWVQSYGSRYVRPPIIVGDLSRPKAMSVKESVYAQSITKKHVKG
MLTGPITCLRWSFPRDDVDQKTQAYQLALALRDEVNDLEAAGIKI--IQVDEPAIREGLP
LRAGAERSDYQVWAAEAFRIATSGVTNKTQIHSHFCYSDLDP--NHIKALDADVVSIEFS
KKDDAGYIAEF--RDYPNHIGLGLFDIHSPRVPSKEEFITKIETILKTYPAQKFWVNPD-
-----------CGLKTRGWEETRQSLTNMVAAAKYFREQYRK---
>XP_022463714_Kazachstania_naganishii
-----------------------MVQSAVLGFPRIGPNRELKKATEGYWNGKITVDELFK
VGKDLRAQNWKLQKDAGVDIIASNDFSFYDQILDLSVLFNVIPERYAKYELPLIDTFFAM
GRGLQRKATETSNAVDVTALEMVKWFDSNYHYVRPTFSHSTAFKLN---GQKPVDEFLEA
KALGIQTRPVVVGPVSFLHLGKADKDSLDLAPLSLLEKLLPAYIELLKKLAAAGATEVQI
DEPILVLDLPQNVQDAIKATYTKLGQEAG-LPKITLASYFGTVLPNLAAIKGLP-VSGFH
FDFVRAPEQFEEV--A-AIVGDDQVLSVGIVDGRNIWKNDFKKSSDFVNKAVAK--LGKD
RVVVATSSSLLHTPVDLENESKLNPELKGYFSFATQKVAEVVVIAKNVS-G-ADVKA--A
LDANAASISARANSTFINDSTVQSRIKAIDAKLSTRQAPFPQRLNEQVEQFHFPLFPTTT
IGSFPQTKDIRINRNKFVKGTLSPEEYEKFINSEIEKVIRFQEEIDLDVLVHGEPERNDM
VQYFGEQIKGYAFTTNGWVQSYGSRYVRPPIIVGDLSRPEAMSVKESVYAQSLTKKVVKG
MLTGPITCLRWSFPRDDVDQKTQAFQLALALRDEVNDLEAAGIRV--IQVDEPALREGLP
LRSGAERDSYKVWSAEAFRIATSGVANKTQIHSHFCYSDLDP--NHIKALDADVVSIEFS
KKDDPNYIAEF--SNYPNHLGLGLFDIHSPRVPSTEEFISKIDTILKSYPAEKFWVNPD-
-----------CGLKTRGWEETRLSLTHMVEAAKHFRNKYTK---
>XP_447467_Candida_glabrata
-----------------------MVKSAVLGFPRIGPNRELKKITEAYWAGKVSVDELFK
VGKEIRESNWKLQQAAGVDIIPSNDFSFYDQVLDLSLLFNAIPERYTKYGLAPIDTLFAM
GRGLQRKATETEKAVDVTALEMVKWFDSNYHYVRPTFSHSTQFKLN---GQKPVDEFLEA
KALGIQTRPVLLGPVSYLFLGKADKDSLDLQPLSLLEKLLPVYIEILSKLKEAGATEVQL
DEPILVLDLPQEAQDAIKTAYTKLGAAAN-IPKITLATYFGTVVPNLKAIQGLP-VDAFH
FDFVRAPQQFDEV--I-AAIGQNQKLSVGIVDGRNIWKNNFAKSSDFVKAAINK--LGED
RVIVATSSSLLHTPVDLENESKLNPEIKSWFSFATQKLDEVVVIAKNVS-G-QDVSA--A
LDANAKLIASRAASNITNDPAVQKRVASIDSKMSTRLAPFAERLAEQKEIFKLPLFPTTT
IGSFPQTKDIRINRNKFTKGTITAEEYEKFINSEIEKVIRFQEEVGLDVLVHGEPERNDM
VQYFGEQINGYAFTTNGWVQSYGSRYVRPPIIVGDLSRPKAMTVKESVYAQSITDKPVKG
MLTGPVTCLRWSFPRDDIDQKTQAMQLALALRDEVKDLESAGIKV--IQVDEPAIREGLP
LREGAERSAYYVWAAEAFRVATSDVSNKTQIHSHFCYSDLDP--NHIKALDADVVSIEFS
KKDDANYIAEF--KNYPNHIGLGLFDIHSPRVPSKEEFISKIETILKTYPAEKFWVNPD-
-----------CGLKTRGWDETRQSLTNMVEAAKYYRAKYSN---
>XP_004182230_Tetrapisispora_blattae
-----------------------MAKSAVLGFPRIGPNRELKKSTESYWKGKITQDELVA
VGKQIRKDNWLLQKQSGIDIIPSNDFSFYDHILDISVLFNVIPKRYSDLKLSTLDTVFAM
GRGLQRDE------IDVTALEMVKWFDSNYHYVRPTFSHDTQFKLV---GSKPIDEFLEA
KELGVITRPVLLGPVSLLFLGKPDNDSLDLDLLSLLPKLLPVYVELLTQLKKAGAEQVQI
DEPILVLDLDSKVKAAYSTFFKALEAASTTIPSITLSTYFGTVVPNLEVLKSAP-VETLH
FDFIRAPEQINDV--L-TVISANQKLSIGIVDGRNIWKNDFETSIEFINNVIQK--IPTE
RIVIATSSSLLHTPVDLNNETKLSDEVKDFFSFATQKLNEVTILTNLIN-NPKDVDAIKQ
LEVNIKSITAKKNSKITTNETVQKRLKSIDDKMATRASPFVERLKEQQKVFNLPLFPTTT
IGSFPQTKDIRINRNKFVKGTITKEEYETFINEEIERVIRFQEEIGLDVLVHGEPERNDM
VQYFGEQIDGYYFTQNGWVQSYGSRYVRPPIIVGDLSRPNPMSVRESVYAQSITKKTVKG
MLTGPITCLRWSFPRVDINQESQALQLALVLRDEVQDLEKAGIKC--IQVDEPALREGLP
LREGKERSEYLDWAAKAFRVATSGVTNATQIHSHFCYSDLDP--THIKALDADVVSIEFS
KKDDPKYIKEF--QTYPNHIGLGLFDIHSPRVPSKEEFIAKIDKILESYPAEKFWVNPD-
-----------CGLKTRDWDETRVSLTNMVEAAKYFREEYESKN-
>XP_003685626_Tetrapisispora_phaffii
-----------------------MVKSAVLGFPRIGPNRELKKVTEAYWKGNATHDDLIA
TSKEIKKNNWLLQQQQGIDIIPSNDFSFYDQVLDLSYLFNVIPKRYSEYDLAPIDTVFAM
GRGLQQNDDQGNKVVDVTALEMVKWFDSNYHYVRPTFSKNTNLKLN---GSKPVDDYLEA
KALGIQTRPVLLGPVSFLYLGKADKDSLDLDPLSLLSEILPLYNEIFNQLYKAGATEIQV
DEPILVLDLTEKERNAIVEAYNYFHK--NSQVNITLATYFGTVVPNLSALKDLP-VAGFH
FDFVRAPDQLDDV--L-SIISDKQTLSVGVVDGRNIWKNDLAKSTAIVEKAVSK--LGSD
RVIVATSSSLLHTPVDLANETKLSDEVRDFFSFATQKVNEVSLIANKLN-G-KNVTK--E
FEANAASIKARKSSSITNDAKVQERVKSINEKLAQRTSPFVEREKIQKDVFKLPLFPTTT
IGSFPQTKDIRINRNKFVKGTLSSEEYEKFIQSEIEKVIRFQEEIDLDVLVHGEPERNDM
VQYFGEQLKGYAFTTNGWVQSYGSRYVRPPIIVGDLSRPKAMSVKESVYAQSITKKHVKG
MLTGPITCLRWSFPRDDVDQQTQALQLGLALRDEVLDLEAAGIKI--IQVDEPALREGLP
LRAGPERSAYMDWAALAFRVATAGVQDKTQIHSHFCYSDLDP--NHIKALDADVVSIEFS
KKDDPNYIAEF--KDYPNHIGLGLYDIHSPRVASKDEFTTKVETILDTYPAKRFWVNPD-
-----------CGLKTRDWYETKLSLANMVEAAKAFRTKYADQA-
>XP_001644284_Vanderwaltozyma_polyspora
-----------------------MVKSAVLGFPRIGPNRELKKATEGYWKGNVTKDELLA
VGKQLREQNWKLQQSIGVDYIPSNDFSFYDQVLDLELLFNVIPDRYSKYDLDPLDTLFAM
GRGLQRKD------VDVTALEMVKWFDSNYHYVRPTFSHGMDYKLN---GSKPIDEFLEA
KKLGIQTRPVLLGPVSFLTLGKADKDSLDLDPISLLDKFLPLYEEVITKLIDAGATDIQL
DEPVLVLDLDQQAKDAIVKAYNYLGKALSPKINIFLTTYFGTVVPNLDVLQNLP-VKGYH
FDFVRSPEQLDSI--LKSIDFNEKILSVGIVDGRNIWKNDLAKSTAFVQSIIDKYNLSSK
NIVVATSSSLLHTPVDLDNEHKLDRNIVDWFSFATQKVLEVVAIALKLN-GDTSVDD--I
FKKNLKSITARKNSVLTNDEAVQKRVAAIDDKLATRKSPFVERVTVQKEIFNLPLFPTTT
IGSFPQTKDIRINRNKFVKGTITPEEYETFIKSEIEKVIRFQEEIGLDVLVHGEPERNDM
VQYFGEQLQGYAFTENGWVQSYGSRYVRPPIIVGDLSRPKPMSVKESVYAQSITTKPVKG
MLTGPITCLRWSFPRDDIDQKTQALQLSLALRDEVQDLEAAGIKI--IQVDEPALREGLP
LRAGKERSDYMDWAAEAFRVATAGVQDKTQIHSHFCYSDLDP--NHIKALDADVVSIEFS
KKDDPNYVAEF--KNYPNHIGLGLFDIHSPRVASKDEFITKVDTILETYPAAKFWVNPD-
-----------CGLKTRDWYETKLSLTNMVDAAKHFREEYKNKA-
>XP_003680269_Torulaspora_delbrueckii
-----------------------MVQSAILGFPRIGPNRELKKITEAYWKGKTTVDELFK
VGKEIRSANWKLQKDAGVDIIPSNDFSFYDQVLDLSLLFNVIPERYAKYDLPSIDTLFAM
GRGLQRKATETEKAVDVTALEMVKWFDSNYHYVRPTFSHSTQFKLN---GQKPVDEFLEA
KQLGIQTRPVLLGPVSYLFLGKADKDSLDLEPLSLLEKLLPLYVEILSKLKEAGATEVQL
DEPILVLDLPQEVQSAIKKAYEFFGSKAGSLPNITLATYFGTVVPNLNALKNLP-IAGLH
FDFVRAPQQFDDV--L-SIVGANQKLSVGVVDGRNIWKNDFAKSSELVNKAIKK--LGAD
RVVVATSSSLLHTPVDLENEAKLNPEIKDWFSFATQKVKEVVVVAKNVS-G-QDVSA--E
LQANAKSVAARASSKITNNDTVQKRVAAIDDNMAKRAAPFDARLAEQKKRFHLPLFPTTT
IGSFPQTKDIRINRNKFNKGTITAEEYEKFINAEIETVIRFQEEIGLDVLVHGEPERNDM
VQYFGEQIDGYTFTTNGWVQSYGSRYVRPPIIVGDLSRPKPMSVKESVYAQSITTKPVKG
MLTGPVTCLRWSFPRNDVDQETQALQLALALRDEVNDLEAAGIRV--IQVDEPAIREGLP
LRAGAERSAYLKWAAEAFRVATSGVANDTQIHSHFCYSDLDP--NHIKALDADVVSIEFS
KKDDPNYIAEF--KSYPNHIGLGLFDIHSPRVPSTEEFISKIQAILNSYPAEKFWVNPD-
-----------CGLKTRDWEETKLSLTHMVEAAKHFREQYKK---
>XP_037142588_Zygotorulaspora_mrakii
MFSMIFKDTKSSVGQLISNNLHTMVQSAILGFPRIGPNRELKKTTEAYWKGKVSVEELFK
VGKELRAANWKLQKEAGVDIIPSNDFSFYDQVLDLSLLFNAIPERYAKYNLAPIDTFFAM
GRGLQKSATETSAAIDVTALEMVKWFDSNYHYVRPTFSHSTEFKLN---GQKPVDEFLEA
KELGIQTRPVLLGPVSYLFLGKADKDSLDLEPLSLLEKLLPVYAEVLSKLKQAGATEVQL
DEPTLVLDLPQEAQQAIKKAYQFFASKASSLPEITLASYFGTVVPNLNALKGLP-VAALH
FDFVRAPEQFDDV--V-SIVGDKQKLSVGIIDGRNIWKNNFAKSSEFVKKAIEK--LGAD
RVIVATSSSLLHTPVDLENESKLNPVIKDWFAFATQKVKEVVIVSKNVS-G-KNVSA--E
LEANAKSVAARAASDITNNPAVKKRVAAIDAKMAQRAAPFDERLIEQQKSLKLPLFPTTT
IGSFPQTRDIRINRNKFAKGTISAEEYEKFINAEIETVIRFQEEIGLDVLVHGEPERNDM
VQYFGEQLNGYTFTVNGWVQSYGSRYVRPPIIVGDLSRPKPMSVKESVYAQSITTKPVKG
MLTGPVTCLRWSFPRDDVEQKTQAYQLALALRDEVNDLEAAGITV--IQVDEPAIREGLP
LRAGAERDDYVFWAADSFRVATSGVRNSTQIHSHFCYSDLDP--NHIKALDADVVSIEYS
KKDDPNYIAEF--KDYPNHIGLGLFDIHSPRVPSKEEMIHKIETILKDYPASKFWVNPD-
-----------CGLKTRDWAETKLSLTNMVDAAKYFREQYKK---
>XP_002495087_Zygosaccharomyces_rouxii
-----------------------MVQSAVLGFPRIGPNRELKKITESYWKGKASVDELLK
VGKDIRVANWKLQKDAGVDIIPSNDFSYYDQVLDLSLLFNVVPERYTKYDLPLLDTMFAM
GRGLQRKATETSKAVDVTALEMVKWFDSNYHYVRPTFSHSTEFKLN---GQKPVDEYLEA
KELGIQTRPVLLGPVSFLLLGKADKGSLDLEPLSLLEQLLPLYKEILSKLQAAGATEVQL
DEPVLVLDLEKSAQDAIRKAYEYLGKQSG-LPKITLATYFGTTLPNLDSLKNLP-IGGLH
FDFVRGPEQFDKV--L-DIVNKDQTLSVGIVDGRNIWKNNFAKSSELVNKAVAK--LGSD
RVVVATSSSLLHTPVDLENEPKLDPEIKDWFSFATQKVKEVVIITKNVA-G-EDVEA--E
LEANAKSVATRAASKRTNDEAVQKRVASINEKLSTRLAPFAQRLAEQKKVFNLPIFPTTT
IGSFPQTKDIRINRNKFVKGTISAEEYEKFINSEIESVIRFQEEVGLDVLVHGEPERNDM
VQYFGEQIQGYTFTVNGWVQSYGSRYVRPPIIVGDLSRPEAMSVKESVYAQSITTKPVKG
MLTGPVTCLRWSFPRDDVDQQTQALQLALALRDEVNDLEAAGIKV--IQVDEPAIREGLP
LRAGEERSAYLKWAAQAFRVATSGVQNKTQIHSHFCYSDLDP--NHIKALDADVVSIEFS
KKDDPHYIAEF--KEYPNHIGLGLFDIHSPRVPSKEEFISKIENILKSYPADKFWVNPD-
-----------CGLKTRDWEETRASLTNMVAAAKHFREQHKK---
>XP_003646534_Eremothecium_cymbalariae
-----------------------MVQSSVLGFPRIGGNRELKKVTEAYWSGKVSEDELLR
VGKEIREHNWRLQQDAGVDIIPSNDFSYYDQVLDLSLLFNVIPDQYAQHDLSEIDTLFAM
GRGLQRGESEGVAAVDVTALEMVKWFDSNYHYVRPTFSNSTEFRLN---GQKPVDEYLEA
KELGIETRPVLLGPVSFLHLGKAERESADLDLISLLPNLLQVYVELLQKLAEAGVESVQL
DEPVLVLDLPENVQDAYKTAYEAFSNEEG-LPKIILTTYFGTVTPNLRAIENLP-VDGFH
FDFVRNPEQFEEV--V-DLLNENQTLSVGIVDGRNIWKNDFAKSSEFVRKAIDQ--LGED
RVIVSTSSSLLHTPVDLENERKLDDEVKDWFSFAAQKLNEVVIIAKNVS-G-EDVSE--E
LESNAASIAARAASSITHDPSVQERIGQLNQATSTRSSPFEDRLAKQQESLNLPLLPTTT
IGSFPQTKDIRVNRNKFNKGEISAEEYENFINSEIEKVIRFQEEVGLDVLVHGEPERNDM
VQYFAEKINGYVFTTNAWVQSYGSRYVRPPIIVGDLSRPEAMSVKETVYAQSITTKPVKG
ILTGPVTCLRWSFPRNDIDQKIQALQLALAIRDEVTDLEAAGIKV--IQVDEPALREGLP
LRDGQERADYFNWAAEAFRVATSGVSDQTQIHSHFCYSDFDP--NHVRALDADVVSIEFS
KKDDPNYIAQF--QSYPNHIGLGLFDIHSPRVPPKEEFIEKIGTILGSYPPEKFWINPD-
-----------CGLKTRGWDETSASLHNMVEAAKHFREHYSQDQE
>NP_983161_Eremothecium_gossypii
-----------------------MVLSSVLGFPRIGANRELKKVTESYWAGKATEEELLK
VGRELRASNWKLQKEAGVDVIASNDFSYYDQVLDLSLLFNVVPDRYRKHDLSAVDTMFAM
GRGLQRLAKDGAPAVDVTALEMVKWFDSNYHYVRPTFSHSTDFKLN---GNKPVEEYLEA
KQLGIETRPVVLGPVSFLYLGKSDKDSLDLEPLSLLPKVLPLYAELLKQLSDAGAKSVQL
DEPVLVLDLAEDVQSAFKTAYEHLGAEKS-L-DIVLTTYFGTVVPNLKALVDLP-VAGLH
FDLVRNPEQLDDV--L-AIVGENQSLSVGVVDGRNIWKNDFAKSAATISKAIEK--LGGD
RVIVATSSSLLHTPVDLENESALEPEIKDWFSFATQKLHEVVVLAKNAS-G-EDFSS--E
LKANADSIAARAASAITNDPAVQERVAGLNEKLSTRAAPFGERLKEQQPIFKLPLFPTTT
IGSFPQTKDIRINRNKHAKGAISTEEYTNFINSQIEEVIRFQEEVGLDVLVHGEPERNDM
VQYFGEKIKGYVFTVNGWVQSYGSRYVRPPIIVGDLSRPLPMSVRESVYAQSITTKPVKG
MLTGPVTCLRWSFPRDDIDQRTQALQLAFALRDEVNDLEAAGIKV--IQVDEPAIREGLP
LRAGEERSAYLNWAAQAFRVATSGVSNKTQIHSHFCYSDLDP--KHIKALDADVVSIEFS
KKDDPNYIAEF--QDYPNHIGLGLFDIHSPRVPSKEEFIQKIDAILKSYPADKFWVNPD-
-----------CGLKTRGWEETKASLTNMVEAAKHFRNIHTKKD-
>XP_454859_Kluyveromyces_lactis
-----------------------MVQSYVLGFPRIGPNRELKKATEGYWNGKVSAEQLQQ
VAKDIKASNWKLQKDAGVNVIASNDFSFYDQVLDLSLLFNVIPQRYSKYELSPLDTYFAM
ARGLQRKATETTAAVDVPALEMVKWFDSNYHYVRPTFSNSTEFKLN---GQKPVDEYLEA
KQLGVETRPVLVGPVSFLHLGKSDKDSADLEPISLLEKILPLYVQILKKLADAGAKSVQL
DEPTLVLDLPAEVQAAFNKAYTFLASQEG-LPEITVASYFGTVVPNLAALKNLP-VAGFH
FDFVRNPEQLNDV--I-SILNDKQTLSVGIVDGRNIWKNNFAKSVEFVESAISK--LSSD
RVLVATSSSLLHTPVNLENETKLNPEIKDWFAFATQKVSEVVTIAKKLS-G-EDVTA--E
FEANAKSLNNRATSSITNNADVKARVASINESMGKRSSPFVERIKEQQEILKLPLFPTTT
IGSFPQTKDIRINRNKFNKGTITREQYEQFINEEIERVIRFQEEVDLDVLVHGEPERNDM
VQFFGEQLEGYAFTVNGWVQSYGSRYVRPPIIVGDLSRPKAMSVKEVVYAQSITQRPVKG
MLTGPVTCLRWSFPRDDVDQKTQAYQLALAIRDEVSDLEAAGIKV--IQVDEPAVREGLP
LRAGQERTEYYNWSAESFRVATSVVANKTQIHSHFCYSDLDP--NHIKALDADVVSIEFS
KKDDPNYILQF--ANYPNHSGLGLFDIHSPRVPSKEEFIQKMEEFLKYYPAEKFWVNPD-
-----------CGLKTRGWEETKATLTNMVNAAKHFREIYAKK--
>XP_022678396_Kluyveromyces_marxianus
-----------------------MVQSYVLGFPRIGPNRELKKATEGYWNGKVSAEQLQQ
VGKDIRAANWKLQKEAGVDVIASNDFSFYDQVLDVSLLFNVVPQRYAKYELSPLDTYFAM
ARGLQRKATETAAAVDVPALEMVKWFDSNYHYVRPTFSNSTEFKLS---GQKPVDEYLEA
KALGVETRPVLVGPVSFLHLGKSDKDSLDLKPISLLDKILPLYAEILKKLADAGAKSVQL
DEPTLVLDLPAEVQAAFKKAYEYLGAQPG-LPEITLATYFGTVVPNLSAIKDLP-VAGFH
FDFVRNPEQLDDV--V-SILNDKQTLSVGIVDGRNIWKNNLTKSAQFVESAIAK--LSGD
RVLVATSSSLLHTPVDLENETKLNPEIKDWFAFATQKVKEVVNIAKKLN-G-EDVTA--E
FEANAKSLNNRATSSITNNADVKARVASINEDMGKRAAPFVERIKEQQPILKLPLFPTTT
IGSFPQTKDIRINRNKFNKGTITREEYEKFINEEIERVIRFQEEVGLDVLVHGEPERNDM
VQFFGEQLEGYAFTVNGWVQSYGSRYVRPPIIVGDLSRPKPMSVKEVVYAQSITQKPVKG
MLTGPITCLRWSFPRDDVDQKTQAYQLALAIRDEVADLEAAGIKV--IQVDEPAVREGLP
LRAGEERTQYYQWSAESFRVATSVVQNKTQIHSHFCYSDLDP--NHIKALDADVVSIEFS
KKDDPNYILQF--ANYPNHSGLGLFDIHSPRVPSKEEFIQKMAEFLKYYPAEKFWVNPD-
-----------CGLKTRGWEETKQSLTNMVAAAKHFREIYAKK--
>XP_022626520_Lachancea_lanzarotensis
-----------------------MVQSSVLGFPRIGANRELKKTTEAYWQGKVSSEELFK
VGKEIRAHNWKLQKDAGVDVIASNDFSFYDQVLDLSLLFNAIPERYSKYNLAPIDTFFAM
GRGLQKKATETEAAVDVTALEMVKWFDSNYHYVRPTFSHSTQFKLN---GQKPVDEYLEA
KALGVETRPVLLGPVSYLTLGKADKDSLDLEPLSLLEKLLPVYAEILKKLGEAGATSVQL
DEPVLVLDLDEKTQGAFKTAYDFLGTQSGS-PAITLATYFGTVVPNLAAIKNLP-VSSFH
FDFVRNPEQLDDV--I-SILSDKQTLSAGVVDGRNIWKNDFAKSSALVKKAIEK--LGAD
RVTVATSSSLLHTPVDLESEKKLDPVIKDWFAFATQKVKEIVVIAKNIS-G-EDVSA--E
LEANAKSISERASSSLTNNKTVQERVGAINDKLSQRAAPFPERL-EAQKVFNLPLFPTTT
IGSFPQTKDIRVNRNKFVKGTITPEEYEQFINKEIETVIRFQEEIGLDVLVHGEPERNDM
VQYFGEQIDGYTFTVYGWVQSYGSRYVRPPIIVGDLSRPKPMSVKESVYAQSITTKHVKG
MLTGPVTCLRWSFPRDDVDQRTQAMQLALALRDEVNDLEAAGVKI--IQVDEPALREGLP
LRAGDERTAYLQWAAESFRISTCGVQNSTQIHSHFCYSDLDP--NHIKALDADVVSIEYS
KKDDPKYISEF--LNYPNHIGLGLFDIHSPRVPSYEEFNAKIAKILESYPAEKFWVNPD-
-----------CGLKTRGWEETKLSLTNMVESAKHFRELYAQK--
>XP_002552530_Lachancea_thermotolerans
-----------------------MVQSSVLGFPRIGANRELKKATEAYWQGKVSVEDLLK
VGKDIRANNWKLQKEAGVDVIPSNDFSFYDQVLDLSLLFNVIPERYAKYNLSPLDTFFAM
GRGLQRKATETEKAVDVTALEMVKWFDSNYHYVRPTFSHSTQFKLN---GQKPVDEFLEA
KALGIQTRPVLLGPVSYLFLGKADKDSLDLEPLSLLQKLVPLYAEILKKLAEAGATEVQI
DEPILVLDLPQEVKAAFKTAYDFLASQSG-LPAITFATYFGTVVPNLDAIKELP-VAAFH
FDFVRNPEQFDQV--A-AILKDNQSLSVGVVDGRNIWKNDFAKSSALVQKAIEK--LGKD
RVIVATSSSLLHTPVDLENEKKLNPEIKDWFSFATQKVKEVVVIAKNVS-G-EDVSA--E
LKTNAKSVSNRASSNITNNEEVQKRVASIDEKMSTRSSPFPARLEEQKKIFNLPLFPTTT
IGSFPQTKDIRINRNKFVKGTITAEEYEKFINSEIETVIRFQEEIGLDVLVHGEPERNDM
VQYFGEQIDGYTFTTNGWVQSYGSRYVRPPIIVGDLSRPKAMSVKESVYAQSITTKPVKG
MLTGPVTCLRWSFPRNDVDQKTQALQLALALRDEVNDLEAAGIKV--IQVDEPALREGLP
LRAGDERAAYLQWAAESFRVATSGVANKTQIHSHFCYSDLDP--NHIKALDADVVSIEFS
KKDDPNYIAEF--QNYPNHIGLGLFDIHSPRIPSTEEFISKIETIMKSYPAEKFWVNPD-
-----------CGLKTRGWEETKLSLTHMVEAAKHFREVYAKK--
>XP_020060126_Aspergillus_aculeatus
-----------------------MVQSSVLGFPRMGKLRDLKKATEAYWGGKISRDELLS
EGKRLRAEHWKLQKQAGVDIIPSNDFAFYDQVLDHIQLFGVIPERYSKYGLDPLDEYFAM
GRGLQRPAKDGQAAVDVPALEMVKWFDSNYHYVKPTLQDNQTFKLA--AEPKPVVQFLEA
KEAGVVTRPVILGPVSFLTLAKADRGQ-TIDPISKLEELLPLYVELLAKLKEAGAEDVQI
DEPVLVFDLPAKSKAAFKPAYEKLGALGDKAPRLVLATYFGDIVHNIDVLPALQSLHGIH
IDLVRNPEQLDTV--V-GALGPKQILSAGVVDGRNIWKTNFKAAIEKVELAIQK--LGKE
RVIVATSSSLLHVPHTLESEKNLDAEVRDWFSFAVEKLSEVVVIAKAVTEGPAAVRE--Q
LEANAKSVQARASSKRTNDPEVKARQAAVTEEMHNRKSPFTTRIAEQTKSIKLPLFPTTT
IGSFPQTKEIRVQRNKFTKGEITAEQYEKFIEQEIEEVVKIQEELDLDVLVHGEPERNDM
VQYFGERLTGYVFTTHAWVQSYGSRCVRPPIIVGDISRPAPMTVKESKYAVSISKKPMKG
MLTGPITCLRWSFPRDDVHQSVQAQQLALALRDEVVDLEAAGVKV--IQVDEPALREGLP
LRAGTEREKYLEWAVKAFRLSTAGVTDGTQIHSHFCYSEFQDFFHAIAALDADVLSIENS
KS-DAKLLKVFIDEAYPRHIGPGVYDIHSPRVPSEQEIKDRVEEMLQYLRPEQLWINPD-
-----------CGLKTRQWPETKAALSNMVAAAKYFREKHSN---
>XP_001271628_Aspergillus_clavatus
-----------------------MVQSAVLGFPRMGKLRDLKKATEAYWGDKISRDELLK
EGKRLRLEHWKIQKDAGVDIIPSNDFAFYDQVLDHIQLFGVVPERYSKYNLHPLDEYFAM
GRGLQKPATDGQAAIDVPSLEMVKWFDSNYHYVKPTLQNNQVFKLA--EEPKPVAQFLEA
KEAGVITRPVLLGPVSFLTLAKADRGQ-TVDPIDKINDLLPLYVDLLAKLKAAGVEDVQI
DEPVLVFDLPVKSKAAFKPVYEKLGALGDKAPRLVLATYFGDIVHNIDVLPALQSLYGIH
VDLVRNPEQLDSV--I-AALGPNQVLSAGVVDGRNIWKTNFKAAIEKVEAAIQK--LGKD
RVIASTSSSLLHVPHTLESEKNLDPEVRDWFSFAVEKTKEIVVIAKAVTEGPAAVRE--E
LEANAKSVQARASSARTNDPKVKERQAAVTDEMHNRKSPFPTRIAEQNKSINLPLFPTTT
IGSFPQTKEIRVQRNKFTKNEITAAEYEKFIEKEIEYVVRTQEELGLDVLVHGEPERNDM
VQYFGERLTGYVFTTHAWVQSYGSRCVRPPIIVGDISRPAPMTVKESKYAVSISSKPMKG
MLTGPITCLRWSFPRDDVHQSVQAQQLALALRDEVVDLEAAGVKV--IQVDEPALREGLP
LRAGKEREDYLAWAVRAFRLATTGVSDGTQIHSHFCYSEFQDFFHAIAALDADVLSIENS
KS-DAKLLKVFVEEAYPREIGPGVYDIHSPRVPSEQEIKDRIEEMLPYLRPEQLWINPD-
-----------CGLKTRQWPETKAALTNMVNAAKYFRQKYSK---
>XP_001267290_Aspergillus_fischeri
-----------------------MVQSAVLGFPRMGKLRDLKKATEAYWGGKISRDELLS
EGKRLRAEHWKIQKDAGVDIIPSNDFAFYDQVLDHIQLFGVVPERYSKYNLDPLDEYFAM
GRGLQKPASEGQPAIDVPSLEMVKWFDSNYHYVKPTLQENQVFKLA--ANPKPVAQFLEA
KEAGIVTRPVILGPVSFLTLAKADRGQ-KIDPIDKINDLVPVYVDLLAQLKAAGVEDVQI
DEPVLVFDLPAKSKAAFKPVYEKIGALGDKAPRIVLATYFGDIVHNIDVLPALHNLYGIH
VDLVRNPEQLDSV--I-SALGPKQVLSAGVVDGRNIWKTNFKAAIEKVEHAIQK--LGKD
RVIVSTSSSLLHVPHTLESEKNLDPEVREWFSFAVEKTHEVVVIAKAVTEGPAAVRD--Q
LEANAKSVQARASSARTNDPKVKERQAAVTEEMHNRKSPFPVRLAEQSKSINLPLFPTTT
IGSFPQTKEIRIQRNKFTKGEITAEEYEKFIEQEIAEVVKIQEELDLDVLVHGEPERNDM
VQYFGERLTGYVFTTHAWVQSYGSRCVRPPIIVGDISRPAPMTVKESKYAVSISKKPMKG
MLTGPITCLRWSFPRDDVHQSVQAQQLALALRDEVIDLEAAGVKV--IQVDEPALREGLP
LRAGKEREDYLAWAVRAFRLATTGVSDGTQIHSHFCYSEFQDFFHAIAALDADVLSIENS
KS-DAKLLKVFVEEAYPRHIGPGVYDIHSPRVPSEQEIKDRIEEMLPYLRPDQLWINPD-
-----------CGLKTRQWPETKAALTNMVNAAKFYRQKYTK---
>XP_041144589_Aspergillus_flavus
---------------------------SVLGFPRMGKLRDLKKATEAYWGEKISRDDLLA
EGKRLRLEHWKIQKNAGVDIIPSNDFAFYDQVLDHIQMFGVIPERYSKYNLHPVDEYFAM
GRGLQKPAKDGQAAIDVPSLEMVKWFDSNYHYVKPTLQDNQTFKLA--EQPKPVVQFLEA
KEAGIVTRPVILGPVSFLTLAKADRGQ-TVDPITKINDLLPVYVELLQKLKEAGAEDVQI
DEPVLVFDLPAKSKDAFKPAYEKLGALGDKAPRIVLATYFGDIVHNIDVLPALHNLYGIH
IDLVRNPEQLDTV--V-GALGPNQVLSAGVVDGRNIWKTNFKAAIEKVELAIQK--LGKD
RVIVATSSSLLHVPHTLASEKNLDAEVRDWFSFAVEKTAEVVVIAKAVTEGPAAVRE--Q
LEANAKSVQSRASSSRTNDPKVKERQAAVTEEMHNRKSAFPVRLAEQGKSINLPLFPTTT
IGSFPQTKEIRIQRNKFTKGEITPEQYEKFIEKEIEDVVKIQEELDLDVFVHGEPERNDM
VQYFGERLTGYVFTTHAWVQSYGSRCVRPPIVVGDISRPAPMTVKESKYAVSISKKPMKG
MLTGPITCLRWSFPRDDVHQSVQAQQLALALRDEVIDLEAAGIKV--IQVDEPALREGLP
LRSGKEREDYLKWAVRSFRLATTGVSDGTQIHSHFCYSEFQDFFHAIAALDADVLSIENS
KS-DAKLLKVFIDEAYPRHIGPGVYDIHSPRVPSEQEIKDRVEEMLQYLRPEQLWINPD-
-----------CGLKTRQWPETKAALTNMVNAAKYFRQKHTK---
>XP_752090_Aspergillus_fumigatus
-----------------------MVQSAVLGFPRMGKLRDLKKATEAYWGGKISRDELLS
EGKRLRAEHWKIQKDAGVDIIPSNDFAFYDQVLDHIQLFGVVPERYSKYNLDPLDEYFAM
GRGLQKPASEGQPAIDVPSLEMVKWFDSNYHYVKPTLQENQVFKLA--SNPKPVAQFLEA
KEAGIITRPVILGPVSFLTLAKADRGQ-KIDPIDKINDLVPVYVDLLAQLKAAGVEDVQI
DEPVLVFDLPAKSKAAFKPVYEKIGALGDKAPRIVLATYFGDIVHNIDVLPALHNLHGIH
VDLVRNPEQLDAV--I-AALGPKQVLSAGVVDGRNIWKTNFKAAIEKVEHAIQK--LGKD
RVIVSTSSSLLHVPHTLESEKNLDPEVREWFSFAVEKTHEVVVIAKAVTEGPAAVRD--Q
LEANAKSVQARASSARTNDPKVKERQAAVTEEMHNRKSPFPVRLAEQSKSINLPLFPTTT
IGSFPQTKEIRIQRNKFTKGEITAEEYEKFIEQEIAEVVKIQEELDLDVLVHGEPERNDM
VQYFGERLTGYVFTTHAWVQSYGSRCVRPPIIVGDISRPAPMTVKESKYAVSISKKPMKG
MLTGPITCLRWSFPRDDVHQSVQAQQLALALRDEVIDLEAAGVKV--IQVDEPALREGLP
LRAGKEREDYLTWAVRAFRLATSGVSDGTQIHSHFCYSEFQDFFHAIAALDADVLSIENS
KS-DAKLLKVFVEEAYPRHIGPGVYDIHSPRVPSEQEIKDRIEEMLPYLRPDQLWINPD-
-----------CGLKTRQWPETKAALTNMVNAAKFYRQKYTK---
>XP_662047_Aspergillus_nidulans
----------------------------------MGKLRDLKKATEAYWGEKISRDELLS
EGKRLRAEHWKIQKDAGVDIIPSNDFAFYDQVLDHIQLFGVVPERYSKYNLHPLDEYFAM
GRGLQKPAKDGQPAIDVPSLEMVKWFDSNYHYVKPTLQDNQTFKLA--ANPKPVVEFLEA
KEAGIVTRPVILGPVSFLTLAKADRGQ-TLDPISKIDELLPLYVELLTKLKEAGVEDVQI
DEPVLVFDLPLKSKNAFKPAYEKLGSLGAQAPRLVLATYFGDIVHNIDVLPALHNIYGIH
IDLVRNPEQLDSV--I-GALGPKQVLSAGVVDGRNIWKTNFKAAIEKVELAIQK--LGKD
RVIVSTSSSLLHVPHTLASEKNLDPEVQDWFSFAVEKTSEVVVIAKAVTEGPAAVRE--Q
LEANAKSVQARASSKRTNDPKVKERQAAVTPEQHNRKSPFPVRIAEQTKSIKLPLFPTTT
IGSFPQTKEIRIQRNKFTKGEITAEEYEKFIEKEIAEVVKIQEELGLDVLVHGEPERNDM
VQYFGERLTGYVFTTHAWVQSYGSRCVRPPIIVGDISRPAPMTVKESKYAVSISSKPMKG
MLTGPITCLRWSFPRDDVHQSVQAQQLALALRDEVVDLEAAGVKV--IQVDEPALREGLP
LRAGKEREDYLQWAVAAFRLSTSGVSDGTQIHSHFCYSEFQDFFHAIAALDADVLSIENS
KS-DAKLLKVFIDEAYPRHIGPGVYDIHSPRVPSEQEIKDRVEEMLAYLRPEQLWINPD-
-----------CGLKTRQWPETKAALSNLVQAAKYFREKYAK---
>XP_001401543_Aspergillus_niger
-----------------------MVQSSVLGFPRMGKLRDLKKATEAYWGDKISRDELLA
EGKRLRLEHWKLQKDAGVDVIPSNDFAFYDQVLDHIQLFGVIPERYSKYNLHPLDEYFAM
GRGLQKPAKDGQAAIDVPSLEMVKWFDSNYHYVKPTLQDNQTFKLA--EQPKPVVQFLEA
KEAGVVTRPVILGPVSFLTLAKADRGQ-SVDPITKIEELLPVYVELLQKLKEAGAEEVQI
DEPVLVFDLPAKSKAAFKPAYEKLGALGAQAPRLVLATYFGDIVHNLDVFPALQSLHGIH
IDLVRNPEQLDAV--V-AALGPQQILSAGVVDGRNIWKTNLKAAIEKVELAIQK--LGKE
RVVVATSSSLLHVPHTLESEKTLDPEVRDWFSFAVQKLDEVVVIAKAVTEGPAAVRE--Q
LEVNAKSVQARASSKRTNDPKVKERQAAVTEEQHNRNSPFSARIAEQSKSINLPLFPTTT
IGSFPQTKEIRIQRNKFTKGEITAQEYEKFIEKEIEEVVKIQEELDLDVLVHGEPERNDM
VQYFGERLTGYVFTTHAWVQSYGSRCVRPPIIVGDISRPAPMTVKESKYAVSISKKPMKG
MLTGPITCLRWSFPRDDVHQSVQAQQLALALRDEVVDLEAAGIKV--IQVDEPALREGLP
LRAGKEREEYLKWAVRAFRLATSGVTDGTQIHSHFCYSEFQDFFHAIAALDADVLSIENS
KS-DAKLLKVFIDEAYPRHIGPGVYDIHSPRVPSEQEIKDRVEEMLQYLRPEQLWINPD-
-----------CGLKTRQWPETKAALTNMVNAAKFFRQKHGN---
>XP_015403739_Aspergillus_nomiae
-----------------------MVQSSVLGFPRMGKLRDLKKATEAYWGEKISRDDLLA
EGKRLRLEHWKIQKNAGVDIIPSNDFAFYDQVLDHIQMFGVIPERYSKYNLHPVDEYFAM
GRGLQKPAKDGQAAIDVPSLEMVKWFDSNYHYVKPTLQDNQTFKLA--DQPKPVAQFLEA
KEAGIVTRPVILGPVSFLTLAKADRGQ-TVDPISKINDLVPVYVELLQKLKEAGVEDVQI
DEPVLVFDLPAKSKDAFKPAYEKLGALGDKAPRIVLATYFGDIVHNIDVLPALHNLHGIH
VDLVRNPEQLDTV--V-GALGPNQVLSAGVVDGRNIWKTNFKAAIEKVELAIQK--LGKD
RVIVATSSSLLHVPHTLESEKNLDAEVRDWFSFAVEKTAEVVVIAKAVTEGPAAVRE--Q
LEANAKSVQSRASSSRTNDPKVKERQAAVTEEMHNRKSAFPVRHAEQGKSINLPLFPTTT
IGSFPQTKEIRVQRNKFTKGEITAEQYEKFIEKEIEDVVKIQEELDLDVFVHGEPERNDM
VQYFGERLTGYVFTTHAWVQSYGSRCVRPPIVVGDISRPAPMTVKESKYAVSISKKPMKG
MLTGPITCLRWSFPRDDVHQSVQAQQLALALRDEVIDLEAAGIKV--IQVDEPALREGLP
LRSGKEREDYLKWAVRSFRLATTGVADGTQIHSHFCYSEFQDFFHAIAALDADVLSIENS
KS-DAKLLKVFIDEAYPRHIGPGVYDIHSPRVPSEQEIKDRVEEMLQYLRPDQLWINPD-
-----------CGLKTRQWPETKAALSNMVNAAKYFRQKYAK---
>XP_001821340_Aspergillus_oryzae
-----------------------MVQSSVLGFPRMGKLRDLKKATEAYWGEKISRDDLLA
EGKRLRLEHWKIQKNAGVDIIPSNDFAFYDQVLDHIQMFGVIPERYSKYNLHPVDEYFAM
GRGLQKPAKDGQAAIDVPSLEMVKWFDSNYHYVKPTLQDNQTFKLA--EQPKPVVQFLEA
KEAGIVTRPVILGPVSFLTLAKADRGQ-TVDPITKINDLLPVYVELLQKLKEAGAEDVQI
DEPVLVFDLPAKSKDAFKPAYEKLGALGDKAPRIVLATYFGDIVHNIDVLPALHNLYGIH
IDLVRNPEQLDTV--V-GALGPNQVLSAGVVDGRNIWKTNFKAAIEKVELAIQK--LGKD
RVIVATSSSLLHVPHTLASEKNLDAEVRDWFSFAVEKTAEVVVIAKAVTEGPAAVRE--Q
LEANAKSVQSRASSSRTNDPKVKERQAAVTEEMHNRKSAFPVRLAEQGKSINLPLFPTTT
IGSFPQTKEIRIQRNKFTKGEITPEQYEKFIEKEIEDVVKIQEELDLDVFVHGEPERNDM
VQYFGERLTGYVFTTHAWVQSYGSRCVRPPIVVGDISRPAPMTVKESKYAVSISKKPMKG
MLTGPITCLRWSFPRDDVHQSVQAQQLALALRDEVIDLEAAGIKV--IQVDEPALREGLP
LRSGKEREDYLKWAVRSFRLATTGVSDGTQIHSHFCYSEFQDFFHAIAALDADVLSIENS
KS-DAKLLKVFIDEAYPRHIGPGVYDIHSPRVPSEQEIKDRVEEMLQYLRPEQLWINPD-
-----------CGLKTRQWPETKAALTNMVNAAKYFRQKHTK---
>XP_040641632_Aspergillus_ruber
-----------------------MVQSAVLGFPRMGRLRDLKKATEAYWGDKISRDELLA
EGKRLRQEHWKIQKNAGVDVIPSNDFAFYDQVLDHIQLFGVIPERYSKYNLHPVDEYFAM
GRGLQKPAKDGQDAIDVPSLEMVKWFDSNYHYVKPTLQDTQEYKLA--ENPKPVVEFLEA
KEAGITTRPVILGPVSFLTLAKADRGQ-TVDPITHLEKLLPLYVELLAKLKEAGVEDVQI
DEPVLVFDLPAKSKAAFKPAYEKLGALGGKAPRVTLATYFGDIVHNIDVLSSLQSLHAIH
VDLVRNPEQFETV--V-AALGPNQTLSAGVVDGRNIWKTNFKAAIEKVELAIQK--LGKD
RVVVATSSSLLHVPHTLASEKTLDPEVREWFSFAVEKTSEVVVIAKAVTEGPAAVRE--E
LEANAKSVQSRASSTRTNDPKVKERQAAVTEEQHNRKSPFPTRHAEQGKSINLPLFPTTT
IGSFPQTKEIRIQRNKFTKGEITPEQYEAFIEKEIQEVIKIQEELDLDVFVHGEPERNDM
VQYFGERLTGYVFTTHAWVQSYGSRCVRPPIIVGDVSRPAPMTVKESKYAASISKKPMKG
MLTGPITCLRWSFPRDDVHQSVQAQQLALALRDEVVDLEAAGIQV--IQVDEPALREGLP
LRAGEERKKYLSWAVQSFRLATAGVSDATQIHSHFCYSEFQDFFHAIAALDADVLSIENS
KS-DAKLLKVFIDEAYPRHIGPGVYDIHSPRVPSEQEIKDRIEEMLSYLRVDQLWVNPD-
-----------CGLKTRQWAETKAALTNMVNAAKAYRQKHSS---
>XP_040696992_Aspergillus_sydowii
-----------------------MVQSAVLGFPRMGKLRDLKKATEAYWGDKISRDELLA
EGKRLRQEHWKIQKDAGVDIIPSNDFAYYDQVLDHIQLFGVVPERYTKYNLHPLDEYFAL
GRGLQKPAKDGQAAIDVPSLEMVKWFDSNYHYVKPTLQDNQVFKLA--ANPKPVVEFLEA
KEAGVITRPVILGPVSFLTLAKADRGQ-SVDPITKIEELLPLYVELLAKLKEAGVEDVQI
DEPVLVFDLPAKSKAAFKPAYEKLGALGAQAPRLVLATYFGDIVHNLDVFPALQSLYGIH
VDLVRNPEQLDQV--I-NALGPKQVLSAGVVDGRNIWKTNFKAAIEKVELAIQK--LGKE
RVIVSTSSSLLHVPHTLASEKTLDAEVRDWFSFAVEKTAEVVVIAKAVTEGPAAVRE--Q
LEANAKSIQARASSKRTNDPKVKERQSAVTPEQHNRKSPFTSRLAEQTKSIKLPLFPTTT
IGSFPQTKDIRIQRNKFTKGEITPEEYEKFIEKEISDVVKIQEELGLDVLVHGEPERNDM
VQYFGERLTGYVFTTHAWVQSYGSRCVRPPIIVGDVSRPAPMTVKESKYAVSIASKPMKG
MLTGPITCLRWSFPRDDVHQSVQAQQLALALRDEVVDLEAAGVKV--IQVDEPALREGLP
LRAGKEREAYLEWAVAAFRLSTAGVTDGTQIHSHFCYSEFQDFFHAIAALDADVLSIENS
KS-DAKLLKVFIDEAYPRHIGPGVYDIHSPRVPSEQEIKDRVEEMLQYLRPEQLWINPD-
-----------CGLKTRQWPETKAALTNLVNAAKYFREKYSK---
>XP_001214650_Aspergillus_terreus
-----------------------MVQSSVLGFPRMGRLRDLKKATEAYWGDKISRDELLA
EGKRLRLEHWKIQKDAGVDIIPSNDFAYYDQVLDHIQMFGVVPQRYSQYNLHPLDEYFAM
GRGLQK------SGVDVPSLEMVKWFDSNYHYVKPTLQDNQTFKLA--DQPKPLVQYLEA
KEAGIITRPVILGPVSFLTLAKADRGQ-TLDPIDKINELLPVYVELLTKLKEAGVQDVQI
DEPVLVFDLPAKSKAAFKPAYEKLGALGDKAPRLLLATYFGDIVHNIDVLPALHSLYGIH
VDLVRNPEQLDTV--L-AALGPNQVFSAGVVDGRNIWKTNFKNAIEKVELAIQK--LGKE
RVIVATSSSLLHVPHTLESEKGLDPEVRDWFSFAVEKTAEVVVIAKAVTEGPAAVRE--Q
LEANAKSVQSRASSKRTNDPKVKERQAAVTEEMHNRKSAFPTRHAEQGKSINLPLFPTTT
IGSFPQTKEIRVQRNKFTKGEITAEQYEKFIEKEIDEVIKIQEELDLDVFVHGEPERNDM
VQYFGERLTGYVFTTHAWVQSYGSRCVRPPIIVGDISRPAPMTVKESKYAASISKKPMKG
MLTGPITCLRWSFPRDDVHQSVQAQQLALALRDEVIDLEAAGIQV--IQVDEPALREGLP
LRSGKEREEYLKWAVRAFRLATTGVSDGTQIHSHFCYSEFQDFFHAIAALDADVLSIENS
KS-DAKLLKVFIDEAYPRHIGPGVYDIHSPRVPSEQEIKDRIEEMLQYLTVEQLWVNPD-
-----------CGLKTRQWPETKAALTNMVNAAKYFRQKYTK---
>XP_022485696_Penicillium_arizonense
-----------------------MVQSSVLGFPRMGKLRDLKKATEAYWGDKISRDELLS
EGKRLRLAHWQIQKDAGVDVIPSNDFAFYDQILDHHQLFGTIPERYTKYNLHPLDEYFAM
GRGLQK------EGVDVPALEMVKWFDSNYHYVKPALQDNQVFKLA--AEPKPVAEFLEA
KAAGITTRPVILGPVSFLTLAKADRGQ-SVDPITLLDKLVPLYVELLEKLKAAGAEDVQI
DEPVLVFDLAEKSKAAFKPAYEKIGAIGAKGPRITLTTYFGDIVHNIDVLANLQSLYAIH
VDLVRNPEQLDTV--I-AALGPNQVLSAGVVDSRNIWKTNYKAAIEKVENAIQK--LGKD
RVVVATSSSLLHVPHTLASEKTLDDEVRDWFSFAVEKTAEVVVIAKAVTEGPAAVRA--E
LEANAKSVQARASSKRTNDPTVKARQAAVTEEMHNRKSPFPTRHAEQGKTLKLPLFPTTT
IGSFPQTKEIRVQRNKFTKGEITPAEYEKFIEKEIEEVVKIQEELDLDVLVHGEPERNDM
VQYFGERLTGYVFTTHAWVQSYGSRCVRPPIIVGDISRPAPMTVKESKYAASITKKPMKG
MLTGPITCLRWSFPRDDVHQSVQAQQLALALRDEVVDLEAAGIHV--IQVDEPALREGLP
LRSGSERVAYLKWAVDSFKLSTAGVTDGTQIHSHFCYSEFQDFFHAIAALDADVLSIENS
KS-DAKLLQVFIDQAYPRHIGPGVYDIHSPRIPSEQEIKDRLEEMLQYLTPQQLWVNPD-
-----------CGLKTRQWRETKAALEGMVAAAKYFRAKYAQ---
>XP_014537875_Penicillium_digitatum
-----------------------MVQSSILGFPRMGRLRDLKKATEAYWADKISRDELLA
EGKRLRLEHWKIQKDAGVDVIPSNDFAFYDQVLDHHQLFGTIPERYSKYKLNPLDEYFAM
GRGLQK------EGIDVPSLEMVKWFDSNYHYVKPTLQDNQEFKLA--AEPKPLVEFLEA
KAAGITTRPVLLGPVSFLTLGKADRGQ-SVDPITLIEKLLPLYVELLSKLKAAGVEDVQI
DEPVLVFDLAEKSKAAFKPVYEKLGALGAQAPRITFATYFGDIVHNIDVLADLQNLHSIH
VDLVRNPEQLDTV--V-AALGPKQILSAGVVDGRNIWKTNFKAAIEKVEKAIQK--LGKD
RVIVATSSSLLHVPHTLASEKTLDAEVRDWFSFAVEKATEVVVIAKAVTEGPAAVRE--Q
LEANAKSVQARASSARTNDPAVKARQAAVTPEMHNRKSAFPERYAEQTKTLKLPLFPTTT
IGSFPQTKEIRIQRNKFTKGEITPEEYEKFIEKEIQEVVKIQEELDLDVFVHGEPERNDM
VQYFGERLTGYVFTTHAWVQSYGSRCVRPPIIVGDISRPAPMTVKESKYAASISPKPMKG
MLTGPITCLRWSFPRDDVHQSVQAQQLALALRDEVVDLEAAGIAV--IQVDEPALREGLP
LRAGEARVAYLKWAVDSFKLSTAGVSNGTQIHSHFCYSEFQDFFHAIAALDADVLSIENS
KS-DAKLLKVFIDEAYPRHIGPGVYDIHSPRIPTEQEIKDRIEEMLAYLTPSQTWLNPD-
-----------CGLKTRGWPETKAALIAMVNAAKYFRQKYAQ---
>XP_016595728_Penicillium_expansum
-----------------------MVQSSILGFPRMGRLRDLKKATEAYWADKISRDELLA
EGKRLRLEHWKIQKDAGVDIIPSNDFAFYDQVLDHHQLFGTIPERYTKYNLNPLDEYFAM
GRGLQK------EGIDVPSLEMVKWFDSNYHYVKPTLQDNQEFKLA--AEPKPVAEFLEA
KAAGIITRPVLLGPVSFLTLGKADRGQ-SVDPITLIEKLLPLYVELLSKLKAAGVEDVQI
DEPVLVFDLAEKSKAAFKPVYEKLGSLGAEAPRITFATYFGDIVHNIDVLADLQNLHSIH
VDLVRNPEQLDTV--V-AALGPKQILSAGVVDGRNIWKTNFKVAIEKVESAIQK--LGKN
RVIVATSSSLLHVPHTLASEKTLDAEVRDWFSFAVEKATEVVVIAKAVTEGP-TVRE--Q
LEANAKSVQARASSARTNDPAVKARQAAVTAEMHNRKSAFPERYAEQTKTLKLPLFPTTT
IGSFPQTKEIRIQRNKFTKGEITPEEYEKFIEKEIQEVVKVQEELDLDVFVHGEPERNDM
VQYFGERLTGYVFTTHAWVQSYGSRCVRPPIIVGDISRPAPMTVKESKYAASISPKPMKG
MLTGPITCLRWSFPRDDVHQSVQAQQLALALRDEVVDLEAAGIAV--IQVDEPALREGLP
LRTGEARAAYLKWAVDSFKLSTAGVADGTQIHSHFCYSEFQDFFHAIAALDADVLSIENS
KS-DAKLLKVFIDEAYPRHIGPGVYDIHSPRIPTEQEIKDRIEEMLAFLTPSQLWLNPD-
-----------CGLKTRAWPETKAALTAMVDAAKYFRQKYAQ---
>XP_040651103_Penicillium_griseofulvum
-----------------------MVQSSILGFPRMGRLRDLKKATEAYWADKISRDELLA
EGKRLRLEHWKIQKDAGVDVIPSNDFAFYDQVLDHHQLFGTIPERYSKHNLNALDEYFAM
GRGLQK------NGIDVPSLEMVKWFDSNYHYVKPTLQDNQEFKLA--AEPKPVTEFLEA
KAAGIITRPVILGPVSFLTLAKADRDQ-TVDPITLLEKLLPLYVELLSKLKAAGAEDVQI
DEPVLVFDLAEKSKAAFKPAYEKIGALGAQGPRITLATYFGDIVHNIDVLANVQNLHSIH
IDLVRNPEQLDTV--V-AALGPKQVLSAGVVDGRNIWKTNFKAAIEKVENAIQK--LGKD
RVIVATSSSLLHVPHTLASEKTLDAEVQDWFSFAVEKATEVVVIAKAVTEGPAAVRE--Q
LEANAKSVQARASSARTNDPAVKARQAAVTPEMHNRKSAFPERYAEQTKTLKLPLFPTTT
IGSFPQTKEIRIQRNKFTKGEITPEEYEKFIEKEIQEVVKIQEELDLDVFVHGEPERNDM
VQYFGERLTGYVFTTHAWVQSYGSRCVRPPIIVGDISRPAPMTVKESKYAASISPKPMKG
MLTGPITCLRWSFPRDDVHQSVQAQQLALALRDEVVDLEAAGIAV--IQVDEPALREGLP
LRTGEARAAYLKWAVDSFKLSTAGVTDGTQIHSHFCYSEFQDFFHAIAALDADVLSIENS
KS-DAKLLKVFIDEDYPRHIGPGVYDIHSPRVPTEQEIKDRMEEMLAYLKPHQLWCNPD-
-----------CGLKTRNWPETKAALTNMVNAAKFFRQKYAQ---
>XP_038926848_Penicillium_roqueforti
-----------------------MVQSSVLGFPRMGRLRDLKKATEAYWSDKISRDELLA
EGKRLRLEHWKIQKDAGVDIIPSNDFAFYDQVLDHHQLFGTIPERYTKYNLNPLDEYFAM
GRGLQK------EGIDVPSLEMVKWFDSNYHYVKPTLQDNQEFKLA--AEPKPIAEFLEA
KAAGIITRPVLLGPVSFLTLGKADRGQ-SVDPITLIDKLVPLYVDLLAQLKAAGVEDVQI
DEPVLVFDLAEKSKAAFKPVYEKLGALGAQAPRITLATYFGDIVHNIDVLSNLQSLHSIH
IDLVRNPEQLDAV--V-AALGPKQVLSAGVVDGRNIWKTNFKAAIEKVENAIQK--LGKD
RVIVATSSSLLHVPHTLASEKNLDAEIRDWFSFAVEKATEVVVIAKAVTDGPAAVRE--Q
LEANAKSVQARASSARTNDPAVKARQAAVTPEMHNRKSAFPERYAEQTKTLKLPLFPTTT
IGSFPQTKEIRIQRNKFTKGEITPEEYEKFIEKEIQLVVKVQEELDLDVFVHGEPERNDM
VQYFGERLTGYVFTTHAWVQSYGSRCVRPPIIVGDISRPAPMTVKESKYAASISPKPMKG
MLTGPITCLRWSFPRDDVHQSVQAQQLALALRDEVVDLEAAGIAV--IQVDEPALREGLP
LRSGDARVAYLKWAVDSFKLSTAGVSDGTQIHSHFCYSEFQDFFHAIAALDADVLSIENS
KS-DAKLLKVFIDEAYPRHIGPGVYDIHSPRIPTEQEIKDRIEEMLVYLTPEQLWLNPD-
-----------CGLKTRAWPETKAALTAMVNAAKYFRQKYAK---
>XP_002565768_Penicillium_rubens
-----------------------MVQSSILGFPRMGRLRDLKKATEAYWADKISRDELLA
EGKRLRLEHWKIQKDAGVDVIPSNDFAFYDQVLDHHQLFGTIPERYSKYNLNPLDEYFAM
GRGLQK------EGIDVPSLEMVKWFDSNYHYVKPTLQDNQEFKLA--AEPKPVVEFLEA
KAAGITTRPVILGPVSFLTLGKADRDQ-TVDPISLLDKLLPLYVELLSKLKAAGAEDVQI
DEPVLVFDLAEKSKAAFKPAYEKIGALGAQGPRITLATYFGDIVHNINVLADLQSLHSIH
IDLVRNPEQLDAV--V-AALGPKQVLSAGIVDGRNIWKTNFKAAIEKVENAIQK--LGKD
RVIVATSSSLLHVPHTLASEKALDAEVRDWFSFAVEKAAEVVVIAKAVTEGPAAVRE--Q
LEANAKSVQARASSARTNDPAVKARQASVTPEMHNRKSAFPERYAEQTKTLKLPLFPTTT
IGSFPQTKEIRIQRNKFTKGEITPEEYEKFIEKEIQDVVKIQEELDLDVFVHGEPERNDM
VQYFGERLTGYVFTTHAWVQSYGSRCVRPPIIVGDISRPAPMTVKESKFAASISPKPMKG
MLTGPITCLRWSFPRDDVHQSVQAQQLALALRDEVVDLEAAGIAV--IQVDEPALREGLP
LRAGDARVAYLKWAVDSFKLSTAGVTDGTQIHSHFCYSEFQDFFHAIAALDADVLSIENS
KS-DAKLLKVFIDEAYPRHIGPGVYDIHSPRVPTEQEIKDRIEEMLAYLTPQQLWCNPDW
FVILTRNSNFFCGLKTRGWPETKAALTAMVNAAKYFRQKYAQ---
>XP_040812358_Penicillium_solitum
-----------------------MVQSSILGFPRMGRLRDLKKATEAYWSDKISRDELLA
EGKRLRLEHWKIQKDAGVDVIPSNDFAFYDQVLDHHQLFGAIPERYSKYNLNPLDEYFAM
GRGLQK------EGIDVPSLEMVKWFDSNYHYVKPTLQDNQEFKLA--AEPKPVVEFLEA
KAAGITTRPVILGPVSFLTLAKADRDQ-TVDPITLLEKLLPLYVELLSKLKAAGAEDVQI
DEPVLVFDLAAKSKAAFKPAYEKLGALGAQGPRITLATYFGDIVHNIDVLADLQSLYSIH
IDLVRNPEQLDTV--V-AALGPKQILSAGVVDGRNIWKTNFKAAIEKVENAIQK--LGKD
RVIVATSSSLLHVPHTLASEKTLDAEVRDWFSFAVEKAAEVVVIAKAVTEGPAAVRE--Q
LEANAKSVQARASSARTNDPAVKARQAAVTPEMHNRKSAFPERYAEQTKTLKLPLFPTTT
IGSFPQTKEIRIQRNKFTKGEITPEEYEKFIEKEIQEVVKIQEELDLDVFVHGEPERNDM
VQYFGERLTGYVFTTHAWVQSYGSRCVRPPIIVGDISRPAPMTVKESKYAASISPKPMKG
MLTGPITCLRWSFPRDDVHQSVQAQQLALALRDEVVDLEAAGIAV--IQVDEPALREGLP
LRTGEARVAYLKWAVDSFKLSTAGVTDGTQIHSHFCYSEFQDFFHAIAALDADVLSIENS
KS-DAKLLKVFIDEAYPRHIGPGVYDIHSPRVPTEQEIKDRIEEMLAYLTPGQLWCNPD-
-----------CGLKTRGWPETKAALTAMVNAAKYFRQKYAQ---
>XP_022577722_Penicilliopsis_zonata
-----------------------MVQSSVLGFPRMGVLRDLKKATEAYWSDKITQDALLA
EGKRLRLAHWKIQKDAGVDIIPSNDFAYYDHVLDHIQLFNAVPERYTSQKLNTLDEYFAM
GRGHQK------GSVDVPALEMVKWFDSNYHYVKPTLQDNQTFSLA--QDPKPVRHFLEA
KEAGIHTRPVLLGPVSFLALGKADRGS-SADPITHLSKLVPVYVELLKALKAAGADQVQI
DEPVLVFDLKPEIKAAFKPAYEALGSLGAAGPQITIATYFGDIVHNTDVLSAFANVHALH
VDLVRNPEQLETI--V-KQLGPQQVLSLGVVDGRNIWKNNFQKTLALVEKAVQA--LGKE
RIIIATSSSLLHTPHTLASEKKLPEEVYQWFSFAVEKAHEVVVLAKAVTQGPAAVQA--E
LDANAAAMKSRAESKRTNNPDVKERQRQVTPEMHNRKSAFDVRYAQQKTHLSLPLFPTTT
IGSFPQTSEIRIQRNKFTKGEITEAEYDAFIRKEIDLCIQIQDELGLDVYVHGEPERNDM
VQYFGERLDGYVFTTYAWVQSYGSRCVRPPIIVGDISRPAPMTVKESKYAASVSKKPMKG
MLTGPITCLRWSFPRDDVHQSVQAQQLALALRDEVVDLEKNGIFVMAVQVDEPALREGLP
LRSGKEREAYLTWAVDSFKLSTAGVEDSTQIHSHFCYSEFQDFFHAIAALDADVLSIENS
KS-DAKLLKVFIDEAYPRHIGPGVYDIHSPRVPAPEEFKQRMQEMLEYLRPEQLWINPD-
-----------CGLKTRTWPQVKPALANMVEAAKYFREQYKA---
>XP_016625059_Cladophialophora_bantiana
-----------------------MVQSSILGFPRMGVNRDLKKATEAYWAGKISQDELLA
EGKRLRLEHWKIQKDAGIDIIPSNDFAFYDQVLDHIELFGVVPERYTKYNLAPLDEYFAM
GRGLQRPATDSSPAVDVPSLEMVKWFDSNYHYVKPTLQDNQSFKLA--SNPKPVVEFLEA
KEAGITTRPVLLGPVSFLYLGKADRSQ-SIEPISALDKLLPLYGDLLKQLKDAGAETVQI
DEPILVFDLPPHVKEAFKPAYEKLGGLGSNAPKIVLATYFGDIVHNIEVLSYLKGLYAIH
IDLVRNPEQFETV--A-SALGPQQVLSAGVVDGRNIWKTNFKNAIELVETAIQK--LGKD
RVIVASSSSLLHTPHTLASEKSLDPEIADWFSFACEKAKELAIIAKAVTDGPASVRE--A
LEANAKSMQARASSSRTNDQAVKERQRKITSDMYNRKSPFPVRIVQQQKRLHLPLFPTTT
IGSFPQTKEIRIQRNKFTKGEITAADYEKFIEKEIRDVVKIQDELGLDVYVHGEPERNDM
VQYFGERLKGYAFTTNGWVQSYGSRCVRPPIVVGDISRPAPMTVKESKFAASISSKPMKG
MLTGPITCLRWSFPRDDVHQSVQAEQLALSLRDEVLDLEKAGVYV--IQVDEPALREGLP
LRAGKERTDYLKWAVDSFRLATAGVEDATQIHSHFCYSEFQDFFYAIAALDADVLSIENS
KS-DAKLLKVFVDEAYPRHIGPGVYDIHSPRVPSEKEIHDRIAEMLQYLKPEQLWIDPD-
-----------CGLKTRQWKETKAALTNMVNAAKSFRAQYAKGN-
>XP_008727294_Cladophialophora_carrionii
----------------------------------MGVNRDLKKATEAYWAGKLSQDELLA
EGKRLRLEHWKIQKDAGIDIIPSNDFAFYDQVLDHIQLFGVVPERYTKYNLAPIDEYFAM
GRGLQKPATDSSPAVDVPSLEMVKWFDSNYHYVKPTLQDNQTFKLS--SKPKPVAEFLEA
KEAGINTRPVILGPVSFLYLGKADRGQ-TIEPISALDKLLPLYEDLLKQLKGAGAETVQI
DEPVLVFDLPKRVKDAFKPAYEKLGGLGSSAPKIVLATYFGDIVHNIDVLESLKNLYAIH
VDLVRNPEQLETV--A-SALGPQQVLSAGVVDGRNIWKTNFKRAIELVENAIQK--LGKD
RVIVASSSSLLHTPHTLASEKKLDPEIADWFSFAVEKAKEINIIAKAVTDGPASVRE--A
LEANAKSMQARASSSRTNDQAVKERQSKVNAEMHNRKSPFPERIAQQQKRLNLPLFPTTT
IGSFPQTKEIRIQRNRFTKGEITAEEYEKFIEKEIQDVIKIQDELDLDVYVHGEPERNDM
VQYFGERLNGYAFTTNGWVQSYGSRCVRPPIVVGDISRPAPMTVKESKYAASISGKPMKG
MLTGPITCLRWSFPRDDVHQSVQAQQLALALRDEVVDLEKAGVYV--IQVDEPALREGLP
LRTGKERQDYLKWAVDAFRLATAGVEDGTQIHSHFCYSEFQDFFYAIAALDADVLSIENS
KS-DAKLLKVFVDEAYPRHIGPGVYDIHSPRVPSEKEIHDRIAEMLQYLKPEQLWIDPD-
-----------CGLKTRQWKETKAALTNMVNAAKSFRSQYVTAQ-
>XP_016246856_Cladophialophora_immunda
-----------------------MVQSSILGFPRMGVNRDLKKATEAYWAGKISQDELLA
EGKRLRLAHWKIQKDAGIDIIPSNDFAFYDQVLDHIELFGVVPERYTKYNLAPLDEYFAM
GRGLQKPATDSSPAVDVPSLEMVKWFDSNYHYVKPTLQDNQAFKLS--SNPKPVVEFLEA
KEAGIITRPVILGPVSFLYLGKADRGQ-SIEPISALDKLLPLYEDLLKQLKNAGAETVQI
DEPILVFDLPPHVKEAFKPAYEKLGGLGSSAPKIVLATYFGDIVHNIDVLSYLKNLYAIH
IDLVRNPEQFETV--A-SALGPQQVLSAGVVDGRNIWKTNFKRAIELVETAIQK--LGKD
RVLVASSSSLLHTPHTLASEKSLDPEIADWFSFACEKAKELAIIAKAVTDGPASVRE--A
LEANAKSMQARASSSRTNDQAVKERQSKITPTMYNRKSPFPVRISQQQERLHLPLFPTTT
IGSFPQTKEIRIQRNKFTKGQITVEEYEKFIEKEIRDVVKIQDELGLDVYVHGEPERNDM
VQYFGERLKGYAFTTNGWVQSYGSRCVRPPIVVGDISRPAPMTVKESKFAASISSKPMKG
MLTGPITCLRWSFPRDDVHQSVQAEQLALSLRDEVIDLEKAGVYV--IQVDEPALREGLP
LRTGKERTDYLKWAVDSFRLATAGVEDATQIHSHFCYSEFQDFFYAIAALDADVLSIENS
KS-DAKLLKVFVDEAYPRHIGPGVYDIHSPRVPSEQEIHDRIAEMLQYLKPEQLWIDPD-
-----------CGLKTRQWKETKAALTNMVNAAKSFRAQYAKSK-
>XP_007738862_Cladophialophora_psammophila
-----------------------MVQSSILGFPRMGVNRDLKKATEAYWAGKISQDELLA
EGKRLRLEHWKIQKDAGVDIIPSNDFAFYDQVLDHIELFGVVPERYTKYNLAPLDQYFAM
GRGLQKPATDSSPAVDVPSLEMVKWFDSNYHYVKPTLQDNQSFKLA--SNPKPVVEFLEA
KEAGITTRPVVLGPVSFLYLGKADRGQ-SIEPISALDKLLPLYEDLLKQLKDVGAETVQI
DEPILVFDLPPHVKEAFKPAYEKLGGLGSTAPKILLATYFGDVVHNIDVLSYLKGIYAIH
IDLVRNPEQFETV--A-SALGPQQVLSAGVVDGRNIWKTNFKNAIELVETAIQK--LGKD
RVIVASSSSLLHTPHTLASEKSLDPEIADWFSFACEKAKELAIIAKAVTDGPASVRK--A
LEANAKSMQARASSSRTNDQAVKERQRKITPDMYNRKSPFPVRIVQQQKRLHLPLFPTTT
IGSFPQTKEIRIQRNKFTKGEITAEDYEKFIEKEIRDVVKIQDELGLDVYVHGEPERNDM
VQYFGERLKGYAFTTNGWVQSYGSRCVRPPIVVGDISRPAPMTVKESKFAASISSKPMKG
MLTGPITCLRWSFPRDDVHQSVQAEQLALSLRDEVLDLEKAGVYV--IQVDEPALREGLP
LRAGKERTDYLKWAVDSFRLATAGVEDATQIHSHFCYSEFQDFFYAIAALDADVLSIENS
KS-DAKLLKVFVDEAYPRHIGPGVYDIHSPRVPSEKEIHDRITEMLQYLKPEQLWIDPD-
-----------CGLKTRQWKETKAALTNMVNAAKSFRAQYAKGN-
>XP_018689987_Fonsecaea_erecta
-----------------------MVQSSILGFPRMGVNRDLKKATEAYWAGKISQDELLA
EGKRLRLAHWKIQKDAGIDIIPSNDFAFYDQVLDHIELFGVVPERYTKYNLAPLDEYFAM
GRGLQKPATDSSPAVDVPSLEMVKWFDSNYHYVKPTLQDNQIFKLS--SKPKPVVEFLEA
KEAGIVTRPVILGPVSFLYLGKADRGQ-TIEPISALDKLLPLYEDLLKQLKDAGAETVQI
DEPILVFDLPPHVKEAFKPAYEKLGGLGSSAPKIVLATYFGDIVHNIDVLSYLKNLYAIH
VDLVRNPEQFETV--A-SALAPQQVLSAGVVDGRNIWKTNLKKAVELVETAIQK--LGKD
RVIVSSSSSLLHTPHTLASEKSLDPEIADWFSFACEKAKELAIIAKAVTDGPASVRE--A
LEANAKSMQARASSSRTNDQAVKERQSKITPNMYHRKSPFPVRISQQQERLHLPLFPTTT
IGSFPQTKEIRIQRNKFTKGEITAEEYEKFIEKEIQDVIKIQDELGLDVYVHGEPERNDM
VQYFGERLKGYAFTTHGWVQSYGSRCVRPPIVVGDISRPAPMTVKESKYAASISSKPMKG
MLTGPITCLRWSFPRDDVHQSVQAEQLALSLRDEVIDLEKAGVYV--IQVDEPALREGLP
LRAGKERTDYLKWAVDSFRLATAGVEDGTQIHSHFCYSEFQDFFYAIAALDADVLSIENS
KS-DAKLLKVFVDEAYPRHIGPGVYDIHSPRVPSEQEIRDRIAEMLQYLKPEQLWIDPD-
-----------CGLKTRQWKETKAALTNMVNAAKSFRAQYAKGN-
>XP_022515294_Fonsecaea_monophora
-----------------------MVQSSILGFPRMGVNRDLKKATEAYWGGKISQDELLA
EGKRLRLAHWKIQKDAGIDIIPSNDFAFYDQVLDHIELFGVVPERYTKYNLAPLDEYFAM
GRGLQRPATDSSPAVDVPSLEMVKWFDSNYHYVKPTLQDNQVFKLS--SKPKPVVEFLEA
KEAGIITRPVILGPVSFLYLGKADRGQ-TIEPISALDKLLPLYVDLLKQLKDAGAESVQI
DEPVLVFDLPPHVKEAFKPAYEKLGGLGSNAPKIVLATYFGDIVHNIDVLSYLKNLYAIH
IDLVRNPEQLETV--T-SALGPQQVLSAGVVDGRNIWKTNFKKAIEIVETAIQK--LGKD
RVIVASSSSLLHTPHTLASEKTLDPEIADWFSFACEKAKELAIIAKAVTDGPASVRE--A
LEANAKSMQARASSSRTNDQAVKERQSKVTPEMYNRRSPFPVRISQQQERLHLPLFPTTT
IGSFPQTKEIRIQRNKFTKGEITAEEYEKFIEKEIRDVVKIQDELDLDVYVHGEPERNDM
VQYFGERLKGYAFTTNGWVQSYGSRCVRPPIVVGDISRPAPMTVKESKFAASISSKPMKG
MLTGPITCLRWSFPRDDVHQSVQAEQLALSLRDEVIDLEKAGVYV--IQVDEPALREGLP
LRAGKERTDYLKWAVDSFRLATAGVEDATQIHSHFCYSEFQDFFYAIAALDADVLSIENS
KS-DAKLLKVFVDEAYPRHIGPGVYDIHSPRVPSEQEIHDRIAEMLQYLKPDQLWIDPD-
-----------CGLKTRQWKETKAALTNMVNAAKSFRAQYAKGN-
>XP_016628417_Fonsecaea_multimorphosa
-----------------------MVQSSILGFPRMGANRDLKKATEAYWAGKISQDELLA
EGKRLRLEHWKIQKDAGIDIIPSNDFAFYDQVLDHIELFGVVPERYTKYNLAPLDEYFAM
GRGLQKPATDSSPAVDVPSLEMVKWFDSNYHYVKPTLQDNQAFKLS--SDPKPVVEFREA
KEAGIITRPVILGPVSFLYLGKADRGQ-SIEPISALDKLLPLYEDLLKQLKDAGAETVQI
DEPILVFDLPKHVKEAFKPAYEKLGGLGSSAPKIVLATYFGDIVHNVDVLGYLKNLYAIH
IDLVRNPEQFETV--A-SALGPQQVLSAGVVDGRNIWKTNLKKAIELVENAIQK--LGKD
RVIVASSSSLLHTPHTLASEKSLDPEIADWFSFACEKAKELAVIAKAVTDGPASVRE--A
LEANAKSMQARASSSRTNDQAVKERQSKITPQMYHRKSPFPVRISQQQKRLHLPLFPTTT
IGSFPQTKEIRIQRNKFTKGEITAEEYEKFIEKEIQDVVKIQDELGLDVYVHGEPERNDM
VQYFGERLKGYAFTTNGWVQSYGSRCVRPPIVVGDISRPAPMTVKESKYAASISSKPMKG
MLTGPITCLRWSFPRDDVHQSVQAEQLALSLRDEVVDLEKAGVYV--IQVDEPALREGLP
LRAGKERTDYLKWAVDSFRLSTAGVEDATQIHSHFCYSEFQDFFYAIAALDADVLSIENS
KS-DAKLLKVFVDEAYPRHIGPGVYDIHSPRVPSEQEIHDRIAEMLQYLKPEQLWIDPD-
-----------CGLKTRQWKETKAALTNMVNAAKSFRAQYAKGN-
>XP_022498917_Fonsecaea_nubica
-----------------------MVQSSILGFPRMGVNRDLKKATEAYWGGKISQDELLA
EGKRLRLAHWKIQKDAGIDIIPSNDFAFYDQVLDHIELFGVVPERYTKYNLAPLDEYFAM
GRGLQRPATDSSPAVDVPSLEMVKWFDSNYHYVKPTLQDNQVFKLS--SKPKPVVEFLEA
KEAGIITRPVILGPVSFLYLGKADRGQ-TIEPISALDKLLPLYVDLLKQLKDAGAESVQI
DEPVLVFDLPPHVKEAFKPAYEKLGGLGSSAPKIVLATYFGDIVHNIDVLSYLKNLYAIH
IDLVRNPEQLETV--T-SALGPQQVLSAGVVDGRNIWKTNFKKAIEIVETAIQK--LGKD
RVIVASSSSLLHTPHTLSSEKTLDPEIADWFSFACEKAKELAIIAKAVTDGPASVRE--A
LEANAKSMQARASSSRTNDQAVKERQSKVTPEMYNRRSPFPVRISQQQERLHLPLFPTTT
IGSFPQTKEIRIQRNKFTKGEITAEEYEKFIEKEIRDVVKIQDELDLDVYVHGEPERNDM
VQYFGERLKGYAFTTNGWVQSYGSRCVRPPIVVGDISRPAPMTVKESKFAASISSKPMKG
MLTGPITCLRWSFPRDDVHQSVQAEQLALSLRDEVIDLEKAGVYV--IQVDEPALREGLP
LRAGKERTDYLKWAVDSFRLATAGVEDATQIHSHFCYSEFQDFFYAIAALDADVLSIENS
KS-DAKLLKVFVDEAYPRHIGPGVYDIHSPRVPSEQEIHDRIAEMLQYLKPDQLWIDPD-
-----------CGLKTRQWKETKAALTNMVNAAKSFRAQYAKGN-
>XP_013279197_Fonsecaea_pedrosoi
-----------------------MVQSSILGFPRMGVNRDLKKATEAYWGGKISQDELLA
EGKRLRLAHWKIQKDAGIDIIPSNDFAFYDQVLDHIELFGVVPERYTKYNLAPLDEYFAM
GRGLQRPATDSSPAVDVPSLEMVKWFDSNYHYVKPTLQDNQVFKLS--SKPKPVVEFLEA
KEAGIITRPVILGPVSFLYLGKADRGQ-TIEPISALDKLLPLYVDLLKQLKDAGAESVQI
DEPVLVFDLPPHVKEAFKPAYEKLGGLGSSAPKIVLATYFGDIVHNIGVLSYLKHLYAIH
IDLVRNPEQLETV--T-SALGPQQVLSAGVVDGRNIWKTNFKKAIEIVETAIQK--LGKD
RVIVASSSSLLHTPHTLASEKTLDPEIADWFSFACEKAKELAIIAKAVTDGPASVRE--A
LEANAKSMQARASSSRTNDQAVKERQSKVTPEMYNRRSPFPVRISQQQERLHLPLFPTTT
IGSFPQTKEIRIQRNKFTKGEITAEEYEKFIEKEIRDVVKIQDELDLDVYVHGEPERNDM
VQYFGERLKGYAFTTNGWVQSYGSRCVRPPIVVGDISRPAPMTVKESKFAASISSKPMKG
MLTGPITCLRWSFPRDDVHQSVQAEQLALSLRDEVIDLEKAGVYV--IQVDEPALREGLP
LRAGKERTDYLKWAVDSFRLATAGVEDATQIHSHFCYSEFQDFFYAIAALDADVLSIENS
KS-DAKLLKVFVDEAYPRHIGPGVYDIHSPRVPSEQEIHDRIAEMLQYLKPDQLWIDPD-
-----------CGLKTRQWKETKAALTNMVNAAKSFRAQYAKGN-
>XP_007755854_Cladophialophora_yegresii
-----------------------MVQSSILGFPRMGVNRDLKKATEAYWAGKLSQDELLA
EGKRLRLEHWKIQKDAGIDIIPSNDFAFYDQVLDHIQLFGVVPERYTKHNLAPIDEYFAM
GRGLQKPATDGSPAVDVPSLEMVKWFDSNYHYVKPTLQDNQTFKLS--SKPKPVTEFLEA
KEAGINTRPVLLGPVSFLSLGKADRGQ-TIEPISALDKLLPLYEDLLKQLKDAGAETVQI
DEPVLVFDLPKRVKEAFKPAYEKLGRLGNSAPKIILATYFGDVVHNIDVLESLKHLYGIH
VDLVRNPEQLETV--A-SALGPQQVLSAGVVDGRNIWKTNFKHAIELVENAIQK--LGKD
RVIVASSSSLLHTPHTLASEKKLDPEIADWFSFAVEKAKEISIIAKAVTDGPASVRE--A
LEANAKSMQARASSSRTNDQAVKERQSKVNAEMHNRKSPFPERIAQQQKRLNLPMFPTTT
IGSFPQTKEIRIQRNRFTKGEITAEEYEKFIEKEIQDVIKIQDELDLDVYVHGEPERNDM
VQYFGERLNGYAFTTNGWVQSYGSRCVRPPIVVGDISRPAPMTVKESKYAASISGKPMKG
MLTGPITCLRWSFPRDDVHQSVQAQQLALALRDEVVDLEKAGVYV--IQVDEPALREGLP
LRTGKERQDYLKWAVDAFRLSTAGVEDGTQIHSHFCYSEFQDFFYAIAALDADVLSIENS
KS-DAKLLKVFVDEAYPRHIGPGVYDIHSPRVPSEKEIHDRIAEMLQYLKPEQLWIDPD-
-----------CGLKTRQWKETKAALTNMVNAAKSFRSQYVKAQ-
>XP_016237441_Exophiala_spinifera
-----------------------MVQSSILGFPRMGANRDLKKATEAYWGGKISQDDLLA
EGKRLRLEHWKIQKDAGIDIIPSNDFAFYDQVLDHIQLFGVIPERYSKYNLAPIDEYFAM
GRGLQRPATDSAPAVDVPALEMVKWFDSNYHYVKPTLQDNQVFKLS--SKPKPVTEFLEA
KEAGITTRPVLLGPVSFLYLGKADRGQ-SINPISALDKLLPLYVDLLKQLKDAGAETVQI
DEPILVFDLPTAVKEAFKPAYEKLGGLGS---KIVLATYFGDIVHNIDVLESLKSLYAIH
VDLVRNPEQLETV--I-AALGPQQILSAGVVNGRNIWKTNFKNAIEIVEAAIQK--LGKD
RVIVASSSSLLHTPHTLASEKKLDPEIADWFSFACEKAKEIAVIAKAVTDGPASVRE--A
LEANAKSMQSRASSSITNDPAVKDRQSKVTEQMHNRQSPFPVRISQQQQRLNLPLFPTTT
IGSFPQTKEIRIQRNKFTKNEITAEQYEKFIEQEIETCVKIQDELDLDVYVHGEPERNDM
VQYFGERLKGYAFTTNGWVQSYGSRCVRPPIVVGDISRPAPMTVKESKYAASISKKPMKG
MLTGPITCLRWSFPRDDVHQSVQAQQLALALRDEVVDLEKAGVYV--IQVDEPALREGLP
LRTGKERTDYLKWAVDSFRLSTAGVEDGTQIHSHFCYSEFQDFFYAIAALDADVLSIENS
KS-DAKLLKVFVDEAYPRHIGPGVYDIHSPRVPSQKEIEDRIAEMLQYLKPEQLWIDPD-
-----------CGLKTRQWTETKAALINMVNAAKTFRAKYAK---
>XP_016267694_Exophiala_oligosperma
-----------------------MVQSSILGFPRMGANRDLKKATEAYWGGKISQDDLLA
EGKRLRLEHWKIQKDAGIDIIPSNDFAFYDQVLDHIQLFGVIPERYTKYNLAPIDEYFAM
GRGLQRPATGGAPAVDVPALEMVKWFDSNYHYVKPTLQDNQVFKLS--SKPKPVTEFLEA
KEAGIVTRPVLLGPVSFLYLGKADRGQ-SIDPISALDKLLPLYVDLLKQLKEAGAETVQI
DEPILVFDLPAAVKQAFKPAYEKLGGLGS---KIVLATYFGDIVHNIEVLESLKNLYAIH
VDLVRNPEQFETV--A-AALGPQQILSAGVVNGRNIWKTNFKHAIEIVETAIQK--LGKD
RVIVASSSSLLHTPHTLASEKKLSPEIADWFSFACEKAKEIATIAKAVTDGPASVRE--A
LEANAKSMQSRASSSITNDPAVKDRQSKVTEQMHNRKSPFPARISQQQQRLNLPLFPTTT
IGSFPQTKEIRVQRNKLTKNEISAEQYEKFIEQEIQANVKIQDELDLDVYVHGEPERNDM
VQYFGERLKGYAFTTNGWVQSYGSRCVRPPIVVGDISRPLPMTVKESKYAASISKKPMKG
MLTGPITCLRWSFPRDDVHQSVQAQQLALALRDEVVDLEKAGVYV--IQVDEPALREGLP
LRTGKERTDYLKWAVDSFRLSTAGVEDGTQIHSHFCYSEFQDFFYAIAALDADVLSIENS
KS-DAKLLKVFVDEAYPRHIGPGVYDIHSPRVPSQKEIEDRIAEMLQYLKPEQLWIDPD-
-----------CGLKTRQWTETKAALVNMVNAAKTFRAKYTK---
>XP_013318133_Exophiala_xenobiotica
-----------------------MVQSSILGFPRMGANRDLKKATEAYWAGKISQDDLLA
EGKRLRLEHWKIQKDAGIDIIPSNDFAFYDQVLDHIQLFGVIPERYSKYNLAPIDEYFAM
GRGLQKPATDSASAVDVPALEMVKWFDSNYHYVKPTLQDNQTFKLS--SKPKPVAEFLEA
KEAGITTRPVLLGPVSFLHLGKADRGQ-SIEPISALENLLPLYEDLIKQLKEAGAETIQI
DEPILVFDLPTAVKQAFKTAYEKLGSSAS---KIVLATYFGDIVHNIDVLDNLKSLYAIH
IDLVRNPEQLETV--A-AALGPQQVLSAGVVNGRNIWKTNFKHAIEIVEAAIQK--LGKD
RVIVASSSSLLHTPHTLASEKKLDPEIAGFFSFACEKAKEIAIIAKAVTDGPASVRE--A
LEANAKAMQSRASSNITNDQAVKDRQSKVTEEMHNRKSPFPERIAQQQKRLNLPLFPTTT
IGSFPQTKEIRIQRNKFTKNEITAEEYEKFIEKEIQDCVKIQEELDLDVYVHGEPERNDM
VQYFGERLKGYAFTTNGWVQSYGSRCVRPPIVVGDISRPAPMTVKESKYAASISKKPMKG
MLTGPITCLRWSFPRDDVHQSVQAQQLALALRDEVVDLEKAGVYV--IQVDEPALREGLP
LRTGKERTDYLKWAVDSFRLSTAGVEDGTQIHSHFCYSEFQDFFYAIAALDADVLSIENS
KS-DAKLLKVFVDEAYPRHIGPGVYDIHSPRVPSQKEIEDRIAEMLQYLKPEQLWIDPD-
-----------CGLKTRQWAETKAALTNMVNAAKTFRAKYSK---
>XP_007727351_Capronia_coronata
----------------------------------MGVNRDLKKATEAYWAGKVPQDDLVA
EGKRLRLEHWKIQKDAGIDIIPSNDFAFYDHVLDHIQLFGVVPERYTKNNLTPLDQYFAM
GRGLQRPATDSTPAVDVPALEMVKWFDSNYHYVKPTLQDNQTFKLA--SNPKPVADFLEA
KEAGIITRPVLLGPVSFLHLGKADRGH-SIEPISALDKLLPLYQDLLKQLKEAGAETVQI
DEPILVFDLPKRVKDAFKPAYEKLGSLGSSAPKIVLATYFGDIVHNIDVLDYLKGVYAIH
VDLVRNPEQFETV--A-AALGPQQVLSAGVVDGRNIWKTNFKRAIEIVEGAVQK--LGKD
RVIVASSSSLLHTPHTLASEKKLDPEIADWFSFACEKAKELAIIAKAVTEGPASVRD--A
LEANAKSMQARASSSRTNDQAVKERQSKVTPELHERKSPFPIRISEQQKRLNLPLFPTTT
IGSFPQTKDIRVHRNKFTKGEITAEEYEKFIEKEIEMVVKVQEELDLDVFVHGEPERNDM
VQYFGERLNGYAFTTHGWVQSYGSRCVRPPIVVGDISRPAPMTVKESKYAASISPKPMKG
MLTGPITCLRWSFPRDDVHQSVQAQQLALALRDEVVDLEKAGIYV--IQVDEPALREGLP
LRSGKERTDYLKWAVDSFRLATAGVEDGTQIHSHFCYSEFQDFFYAIAALDADVLSIENS
KS-DAKLLKVFVDEAYPRHIGPGVYDIHSPRVPSEQEIRDRIAEMLQYLKPDQLWIDPD-
-----------CGLKTRQWKETKAALTNMVNAAKFFRTQYSK---
>XP_007731632_Capronia_epimyces
-----------------------MVQSSILGFPRMGANRELKKATEAYWAGKISQDDLLA
EGKRLRQEHWKIQKDAGIDIIPSNDFAFYDQVLDHIQLFGVVPERYTKDSLSPIDQYFAM
GRGLQRPATDSTPAVDVPALEMVKWFDSNYHYVKPTLQDNQSFKLS--SNPKPVAEFLEA
KKAGITTRPVLLGPVSFLHLGKADRGQ-SIEPISALDKLLPLYEDLLKQLKEAGAETVQI
DEPVLVFDLPKKTKDAFKPAYEKLGSLGSSAPKIVLATYFGDIVHNIDVLADLKNLYAIH
VDLVRNPEQFETV--A-AALGPQQVLSAGVVDGRNIWKTNFKRAIEIVETAIQK--LGKD
RVIVASSSSLLHTPHTLASEKKLDPEIADWFSFASEKAQELAIIAKAVTDGPASVRD--A
LEANAKSMQARASSSRTNDQAVKERQSKVTPELHERKSPFPIRISEQQKRLNLPLFPTTT
IGSFPQTKDIRIQRNKFTKGEITAEEYEKFIEKEIELVVKIQEELDLDVFVHGEPERNDM
VQYFGERLNGYAFTTHGWVQSYGSRCVRPPIVVGDISRPAPMTVKESKYAASISPKPMKG
MLTGPITCLRWSFPRDDVHQSVQAQQLALALRDEVVDLEKAGIYV--IQVDEPALREGLP
LRAGKERTDYLKWAVDSFRLATAGVENGTQIHSHFCYSEFQDFFYAIAALDADVLSIENS
KS-DAKLLKVFVDEAYPRHIGPGVYDIHSPRVPSEQEIRDRIAEMLQYLKPEQLWIDPD-
-----------CGLKTRQWKETKAALTNLVNAAKHFRAQYSK---
>XP_009157782_Exophiala_dermatitidis
-----------------------MVQSSILGFPRMGVNRDLKKATEAYWGGKISHDDLVA
EGKRLRLAHWKIQQDAGIDIIPSNDFAFYDHVLDHIQLFNVIPERYTKNNLAPLDQYFAM
GRGLQRPATDSAPAVDVPALEMVKWFDSNYHYVKPTLQDNQTFKLA--SDPKPVREFLEA
KEAGIITRPVLLGPVSFLHLGKADRGQ-SIDPITALDKLLPLYEDLLKQLKEAGAESVQI
DEPILVFDLPKRVKDAFKPAYEKLGSLGATAPKIVLATYFGDIVHNVDVLEYLKNIYAIH
VDLVRNPEQLETV--L-AALGPQQVLSAGVVDGRNIWKTNFKRAIEIVESAIQK--LGKD
RVIVASSSSLLHTPHTLASEKKLDPEIADWFSFACEKAKELSVIAKAVTDGPASVRE--A
LEANAKSMHARASSSRTNDQAVKERQSKVTEEMHDRKSPFAIRISEQQKRLNLPLFPTTT
IGSFPQTKDIRIQRNKFTKGEISAEEYEKFIEKEIEMVVKIQEELDLDVFVHGEPERNDM
VQYFGERLNGYAFTTHGWVQSYGSRCVRPPIVVGDISRPAPMTVKESKFAASISPKPMKG
MLTGPITCLRWSFPRDDIHQSVQAQQLALALRDEVVDLEKAGIFV--IQVDEPALREGLP
LRSGKERTDYLKWAVDSFRLATAGVEDATQIHSHFCYSEFQDFFYAIAALDADVLSIENS
KS-DAKLLKVFVDEAYPRHIGPGVYDIHSPRVPSEQEIRDRIAEMLQYLKPDQLWIDPD-
-----------CGLKTRQWTETKAALTNMVNAAKYFRAQYSK---
>XP_013264575_Exophiala_aquamarina
-----------------------MVQSSILGFPRIGPNRELKKATEAYWAGKLSQDDLLK
EGKRLRLEHWKIQKAAGIDIIPSNDFAFYDQVLSQIQLFGVVPERYTKYNLDPIDEYFAM
GRGLQRPAADGKSAVDVPALEMVKWFDSNYHYVKPTLQDNQVFKLA--SNPKPVVEFLEA
KEAGITTRPVLLGPVSFLHLGKADRGQ-SIDPISALDKLLPLYEDLLKQLKDAGAETVQI
DEPILVFDLPAKVKAAFKPAYEKLGSLGSNGPKIVLATYFGDIVHNIDVLEAVKNLYAIH
VDLVRNPEQLETV--I-SALGPQQVLSAGVVDGRNIWKTNFKRAIETVESAIQK--LGKE
RVIVASSSSLLHTPHTLTSEKYLDPEIADWFSFAHEKTVEIATIAKAVTEGPASVRD--A
LEANAKSMQARASSKRTNDQAVKERQSNVTPEMHNRKSEFPARIAAQQKRLDLPLFPTTT
IGSFPQTKEIRIQRSKFTKGEITAEEYEKFIEKEIQDVVKIQDELGLDVYVHGEPERNDM
VQYFGERLNGYAFTTNGWVQSYGSRCVRPPIVVGDISRPAPMTVKESKYAASISKKPMKG
MLTGPITCLRWSFPRDDVHQSVQAQQLALALRDEVVDLEKAGVYV--IQVDEPALREGLP
LRTGKERTNYLKWAVDSFRLSTAGVEDGTQIHSHFCYSEFQDFFYAIAALDADVLSIENS
KS-DAKLLKVFVDEAYPRHIGPGVYDIHSPRVPSEQEIHDRIQEMLAFLKPEQLWIDPD-
-----------CGLKTRQWKETKAALTNMVNAAKSFRAQYVK---
>XP_016222246_Exophiala_mesophila
-----------------------MVQSSVLGFPRMGANRELKKATEAYWAGKTTKEELLN
EGKRLRLEHWKIQKDAGIDIIPSNDFAFYDQVLSQIQLFGVVPERYTKYNLDPIDEYFAM
GRGLQRPADGDKPAVDVPALEMVKWFDSNYHYVKPTLQDNQSFKLD--SNPKPVVEFLEA
KEAGIITRPVLLGPVSFLHLGKPDRGQ-SIDPIDALDKLLPLYSDLLKQLKDAGAETVQI
DEPILVYDLPEKVKAAFKPAYEKLGSLGSSAPKIVLATYFGDIVHNIDVLENLKSLYAIH
IDLVRNPEQLDTV--L-AALGPNQILSAGVVDGRNIWKTNFQKAIEKVEAAVQK--LGKD
RVIVASSSSLLHTPHTLKSEKNLDPEIADWFSFASEKTVEIATIAKAVTEGPASVRE--A
LEANAKSQQARASSKRTNDQAVKERQQNVTPEQHNRKSEFPVRIAAQQKRLNLPLFPTTT
IGSFPQTKEIRIQRNKFTKGEISAAEYEKFIEKEIQDVVKIQEELGLDVFVHGEPERNDM
VQYFGERLNGYAFTTNGWVQSYGSRCVRPPIVVGDISRPAPMTVKESKYAASISKKPMKG
MLTGPITCLRWSFPRDDVHQSVQAQQLALALRDEVVDLEQGGVYV--IQVDEPALREGLP
LRKGKERTDYLKWAVDAFRLATAGVEDGTQIHSHFCYSEFQDFFYAIAALDADVLSIENS
KS-DAKLLKVFVDEAYPRHIGPGVYDIHSPRVPSQQEIHDRIQEMLQYLKPEQLWIDPD-
-----------CGLKTRQWKETKAALTNMVNAAKAFRAQYTK---
>XP_013277782_Rhinocladiella_mackenziei
-----------------------MVPSSILGFPRMGVNRDLKKATEAYWANKISQDELLA
EGKRLRLEHWKIQKDAGIDIIPSNDFAFYDQVLDHIQLFGVVPERYTKYNLAPIDEYFAM
GRGLQRPATDGSPAVDVPSLEMVKWFDSNYHYVKPTLQDNQTFKLS--ADPKPVAEFLEA
KEAGIITRPVILGPVSFLYLGKADRGQ-SIDPISALDKLLPLYEDLLKQLKEAGAETVQI
DEPVLVFDLPKHVKEAFKPAYEKLGGPGSSAIKIVLATYFGDIVHNIDVLDSSKNLYAIH
VDLVRNPEQFETV--A-AALGPQQVLSVGVVDGRNIWKTNMKRAIEIVETAIQK--LGKD
RVIVASSSSLLHTPHTLASEKKLDPEIADWFSFACEKAQELAVIAKAVTEGPASVRD--A
LEANAKSMQSRASSTLTNDQAVKERQSKVTPDMYNRKSPFPIRIAQQQQRLKLPMFPTTT
IGSFPQTKEIRIQRNKFTKGEISAEEYEKFIEKEIQDVVKIQDELDLDVYVHGEPERNDM
VQYFGERLKGYAFTTNGWVQSYGSRCVRPPIVVGDISRPCPMTVKESKYAASISQKPMKG
MLTGPITCLRWSFPRDDVHQSVQAQQLALALRDEVIDLEKAGVFV--IQVDEPALREGLP
LRAGKERTDYLKWAVDSFRLSTAGVEDGTQIHSHFCYSEFQDFFYAIAALDADVLSIENS
KS-DAKLLKVFVDEAYPRHIGPGVYDIHSPRVPSEKEIHDRIAEMLQYLKPEQLWIDPD-
-----------CGLKTRQWKETKASLTNMVHAAKSFRAQYVK---
>XP_018001624_Phialophora_attinorum
-----------------------MVQSSILGFPRMGANRELKKATEAYWGNKLSQEELLK
EGKRLRLEHWKIQKDAGIDIIPSNDFAFYDQVLDHIQLFGVIPERYSKYNLAPIDEYFAM
GRGLQKPAQDGADAVDVPALEMVKWFDSNYHYVKPTLQDNQTFKLA--SDPKPVREFLEA
KEAGITTRPVLVGPVSFLHLGKADRGQ-SITPLSALDKLLPLYVDVLKQLKEAGAEVVQI
DEPILVYDLPEEVKAAFKPAYEALTASGL--PKLVVATYFGDIVHNLDAVAHLKSVYGVH
IDLVRNPEQLETV--I-GALGDKQVLSAGVVDGRNIWKTNFKRAIETVESAVQK--VGKD
RVIVATSSSLLHTPHTLASEKKLDKEVADWFAFAVEKATEVATIAKAVTEGPATVRD--A
LEANAKSMQARASSSRTNDKAVQERQRQVTEEMHNRKSPFPTRIAQQSKRLNLPLFPTTT
IGSFPQTKEIRIQRNKFTKGEITAEQYEKFIEKEIQDVIAIQDELELDS-----------
-----------TFTASQ--SSYGSRCVRPPIVVGDISRPQPMTVKESKYAASISKKPMKG
MLTGPITCLRWSFPRDDVHQSVQAQQLALALRDEVVDLEKAGVFV--IQVDEPALREGLP
LRVGKERTDYLKWAVDSFRLSTAGVEDGTQIHSHFCYSEFQDFFYAIAALDADVLSIENS
KS-DAKLLKVFVDEAYPRHIGPGVYDIHSPRVPSQQEIEDRIKEMLQYLKPEQLWIDPD-
-----------CGLKTRQWKETKAALTNMVQAAKAFRSQYQK---
>NP_593352_Schizosaccharomyces_pombe
-----------------------MVKSAVLGFPRIGKNRELKKATEAYWSGKTSAEELLA
TAKQLRLEHWKLQKAQGVDIIPSNDFSLYDQIMDHSFSFNVIPPRYRLSGLSSLDTYFAM
GRGMQRAATADKAAVDVPAGEMVKWFDSNYHFLRPEVSEETDFKLS--ST-KALDEFLEA
KEAGIITRPVLVGPVTYLFIAKAAKGS-SIKPIELLPKLLPVYVELIKKLTEAGAEYIQI
DEPILTLDLPQEILASYKEAYETLGKIG----KLILTTYFGSLQSNADVLKGLP-IAGVH
VDVVRAPENLDRA--L-AVLGENQIISVGVVSGRNIWKTDFQKATAIIEKAISA--VGSE
RVQVASSSSILHIPHSLSGEDQINPEIKRWFAFAVEKCAELAILTKAANDGPASVRA--E
LEANAADCKARAESPITNVEAVRERQSKVTPQMHERKSPFETRYAKQQASLKLPLFPTTT
IGSFPQTKEIRVTRNRFAKGLISQEEYDAFIRKEISDVVKFQEEVGLDVLVHGEPERNDM
VQYFGERMEGFVFTVNGWVQSYGSRCVRPPIIVGDVYRPAPMTVKESQYAQSITSKPMKG
MLTAPITILRWSFPRDDVHDSVQAQQIALGLRDEVLDLEKAGIKV--IQCDEPALREGLP
LRRA-EWDEYLKWAIDAFRLATAAVQDDTQIHSHFCYSDFNDIFDAIQRLDADVVSIENS
KS-DMKLLNVL--SRYTSCIGPGLFDIHSPRVPPVSEFKERIDAIVKHVPKDHLWLNPD-
-----------CGLKTRGWPETTADLKNMIAAAREAREQYA----
```
