## Supplementary material for "Coding Sequence Insertions in Fungal Genomes are Intrinsically Disordered and can Impart Functionally-Important Properties on the Host Protein": MAFFT_MSAs: XP_718220.2_blasthits_MAFFT.txt

```
>XP_718220_Candida_albicans
------------------------------------------------------------
------------------------------------------------------------
------------------------------------------------------------
------------------------------------------------------------
------------------------------------------------------------
------------------------------------------------------------
------------------------------------------------------------
------------------------------------------------------------
------------------------------------------------------------
-------------------MKQHQILVKSLHMCGTLASCSVLCFDKTGTLTQNNMKVTLS
CIGD--------KLHEE--SEK-----EE-------NNDIFDSCAATQVFTIGALCNEAT
IVN-------------------------NTA--------LGGNATDRAILQFVEKN---T
-STEILKAKW-MKKLDIP-----------------------FNSKDKYMISLVEPVKA--
TATSSWNEIGF-----EDNENFLLLVKSAPDVLIDNCQFRMNENG----TLQPLTTDEIQ
YYKDIQRKWSSDGKRVILFA-------SKMVSRQSLN---LADRITSANKLKE---EIGS
G---------LIFMGLVGIEDPPRKNIDHVIGILRDAGIKIVMITGDFELTGVSIAKQCG
IV--TSGK-IAKVNTL-------------------------------GDSDKNSISVTGP
ELNSLDESQWEQLV-AHNELVFTRTTPEQKLLIVEKFQKYGQVVGMTGDGINDAPALKQS
DIGISILD-ASDIAKEAADLILMNS--DADQLFLSIVEALKFGRLVFENLKKTICYLLPA
GSYSELWPVVMNVFFGMPQMLSSFLMIIICCLTDCAGSIVLAYEGAESNLLKKKPRVVTG
ERLVNFKLLFH-----AYFCLGTFY-----------------------------------
----TFTSFLVAFLNLTRR-GLKFDQFSLSFGSY------QDIPNVTNWLNMSSSIYFVN
LIIL------------------QMFNLLSLRTRHLSLF--QHSIL------K--------
-------------NKKVIFVVPFVLLVNFVINYIPAIQRTMGTSQVPVEYYFIAVGFGLV
VFTYDELRKLIARKY--------PNSFTARIAW---------------------------
------------------------------------------------------------
------------------------------------------------------------
------------------------------------------------------------
------------------------------------------------------------
------------------------------------------------------------
------------------------------------------------------------
------------------------------------------------------------
------------------------------------------------------------
------------------------------------------------------------
------------------------------------------------------------
------------------------------------------------------------
------------------------------------------------------------
------------------
>XP_002421273_Candida_dubliniensis
------------------------------------------------------------
---------------------------------------MSANPYDI-------------
------EHKLPP----QR-A-------------------------------NTPSLKYSQ
----KSIEETAAD--LQTDIKVGLTNSQDVLNRRSIHGINELNGDEEESLLWKFVSSFYQ
DPLILLLIGSAVISFWMGNKD----------DAISITLAITIVVTVGFVQEYRSEKSLEA
LNKLVPAEAKLTRTGSTSS-------------------------------VLASVLVPGD
LVHFSQGDRIPADIRL--TE-AVHLTIDESNLTGENRPVKKTIDTV--------------
-TSS------DPAVTERTDIAFMGTLVRDGHGSGIVVATAGQTVFGSVFEMM-SDIEKPK
TPLQQAMDKLGKDLSIFSFIVIGIICLIGIFQ------GRSW----LDMFQISVSLAVAA
IPEGLPIIVTVTLALGVLRMARQKAIVRRLPSVETLGSVNVICSDKTGTLTQNHMTVTKI
WTADFK--GSFNTPFLAVERLD-----DN-------TLHHQLTSNMHKVLECGNICNNAR
YST-------------------------ESEKYV-------GNPSDIALVESLPHF----
-GLEDMRGQK-QRLYELP-----------------------FSSNRKYMAVCV-------
------------HTG--DIEKSETIAKGATEKILQLCDRYYDENG----SAKPLTEAIKE
SIHEKSRSLARDGLRVLAFA------------K-------NNKKF----D---EKTKEPT
E---------LVFCGLIGMKDPPRPKVGQSIARLMQGGVHVIMITGDSPTTAVNIARQIG
IP-----------------------------------------VVGDH-A-----VLTGD
QIDSLSEEALTKAI--HDVSVFARTTPEHKVTIVKALQRRGDIVAMTGDGVNDAPALKLA
DIGIAMGKNGTDVAKEAADMVLTDD------DFSTILSAIEEGKGIFNNIQNFITFQL-S
TSIAALTLVALSTFFGLPNPLNAMQILWINILMDGPPAQSLGVEPVDHEVMNKPPRK-RN
DVILTRQVIRRVLQSAAIIIVGTMY-----------------------------------
----VFIKEMT----------------------------DGV------ITARDTTMTFTC
FVLF------------------DMFNALSCRHYSKSIF--ELGM-------T--------
-------------NQMFNFAVLGSLIGQFCAVYVPFFQSIFQTEALNFGDILRLIILTST
VFAVDEIRKWLRRRK--------T--VYTNNYSYGV------------------------
------------------------------------------------------------
------------------------------------------------------------
------------------------------------------------------------
------------------------------------------------------------
------------------------------------------------------------
------------------------------------------------------------
------------------------------------------------------------
------------------------------------------------------------
------------------------------------------------------------
------------------------------------------------------------
------------------------------------------------------------
------------------------------------------------------------
------------------
>XP_002550618_Candida_tropicalis
------------------------------------------------------------
---------------------------------------MSDNPYEL-------------
------K---PPQLSTQR-AN------------------------------NTPSTKYCQ
----QSIEQTAAD--FQTDIKVGLTNSQDVLNRRSIHGVNELSSDEEESLVWKFISSFYQ
DPLILLLIGSAVISVWMGNKD----------DAISITLAITIVVTVGFVQEYRSEKSLEA
LNKLVPAEAKLTRNGSTSA-------------------------------VLASTLVPGD
LVHFSQGDRIPADVRL--TD-AVHLSIDESNLTGENRPVNKNTDPI--------------
-TAA------DPAVTERSNIAFMGTLVRDGHGSGIVVATSSQTVFGTVFEMM-SDIEKPK
TPLQQAMDKLGKDLSVFSFIVIGIICLIGIFQ------GRSW----LDMFQISVSLAVAA
IPEGLPIIVTVTLALGVLRMARQKAIVRRLPSVETLGSVNVICSDKTGTLTQNHMTVTKM
WTADFK--GSFNSPFLVVERLD-----DN-------TLHHQLTSNMRKVLECANICNNAR
YSS-------------------------ENEKYV-------GNPSDIALVECLPHF----
-GLEDIRGQR-ERFYELP-----------------------FSSSRKYMAVSV-------
------------HTG--DIEKSESFAKGATERILDICDRYYDENG----NVKPITEAVAD
SIHEKSRALASDGLRVLGFA------------K-------NNKKF----D---EKVTTPS
N---------FIFTGLIGMKDPPRPNVGKSITRLMQGGVHVIMITGDSPTTAMNIAKQIG
MP-----------------------------------------VVGDH-S-----VMTGD
QIDSLTEDALTSAI--HDVSVFARTTPEHKVTIVKALQRRGDIVAMTGDGVNDAPALKLA
DIGIAMGKNGTDVAKEAADMVLTDD------DFSTILSAIEEGKGIFNNIQNFITFQL-S
TSIAALTLIALSTFFGLPNPLNAMQILWINILMDGPPAQSLGVEPVDHEVMKKPPRK-RN
DEILTAQVIKRVLQSAIIIILGTMY-----------------------------------
----VFIKEMT----------------------------DGK------ITARDTTMTFTC
FVLY------------------DMFNALACRHHSRSIF--ELGI-------T--------
-------------NQMFNFAVLGSLIGQFCAVYVPFFQSIFQTEALSFSDILHLVILTSS
VFIVDEIRKWYFKRK--------T--IYTNNYTYGV------------------------
------------------------------------------------------------
------------------------------------------------------------
------------------------------------------------------------
------------------------------------------------------------
------------------------------------------------------------
------------------------------------------------------------
------------------------------------------------------------
------------------------------------------------------------
------------------------------------------------------------
------------------------------------------------------------
------------------------------------------------------------
------------------------------------------------------------
------------------
>XP_003871374_Candida_orthopsilosis
------------------------------------------------------------
---------------------------------------MS-NPFDI-------------
------D---PDQVKLPH-KA------------------------------NTPSLKFCS
----KSIEETASE--LATDLKLGLSNNQDVLNRRSIYGANELNSDDDDSLVWKFISSFYQ
DPLILLLIGSAIISFWMGNRD----------DAISITLAITIVVTVGFVQEYRSEKSLEA
LNKLVPAEANLTRNGNTSH-------------------------------VLASTVVPGD
LVHFSQGDRIPADVRL--TE-AVYLSIDESNLTGENRPVKKTTDEV--------------
-TMR------DPPVNERTDIAFMGTLVRDGHGSGIVVGVGAQTVFGTVFEMM-SEIEKPK
TPLQQAMDKLGKDLSIFSFIVIGVICLIGIFQ------GRSW----LDMFQISVSLAVAA
IPEGLPIIVTVTLALGVLRMAKQKAIVKRLPSVETLGSVNVICSDKTGTLTQNHMTVTKI
WTADFK--GSFNTPFLVVERLD-----DN-------ALHHQLTDNMRKVLECGNICNNAR
YST-------------------------ESEKYV-------GNASDIALLECLPHF----
-GLEDIRGQR-ERVYELP-----------------------FSSAKKYMAVCV-------
------------HRG--DMDKPETLAKGATEKILAHCTKYYDEHG----QAKPITGAIKE
LIHEKSKSLAHDGLRVLAFA------------Q-------NNKKYINEKD---EH-SEPE
E---------LVFCGLIGMKDPPRPNVGRSISMLMKGGVHVIMITGDSPSTAVNIAKQIG
MP-----------------------------------------ITGDR-S-----VMTGD
QIDQLKEGTLSEAI--HNVSVFARTTPEHKVKIVKALQRRGDIVAMTGDGVNDAPALKLA
DIGIAMGKNGTDVAKEAADMVLTDD------DFSTILSAIEEGKGIFNNIQNFITFQL-S
TSIAALTLIALSTFFGLPNPLNAMQILWINILMDGPPAQSLGVEPVDHEVMNKPPRK-RN
DKILTTHLIKRVLQSATIIILGTLY-----------------------------------
----IFVKEMK----------------------------DEQ------ITARDTTMTFTC
FVLF------------------DMFNALSCRHYSKSIF--EMGL-------H--------
-------------NQMFNFAVLGSLIGQLCAVYVPFFQGIFQTEALSLGDILHLLMLTST
VFIADEVRKFFVRRR--------T--ITTNNYNYGV------------------------
------------------------------------------------------------
------------------------------------------------------------
------------------------------------------------------------
------------------------------------------------------------
------------------------------------------------------------
------------------------------------------------------------
------------------------------------------------------------
------------------------------------------------------------
------------------------------------------------------------
------------------------------------------------------------
------------------------------------------------------------
------------------------------------------------------------
------------------
>XP_001523325_Lodderomyces_elongisporus
------------------------------------------------------------
---------------------------------------MSSNPYDI-------------
------S---PDQVKLPN-RA------------------------------NVPSLKFCS
----KTIEETETE--LNTDAKLGLP-AQEIINRRTIYGVNELSHKDEESLLFKFFSSFYQ
DPLILLLIGSSVISFIMGQTD----------DGISIFLAIVIVVTVGFVQEYRSEKSLEA
LNKLVPAEAHLTRNGNSTT-------------------------------VLASTLVPGD
VVYFSTGDRIPADVRL--TN-AVYLTIDESNLTGENRPVQKNTDPV--------------
-TMK------DPPVTERTDIAFMGTLVREGHGSGIVVGIGTQTVFGTVFEMM-SEIEKPK
TPLQQAMDKLGKDLSIFSFAIIGIICLIGIFQ------GRSW----LDMFQISVSLAVAA
IPEGLPIIVTVTLALGVLRLAKQKAIVKRLPSVETLGSVNVICSDKTGTLTQNHMTVTKI
WTTDFK--GSFNSPFLVVEKLD-----DN-------TLHHQLTANMRKVLHCGNICNNSK
YSA-------------------------ANERYV-------GNPSDIALLECLPHF----
-GLEDIRGQT-ERMNELP-----------------------FSSTRKYMAISV-------
------------HTG--DRAKADTYAKGATEKLLKHCNRYYDSNG----HVQPITPDFME
TVHEKSKLLANDGLRVLGFA------------E-------SNKSF----D------QEPL
D---------LIFCGMVGMKDPPRPNVGKSISMLMKGGVHVIMITGDSPSTALNIARQIG
MP-----------------------------------------VTGQH-S-----VMTGD
QIDELKEESLSHAI--HNVSVFARTTPEHKVKIVKALQRRGDIVAMTGDGVNDAPALKLA
DIGIAMGKNGTDVAKEAADMVLTDD------DFSTILSAIEEGKGIFNNIQNFITFQL-S
TSIAALTLIALSTFFGLPNPLNAMQILWINILMDGPPAQSLGVEPVDHEVMNKPPRS-RN
DKILTSQLLKRVVQSAVMIIIGTLY-----------------------------------
----IFIKEMK----------------------------DGE------VTARDTTMTFTC
FVLF------------------DMFNALACRHHSKSIF--SMGM-------K--------
-------------NSMFNFAVFGSLLGQFCAVYVPFFQRIFQTEALSLGDILHLIGLCSS
VFIVDEVRKWWVRRR--------T--LYTNNYNVGV------------------------
------------------------------------------------------------
------------------------------------------------------------
------------------------------------------------------------
------------------------------------------------------------
------------------------------------------------------------
------------------------------------------------------------
------------------------------------------------------------
------------------------------------------------------------
------------------------------------------------------------
------------------------------------------------------------
------------------------------------------------------------
------------------------------------------------------------
------------------
>XP_007377974_Spathaspora_passalidarum
------------------------------------------------------------
---------------------------------------MSDNPFEL-------------
------KPLGPGGVARETFRS------------------------------ATPSIRFSG
----KTTEDTATE--LQTNATTGLSSSQDILNRRSIHGINELSSEEDESLIMKFISSFYQ
DPLILLLIGSAIISFWMGNKD----------DAISITLAIVIVVTVGFVQEYRSEKSLAA
LNKLVPAEAKLTRNGNTST-------------------------------VLASTLVPGD
LVHFSQGDRIPADVRL--TE-AVYLTIDESNLTGENRPVKKSTTMINN-----------G
TSLA------DIPVNQRSCIAHMGTLVRDGHGSGIVIATGHKTVFGGVFEMM-AEIEKPK
TPLQQAMDKLGKDLSIFSFIVIGIICLVGIIQ------GREW----LDMFQISVSLAVAA
IPEGLPIIVTVTLALGVLRMARQKAIVRRLPSVETLGSVNVICSDKTGTLTQNHMTVTKI
WSTDFK--GSFNSPFLVVERLD-----DK-------TLHSKLTQNMHQILQCGSICNNAR
YSH-------------------------ENEKYV-------GNPSDIALVECLPHF----
-GLDDFRGTR-QRVYELP-----------------------FSSARKYMAVCV-------
------------HTG--DMNKAETLAKGASEKIVRLSTKYLDENG----QVKPITEEVKH
IIHEKSKVLASDGLRVLAFA------------K-------SNQVITSSENDIHQETTEPS
D---------MIFLGLVGMKDPPRPNVSKSIAMLMKGGVHVIMITGDSPSTAMNIAKQIG
MP-----------------------------------------IVGDH-A-----VMTGD
QIDNLSEIALADAI--HDVSVFARTTPEHKVTIVKALQRRGDIVAMTGDGVNDAPALKLA
DIGIAMGKNGTDVAKEAADMVLTDD------DFSTILSAIEEGKGIFNNIQNFITFQL-S
TSIAALSLIAMATFFGLPNPLNAMQILWINILMDGPPAQSLGVEPVDHEVMNKPPRR-RN
DKILTQLVIKRVIQSAIMIILGTLF-----------------------------------
----IFVKEMT----------------------------DNE------ITARDTTMTFTC
FVFF------------------DMFNALACRHYSKSIF--EMGL-------K--------
-------------NQMFNFAVIGSLIGQFCAIYVPFFQSIFQTEALYFSDIVTLLVLCST
VFIGDEVRKWLMRRK--------T--VLT-SYNYV-------------------------
------------------------------------------------------------
------------------------------------------------------------
------------------------------------------------------------
------------------------------------------------------------
------------------------------------------------------------
------------------------------------------------------------
------------------------------------------------------------
------------------------------------------------------------
------------------------------------------------------------
------------------------------------------------------------
------------------------------------------------------------
------------------------------------------------------------
------------------
>XP_043048909_Scheffersomyces_spartinae
------------------------------------------------------------
---------------------------------------MSENPFEL-------------
------K------EELFSSKT------------------------------NTPSIKFCL
----YTVEDTVKE--LRTDINQGLGNSQDVLNRRSIHGVNELSNDEEESIVWKFIATFYE
DPLILLLIGSAVISFWMGNVD----------DAISITLAIVIVVTVGFVQEYRSEKSLEA
LNKLVPAEAKLTRNGNTSH-------------------------------VLASTLVPGD
LVHFVQGDRIPADIRL--TD-AVYLSIDESNLTGENEPVRKKVDPVIK-----------T
-GNE------TPSITVRSSIAYMGTLVRDGHGSGIVVATGAKTEFGAVFEMM-LEIEKPK
TPLQQAMDKLGKDLSMFSFVVIGIICFIGVVQ------GRSW----LDMFQISVSLAVAA
IPEGLPIIVTVTLALGVLRMARRKAIVRRLPSVETLGSVNVICSDKTGTLTKNQMSVTKV
WTSDYE--GSFNSPFLIVEKLD-----DT-------NLHKEMTTNMRRTLEAGNICNNAR
YSH-------------------------ESDKFV-------GNASDIALVDCLQHF----
-GLEDVRPTM-ERVYELP-----------------------FSSKRKYMAVCV-------
------------HQG--DLNKAETVAKGATERVLELCSRYYDSDG----LIKPITTEFKN
LVHERSIMLANDGLRVLGFA------------R-------HGSKIGPSDN-EEKPTTYPN
D---------LIFAGMVGMKDPPRPNVAKSIQLLMQGGVHVVMITGDSPTTAVHIAKQIG
MP-----------------------------------------VVGPD-S-----VMTGD
QLDSLSEDLLSDAI--HNVSVFARTTPEHKVTIVKALQRRGDIVAMTGDGVNDAPALKLA
DIGIAMGKNGTDVAKEAADMVLTDD------DFSTILSAIEEGKGIFYNIQNFVTFQL-S
TSIAALTLIALATFFGLPNPLNAMQILWINILMDGPPAQSLGVEPVDHEVMKKPPRK-RN
DKILTEAVIKRVLQSAAMIIMGTIY-----------------------------------
----IFIREMN----------------------------DGE------VTARDTTMTFTC
FVFY------------------DMFNALGCRHYTKSIF--ELGL-------T--------
-------------NQMFNFAVLGSLIGQFCAIYVPFFQSIFQTEALTLGDLVRLLFLTSS
VFIADEVRKYILRRK--------NSMSYGTNYGYGV------------------------
------------------------------------------------------------
------------------------------------------------------------
------------------------------------------------------------
------------------------------------------------------------
------------------------------------------------------------
------------------------------------------------------------
------------------------------------------------------------
------------------------------------------------------------
------------------------------------------------------------
------------------------------------------------------------
------------------------------------------------------------
------------------------------------------------------------
------------------
>XP_001384767_Scheffersomyces_stipitis
--------MYPT----DSETVQSKLDESEITSA--ITEDENVRFEE---------ER--G
RSRVPR-KR----------RFSRHSRDD---SSLFTVKERV-KPEV-VLPTIFRTVSHKV
ESELE----NKNKLE--STST------------------------------KFTRYTYHT
----QSPETIASK--FTTSLSNGLSDFQ-CKKNAKEFGPN-VQSKPPSRLLKKIFMYFFG
GFGALLLAGGVLCIICWKPLGQP-PAVANLVLGIILIIVFILQAMFNFFQDYSSSRVMDS
IHDMIPAEAVVIRDGNLMN-------------------------------VASKDLTVGD
LVKFTVGSKIPADIRI--VDCSPDLSFDRSVLTGESKPIPAASLAEPE------------
KSNY----------LESNCIAMQGTFCVAGTGRGIVVSIGDETIFGSIAKMS-STPKKGL
SPMQYEILRF---VALTSLVIVILAVLIIVLWATWLRKDYPGWISVPTLIVDIVSVAVAF
IPEGLPIALTTCLIITANEMRRNNILCKSLAVVETLGSISVLCFDKTGTLTKNMMVVTDV
CNGTSEVDF----------DEV-----DQ-------TQPK-----DKHLLTVSALCNESC
LVN-------------------------GKA--------VGGNATDRAILQFAQKM---T
-STEEIKDAW-VKKLDVS-----------------------FNSKDKYMMSMYEPKIN--
-NSSIWSDICLNSDYI-YEETYFIMVKGAPDILLERCELLLQKDG----TCTPITNAQKE
RIRAIQQAWASSGKRVILLA-------SKLLPKESID---FTDRLQATKRLKE---DINN
N---------LIFIGMLGIEDPPRKDIDQVIAKLRQAGIKIIMITGDFELTGLSIAKQCG
II--TTEK-IDKVSDL----AFYAEEDEFM---------------E------KSISITGP
ELNNLDEAQWENLI-KYNELVFTRTTPEQKLLIIKQFQKYKQVIGMTGDGINDAPSLKQA
DIGISIVD-ASDIAKEASDLILMSG-DSDDHLFFSIIEALKFGRLVFENLRKTIGYLLPA
GTYSELWPVLLNVIFGMPQMLSSFCMIIICCITDCIGAIVLAYEPNERNLLSKKPRSVTK
ERLVDFKLFLH-----SYFIVGTFY-----------------------------------
----TFTSMLLAFLNLKRN-GIRFGDVTLSYGSY------EDIPNIDHHINVSSSIYFVN
LVIM------------------QLFNLMAMRVRYLSTF--QHSPW------L--------
-------------NKRLFIVMPIALGVTFIINYIPGIQKGLNSGQVPVEYYFISVGFGLV
VLVYDEARKFISRRY--------PKGIVAKMSW---------------------------
------------------------------------------------------------
------------------------------------------------------------
------------------------------------------------------------
------------------------------------------------------------
------------------------------------------------------------
------------------------------------------------------------
------------------------------------------------------------
------------------------------------------------------------
------------------------------------------------------------
------------------------------------------------------------
------------------------------------------------------------
------------------------------------------------------------
------------------
>XP_020067345_Suhomyces_tanzawaensis
--------MEPTPTYSDASTTKFDDDNSAI-----ITTEEKIRFEDDL-------ET--G
RSTTRR-KR----------RFSIHSRES--KNTIFTINEKA-QPEA-VLPGIFKTISHKV
DNDLE----KEVNLDINSTPN------------------------------KFSKVDFHT
----TSASTIAQR--FGSSTSYGLSDSQ-KEKSFKEYGPN-LQSKPPSGMAKKIFMHFFG
GFGGLLVTGGVLCCVCWKPLGSP-PAISNLILGIILFVVFFAQALFNFFQDFSSSRVMDS
IHNMIPTECSVIRNGQTLK-------------------------------IDSKDLVPGD
LVLFTAGDKIPADIRV--TDASPDLSFDRSILTGESNPIPASSNSDPE------------
KTNY----------LESNSIAMQGTFGVNGSGRGIVVATGDNTIFGSIAKLT-SKPKKGL
TPLQYEIVRF---VALTSTIIIALVVLVVILWAAWLRKSYPDWINVPSLIVDIVSIAVAF
IPEGLPIALTTCLIITANQMRKNKILCKSLSVVETLGSISVLCFDKTGTLTKNAMVVTNV
CDGLQELDI----------DEV-----DP-------HRPI-----DNHLITIASLCTEAN
IVA-------------------------EVA--------TNGNATDRAILQFAHNS---S
GSVDAYKNRW-NKTFEVA-----------------------FNSKEKYMATLLEPSSQ--
-EADIWNDIGFNANCIEFENEYLLTVKGAPDILLENCGFVMEKNN----TLTVLSQESKQ
HIEKIQHNWSRNGKRVVMMA-------SKLIPKDSLN---LSDRLETVKLIRE---AVKS
D---------LILVGLVGIEDPPRKDIDKVINQLREAGIKIIMITGDFELTGLSIAKQCG
IV--TTDK-VDSVDDL----SY-----ELI---------------ENVDDNSRAISITGP
QLKRVSEEQWQNLI-QYNELVFTRTTPEQKLLIIKQFQKYKQIIGMTGDGINDAPSLKQA
DVGISIIT-ASDIAKEAADLILMDG-DNEDHLFFSIIQALKYGRLVFENLKKTIGYLLPA
GTYAELWPVLLNVIFGMPQMLSSFCMIIICCVTDCLGAMMLAYEEDERNLLKKKPRSVTK
ERLVDFKLFLH-----SYFTIGTFY-----------------------------------
----TFTSMMLAFINMQRS-GVSFSKLTLSYGSY------STIPGVSDAINVSSSIYFNN
LVIM------------------QLFNLLSMRTRYLSVF--QHSPL------R--------
-------------NYRLFVIMPIAFGVTFIINYIPAIQTTLGSGKVPVEYYFISLGFGLV
VLIYDELRKLANRRY--------PSGPLAKIAW---------------------------
------------------------------------------------------------
------------------------------------------------------------
------------------------------------------------------------
------------------------------------------------------------
------------------------------------------------------------
------------------------------------------------------------
------------------------------------------------------------
------------------------------------------------------------
------------------------------------------------------------
------------------------------------------------------------
------------------------------------------------------------
------------------------------------------------------------
------------------
>XP_020076474_Hyphopichia_burtonii
------------MASVNSDFSKKRLEEDEETTV--GEAQERIQFDIED-------PS---
-------RK----------RSNKPPLNR--RSSIFQIKEKI-APDN-VLPGVYKTVSHQI
DANSQIDYSQSRKHD--NSEP------------------------------PLVDYTWNV
----EPIDQIVAT--LSSDAANGLTTSI-ANEHAKKYGEN-VQSKPPSNLLKKLFIYFFG
GFGILLFAGGILCIVSWKPLGSP-PAVANLILGIVLLVVFLSQALFNFWQDFSSSKVMDS
IYDMIPLDSHVIRDGQSII-------------------------------IPAKGLVPGD
LISIQSGDKVPADIRI--FQNSNDLMLDKSVLTGESKPCFTHSNPDSL-----------Y
SSNY----------LESNCIAMQGTSCVSGNGLGIVVSIGDATVFGQIAKMS-SKPKKGL
TPVQIEILRF---VILTVIIIISLVVLVIILWAAWLRKDYPNWINVPTLIVDIVSVAVAF
MPEGLPIALTTCLIITAGAMRKNKILCKSLSVVETLGSVSVLCSDKTGTLTKNQMFVTNV
YCNKKESEL----------SEE-----KF-------DEGL------DTLYTVAGLCNDST
--S-------------------------GSN--------LSGNATDQATFKFSEGF---S
-LKNELSAKW-FKRSELS-----------------------FNSKNKFMVKLLEATSQ--
---TGWELIGLN---GDPSDHYLMAIKGAPDILLNKCSLTTEAG-----ILEPLSDEYKQ
NISSVQTNWAKNGRRVILLA-------AKVIPKETFSEQILTDSLKSTEIITDMMNEQSP
E---------LIFVGMIGLCDPPRDGIRDTTESLKSAGIKIVMITGDFELTAVSIGKLCG
IV--SDNEGVDNIGDLDKQYYVDQKAKELP---------------NLENEIDRAIAISGH
DMNFLNDNQWDQLT-NYKEIIFARTTPEQKLMIVNQFQKRKHIVGMIGDGINDAPSLRAA
DVGISLKD-GCDIAKEASDLVLLES-------VHAIVEALKFGRLVFENLKKTLAYLLPA
GTYSELWPILLNVIFGLPQVLSSFNMIIICCLTDCLGAITLAFEPSEKNLLFKKPRILSK
ERLVDYRLILH-----SYFIVGTFY-----------------------------------
----TFTSMLVAFLNFQRH-GIPFSKLTLSYGAT------DNLPNFEDISSMSSSIYFVN
LVIM------------------QFFNLLSIRTRYLSIF--QQNPF------K--------
-------------NHYMFMAIPAALGITFIINYIPAIQKNLSTGQVPVEYYFIAVGFGCI
VFLYDELRKMYVRKH--------PQSFVAKLSW---------------------------
------------------------------------------------------------
------------------------------------------------------------
------------------------------------------------------------
------------------------------------------------------------
------------------------------------------------------------
------------------------------------------------------------
------------------------------------------------------------
------------------------------------------------------------
------------------------------------------------------------
------------------------------------------------------------
------------------------------------------------------------
------------------------------------------------------------
------------------
>XP_015465071_Debaryomyces_fabryi
------------------------------------------------------------
---------------------------------------MSDNPFEI-------------
------N-----LGSLPPTRA------------------------------SSPSVKYCQ
----LSIKETESE--LQTDITSGLNNNQDILNRRSLHGVNELTGEEDESLFKKFLSSFYG
DPLILLLIGSAAISFWMGNVD----------DAISITLAITIVVTVGFVQEYRSEKSLEA
LNKLVPAEAKLTRNGSTSH-------------------------------VLASTLVPGD
LVHFSQGDRIPADIRL--TE-CTYLTIDESNLTGENSPVRKNSDTLKN-----------N
-KNE------LIPVTERTSIAYMGTLVRDGHGAGIVVATGAKTEFGAVFEMM-SEIEKPK
TPLQQAMDKLGKDLSLFSFIVIGVICLIGIFQ------GRSW----LDMFQISVSLAVAA
IPEGLPIIVTVTLALGVLRMARHKAIVKRLPSVETLGSVNVICSDKTGTLTQNHMTVTKI
WALDFK--GSFNSPFLIVEKLD-----DN-------SLHHQLTDNMHKILETGNICNNAR
YSR-------------------------ENEKYV-------GNPSDIALVECLPHF----
-GLEDLRATK-QKVYELP-----------------------FSSTRKYMAVCV-------
------------HTG--DMDKSETFAKGASERIVSLCSKYYDENG----EVKPLTNEIKK
LISEKSDALASDGLRVLGLA------------R-------NNLKFVNNGN----DANEPK
D---------LIFCGLVGMKDPPRPNVGKSISLLMKGRVHVVMITGDSATTAINIAKQIG
IP-----------------------------------------VLNES-S-----VMTGD
QLDNLNEEKLAEAI--HNISVFARTTPEHKVLIVKALQKRGDIVAMTGDGVNDAPALKLA
DIGIAMGKNGTDVAKEAADMVLTDD------DFSTILSAIEEGKGIFYNIQNFITFQL-S
TSIAALTLIALATFFGLPNPLNAMQILWINILMDGPPAQSLGVEPVDHEVMNKPPRK-RN
DRILTDNVLKRVLQSAAMIIVGTLY-----------------------------------
----IFVKEMT----------------------------DNE------ITARDTTMTFTC
FVLF------------------DMFNALACRHYSKSIF--EIGM-------K--------
-------------NQMFNFAVLGSLIGQFCAIYVPFFQAIFQTEALYFTDLVHLVCLTSS
VFFADEARKYFLRRR--------N--AYNNGFHCGV------------------------
------------------------------------------------------------
------------------------------------------------------------
------------------------------------------------------------
------------------------------------------------------------
------------------------------------------------------------
------------------------------------------------------------
------------------------------------------------------------
------------------------------------------------------------
------------------------------------------------------------
------------------------------------------------------------
------------------------------------------------------------
------------------------------------------------------------
------------------
>XP_460949_Debaryomyces_hansenii
------------------------------------------------------------
---------------------------------------MSDNPYEI-------------
------N-----LGSLPPTRA------------------------------SSPSIKYCQ
----LSIKETESE--LQTDISYGLNNNQDILNRRSLHGSNELNGEEEESLFKKFLSSFYG
DPLILLLIGSAAISFWMGNVD----------DAISITLAITIVVTVGFVQEYRSEKSLEA
LNKLVPAEAKLTRNGSTST-------------------------------VLASTLVPGD
LVHFSQGDRIPADIRL--TE-CTYLSIDESNLTGENSPVRKNSKTLQN-----------N
-KNE------LIPVTERTSIAYMGTLVRDGHGSGIVVATGPKTEFGAVFEMM-SEIEKPK
TPLQQAMDKLGKDLSLFSFIVIGVICLIGIFQ------GRSW----LDMFQISVSLAVAA
IPEGLPIIVTVTLALGVLRMARHKAIVKRLPSVETLGSVNVICSDKTGTLTQNHMTVTKI
WALDFK--GSFNSPFLVVEKLD-----DN-------SLHHQLTDNMHKILETGNICNNAK
YSS-------------------------ENEKYV-------GNPSDIALVECLPHF----
-GLEDLRATK-EKVYELP-----------------------FSSTRKYMAVCV-------
------------HTG--DMDKSETFAKGASERIVSLCSKYYDENG----DAKPLTNEIKK
LISDKSDALASDGLRVLGLA------------R-------NNLKFSNSGE----ETSEPK
N---------LIFCGLVGMKDPPRPNVGKSISLLMKGRVHVVMITGDSATTAINIAKQIG
IP-----------------------------------------VLNES-S-----VMTGD
QLDNLNEEKLAEAI--HNISVFARTTPEHKVLIVKALQKRGDIVAMTGDGVNDAPALKLA
DIGIAMGKNGTDVAKEAADMVLTDD------DFSTILSAIEEGKGIFYNIQNFITFQL-S
TSIAALTLIALATFFGLPNPLNAMQILWINILMDGPPAQSLGVEPVDHEVMSKPPRK-RN
DRILTDNVLKRVLQSAAMIIAGTLY-----------------------------------
----IFIKEMT----------------------------DNE------ITARDTTMTFTC
FVLF------------------DMFNALACRHYSKSIF--ELGM-------K--------
-------------NQMFNFAVLGSLIGQFCAIYVPFFQTIFQTEALYFIDLVHLVCLTSS
VFFADEARKYFLKRR--------N--AYDNGFHCGV------------------------
------------------------------------------------------------
------------------------------------------------------------
------------------------------------------------------------
------------------------------------------------------------
------------------------------------------------------------
------------------------------------------------------------
------------------------------------------------------------
------------------------------------------------------------
------------------------------------------------------------
------------------------------------------------------------
------------------------------------------------------------
------------------------------------------------------------
------------------
>XP_006685118_Yamadazyma_tenuis
---------------MDASSIESKLESDSVS----GFGFDRVKFNEEV-------ER---
------GRT----------RV---------RTGLLPIKSNVSSSSA-AVPTLYKTISHSI
DERLNDDDDDDKNL---LDNQ------------------------------SVLELTWHR
----DTVEEVCVA--LGASLDTGLTDQQ-VTNKVKEYGRN-VQTKPSSGAFLRISLYFFN
GFGVLLLVAGILVIISYKPLGDP-PAVANLVLGIILLVVFFLQAFLNFIQDYSSSQILNS
INVMLPNEVKVLRNGDKTV-------------------------------INSEELVPGD
VVFIDKNTKVPADLRL--IE-SNNLQFDRCILTGETKPVKGKVDSDIV------------
--NY----------LENESIAMQGTLCINGTGKGVVLSTGDNTIFGKISKLS-AKQREGL
TTLQKELFRF---ILMISIVIVFVIVLVIVLWAAWLRHTYPGWINVPTLIVDVVSVMVSF
IPEGLPIAMTVCLLVAAKGMRDHGILCKSLSVIETLGSVNVLCSDKTGTLTTGKMIV---
--GAHYGDL-------------------------------------ERLKMVGKLCNECI
AED-------------------------GQV--------TTGNQTDQSIMNFSE------
-DSFVDSRNY-TLVDELG-----------------------FNSKNKYMIKVFECGEG--
---------------------ILFTIKGAPEVLIEKASFVLVDG-----ERTPLTDDLRQ
KLIQVQFDWCNQGERVVLLG-------SNLYSPEEYQ------------KLKS---EVPD
NDELDVKYFPFSVDGMMGISDPLRQDIPETVVALKAAHIKIVMITGDFEITAKAIATKCG
IV--SHNDYVDNIDSI--------------------------------GVNSDCVLINGY
EMFRLSEIEWDHMM-NYKSVVFSRTTPEQKLKIVKEFQKRKNVVGMIGDGVNDSPSIKQA
DIGISMID-GSEIAQDASDLVLMDS-------FVSIIHGVKFSRLVFENLRKTICYLLPA
GSYAELWAVLLNVIFGFPQMLSSFFMIIISCITDCVAAMTISFEAEESNLLTKMPRQMSG
ERLVDYKLFLH-----SYLTLGTYY-----------------------------------
----SFTSMLLAFLNFTRH-GFKFSELH-KYAIT------DEM---NEVLSRSSSIYFVN
LVIL------------------QFFNLLTVRTRFVSCL--KNFSW------K--------
----------------LLVILPI-FASTFIWNYIPQVQKALDSSSVPVEYYFISFGFGSL
LLVYDELRKLMVRKY--------PNGLLAKIAW---------------------------
------------------------------------------------------------
------------------------------------------------------------
------------------------------------------------------------
------------------------------------------------------------
------------------------------------------------------------
------------------------------------------------------------
------------------------------------------------------------
------------------------------------------------------------
------------------------------------------------------------
------------------------------------------------------------
------------------------------------------------------------
------------------------------------------------------------
------------------
>XP_001487568_Meyerozyma_guilliermondii
------------------------------------------------------------
---------------------------------------MTENPFDV-------------
------E-----QVLKPPQRV------------------------------NSAANRYCT
----QSVEDTVLE--FKTDPHKGLSDNQDILNRRSIHGVNEFAEDEEESLVKKFIASFYS
DPLILLLIGSAVISFWMGNVD----------DSISITLAITIVVTVGFVQEYRSEKSLAA
LNKLVPAEANLTRNGNTSH-------------------------------VLASTLVPGD
VVHFSQGDRIPADIRV--TD-AVHLSIDESNLTGENRPVIKSPEAIKS-----------E
-ANG------LIPITNRPSVVYMGTLVRDGHGSGIVIATGSKTEFGAVFEMM-SEIEKPK
TPLQQAMDKLGKDLSIFSFCVIGIICLIGITQ------GRSW----LDMFQISVSLAVAA
IPEGLPIIVTVTLALGVLRMARHRAIVKRLPSVETLGSVNVICSDKTGTLTENRMTVTKI
WSTDFE--GTFNSPFLVVERLD-----DN-------TLHHKLTSNIRRILEAGNICNNAR
YSS-------------------------ESEKFV-------GNPSDIAFVECLPHF----
-GLDDTRGQK-VRTYELP-----------------------FSSRRKYMAVCA-------
------------HSG--DTSRSETFAKGATEQILARSTKYYDSKG----EVKQLSDEVRD
EINQRSNTLAGEGLRVLALA------------N-------NTQKFGDEKH----IESEPT
D---------LIFCGLIGMKDPPRPNVSKSVARLMKGGVHVIMITGDSPSTAKNIAKQIG
MP-----------------------------------------LHTND-S-----VMTGD
QLDKLSPEALSNAI--HNVSVFARTTPEHKVLIVKALQARGDIVAMTGDGVNDAPALKLA
DIGIAMGKNGTDVAKEAADMVLTDD------DFSTILNAIEEGKGIFFNIQNFITFQL-S
TSIAALTLIALATFFGLPNPLNAMQILWINILMDGPPAQSLGVEPVDHEVMNKPPRK-RN
DKILTKAVIKRVLQSATMIILGTLH-----------------------------------
----IFVKERI----------------------------DNE------VTARDTTMTFTC
FVMY------------------DMFNALACRHQTKSIF--ELGL-------K--------
-------------NQMFNFAVAGSLLGQLCAIYVPFFQSVFQTEALYLSDLGSLFLLTSS
VFLVDEARKWYKRRQ-----------FTMNGVSYSV------------------------
------------------------------------------------------------
------------------------------------------------------------
------------------------------------------------------------
------------------------------------------------------------
------------------------------------------------------------
------------------------------------------------------------
------------------------------------------------------------
------------------------------------------------------------
------------------------------------------------------------
------------------------------------------------------------
------------------------------------------------------------
------------------------------------------------------------
------------------
>XP_018711690_Metschnikowia_bicuspidata
------------------------------------------------------------
---------------------------------------MSENPFLL-------------
------G------EKLLKNRL------------------------------STPSARYSQ
----LSVSDTITE--LQTDSQNGLSNSQDILNRRLLHGINELSSDEEESLVMKFISSFYS
DPLILLLIASAVLSFWMGNVD----------DAVSITLAITIVVTVGFVQEYRSEQSLQA
LNKLVPAVTKLTRNSNTSS-------------------------------VLASALVPGD
LVHFSQGDRIPADIRL--TE-AVHLSIDESNLTGENRPVKKQVNAIPS-----------I
PSDA----ANHAPVTERTSIAFMGTLVRDGHGTGIVVATGSQTEFGVVFEMM-SEIEKPK
TPLQQAMDKLGKDLSIFSFIVIGIIFLLGIIQ------GRAW----LDMFQISVSLAVAA
IPEGLPIIVTVTLALGVLRMAKRKAIVRRLPSVETLGSVNVICSDKTGTLTQNHMTVTKT
WAFDFKSSGSFNSPFLLVDKLS-----DN-------TLHHSLTPNMTQVLEVGNICNNSK
FSR-------------------------ENDKYV-------GNASDIAIMECLPHF----
-GLEDMRGTK-QRVYELP-----------------------FSSERKFMAICV-------
------------HGG--DINKSETHVKGATEAVLKMCTRYLDESG----NIQNISEDILK
RIHENSTALASEGLRVLAFA------------K-------NRQLFTDEKE---IHSPVPS
N---------LVFCGLIGMKDPPRPNVGHAISMLMKGGVHVIMITGDSPSTAANIAKQIG
IP-----------------------------------------FTSKD-S-----IMTGD
QLDSLDEESLSLAI--HNVSVFARTTPEHKVTIVKALQRRGDIVAMTGDGVNDAPALKLA
DIGIAMGKNGTDVAKEAADMVLTDD------DFSTILCAIEEGKGIFYNIQNFVTFQL-S
TSIAALTLIALATFFGLPNPLNAMQILWINILMDGPPAQSLGVEPVDHEVMNKPPRK-RN
DKILTQNVIKRVLQSAAMIILGTLY-----------------------------------
----IFIREMQ----------------------------DNQ------ITARDTTMTFTC
FVFF------------------DMFNALSCRHYSKSLF--ELGF-------T--------
-------------NPMFNFAVLGSLFGQLCAIYVPFFQSIFQTEALTLRDLINLLIITST
VFIGDEVRKYLLKRR--------T---MYNGFDYNV------------------------
------------------------------------------------------------
------------------------------------------------------------
------------------------------------------------------------
------------------------------------------------------------
------------------------------------------------------------
------------------------------------------------------------
------------------------------------------------------------
------------------------------------------------------------
------------------------------------------------------------
------------------------------------------------------------
------------------------------------------------------------
------------------------------------------------------------
------------------
>XP_002619953_Clavispora_lusitaniae
------------------------------------------------------------
---------------------------------------MSDNPFLV-------------
------G------DK-PPSRS------------------------------STPSIKFSQ
----KTVEDTISE--LRTDITSGLSSNQDVLNRRSIHGVNELSSDEEESLVMKFVSSFYS
DPLILLLIGSAVVSFWMGNVD----------DAVSITLAITIVVTVGFVQEYRSEQSLQA
LNKLVPAVAKLTRNGNTNS-------------------------------VLASALVPGD
LVHFSQGDRIPADIRL--TE-AVHLTIDESNLTGENRPVKKQVD----------------
PIDAKNGLSNDVPVTDRSSIAFMGTLVRDGHGSGIVVATGAQTEFGAVFEMM-AQIEKPK
TPLQQAMDKLGKDLSSFSFGVIGIICLLGILQ------GRKW----LDMFQISVSLAVAA
IPEGLPIIVTVTLALGVLRMAKHKAIVRRLPSVETLGSVNVICSDKTGTLTQNHMTVTKI
WALDYKHSSSQNQ-FLVVEKMN-----DT-------VLQHSLTQNVRKLLEVANLCNNAR
FSS-------------------------ENGKYV-------GNPSDIALVECLPHF----
-DLEDVRGTK-PRVSELP-----------------------FSSSKKFMAVCV-------
------------HSG--DLSKCETHVKGATEAVLRLSTKYLDQNG----QVKPITDEIKE
IIHQNSIALAQEGLRVLGFA------------R-------NNQKYSADND-----AALPS
D---------LIFCGMVGMKDPPRPNVGQSISMLMKGGVHVIMITGDSPTTAANIAKQIG
IP-----------------------------------------VTSND-S-----IMTGE
QLDRLNEENLSHAI--HNVSVFARTTPEHKVSIVKALQRRGDIVAMTGDGVNDAPALKLA
DIGIAMGKNGTDVAKEAADMVLTDD------DFSTILNAIEEGKGIFYNIQNFVTFQL-S
TSIAALSLIALSTFFGLPNPLNAMQILWINILMDGPPAQSLGVEPVDHEVMNKPPRK-RT
DKILNKQVIKRVLQSACMIILGTLY-----------------------------------
----IFVKEMQ----------------------------DNV------ITARDTTMTFTC
FVMF------------------DMFNALSCRHYSKSIF--ELGL-------T--------
-------------NKMFNFSVAGSLLGQLCAIYVPFFQSIFQTEALSLGDLFTLLVITST
VFIGDEIRKYILRKN--------Q---LVAGFSYAV------------------------
------------------------------------------------------------
------------------------------------------------------------
------------------------------------------------------------
------------------------------------------------------------
------------------------------------------------------------
------------------------------------------------------------
------------------------------------------------------------
------------------------------------------------------------
------------------------------------------------------------
------------------------------------------------------------
------------------------------------------------------------
------------------------------------------------------------
------------------
>XP_025343238_Candida_haemuloni
MSDK-NEYLSNT---VSTETSFTKDDESALSFANDKTDTDRIRFADG--------ERADG
VSVPGRARR----------RLSFHSLSR--DDDLFTIRERV-QPDV-VLPTVFKTISHDV
ENTSL----TQNELD--PTTS------------------------------KFAGINYHT
----DDPEKLVVD--FGTDMTYGLSGPQ-SSIRRKEFGFN-VQSKPPSRLLKKIFMYFFG
GFGVLLLTGGILCIISWKPLGNPDPAVSNLILGIILLFVFMFQAMFNFFQDFSSSRVMDS
IHNMIPIETLVVREGSTEQ-------------------------------VDSKLLVPGD
IIRFGTGVKVPADVRI--VEASPELAFDRSILTGESNATPATARSDPP------------
HSNY----------LESNCIAMQGTFVVSGSGKGIVVATGDNTIFGTIAKLT-SKPKKGL
TPMQWEILRF---VFMTSSIIVTLVIIIIILWCTWLNKDHNGWLTVSGLIVDIVAVAVAF
IPEGLPIALTTCLIITATQMRKSKILCKTLSTVETLGSVSVLCFDKTGTLTKTNMTVTDI
FKGNEETAVGGSKFE-S--SED-----DD-------PDAL-----TNHFLTICSLCNDTT
TSK-------------------------DGT--------LNGNATDKAVFQYVDAI---T
-PRWELEQKW-SSRFQIA-----------------------FNSKDKYMANLLDANSSYQ
LSEKSWSQIGIDLPIGAEESYSLLTVKGAPDILLGNCTSMLQRSGEDGVAVGDIDFEMLT
NVKKIQQKWSREGKRVIMLA-------SKMVKPSTID---FTDRFEATEKLRE---EISD
G---------MTLVGLLGIEDPPRKNIDVVLGKLRDAGVKIVMITGDFELTGLSIAKQVG
IV--TGN--VDTYQDV-----VANTAKGDP---------------DDTSPIPRAVSIIGS
DLNTLTDEEWARII-RYEELVFTRTTPEQKLMIIKQFQKHKHIIGMTGDGINDSPSLKQA
DIGISLID-ASDIAKEASDIILMNNTGAEDELFNSIIDALKYGRLVFENLRKTIGYLLPA
GTYAELWPVLMNVIFGMPQMLSSFLMIIICCITDCTGAIILAYESNERNLLQKKPRSITK
EKLVDWKLFLH-----SYFTIGTYY-----------------------------------
----CFTSFIVAFLNLTRR-GYKFSDFSLSYGTY------EDLPHVEDYINMSSSIYFVN
LVIM------------------QLFNLFAMRTRYLSIF--QHSPM------K--------
-------------NKYLFVVIPLALGVTFIVNYIPAINSSLDTAQVPVEYYFIAIGFGAL
VLTYDELRKWCNRKY--------PHGPLAKIAW---------------------------
------------------------------------------------------------
------------------------------------------------------------
------------------------------------------------------------
------------------------------------------------------------
------------------------------------------------------------
------------------------------------------------------------
------------------------------------------------------------
------------------------------------------------------------
------------------------------------------------------------
------------------------------------------------------------
------------------------------------------------------------
------------------------------------------------------------
------------------
>XP_024716314_Candida_pseudohaemulonis
MGDKRNSYLVNT---VSAETSFTKDDDSDLSFA-DKPTNDGIRFADG--------ERKDG
VSVPGRARR----------RLSFHSLNR--DDDLFTIRERV-QPDV-VLPAVFKTISHEV
ETRSE----HQTELD--PTAS------------------------------KFAGITYHT
----DDPEKLVVD--FGTDVTYGLSSAQ-LVARRKEFGPN-VQSKPPSRLLKKIFMYFFG
GFGGLLLTGGILCIVSWKPLGNPDPAIANLILGIILLFVFLFQAMFNFFQDFSSSRVMDS
IHNMIPVETLVVREGNFEQ-------------------------------VDSKILVPGD
IIKFGTGVKVPADIRI--VEASPDLSFDRSILTGESDAVPATYRSDPL------------
HSNY----------LESNCIAMQGTFVVGGSGKGIVVATGDHTIFGTIAKLT-SEPKKGL
TPMQWEILRF---VLMTTSIIVALVVLIIILWCAWLNKDHKGWLTVSGLIVDIVAVAVAF
IPEGLPIALTTCLIITANQMRKSKILCKTLSTVETLGSVSVLCFDKTGTLTRNNMTVTDV
CKGDDEDSVAELKSQVS--GET-----EF-------TDAL-----TTHFLTICSLCNDAT
VSK-------------------------NGS--------LNGNATDKAVFTYSDSI---M
-PKWELEQKW-SSRFQIA-----------------------FNSKDKYMANLLDANSSFQ
MPEKTWSQIGIELPLGQEENFSLLTVKGAPDILLKRCTSILQRDGDDRVVVQNLDDQILD
KIRTIQQKWSREGKRVIMLT-------SKMVQPSTID---FTDRFSATERLRE---ELSD
G---------MTLVGMLGIEDPPRKNIDTVISRLRDAGVKIVMITGDFELTGLSIAKQVG
IV--TGN--VDTYQDV----IVAATKEPVS---------------NDDTPIPRAVSIVGS
DLNTLTEDEWSRVV-RYEELVFTRTTPEQKLMIIKQFQKHKHVIGMTGDGINDSPSLKQA
DIGISLID-ASDIAKEASDIILMNNTGAEDELFNSIIDALEYGRLVFENLRKTIGYLLPA
GTYAELWPVLMNVIFGMPQMLLSFLMIIICCITDCAGAIILAYESSERNLLQKKPRSVTK
EKLVDWKLFLH-----SYFTIGTYY-----------------------------------
----CFTSFMVAFLNLTRR-GYKFSDFSLSYGTY------EDLPDVEDYINMSSSIYFVN
LVIM------------------QLFNLFAMRTRYLSMF--QHLPM------K--------
-------------NKYLFAVVPITLGVTFIVNYIPAIHSALGTAQVPVEYYFIAVGFGAV
VLVYDELRKWYNRKH--------PNSFLAKIAW---------------------------
------------------------------------------------------------
------------------------------------------------------------
------------------------------------------------------------
------------------------------------------------------------
------------------------------------------------------------
------------------------------------------------------------
------------------------------------------------------------
------------------------------------------------------------
------------------------------------------------------------
------------------------------------------------------------
------------------------------------------------------------
------------------------------------------------------------
------------------
>XP_025338103_Candida_duobushaemulonis
MGDKRNSYLVNT---VSAETSFTKDDDSDLSFA-DKPTNDGITFAEG--------ERKDG
ISVPGRARR----------RLSFHSSNR--DDDLFTIRERV-QPDV-VLPAVFKTISHEV
ETRSE----HQTELD--PTSG------------------------------KFAGITYHT
----DDPEKLVVD--FGTDVTYGLSSAQ-SVARRKEFGPN-VQSKPPSRLLKKIFMYFFG
GFGGLLLTGGILCIVSWKPLGNPDPAIANLILGIILLFVFLFQAMFNFFQDFSSSRVMDS
IHNMIPVETLVVREGNFEQ-------------------------------VDSKILVPGD
IIKFGTGVKVPADIRI--VEASPDLSFDRSILTGESDAVPATYRSDPL------------
HSNY----------LESNCIAMQGTFVVGGSGKGIVVATGDHTIFGTIAKLT-SEPKKGL
TPMQWEILRF---VLMTSSIIVTLVVLIIILWCAWLNKDHKGWLTVSGLIVDIVAVAVAF
IPEGLPIALTTCLIITANQMRKSKILCKTLSTVETLGSVSVLCFDKTGTLTRNNMTVTDV
CKGDDEDSVTELKSQES--GET-----EF-------TDAL-----TTHFLTICSLCNDAT
VSK-------------------------DGS--------LNGNATDKAVFTYSDSI---M
-PKWELEQKW-SSRFQIA-----------------------FNSKDKYMANLLDANSSFQ
IPEKTWSQIGIELPLGQEENFSLLTVKGAPDILLKRCTSILQRDGDDRVVVQNLDDQNLD
KIRTIQQKWSRGGKRVILLT-------SKMVQPSTID---FTDRFSATERLRE---ESSD
G---------MTLVGMLGIEDPPRKNINTVISRLRDAGVKIVMITGDFELTGLSIAKQVG
IV--TGN--VDTYQDV----IVAATKEPVS---------------NDDTPIPRAVSIVGS
DLNTLTDDEWSRVV-RYEELVFTRTTPEQKLMIIKRFQKHKHVIGMTGDGINDSPSLKQA
DIGISLID-ASDIAKEASDIILMNNTDAEDELFNSIIDALEYGRLVFENLRKTIGYLLPA
GTYAELWPVLMNVIFGMPQMLSSFLMIIICCITDCAGAIILAYESSERNLLQKKPRSVTK
EKLVDWKLFLH-----SYFTIGTYY-----------------------------------
----CFTSFMVAFLNLTRR-RYKFSDFSLSYGTY------EDLPNVEDYINMSSSIYFVN
LVIM------------------QSFNLFAMRTRYLSMF--QHSPM------K--------
-------------NKYLFAVVPITLGVTFIVNYIPAIHSALGTAQVPVEYYFIAVGFGAV
VLVYDELRKWYNRKH--------PDSFLAKIAW---------------------------
------------------------------------------------------------
------------------------------------------------------------
------------------------------------------------------------
------------------------------------------------------------
------------------------------------------------------------
------------------------------------------------------------
------------------------------------------------------------
------------------------------------------------------------
------------------------------------------------------------
------------------------------------------------------------
------------------------------------------------------------
------------------------------------------------------------
------------------
>XP_028892358_Candida_auris
MSDKKLNHMSST---VSLESSVVKDDDSDTSFSKDKPEDDRIRFAET--------ERHDG
ISVPARAKR----------RLSFHSLGKGGDDDLFTIRERV-QPDV-VLPTIFKTISHEV
DNTSE----AKVELD--PTAS------------------------------KFAGVTFHS
----DDPEKLFVD--FDTDSTYGLSIAQ-SAARVKEFGYN-VQSKPPSRLLKKIFMYFFG
GFGILLMTGGILCIICWKPLGNPDPAVSNLILGIILLFVFLAQALFNFFQDFSSSRVMDS
IHNMIPVETLVVREGNIEQ-------------------------------VDSKLLVPGD
IIKFGAGVKVPADVRI--IEASADLAFDRSILTGESLATPATANSDPP------------
RSNY----------LESNCIAMQGTFVVSGAGRGIVVATGDNTIFGTIAKLT-SKPKKGL
TPMQWEIIRF---VMMTSSIIITLVILIVILWCAWLNKDHKGWLSVSGLIVDIVSVAVAF
IPEGLPIALTTCLIITANQMRKSKILCKTLSTVETLGSVSVLCFDKTGTLTKNNMMVTDI
CKGLQNTPVYNTASE-E--ADN-----ET-------HDEL-----TTHFLTICSLCNDTT
VSK-------------------------SGS--------LNGNATDKAVFAYADAI---V
-PKWELEQKW-SSRFKIA-----------------------FNSKDKYMANLLDANSSYQ
LSEKSWSQIGITLPYGEEESYSLLTVKGAPDILLKNCSSYLHKESND-VSVKNLDSEALA
SIKKIQDQWSREGKRVIMVA-------SKMVQPSTID---FNDRFKATDQLRS---EISS
D---------LTLVGLLGIEDPPRKDIDVVIRRLRDAGVKIVMITGDFELTGVSIAKQVG
IV--TGN--IDEYQDV----VAGAVKEYGS---------------EDTSPIERAVSITGS
DLNTLTDEEWARVI-RYEELVFTRTTPEQKLLIIKQFQKHKHIIGMTGDGINDSPSLKQA
DIGISLID-ASDIAKEASDIILMNNTGAEDELFNSIIDALEYGRLVFENLRKTIGYLLPA
GTYAELWPVLMNVIFGMPQMLSSFLMIIICCITDCAGAIILAYEKSERNLLLKKPRSITQ
EKLVDWKLFLH-----SYFTIGTYY-----------------------------------
----CFTSFLVGFINLKRH-GYKFTDFSLSYGTY------EDLPGVDKIINMSSSIYFVN
LVIM------------------QFFNLLAMRTRYLSVF--QHSPL------K--------
-------------NKYIFVVIPFAFAVTFIVNYIPAINTSLATAQVPVEYYFISLGFGAV
VLVYDELRKWCNRRH--------PNGPLAKIAW---------------------------
------------------------------------------------------------
------------------------------------------------------------
------------------------------------------------------------
------------------------------------------------------------
------------------------------------------------------------
------------------------------------------------------------
------------------------------------------------------------
------------------------------------------------------------
------------------------------------------------------------
------------------------------------------------------------
------------------------------------------------------------
------------------------------------------------------------
------------------
>NP_011348_Saccharomyces_cerevisiae
------------------------------------------------------------
---------------------------------------MSDNPFNA--------SLLDE
DSNRE-REIL--DATAEALSK------------------------------PSPSLEYCT
----LSVDEALEK--LDTDKNGGLRSSNEANNRRSLYGPNEITVEDDESLFKKFLSNFIE
DRMILLLIGSAVVSLFMGNID----------DAVSITLAIFIVVTVGFVQEYRSEKSLEA
LNKLVPAECHLMRCGQESH-------------------------------VLASTLVPGD
LVHFRIGDRIPADIRI--IE-AIDLSIDESNLTGENEPVHKTSQTIEK-----------S
SFND--QPNSIVPISERSCIAYMGTLVKEGHGKGIVVGTGTNTSFGAVFEMM-NNIEKPK
TPLQLTMDKLGKDLSLVSFIVIGMICLVGIIQ------GRSW----LEMFQISVSLAVAA
IPEGLPIIVTVTLALGVLRMAKRKAIVRRLPSVETLGSVNVICSDKTGTLTSNHMTVSKL
WCLDSM---SNKLNVLSLDKNKKTKNSNG-------NLKNYLTEDVRETLTIGNLCNNAS
FSQ-------------------------EHAIFL-------GNPTDVALLEQLANF----
-EMPDIRNTV-QKVQELP-----------------------FNSKRKLMATKI-------
------------LNP--VDNKCTVYVKGAFERILEYSTSYLKSKGK---KTEKLTEAQKA
TINECANSMASEGLRVFGFA------------KLTLSDS-S-TPLTEDLI---------K
D---------LTFTGLIGMNDPPRPNVKFAIEQLLQGGVHIIMITGDSENTAVNIAKQIG
IP-----------------------------------------VIDPKLS-----VLSGD
KLDEMSDDQLANVI--DHVNIFARATPEHKLNIVRALRKRGDVVAMTGDGVNDAPALKLS
DIGVSMGRIGTDVAKEASDMVLTDD------DFSTILTAIEEGKGIFNNIQNFLTFQL-S
TSVAALSLVALSTAFKLPNPLNAMQILWINILMDGPPAQSLGVEPVDHEVMKKPPRK-RT
DKILTHDVMKRLLTTAACIIVGTVY-----------------------------------
----IFVKEMAE---------------------------DGK------VTARDTTMTFTC
FVFF------------------DMFNALACRHNTKSIF--EIGFF------T--------
-------------NKMFNYAVGLSLLGQMCAIYIPFFQSIFKTEKLGISDILLLLLISSS
VFIVDELRKLWTRKK--------N---EEDSTYFSNV-----------------------
------------------------------------------------------------
------------------------------------------------------------
------------------------------------------------------------
------------------------------------------------------------
------------------------------------------------------------
------------------------------------------------------------
------------------------------------------------------------
------------------------------------------------------------
------------------------------------------------------------
------------------------------------------------------------
------------------------------------------------------------
------------------------------------------------------------
------------------
>XP_018222076_Saccharomyces_eubayanus
------------------------------------------------------------
---------------------------------------MSDNPFNA--------SLLDE
DSNRE-REII--DATTEALSK------------------------------PNPSLEYCT
----LSIEETLEQ--LQTDGNNGLSSSSEATSRRAVHGSNEITVEDDEPLFKKFLSNFIE
DRLILLLIGSAVVSFCMGNTD----------DAISITLAIFIVVTVGFVQEYRSEKSLEA
LNKLVPAECHLMRCGQESH-------------------------------VLASALVPGD
LVHFGIGDRIPADLRI--IE-ATDLTIDESNLTGENEPVHKSSQTIEK-----------S
SFND--QPNSIVPIAERTCIAYMGTLVKEGHGKGIVVGTGTNTSFGAVFEMM-NNIEKPK
TPLQLTMDKLGKDLSLVSFIVIGMICLVGVIQ------GRSW----LEMFQISVSLAVAA
IPEGLPIIVTVTLALGVLRMAKRKAIVRRLPSVETLGSVNVICSDKTGTLTSNHMTISKL
WCLDSM---SNKLNVLSLDKNKKSKNSNG-------NLKNYLTEDVRETLNIGNLCNNAS
FSQ-------------------------EHASFL-------GNPTDVALLELLTSY----
-EMPDIRNTV-QKVQELP-----------------------FNSRRKFMATKI-------
------------LNP--ADNKCTVYVKGAFEKILQCSTSHLKSKDK---KTEKLTETQKD
TIIECANSMASEGLRVLGFA------------KLVLSDS-S-TPLTEDLI---------N
D---------LTFTGLIGMNDPPRPNVKFAIEQLLQGGVHIIMITGDSENTAVNIARQIG
IP-----------------------------------------VIDPKLS-----VLSGD
KLEKMSDDQLANVI--DHVNIFARATPEHKLNIVRALRKRGDVVAMTGDGVNDAPALKLS
DIGISMGRIGTDVAKEASDMVLTDD------DFSTILTAIEEGKGIFNNIQNFLTFQL-S
TSVAALSLVALSTAFKLPNPLNAMQILWINILMDGPPAQSLGVEPVDHEVMKKPPRK-RT
DKILTHEVMKRLLTTATCIIIGTVY-----------------------------------
----IFVKEMAE---------------------------DGK------VTARDTTMTFTC
FVFF------------------DMFNALACRHNTKSIF--EVGFF------T--------
-------------NKMFNYAVGLSLLGQMCAIYIPFFQSIFKTERLGVSDILLLLLISST
VFIVDELRKLWMRKM--------N---ERDPTYYSNV-----------------------
------------------------------------------------------------
------------------------------------------------------------
------------------------------------------------------------
------------------------------------------------------------
------------------------------------------------------------
------------------------------------------------------------
------------------------------------------------------------
------------------------------------------------------------
------------------------------------------------------------
------------------------------------------------------------
------------------------------------------------------------
------------------------------------------------------------
------------------
>XP_033766207_Saccharomyces_paradoxus
------------------------------------------------------------
---------------------------------------MSDNPFNA--------SLLDE
DSNRE-REIL--DATAEALSK------------------------------PSPSLEYCT
----LSVDETLEK--LGTDKNGGLRSSNEANNRRSLYGPNEITVEDDESLFKKFLSNFIE
DRMILLLIGSAVVSLFMGNID----------DAVSITLAIFIVVTVGFVQEYRSEKSLEA
LNKLVPAECHLMRCGQESH-------------------------------VLASTLVPGD
LVHFRIGDRIPADLRI--IE-AIDLSIDESNLTGENEPVHKTSQTIEK-----------S
SFND--QPNSIVPISERSCIAYMGTLVKEGHGKGIVVGTGTNTSFGAVFEMM-NNIEKPK
TPLQLTMDKLGKDLSLVSFIVIGMICLVGIIQ------GRSW----LEMFQISVSLAVAA
IPEGLPIIVTVTLALGVLRMAKRKAIVRRLPSVETLGSVNVICSDKTGTLTSNHMTVSKL
WCLDSM---SNKLNVLSLDKNKKTKNSNG-------NLKNYLTEDVRETLTIGNLCNNAS
FSQ-------------------------EHAIFL-------GNPTDVALLEQLANF----
-EMPDIRNTV-QKVQELP-----------------------FNSKRKLMATKI-------
------------LNP--ADNKCTVYVKGAFERILECSTSYLKSKGK---KTEKLTEAQKD
TINECANSMASEGLRVLGFA------------KLSLSDS-S-TPLTEDLI---------N
D---------LTFTGLIGMNDPPRPNVKFAIEQLLQGGVHIIMITGDSENTAVNIARQIG
IP-----------------------------------------VIDPKLS-----VLSGD
KLDEMSDDQLANVI--DHVNIFARATPEHKLNIVRALRKRGDVVAMTGDGVNDAPALKLS
DIGVSMGRIGTDVAKEASDMVLTDD------DFSTILTAIEEGKGIFNNIQNFLTFQL-S
TSVAALSLVALSTAFKLPNPLNAMQILWINILMDGPPAQSLGVEPVDHEVMKKPPRK-RT
DKILTHDVMKRLLTTAACIIVGTVY-----------------------------------
----IFVKEMAE---------------------------DGK------VTARDTTMTFTC
FVFF------------------DMFNALACRHNTKSIF--EIGFF------T--------
-------------NKMFNYAVGLSLLGQMCAIYIPFFQSIFKTEKLGISDILLLLLISST
VFIVDELRKLWTRKM--------N---ERDSTYYSNV-----------------------
------------------------------------------------------------
------------------------------------------------------------
------------------------------------------------------------
------------------------------------------------------------
------------------------------------------------------------
------------------------------------------------------------
------------------------------------------------------------
------------------------------------------------------------
------------------------------------------------------------
------------------------------------------------------------
------------------------------------------------------------
------------------------------------------------------------
------------------
>XP_003675779_Naumovozyma_castellii
------------------------------------------------------------
---------------------------------------MSANPFDA--------PIADE
RSIEE-RELL--EVAKEALSR------------------------------PNASLEYCT
----MSVDETLRK--LETDPKSGLGSIAEASRRKLVYGANEIVIEEDESLWKKFLSSFVE
DRLILLLIGSAVVSFIMGNID----------DAVSITLAIVIVVSVGFVQEYRSEKSLEA
LNKLVPAECHLIRCGQESH-------------------------------VLASGLVPGD
LVHFKIGDRIPADLRI--IE-AVDLSIDESNLTGENEPVHKSAKEVNK-----------D
SFND--QPNSIIPISDRTCVAYMGTLVKEGHGKGIVVGIGKNTSFGAIFEML-SNIEKPK
TPLQNAMDKLGKDLSLFSFIVIGLICLVGILQ------GRSW----LEMFQISVSLAVAA
IPEGLPIIVTVTLALGVLRMAKRKAIVRRLPSVETLGSVNVICSDKTGTLTSNHMTASKI
WCLDSM---ANKANVLSLEKSK-----SG-------SLKNYLTEDVKSTLTIGNICNNAS
FSQ-------------------------EHGKYL-------GNPTDIALLEQLSKF----
-DLSDIRPTF-KKVQEIP-----------------------FNSKRKFMAVKI-------
------------VNS---EGKYSLCVKGAFEKVLSQCSHYLNQKG----KTEKLTQGQRD
VIIETANSLASEGLRMLAFA------------KTTLPDS-P-TLLTEESV---------G
D---------LIFTGLIGMNDPPRPTVKPAIEQLLQGGVHIIMITGDSENTAVNIARQIG
IP-----------------------------------------VLDPKLS-----VLSGD
KLNEMSDDQLANVI--DHVNIFARATPEHKLNIVRALRKRGDVVAMTGDGVNDAPALKLA
DIGVSMGRMGTDVAKEASDMVLTDD------DFSTILTAIEEGKGIFNNIQNFLTFQL-S
TSVAALSLIALSTAFKLPNPLNAMQILWINILMDGPPAQSLGVEPVDHEVMKKPPRK-RS
EKILTSQVLKRLLGTAACIILGTVY-----------------------------------
----VFIKEMAE---------------------------DGE------VTARDTTMTFTC
FVFF------------------DMFNALACRHSTKSIF--EVGFF------A--------
-------------NKMFNLAVGLSLLGQMCAIYIPFFQSVFKTESLSFMDLIFLLVISSS
VFVFDELRKWWVKRT--------T---STIDAYYDIV-----------------------
------------------------------------------------------------
------------------------------------------------------------
------------------------------------------------------------
------------------------------------------------------------
------------------------------------------------------------
------------------------------------------------------------
------------------------------------------------------------
------------------------------------------------------------
------------------------------------------------------------
------------------------------------------------------------
------------------------------------------------------------
------------------------------------------------------------
------------------
>XP_003671381_Naumovozyma_dairenensis
------------------------------------------------------------
---------------------------------------MSANPFDQ--------PLNDE
TADQE-RELL--DATAKILSI------------------------------PTSSLEYCT
----LSVDETLRK--LETNGTTGLPTVAEASRRKLTYGPNEIEIEEDESLWKKFLSSFVE
DRLILLLIGSAVVSFFMGNID----------DAISITLAIFIVVSVGFIQEYRSEKSLEA
LNKLVPAECHLIRCGQESH-------------------------------VLASNLVPGD
LVHFRIGDRIPADLRI--IE-AVDLSIDESNLTGECEPVHKSSQAINK-----------E
SFND--QPNSIIPISDRTSIAYMGTLVKEGHGKGIVVGTGKNTSFGAVFDMM-SNIEKPK
TPLQLSMDKLGKDLSLFSFGVIGLICFVGILQ------GRSW----LEMFQISVSLAVAA
IPEGLPIIVTVTLALGVLRMAKRKAIVRRLPSVETLGSVNVICSDKTGTLTSNHMTASKI
WCLGSM---DNKSNVLSLDKGK-----NS-------NLKNYLTDDVRETLIIGNMCNNAS
FSA-------------------------EHGNYL-------GNPTDIALLEQLPKF----
-NMKDIRHTV-KKVQEIP-----------------------FNSKRKFMATKV-------
------------VNP---DGVYTLYVKGAFEKMLGHCSHYLNEKG----KNEKLTATQRE
TIIEAANALASEGLRTLAFA------------KQLLPDS-P-TLLTEDSI---------D
D---------LIFTGLIGMNDPPRTTVKPAIEQLLQGGVHVIMITGDSENTAVNIARQIG
IP-----------------------------------------VIDPKLS-----VLSGD
RLNEMTEDQLANVI--DHVNIFARATPEHKLNIVKALRKRGDVVAMTGDGVNDAPALKLA
DIGVSMGRMGTDVAKEASDMVLTDD------DFSTILTAIEEGKGIFNNIQNFLTFQL-S
TSIAALSLIALSTAFKLPNPLNAMQILWINILMDGPPAQSLGVEPVDHEVMKRPPRK-RS
DKILTSSVLKRLVGTATCIILGTVY-----------------------------------
----IFVKEMAE---------------------------DGV------VTARDTTMTFTC
FVFF------------------DMFNALACRHNTKSIF--EVGFF------V--------
-------------NKMFNLAVGLSLLGQMCAIYIPFFQSVFKTESLSLGDLLFLLLISSS
VFIFDEIRKYWIRRN--------D---TDDALYYSIV-----------------------
------------------------------------------------------------
------------------------------------------------------------
------------------------------------------------------------
------------------------------------------------------------
------------------------------------------------------------
------------------------------------------------------------
------------------------------------------------------------
------------------------------------------------------------
------------------------------------------------------------
------------------------------------------------------------
------------------------------------------------------------
------------------------------------------------------------
------------------
>XP_003955629_Kazachstania_africana
------------------------------------------------------------
---------------------------------------MTDNPFES--------YLNDK
--NED-KLLL--EATSELLSK------------------------------PTSSLEFCF
----LTVQETLEK--LRTNSESGLESPDEANYRRDQYGPNEISTEEDEQLLKKFLMTFVE
DRLILLLIGSALVSFFMGNID----------DAISITLAIFIVVTVGFVQEYRSEKSLEA
LNKLVPAECHLIRAGKASN-------------------------------VLASYLVPGD
LVRFKIGDRIPADIRI--IE-SFDLTIDESNLTGENEPVHKSSSPINR-----------D
SYND--QPNAIVPIADRTCIAYMGTLVKEGHGKGIVVGTGTNTSFGSVFEMM-SNIEKPK
TPLQLSMDKLGKDLSLFSFIIIGFICFVGIIQ------GRSW----LEMFQISVSLAVAA
IPEGLPIIVAVTLALGVLRMAKRKAIVRRLPSVETLGSVNVICSDKTGTLTSNHMTVSKL
WCLGSM---ANKLNVLNLEKKK-----ST-------NLQNYLTEDVKNTLFIGNVCNNAT
FSH-------------------------DHGRHL-------GNPTDVALLEQLPKF----
-GLQDVRNTV-RKIEELP-----------------------FNSSRKYMATKV-------
------------IDS---EDKQMIFVKGAFEKVLLHSSYYLNEKG----KIEKLTEGKKD
IINECANSLASEGLRVLAFA------------KIIVAEA-DVEKLTEESI---------Q
D---------LIFTGLVGMNDPPRPSVKSAIEQLLQGGVHIIMITGDSENTAVNIARQIG
IP-----------------------------------------VIDPNLS-----VLSGD
KLNEMSDDQLANII--DHVNIFARATPEHKLNIVRALRKRGDVVAMTGDGVNDAPALKLA
DIGVSMGKMGTDVAKEASDMILTDD------DFSTILTAIEEGKGIFNNIQNFLTFQL-S
TSIAALSLIALSTALKLPNPLNAMQILWINILMDGPPAQSLGVEPVDHEVMKKPPRK-RS
EKILTQRVLTRLVTAAICIIFGTVY-----------------------------------
----VFVKEMAE---------------------------DGK------VTARDTTMTFTC
FVFF------------------DMFNALACRHATKSIF--EIGIF------A--------
-------------NKMFNVAVGFSLLGQMCAIYVPFFQQIFKTESLSVGDLVFLVLLSST
VFIADECRKIWERRK--------R---EQEALYYSSV-----------------------
------------------------------------------------------------
------------------------------------------------------------
------------------------------------------------------------
------------------------------------------------------------
------------------------------------------------------------
------------------------------------------------------------
------------------------------------------------------------
------------------------------------------------------------
------------------------------------------------------------
------------------------------------------------------------
------------------------------------------------------------
------------------------------------------------------------
------------------
>XP_022464844_Kazachstania_naganishii
------------------------------------------------------------
---------------------------------------MADNPFNSYHSKEGEFRAEDP
ILQQE-EEFLNAEAAVEALSK------------------------------PNASLEFCT
----LSVAETLSQ--LETDPVNGLQSAEDLANRGARYGKNEVVAEEDGPLWKKFLSNFVE
DKLILLLIGSAFISAVMGNFD----------DAVSITLAIFIVVSVGFVQEYKSEKSLEA
LNKLVPAECHLVRFGKESH-------------------------------TLASGLVPGD
LIHFRIGDRIPADLRI--ID-SVDLSIDESSLTGENEPVHKSTKLIKP-----------E
TFSD-----GIVPISDRTCIAYMGTLVKEGHGKGIVVGTGSNTSFGAVFEMM-SNIEKPK
TPLQHSMDKLGKDLSLCSFLVIGLICLVGVIQ------GRPW----IEMFQISVSLAVAA
IPEGLPIIVTVTLALGVLRMAKRKAIVRRLPSVETLGCVNVICSDKTGTLTSNHMTVAKI
WCLGSM---SNKLNVLNLEKTK-----SG-------SLKNYLTEDVKATLKVGNLCNNAS
FSE-------------------------EHAKYL-------GNPTDIALLEQLPKF----
-GMQDIRSSL-KKIQELS-----------------------FNSKRKFMAANM-------
------------SDA---EGKCTIYVKGAFEKVLKKSSHFLNEKG----KPEKLTEAYRN
TINECANALASDGLRVLAFA------------KATLNDSMKSKKLEEESV---------E
N---------LTFCGLIGMNDPPRPTVKPAIEQLLQGGVHVIMITGDSVNTAVNIARQIG
IP-----------------------------------------VIDPKLS-----VLSGD
KLNEMTDDQLANVI--DHVNIFARATPEHKLNIVRALRKRGDIVAMTGDGVNDAPALKLA
DIGVSMGRMGTDVAKEASDMVLTDD------DFSTILTAIEEGKGIFSNIQNFLTFQL-S
TSVAALSLVALSTTLNLPNPLNAMQILWINILMDGPPAQSLGVEPVDHEVMKKPPRS-RS
EKILTHEVLKRLIGTAACIILGTIY-----------------------------------
----VFVKEMAE---------------------------DGK------VTARDTTMTFTC
FVFF------------------DMFNALACRHSTKSIF--EIGFF------T--------
-------------NKMFNLAVGLSLVGQMCAIYIPFFQSVFKTERLSLGDLIFLLCVSST
VFIVDELRKYFFKKK--------M---EDEPLYYSNV-----------------------
------------------------------------------------------------
------------------------------------------------------------
------------------------------------------------------------
------------------------------------------------------------
------------------------------------------------------------
------------------------------------------------------------
------------------------------------------------------------
------------------------------------------------------------
------------------------------------------------------------
------------------------------------------------------------
------------------------------------------------------------
------------------------------------------------------------
------------------
>XP_447436_Candida_glabrata
------------------------------------------------------------
---------------------------------------MSDNPFTYYDKDKDAGGSSAS
LNSQE-KEIL--EATNAALTK------------------------------PNPSLEYCT
----LSVEETLHK--LDTDAKLGLSSVEEATKRRQYYGPNEISVDDDESLVKKFLSNFVE
DRLILLLMGSAIISVFLGNID----------DAISITMAIVIVVTVGFVQEYRSEKSLEA
LNKLVPQECHLIRGGRESN-------------------------------VLATNLVPGD
LVRFRIGDRIPADIRI--IE-CNDLTIDESNLTGETDPVHKSYKALSR-----------D
SYND--QPNSIVPVAERTNIAYMGTLVKEGNGRGIVVGTGRETSFGNVFEMM-SSIEKPK
TPLQLTMDKLGKDLSLASFVVIGIICVVGIIQ------GRSW----LEMFQISVSLAVAA
IPEGLPIIVTVTLALGVLRMAKRKAIVRRLPSVETLGSVNVICSDKTGTLTSNHMTVSKI
WCLGSM---ANKLNVLSLDKNK-----GG-------NLKNYLTDDVKTTLLCGNLCNNAS
YSQ-------------------------EHAKYL-------GNPTDVALLEQLQKF----
-ELADVRSEY-TKVKELS-----------------------FNSKRKMMATKI-------
------------QDN---EKKTTLFIKGAFERILDKSSSYLTEKG----KIEKLTAGHRE
TIIDCANTLASEGLRVLAFA------------KRAMTDS-S-SKLVEDDI---------S
D---------LVFTGLIGMNDPPRSSVKFAIDQFLQGGIHIIMITGDSENTAVNIARQIG
IP-----------------------------------------VIDPKLS-----VLSGD
KLNEMTDDQLANVI--DHVNIFARATPEHKLNIVRALRRRGDVVAMTGDGVNDAPALKLA
DIGVSMGRMGTDVAKEASDMILTDD------DFSTILTAIEEGKGIFNNIQNFLSFQL-S
TSIAALSLVALSTAFMLPNPLNAMQILWINILMDGPPAQSLGVEPVDHEVMKKPPRK-RT
DKILTAELLKRLIGTASCIILGTVY-----------------------------------
----VFVKEMAE---------------------------DGQ------VTARDTTMTFTC
FVFF------------------DMFNALACRHTTKSIF--EIGFF------T--------
-------------NKMFNLAVGFSLLGQMCAIYIPFFQAIFKTESLAFSDLIFLAMISSS
VFIIDEIRKYWVKKN--------S---HMDPLRYSIV-----------------------
------------------------------------------------------------
------------------------------------------------------------
------------------------------------------------------------
------------------------------------------------------------
------------------------------------------------------------
------------------------------------------------------------
------------------------------------------------------------
------------------------------------------------------------
------------------------------------------------------------
------------------------------------------------------------
------------------------------------------------------------
------------------------------------------------------------
------------------
>XP_004179359_Tetrapisispora_blattae
------------------------------------------------------------
---------------------------------------MSDNPFNNTISSSFNEPSPSP
STQLR-------EGAEEVLSK------------------------------ATSSLKYCT
----LSIEETESN--LQTNSKTGISSFEDAIQRRNIYGPNEIVQEDDEPIWKKFLMNFIE
DPLILLLFGSAILSFLMGNID----------DAISITMAILIVVTVGFVQEYRSEKSLEA
LNKLVPNECHLIRAGQSSN-------------------------------VLASQLVPGD
LVHFKIGDRIPADLRI--VE-AIDLTIDESNLTGENEPVHKYPNAIDK-----------N
SYSD--QAASFIPMSDRTCIAYMGTLVREGHGKGIVVGIAKDTSFGAVFEMM-STIEKPK
TPLQLSMDKLGKDLSFFSFIIIGIICLIGIIQ------GRSW----LEMFQISVSLAVAA
IPEGLPVIVTVTLALGVLRMARRKAIVKRLPSVETLGSVNVICSDKTGTLTSNHMTVSKI
WCLGSM---SNKSNILSLETNK-----NG-------NFKNYLTEDLKQTLTVANLCNNSS
FSH-------------------------EHGKYL-------GNPTDIALLEQLSKF----
-DLTDNRHSF-TKIVEIP-----------------------FNSKRKFMATLL-------
------------EDP--NSKNKKVYVKGAFEKVLSFADTFISKTG----KIEKLTDDYRS
IIIDCAENLASEGLRVLAFA------------KSDVPND-V-NDIKENSI---------P
S---------LSFAGLIAMNDPPRQTVKPAIEELQQGGVHIIMITGDSENTAVNIARQIG
IP-----------------------------------------VYNPELS-----VVSGD
KLDAMTDDQLANII--DHVNIFARATPEHKLNIVRALRKRGDIVAMTGDGVNDAPALKLA
DIGVAMGKMGTDVAKEASDMVLTDD------DFSTILTAIEEGKGIFNNIQNFITFQL-S
TSIAALSLIALSTALKLPNPLNAMQILWINILMDGPPAQSLGVEPVDHEVMRKPPRN-RS
DKILTTEVLKRLLMTASCIIFGTVY-----------------------------------
----VFVKEMTE---------------------------DGQ------VTARDTTMTFTC
FVFF------------------DMFNALACRHASKSIL--KIGFF------T--------
-------------NKMFNYAVGLSLLGQMCAIYVPFFQRIFKTESLGLNDLLLLLIISSS
VLIADELRKAWLKRK--------S---IDDPMYYSNV-----------------------
------------------------------------------------------------
------------------------------------------------------------
------------------------------------------------------------
------------------------------------------------------------
------------------------------------------------------------
------------------------------------------------------------
------------------------------------------------------------
------------------------------------------------------------
------------------------------------------------------------
------------------------------------------------------------
------------------------------------------------------------
------------------------------------------------------------
------------------
>XP_003685141_Tetrapisispora_phaffii
------------------------------------------------------------
---------------------------------------MSDNPFEN--------QTVGS
NLGTGSNDNL--LSNSDIFTE------------------------------SNPSLVYCT
----MSIQETMEK--LNTNGTTGLDSIEEVSRRKIEYGPNEIVAEDDESLFKKFFMNFVE
DPLILLLIGSAVISFIMGNID----------DALSITMAIVIVVTVGFVQEYRSEKSIEA
LNKLVPAECHLIRGGQNSK-------------------------------ILASGLVPGD
LVHFKIGDRIPADLRI--IE-QVDLSIDESNLTGENEPVHKSAKHVNK-----------D
SFND--QPNCFVPISNRNSIAFMGTLVREGHGKGIVIGTGANTSFGAVCEMM-SNIEKPK
TPLQLAMDKLGKDLSFMSFIVIGIICLIGVIQ------GRSW----LEMFQISVSLAVAA
IPEGLPIIVTVTLALGVLRMAKRKAIIRRLPSVETLGSVNIICSDKTGTLTSNHMTVSKL
WCLGSM---SNKSNILSLEKNK-----DG-------NLKNYLTEDLKATLKVANICNNAS
FSQ-------------------------EHGAFL-------GNPTDIALVEQLSKF----
-ELTDMRSSI-KKTSELA-----------------------FNSKRKYMAVKA-------
------------KNN---EDKSTIFVKGAYEKVLDHSTHYLSKAG----KIEKLTPAMKD
TIIECANTLASEGLRVLSFA------------SIEVSNA-S-TPVTEADI---------K
D---------LVFFGLIGMNDPPRPTVKPAIEQLLQGGVHVIMITGDSENTALSIAEEIG
IP-----------------------------------------IISPEVS-----ILTGD
KLNDMNDDELASVI--DRVNIFARATPEHKLNIIRALRKRGDIVAMTGDGVNDAPALKLA
DIGIAMGNMGTDVAKEASDMVLTDD------DFSTILTAIEEGKGIFNNIQNFLTFQL-S
TSIAALSLIALSTAFKLPNPLNAMQILWINILMDGPPAQSLGVEPVDNEVMKKPPRK-RT
DKILTDDVLKRLLTTAVFIIFGTVY-----------------------------------
----VFIKEMAE---------------------------DGQ------VTSRDTTMTFTC
FVFF------------------DLFNALACRHSTKSIF--ELGFF------S--------
-------------NKMFNIAVGLSLLGQMCAIYVPFFQSIFKTESLSIGDLAFLLCISCT
VFIGDECRKYFSRKR--------S---SNDPYYYSNV-----------------------
------------------------------------------------------------
------------------------------------------------------------
------------------------------------------------------------
------------------------------------------------------------
------------------------------------------------------------
------------------------------------------------------------
------------------------------------------------------------
------------------------------------------------------------
------------------------------------------------------------
------------------------------------------------------------
------------------------------------------------------------
------------------------------------------------------------
------------------
>XP_001645651_Vanderwaltozyma_polyspora
------------------------------------------------------------
---------------------------------------MSENPFES--------TLAGS
NELLESENLL--SATSEVLNL------------------------------PNPSLEFCT
----LSTAETLER--LGTDPITGLNSIEEVSRRKVEYGANEVSVEDDESLIKKFFMNFLE
DPLILLLMGSAVISFLMGNID----------DAISITMAIVIVVTVGFVQEYRSEKSLEA
LNKLVPAECHLIRGGQESR-------------------------------ILASGLVPGD
LVHFRIGDRIPADIRI--IE-QVDLSIDESNLTGENEPVHKSARRVNK-----------E
SFND--QPNCFIPLSNRTSIAYMGTLVREGHGKGIVIGTGTNTCFGAVFEMM-SSIEKPK
TPLQLAMDKLGKDLSFMSFIVIGVICLIGIIQ------GRSW----LEMFQISVSLAVAA
IPEGLPIIVTVTLALGVLRMAKRKAIVRRLPSVETLGSVNVICSDKTGTLTTNHMTVSKI
WCLGSM---SNKSNVLSIEKNK-----NG-------NLKNYLTEDVRQTLMISNICNNAS
FSH-------------------------EHGKYL-------GNPTDIALVEQLSKF----
-EMTDIRQNL-KKLKEIP-----------------------FNSKRKFMATKI-------
------------IDS---EKKCGIYVKGAYEKVLENSVFYLNKNG----KPEKLTDQLKE
VITDCANDLASDGLRVLAFA------------KVDVDNE-K-AELNESEI---------S
G---------LVFTGLIGMNDPPRATVKPAIEQLLQGGVHIIMITGDSENTAVNIAKQIG
IP-----------------------------------------IVSKDVS-----VLTGD
KLNDMTDDQLANVI--DHVNIFARATPEHKLNIVRALRKRGDIVAMTGDGVNDAPALKLA
DIGVSMGRMGTDVAKEASDMVLTDD------DFSTILTAIEEGKGIFNNIQNFLTFQL-S
TSVAALSLIALSTAFKLPNPLNAMQILWINILMDGPPAQSLGVEPVDNDVMKKPPRK-RS
DKILTPFVLRRLLTTAVFIIMGTVY-----------------------------------
----VFMKEMAE---------------------------DGK------VTARDTTMTFTC
FVFF------------------DMFNALACRHSTKSIF--EIGLF------S--------
-------------NKMFNYAVGFSLLGQMCAIYVPFFQNIFKTESLAFFDLVFLFFVSSS
VFIADEVRKYYSKKQ--------E---LEDPYYYSNV-----------------------
------------------------------------------------------------
------------------------------------------------------------
------------------------------------------------------------
------------------------------------------------------------
------------------------------------------------------------
------------------------------------------------------------
------------------------------------------------------------
------------------------------------------------------------
------------------------------------------------------------
------------------------------------------------------------
------------------------------------------------------------
------------------------------------------------------------
------------------
>XP_003679886_Torulaspora_delbrueckii
------------------------------------------------------------
---------------------------------------MADNPFDT--------VIDGP
VGGDEARVPL--SATAEALSK------------------------------PNPSLEFCT
----LTVEETLRR--LETDGKTGLGSIEEASKRKLAYGANEVVGEEDDPIWKKFISNFIE
DPLILLLIGSAVVSFIMGNVD----------DAVSITLAIVIVVTVGFVQEYRSEKSLEA
LSKLVPAECHLVRCGQESH-------------------------------VLAVNLVPGD
LVSFRIGDRIPADLRI--IE-SVDLSIDESNLTGENEPVHKTTQHVSK-----------E
SFND--QPYSIVPISDRTCIAYMGTLVREGHGKGIVVGTGKNTSFGAVFEMM-SSIEKPK
TPLQVAMDKLGKDLSLMSFVLIGFICLIGIIQ------GRSW----LDMFQISVSLAVAA
IPEGLPIIVTVTLALGVLRMAKRKAIVRRLPSVETLGSVNVICSDKTGTLTSNHMTVSKI
WCLASM---ANKSNMLNLDKNR-----PG-------SFKNYLTDDVRAILTVSNVCNNAS
FSQ-------------------------EHGKFL-------GNPTDIALVEQLTKF----
-DIKDVRGQF-EKLQEIP-----------------------FNSKRKFMATKV-------
------------IDP---EGKCVVFVKGAFEKILEHSSHFVNQKG----KAESLSNGQRE
TINETANYLASDGLRTLAFA------------KLEVRDP-S-AVLDEESI---------K
G---------LTFIGLIGMNDPPRTTVKPAIEQLLQGGVHVIMITGDSQNTAVNIARQIG
IP-----------------------------------------VMNPEFS-----VLTGD
KLNDMSDDELANVI--DHVNIFARATPEHKLNIVRALRKRGDIVAMTGDGVNDAPALKLA
DIGVAMGKMGTDVAKEASDMVLTDD------DFSTILTAIEEGKGIFNNIQNFLTFQL-S
TSVAALSLVALSTAFKLPNPLNAMQILWINILMDGPPAQSLGVEPVDHEVMKKPPRK-RT
DKILTNFCLRRLLMSAAFIIIGTTY-----------------------------------
----VFVKEMAE---------------------------DNQ------VTARDTTMTFTC
FVLF------------------DMFNALACRHATKSIF--EVGFF------A--------
-------------NKMFNYAVGLSLLGQLCAIYVPFFQGIFKTESLTLGDLGFLLMISSS
VFIADEARKLWSRRY--------S---SIESLRYSNV-----------------------
------------------------------------------------------------
------------------------------------------------------------
------------------------------------------------------------
------------------------------------------------------------
------------------------------------------------------------
------------------------------------------------------------
------------------------------------------------------------
------------------------------------------------------------
------------------------------------------------------------
------------------------------------------------------------
------------------------------------------------------------
------------------------------------------------------------
------------------
>XP_037143043_Zygotorulaspora_mrakii
------------------------------------------------------------
---------------------------------------MSENPFNV--------PLVDN
VDGED----I--INSTDALSK------------------------------PNSSLEYCT
----LTVAETLEK--LGTSATKGLQSFEEATRRSEAYGPNEIKVEEDDPLWKKFLSNFVE
DPLILLLIGSAVVSFIMGNID----------DAVSITVAIVIVVTVGFIQEYRSEKSLEA
LNQLVPAECHLIRCGQESH-------------------------------TLASNLVPGD
LVSFRIGDRIPADLRI--VD-SVDLTIDESNLTGENEPVHKTSHHVNK-----------E
SFND--QPYSIVPVADRSCIAYMGTLVREGHGKGIVVGIGTNTSFGSVFEMM-NSIEKPK
TPLQSAMDKLGKDLSLGSFVLIGCICLIGIIQ------GKSW----LEMFQISVSLAVAA
IPEGLPIIVTVTLALGVLRMAKRKAIVRRLPSVETLGSVNVICSDKTGTLTSNHMTVSKI
WCLDTM---ANKSNVINLEKSK-----NV-------NFKNYLTDDVRATLLISSVCNNAS
FSQ-------------------------EHGKYL-------GNPTDVALLEQLSKF----
-DIKDMRSSF-KKLQEIP-----------------------FNSKRKFMATKL-------
------------VDS---EGSCAVYVKGAFEKILQHSNSFVTQKG----KTERLTDAHKE
TIIDTANSLASNGLRVLAFA------------KLELPNA-L-GTLNEEAI---------T
D---------LCFAGLIGMSDPPRPTVKPAIEKLLQGRVHVIMITGDSENTAVNIAREIG
IP-----------------------------------------VINPEIS-----VLSGD
KLNDMTDDQLANVI--DHVNIFARATPEHKLNIVRALRKRGNIVAMTGDGVNDAPALKLA
DIGVSMGKMGTDVAKEASDMVLTDD------DFSTILTAIEEGKGIFNNIQNFLTFQL-S
TSVAALSLVALATTFKLPNPLNAMQILWINILMDGPPAQSLGVEAVDHEVMKKPPRK-RT
DKLLTSEVLKRLLISALFIIVGTVY-----------------------------------
----VFIKEMNE---------------------------DNK------VTARDTTMTFTC
FVFF------------------DMFNALSCRHSTKSIF--TIGIF------T--------
-------------NKMFNYAVGFSLLGQLCAIYFPFFQQVFKTESLSLSDLGFLLMISST
VFIADELRKLWARKT--------A---SIYPSVYSTV-----------------------
------------------------------------------------------------
------------------------------------------------------------
------------------------------------------------------------
------------------------------------------------------------
------------------------------------------------------------
------------------------------------------------------------
------------------------------------------------------------
------------------------------------------------------------
------------------------------------------------------------
------------------------------------------------------------
------------------------------------------------------------
------------------------------------------------------------
------------------
>XP_002499066_Zygosaccharomyces_rouxii
------------------------------------------------------------
---------------------------------------MSENPFES--------RIGAE
IDNES-EMIF--DATNEALSK------------------------------PNPSLEYCT
----LTVEETLDK--LRTSAEFGLDSIAETSRRRLEFGVNEVVSEDNESIWRKFVMNFVE
DPLILLLIGSAVVSFIMGNID----------DAVSITLAIVFVVTVGFVQEYRSEKSLEA
LNRLVPAECHLVRCGQESH-------------------------------VLASGLVPGD
LVNFKFGDRIPADIRI--VE-SVGLSIDESNLTGEQEPVHKTSQEVSK-----------E
SYND--QPFSIVPISDRTCIAYMGTLVKEGHGKGIVVGTGKNTSFGSVFEMM-STIEKPK
TPLQMSMDKLGKDLSLVSFILIGLICLIGVFQ------GRSW----LEMFQISVSLAVAA
IPEGLPIIVTVTLALGVLRMAKRKAIVRRLPSVETLGSVNVICSDKTGTLTSNHMTVSKI
WCLDSM---ESKSNALVLDKPR-----ST-------NYRNYLTEDVKATLTVSNFCNNAS
FSQ-------------------------EHCKHL-------GNPTDIALLENLSKF----
-ELQDLRSQT-KKVHEIP-----------------------FNSRKKFMAVQL-------
------------IDL---DGKCSLYVKGAFEKVLEQCSTFLNKKG----KPEKLSDSHRE
LITETANSLASDGLRTLAFA------------KAELPNG-K-NKVDEDSI---------S
G---------LTFTGLIAMSDPPRPTVKPAVERLLRGGVHVIMITGDSENTAVNIAREVG
IP-----------------------------------------IINPELS-----VLSGE
KLNEMTEEQLANVI--DHVSVFARATPEHKLNIVSALRKRGDIVAMTGDGVNDAPALKLA
DIGVSMGTMGTDVAKEASDMVLTDD------DFSTILTAIEEGKGIFNNIQNFLTFQL-S
TSVAALSLVALSTTFKLPNPLNAMQILWINILMDGPPAQSLGVEPVDHEVMKKPPRK-RT
DKILTNEVLKRLSLSAFVIIIGTVY-----------------------------------
----VFIKEMAE---------------------------DSQ------VTSRDTTMTFTC
FVFF------------------DMFNALACRHATKSVF--ETGLF------A--------
-------------NKMFNYAVGLSLLGQMCAIYVPFFQQVFKTESLSLGDLFFLLIISST
VLIADEVRKLWNKRN--------A---LNDPYLYSNV-----------------------
------------------------------------------------------------
------------------------------------------------------------
------------------------------------------------------------
------------------------------------------------------------
------------------------------------------------------------
------------------------------------------------------------
------------------------------------------------------------
------------------------------------------------------------
------------------------------------------------------------
------------------------------------------------------------
------------------------------------------------------------
------------------------------------------------------------
------------------
>XP_003647323_Eremothecium_cymbalariae
------------------------------------------------------------
---------------------------------------MSGNPFES--------YLKQD
DDVGNSAEPA--MFTSDALLK------------------------------PNASLEYCA
----MTVEETLKQ--FNTDGIKGITDIQQIRNREIEWGPNEVTADGGEPLWKRFVSTFID
DPLILLLIGSAFISFLMGNID----------DAMSITLAIIIVVTVGFVQEYRSEKSLEA
LHKLVPASCHLIRFGTGTH-------------------------------ILASGLVPGD
LVQFKVGDRIPADVRI--IE-SVDLSLDESTLTGENEPMHKSSVEVSR-----------A
PYSN--VPGGIIPISDRSCIGFMGTLVREGHGKGIVIATGKHTMFGAVFEMM-SSIEKPK
TPLQMAMDKLGRDLSYVSFILIGIIFLIGIIQ------GRSW----LDMFQISVSLAVAA
IPEGLPIIVTVTLALGVLRMANRKAIVRRLPSVETLGSVNVICSDKTGTLTANHMTAAKI
WCLGSM---SNKNNVLSLESKL-----VGG--GK-PNYKHYLTEDVRLILKIGSICNNAT
FSH-------------------------EHAKFL-------GNPTDVALLEVLQKF----
-ELSDERPNI-RRIDELT-----------------------FNSKRKLMAVR--------
------------VESSTGGNKTIIYVKGAFERILEKSTSFINSNG----KVEKLTDTYRA
TIDDCAKSLASEGLRTLAFA------------QVDVQ---NVQDLTDSNI---------Q
N---------LVFTGLIGMKDPPRSTVRPAIEELLQGGVHVIMITGDAENTAVNIARQIG
IP-----------------------------------------VINPEIS-----VLTGE
KLDHMTDDQLANVI--DHVNIFARATPEHKLNIVRALQKRGDIVAMTGDGVNDAPALKLA
DIGVSMGNMGTDVAKEASDMVLTDD------DFSTILTAIEEGKGIFNNIQNFLTFQL-S
TSVAALSLIAISTIFKLPNPLNAMQILWINILMDGPPAQSLGVEPVDHEVMRKPPRK-RT
DKILTRQVIKRLLMNASFIIVGTIY-----------------------------------
----VFVKEMAD---------------------------DGE------ITTRDTTMTFTC
FVFF------------------DIFSALSCRHATKSIF--EIGFF------N--------
-------------NKMFNYAAGFSLMGQCCAIYIPFFQTIFKTERLSIGDLAFLLVVSSS
VFIADEVRKYYIKKN--------T---IHDPHYFSIV-----------------------
------------------------------------------------------------
------------------------------------------------------------
------------------------------------------------------------
------------------------------------------------------------
------------------------------------------------------------
------------------------------------------------------------
------------------------------------------------------------
------------------------------------------------------------
------------------------------------------------------------
------------------------------------------------------------
------------------------------------------------------------
------------------------------------------------------------
------------------
>NP_984559_Eremothecium_gossypii
------------------------------------------------------------
---------------------------------MGSVGKMSDNPFDS--------YLNRS
KD-DSSMETK--SLASEAFLK------------------------------PNASLEYCT
----MTVDETLRQ--LNTDSAKGLCDQQQVRASEQEWGTNEVTVDGEDPVWKRFMSTFVE
DPLILLLIGSAVLSFLMGNID----------DAVSITLAVVIVVSVGFVQEYRSEKSLEA
LHKLVPASCHLIRFGAETH-------------------------------VLASCLVPGD
LVYFKVGDRIPADVRI--IE-STDLSLDESTLTGETEPVHKSCTPVNS-----------A
TYSD--VPGGIIPIGERTSIAYMGTLVREGHGKGIVVATGKHTMFGAVFEMM-NSIEKPK
TPLQMAMDRLGKDLSYVSFFLIGIIFLLGVIQ------GRSW----LEMFQISVSLAVAA
IPEGLPIIVTVTLALGVLRMANRKAIVRRLPSVETLGSVNVICSDKTGTLTANHMTASKI
WCLGSM---ANKNNVLSLEAKS-----SGGLPGKLPNLKNYLSDDVKATLRIGSICNNAS
FSH-------------------------EHGKYL-------GNPTDIALLEVLQKF----
-DLVDERPTT-TRVDELT-----------------------FNSKRKYMAVK--------
------------VDSPANSGKHIIYVKGAFERILERSASFIGGAG----KVEKLSDSHKS
LINDCAKSLASEGLRTLAFA------------QLECS---TNKPMNDSTI---------Q
N---------LTFVGLIGMKDPPRSTVRPAIEELLQGGVHVIMITGDAENTAVNIARQIG
IP-----------------------------------------VINPEIS-----VLTGD
RLDQMTDDQLAGVI--DHVNIFARATPEHKLNIVRALQKRGDIVAMTGDGVNDAPALKLA
DIGVAMGHMGTDVAKEASDMVLTDD------DFSTILTAIEEGKGIFNNIQSFLTFQL-S
TSVAALSLVAIATAFKLQNPLNAMQILWINILMDGPPAQSLGVEPVDHEVMRKPPRK-RS
DKILTPQVMRRLLINAAFIIGGTIY-----------------------------------
----VFIKEMTE---------------------------DGQ------VTARDTTMTFTC
FVFF------------------DMFSALACRHATKSIF--EIGIF------N--------
-------------NKMFNYAVGFSLLGQLCAIYIPFFQNIFKTERLSLGDLIYLIVISSS
VFIADEVRKYYAKKN--------T---HQDAYYFSMV-----------------------
------------------------------------------------------------
------------------------------------------------------------
------------------------------------------------------------
------------------------------------------------------------
------------------------------------------------------------
------------------------------------------------------------
------------------------------------------------------------
------------------------------------------------------------
------------------------------------------------------------
------------------------------------------------------------
------------------------------------------------------------
------------------------------------------------------------
------------------
>XP_451138_Kluyveromyces_lactis
------------------------------------------------------------
---------------------------------------MSDNPFES--------YLARD
QQ------PP--QPAVDVLSQ------------------------------PNASLEYCT
----VSVEDTIAQ--LGTDFDNGLSNPSEIAYRKSIWGSNEVLPDEKVSLWKKFLSTFIE
DPLILLLIGSAVISFLMGNID----------DSISIALAIIIVVTVGFVQEYKSEKSLEA
LNKLVPAECHLTRSGQLSH-------------------------------VLASNLVPGD
LVRFKVGDRIPADLRI--VE-SIDLCVDESNLTGENEPVHKSSGAVDP-----------K
NYSH--IPGSIIPVGDRNCIGFMGTLVREGHGKGIVIATGKHTVFGSVFEMM-SGIDKPK
TPLQTAMDKLGQDLSYMSFVLIGIICLIGIIQ------GRSW----LEMFQIAVSLAVAA
IPEGLPIIVTVTLALGVLRMAKRKAIVRRLPSVETLGSVNVICSDKTGTLTANHMTVSKI
WCLGSM---ENKTNCLAL--------------SKVKERPIKMEQDVATTLRIGNICNNGT
YSQ-------------------------EHLKYL-------GNPTDIAILESLQHF----
-GINDCRNSV-NKINEIP-----------------------FNSKRKFMAVKT-------
------------IDA---NDKVVVYVKGAFEKIVEKSINYIGRDG----KVHKLKPNDKA
IINDAAVALASEGLRTLAFA------------ELEVSATHGDKEFNEDMV---------E
G---------LTFTGLIAMNDPPRPTVRSAIEELLQGSVHVIMITGDAENTAVSIARQIG
IP-----------------------------------------VINPEYS-----VLSGD
KLDQMTDDQLASVI--DHVNVFARATPEHKLNIVRALQKRGDIVAMTGDGVNDAPALKLA
DIGVSMGKMGTDVAKEASDMVLTDD------DFSTILTAIEEGKGIFNNIQNFLTFQL-S
TSVAALSLVAISTSLKLPNPLNAMQILWINILMDGPPAQSLGVEPVDHEVMRKPPRK-RT
DKILTDAVLKRVLISACFIIVGTIY-----------------------------------
----VFVKEMAE---------------------------DGQ------VTSRDTTMTFTC
FVFF------------------DMFNALSCRHATKSIF--EIGFF------A--------
-------------NKMFNYAVSLSLLGQLCAIYIPFFQGIFKTESLSLGDLLFLLTLSSS
VFIGDEIRKYYVKKN--------R---YLDSYSSSIV-----------------------
------------------------------------------------------------
------------------------------------------------------------
------------------------------------------------------------
------------------------------------------------------------
------------------------------------------------------------
------------------------------------------------------------
------------------------------------------------------------
------------------------------------------------------------
------------------------------------------------------------
------------------------------------------------------------
------------------------------------------------------------
------------------------------------------------------------
------------------
>XP_022675737_Kluyveromyces_marxianus
------------------------------------------------------------
---------------------------------------MSDNPFES--------YLSRD
GQ------QL--NPSLDALSQ------------------------------PNASLEYCT
----VSVQDTLAQ--LGTDLDNGLSNQSEIAYRKSIWGSNEVLADEGESLWRKFLGTFIE
DPLILLLIGSAVISFLMGNID----------DAVSIALAIIIVVTVGFVQEYKSEKSLEA
LNKLVPAECHLTRAGQESH-------------------------------VLASNLVPGD
LVSFKVGDRIPADVRI--VE-SADLCIDESNLTGENEPVHKSSAPVDP-----------K
NFSH--IPGSIIPVGDRNCIAFMGTLVREGHGKGVVIATGKHTVFGSVFEMM-SNIDKPK
TPLQSAMDKLGKDLSFMSFILIGAICLIGILQ------GRSW----LEMFQIAVSLAVAA
IPEGLPIIVTVTLALGVLRMAKRKAIVRRLPSVETLGSVNVICSDKTGTLTANHMTVSKI
WCLGSM---ENKTNCLAL--------------NKVKERPIKMDQDVAATLKIGNICNNGS
FSQ-------------------------EHVKYL-------GNPTDIAILESLQQF----
-GLKDCRNTV-NKLNEIT-----------------------FNSKRKFMAVKT-------
------------VDS---NDKYVIYVKGAFEKILDKSSSYMGKDG----KIHKLTAAQRS
IINDSAVSLASEGLRTLAFA------------QLEVNAAINAKEFNESII---------E
N---------LTFTGLIAMNDPPRPTVRNAIEELLQGSVHVIMITGDAENTAVSIARQIG
IP-----------------------------------------VINPEYS-----VLTGD
KLDQMTDDQLAGVI--DHVNVFARATPEHKLNIVRALQKRGDIVAMTGDGVNDAPALKLA
DIGISMGKMGTDVAKEASDMVLTDD------DFSTILTAIEEGKGIFNNIQNFLTFQL-S
TSVAALSLVAISTALKLPNPLNAMQILWINILMDGPPAQSLGVEPVDHEVMRKPPRK-RS
DKILTNGVLKRVLISAAFIIVGTIY-----------------------------------
----VFVKEMAE---------------------------DGQ------VTSRDTTMTFTC
FVFF------------------DMFNALACRHSTKSIF--EIGFF------E--------
-------------NKMFNYAVGLSLLGQLCAIYVPFFQGIFKTERLSLGDLLFLLTLSSS
VFIGDEVRKYYAKKN--------R---HLD-YSNSIV-----------------------
------------------------------------------------------------
------------------------------------------------------------
------------------------------------------------------------
------------------------------------------------------------
------------------------------------------------------------
------------------------------------------------------------
------------------------------------------------------------
------------------------------------------------------------
------------------------------------------------------------
------------------------------------------------------------
------------------------------------------------------------
------------------------------------------------------------
------------------
>XP_022630184_Lachancea_lanzarotensis
------------------------------------------------------------
---------------------------------------MSDNPFDL--------VAVQT
PK------NA--NVSLNALDI------------------------------PSPSLEYCT
----MTVEEAATS--LGTNVKNGLSSASEVTHRQQEYGVNEIASEDEEPLWRKFLGTFVG
DPLILLLIGSAVISFVMGNID----------DAVSITLAIVIVVTVGFVQEHRSEKSIEA
LNRLVPDECHLVRGGQESK-------------------------------ILASVLVPGD
VVRFGVGDRIPADIRI--TE-AVGLSIDESNLTGENEPVHKSTKEVSK-----------D
SYND--VPGSLVPLADRTCIGFMGTLVREGHGRGIVIATAKHTAFGKVFEMM-NSIEKPK
TPLQTAMDKLGKDLSLVSFGLIGVICLIGILQ------GRSW----LEMFQISVSLAVAA
IPEGLPIIVTVTLALGVLRMAKRRAIIRRLPSVETLGSVNVICSDKTGTLTTNHMTVNKI
WCLGSM---SNKSNILNLEKVT-----RA-------NLKNHISEDVKATLRVGNICNNST
FSQ-------------------------EHVKFL-------GNPTDIAILEVLRKF----
-DLEDQRPTV-TRIGEIP-----------------------FSSKRKFMAVKV-------
------------KDS---RGKTMIYVKGAYERIVEMSSHFINTEN----KVVKLDSALKD
VIFDSANTLASEGLRTLAFA------------QFEPPSG-STDAFDEKSI---------D
G---------LTFAGLLGMNDPPRPSVRAAVERLSEGSVHVIMITGDSESTAVNIARQIG
IS-----------------------------------------IPNPETA-----VLTGD
RLEHMSEDQLTSII--DHVNIFARATPEHKLNIVRALQKRGDIVAMTGDGVNDAPALKLA
DIGVSMGKMGTDVAKEASDMVLTDD------DFSTILTAIEEGKGIFNNIQNFLTFQL-S
TSVAALSLVAISTAFKLPNPLNAMQILWINILMDGPPAQSLGVEPVDHEVMKKPPRK-RS
DKILTNDVFKRLLQSALFIIVGTIY-----------------------------------
----VFIKEMTE---------------------------DGV------ITARDTTMTFTC
FVFF------------------DMFNALACRHSTKSIF--EVGIF------A--------
-------------NNMFNYAVGFSLLGQLCAIYVPFFQKIFKTESLSLGDLAFLLTLSST
VFIADEVRKWYYRKQ--------R---VNDPYYYSVV-----------------------
------------------------------------------------------------
------------------------------------------------------------
------------------------------------------------------------
------------------------------------------------------------
------------------------------------------------------------
------------------------------------------------------------
------------------------------------------------------------
------------------------------------------------------------
------------------------------------------------------------
------------------------------------------------------------
------------------------------------------------------------
------------------------------------------------------------
------------------
>XP_002555776_Lachancea_thermotolerans
------------------------------------------------------------
---------------------------------------MSENPFDS--------YLDRD
RA------QE--LSTEDALSK------------------------------PQPSLEFCT
----LSVEESVHN--LGTDAFKGLPSQSDIKQRREQYGNNEICSDEEGPLWKRFLSMFVG
DPLILLLIGSSLISFFMGNID----------DAVSITLAIVIVVTVGFVQEYRSEKSLEA
LNRLVPDQCRLIRCGQESK-------------------------------VLASVLVPGD
LVRFGVGDRIPADLRI--VE-AVDLSIEESNLTGENEPVHKSASPVDK-----------E
LYQE--NAGSIVPISERSCIAFMGTLVREGHGRGIVVGTAKNTAFGKVFEMM-NSIEKPK
TPLQSAMDKLGKDLSYMSFVVIGIICLIGVIQ------GRSW----LEMFQISVSLAVAA
IPEGLPIIVTVTLALGVLRMAKRRAIIRRLPSVETLGSVNVICSDKTGTLTANHMTVSKV
WSLGSM---SNKSNILNLEKSA-----NG-------NLKKHLTDDVKATLRIGSICNNST
YSH-------------------------EHVKFL-------GNPTDIAILEVLRKF----
-GLEDERQLV-ARTDEIS-----------------------FNSKRKFMAVRV-------
------------KES---NGRAMIYVKGAYEKILEKATHFVSSEN----KSIKLDDSLRR
VISDTADSLASDGLRTLAFA------------RLEVPSN-SSQKLGEDDI---------K
G---------LAFAGLLGMNDPPRPSVKAAVERLSEGSVHIIMITGDAENTAVNIARQIG
IP-----------------------------------------ILNPETA-----VLSGD
KLDDMSEDQLASII--DHVNIFARATPEHKLNIVKALQKRGDIVAMTGDGVNDAPALKLA
DIGVSMGKMGTDVAKEASDMVLTDD------DFSTILTAIEEGKGIFNNIQNFLTFQL-S
TSVAALSLVAISTALKLPNPLNAMQILWINILMDGPPAQSLGVEPVDHEVMKKPPRK-RT
DAILTKDVFKRLLQSAAFIIAGTIY-----------------------------------
----VFIKEMTE---------------------------DGE------ITARDTTMTFTC
FVFF------------------DMFNALSCRHSTKSIF--EVGIF------A--------
-------------NNMFNYAVGFSLLGQVCAIYMPFFQRIFKTERLSLGDLFFLFTISST
VFIADELRKLYYRKK--------R---ANDSYYYSAV-----------------------
------------------------------------------------------------
------------------------------------------------------------
------------------------------------------------------------
------------------------------------------------------------
------------------------------------------------------------
------------------------------------------------------------
------------------------------------------------------------
------------------------------------------------------------
------------------------------------------------------------
------------------------------------------------------------
------------------------------------------------------------
------------------------------------------------------------
------------------
>XP_020057690_Aspergillus_aculeatus
--------------------------MAHQRSSSPKAEATRLRWQEVD-------EET--
-GLQPKKPLPDLS------RTVSTMSNNSQMSAQSRNRRATVDPSL-SLPIHYRTVSFDI
D--------EAREKELAETAKTKNNVVT-----------------------DLSNLDWHQ
----ISTEELQKR--WKVDISQGLSREQ-VQQRLQEYGKN-ALSPLPHQWFWQIFGYFFK
GFGAILLIGSVLVFVSWKPLGQP-PAIANLALAIVLLAVFFIQAGFNAWQDWSSSRVMAS
ITAMLPESCLVLRDSSLTV-------------------------------VSGPEIVPGD
VVHLTAGTKLPADLRL--VEVSTDASFDRSILTGESAPINGTISSTDD------------
--NY----------LETHCIGLQGTHCVAGSAVGVVVSTGDSTVFGRIAKLT-SEPKTGL
TTLEKEILRF---VSFIVAIMLAMIILVVGVWAGWLRKNHPDWINVPTLIVDCVSVAIAF
IPEGLPIALTANLTITANLMSKNKILCKSLKTVETLGAVSVICSDKTGTLTRNKMFVTEC
AISTVCFSPDSARAEMN----R-----R------------GKKSGVHQLRAMAGLCNAAE
FDA-------------------------ASMQLPLHEREIHGNATDQAVLRLSEGL---G
-SVAKLRQTW-KKTYELA-----------------------FNSKNKFMVRTFTLAEP--
-EGLGLAMSAAESSQFK-RSDILFTIKGAPDILIDRCSQFIDLDG----SVQPLEARMLA
RMKEVKDQWSAEGKRVILLA-------RKLLSSAEIMFQPSSHEYET-----EMLNRAKT
G---------LVLVGMVGIVDPPREEIPDVISTLRRAGIRIFMVTGDFGLTALAIARQCG
IV-STN-GLVDDATALRRSAD-SEKASSAP--------------------TASAITISGA
DLMSLNDHQWEQLC-QYQEIVFWRTTPEQKLRIVREFRARDEIVGMTGDGVNDAPSLKAA
DIGIALGS-GSDIAIEASDMVLLES-------FSAIVEAVQYGRVVFDNLKKTIVYLLPA
GSFSEFWPVFCNVVFGLPQVLSSFLMIIICCFTDCAAATVLAYEKPEADVLLRPPRKPKQ
NRLVNWKLIFH-----AYGVLGIIE-----------------------------------
----TVCSFAMAFWYLERN-GVPFSVFWFKFGNY--P-SDIDQDWLTARLNEASSVYFVN
LVVM------------------QWFNLMAVRTRRLSIF--SHPPA-FNKKTQ--------
-------------NLLLFPAILFAFVMAIFWLYIPPLQRTLNTTSVPAIHYFLPAAFGVG
IVVLDELRKAGVRRW--------PNGLLARFAW---------------------------
------------------------------------------------------------
------------------------------------------------------------
------------------------------------------------------------
------------------------------------------------------------
------------------------------------------------------------
------------------------------------------------------------
------------------------------------------------------------
------------------------------------------------------------
------------------------------------------------------------
------------------------------------------------------------
------------------------------------------------------------
------------------------------------------------------------
------------------
>XP_001276468_Aspergillus_clavatus
---------------------------MDKAPKSAEEEIDRLRWQADD-------EET--
-GNHARNTRPALT------RTVSSASNSSHVSVHSHHRRTIVDPSV-SLPIHYRTVSFDI
E--------EAKEREEREKATAQSGVAA-----------------------DLSNLDWHT
----ISVEELQKR--WQVDISQGLSPEQ-VQKRVREYGKN-ALSPLPHQWFWQVFGYFFK
GFGAILLVGCILVFVSWKPLGQP-PALANLALAIVLLAVFFIQAAFNAWQDWSSSRVMAS
ITAMLPESCLVMRGGSLAV-------------------------------VSAPDIVPGD
VVHLKAGNKLPADVRF--VEVSNDAGFDRSILTGESLPINGTVDSTDV------------
--NY----------LETHSIGLQGTHCVSGSVIGVVVSTGDSTVFGRIAKLT-SEPKTGL
TPLEKEILRF---VTLIVVIMLVMIIVIIIVWATWLRKDHPDWINVPTLIVDCVSVAIAF
IPEGLPIALTANLTITANLMSKHKILCKSLKTVETLGSVSVICSDKTGTLTKNRMFVTDC
AVSSATYTPDSARDEMV----L-----K------------GKNSAIHQLRSVAGLCNAAE
FDA-------------------------ATMQLPIHERKVIGDATDQAILRFSEGL---G
-LVSELRSLW-KKTFELA-----------------------FNSKNKFMIRTFSLVDA--
-TGLNLAMSPAEAAQFQ-RDDTLLMIKGAPDILIDRCTHIVGIDG----NVQQLDQHALN
QLKQVKDQWSTEGKRVILLA-------RKVFSAGQIHSLPFSHEFEA-----EVMNHAKT
G---------LVLVGMAGIVDPPRDEIPEVVQTLRRAGIKIFMVTGDFGLTAVAIARQCG
IV-STD-GPVDDIQSLKRFPPVNDNFSEKV--------------------RSSAISLSGS
ELIALNEHQWEQLC-QYQEIVFWRTTPEQKLRIVREFQARDEIVGMTGDGVNDAPSLKAA
DIGIALGS-GSDIAIEASDMVLLDS-------FSAIVAAVQYGRVVFDNLKKTIIYLLPA
GSWSEFWPVLTSVVFGLPQVLSSFLMIIICCFTDCAAATVLAYEAPEADVLLRPPRKPKQ
ERLVNWKLIFQ-----AYGVIGMLE-----------------------------------
----TVVSFAMAYWYLERN-GIPFSALWFKFGEV--P-ADIDPDWYAARLNEASSVYFIN
LVVM------------------QWFNLMAIRTRRLSIF--SHPPA-FNKNTQ--------
-------------NLLLFPAILFALVMAVFWLYIPPLQNVLDTTSVPVEHYFLPAAFGLG
ILGLDELRKAGVRRW--------PQGILAKMAW---------------------------
------------------------------------------------------------
------------------------------------------------------------
------------------------------------------------------------
------------------------------------------------------------
------------------------------------------------------------
------------------------------------------------------------
------------------------------------------------------------
------------------------------------------------------------
------------------------------------------------------------
------------------------------------------------------------
------------------------------------------------------------
------------------------------------------------------------
------------------
>XP_001266462_Aspergillus_fischeri
--------------------------MDPTEHKSADEEVTRLRWQGED-------EES--
-GNQTRTTRPELI------RTASAAS-SSHVSVHSHHRRTIVDPSV-SLPIHYRTISFDI
D--------EAKEREEREKAKAQSGVAA-------------------ESISDLSHLDWHT
----ISVEELQKR--WQVDISQGLSPNQ-LQERLHQYGKN-ALSPLPHQWFWQIFGYFFK
GFGAILLIGCILVFISWKPLGQP-PALANLALAIVLLAVFFIQAAFNAWQDWSSSRVMAS
ITAMLPESCLVMRGGSLVV-------------------------------VSAPDIVPGD
VVHLKAGNKLPADIRF--VEVSNDACFDRSILTGESLPINGTVDSTDE------------
--NY----------LETHNVGLQGTHCVSGSVTGIVVSTGDATVFGRIAKLT-SEPKTGL
TTLEKEVLRF---VALIVLIMLTMIIVIIIVWATWLRRDHPGWINVPTLIVDCVSVAIAF
IPEGLPIALTANLTITANLMSKNKILCKSLKTVETLGSVSVICSDKTGTLTKNRMFVTDC
AVSISTFTSDGARDEMV----L-----K------------GKASAIHQLRAVAGLCNAAE
FDA-------------------------ATMNLPVHERKVIGDATDQAILRFSEGL---G
-PVSELRSMW-KKTYDLA-----------------------FNSKNKFMVRTFSLVDR--
-AGLGHAMSPAESVQFD-HDDTLLTIKGAPDILIDRCTHVVSVDG----SVQALNASTLT
RLKQIKDQWSNEGKRVILLA-------RKTFSAGQIQSSPFSHLFEA-----EVMNQIKT
G---------LVLVGLVGIVDPPRDEIPDVVRTLRRAGIRIFMVTGDFGLTALEIARQCG
IV-TAG-VPVDDATALKRYPSVNDKFNEKA--------------------RSPAISLSGR
ELMALNEHQWDQLG-QYKEIVFWRTNPEQKLRIVREFQAREEIVGMTGDGVNDAPSLKAA
DIGIALGS-GSDIAIEASDMVLLDS-------FSAIVEAVQYGRVVFDNLKKTIIYLLPA
GSWSEFWPVMTSVVFGLPQVLSSFLMIIICCFTDCAAATVLAYEAPEADVLLRPPRKPKK
ERLVNWKLILQ-----AYGVIGMLE-----------------------------------
----TLASFAMAYWYLQRN-GIPFSALWFKFGAV--P-ANVDPDWYTARLNEASSVYFIN
LVVM------------------QWFNLMAVRTRRLSIF--SHPPA-FNKKTQ--------
-------------NLLLFPAILFALGIAVFWLYIPPLQRVLDTTSVPAEHYFLPAAFGLG
ILGLDELRKASVRRW--------PQGALAKMAW---------------------------
------------------------------------------------------------
------------------------------------------------------------
------------------------------------------------------------
------------------------------------------------------------
------------------------------------------------------------
------------------------------------------------------------
------------------------------------------------------------
------------------------------------------------------------
------------------------------------------------------------
------------------------------------------------------------
------------------------------------------------------------
------------------------------------------------------------
------------------
>XP_041142070_Aspergillus_flavus
-----------------------------MEEKAPNAEATHLRWQTVD-------EES--
-GDTER---PRLN------RLNRSASYSSQSSGRNLKARTTVDPSL-SLPIHYRTVSFEI
D--------EAEALHRTKAAQVKSEIAT-----------------------DLSNLDWHT
----ITVEELQKR--WQVDASQGLSSEQ-VQRRLRQYGKN-SLAALPHRWFWQIFGYFFK
GFGAILLVGCVLVFVSWKPLGQP-PSQANLALAIVLLAVFFIQAGFNAWQDWSSSRVMAS
ITAMLPESCLVQRDGSQVT-------------------------------VDGPDIVPGD
VVYLKAGNKLPADVRL--IEVSNDASFDRSILTGESLPIHGTVDSTDD------------
--NY----------LETHCIGLQGTHCVSGNAKGIVVATADSTVFGGIAKLT-NEPKKGL
TTLEKEVLRF---VLLIVLIMLTMIIVVVIVWATWLRVDHPDWINVPTLIVDCVSVAIAF
IPEGLPIALTASLTITANLMRKNKILCKSLKTVETLGAVSVICSDKTGTLTRNKMFVTDC
AISSSTLSPESARDRMV----M-----D------------GKASGVHQLRAVAALCNAAE
FDA-------------------------SSSTLPLVERRIYGDATDQAILRFSESL---G
-PVSELRQAW-KMTYELP-----------------------FNSKNKFMVRTFNAAQP--
-NGYGLALSAAEAVQFR-QSDGLLTIKGAPDILIERCTHTIGLDG----NVEALDDNMRR
KMLEVKDRWSSEGRRVILLA-------RKILPAAEILVHPSSREFES-----EMMTQAKT
G---------LVLVGLVGIVDPPREEIPDVIKTLRRAGIRIFMVTGDFGLTALAIARQCG
IV-TTE-STVDTVASLHRSTHIAEKIPPST--------------------PSPAIVVSGP
ELMSLDDCQWDQLC-RYQEIVFARTTPEQKLRIVREFRARDEIVGMTGDGVNDAPSLKAA
DIGIALGS-GSDIAIEASDMVLLDS-------FSAVVEAVQYGRVVFDNLKKTIVYLLPA
GSFSEFWPVFTNVMFGLPQVLSSFLMIIICCFTDCAAATVLAYEAPEADVLLRPPRKPKR
DRLVNWKLVFH-----AYGILGMLE-----------------------------------
----SVASFAMAYWYLERS-GIPFSALWFKFGAV--P-SNVDPDYYQARLNEASSIYFIN
LVVM------------------QWFNLMAVRTRRLSIF--QHPPA-FNKDTQ--------
-------------NLLLFPAIAFALCMAIFWLYVPPFQEVLDTSSVPAEHYFLPAAFGLG
ILCLDELRKAAVRRW--------PKGILARCAW---------------------------
------------------------------------------------------------
------------------------------------------------------------
------------------------------------------------------------
------------------------------------------------------------
------------------------------------------------------------
------------------------------------------------------------
------------------------------------------------------------
------------------------------------------------------------
------------------------------------------------------------
------------------------------------------------------------
------------------------------------------------------------
------------------------------------------------------------
------------------
>XP_748266_Aspergillus_fumigatus
---------------------------------------------MSD-------EKL--
-SNADKNS------------------------------------------------SFDI
D--------EAKEREEREKAQAQTGVAA-----------------GMETLTIVCHCRRCT
ILTRINLRSFPSRLAYHRHISQGLSPNQ-VQERLHQYGKN-ALSPLPHQWFWQIFGYFFK
GFGAILLVGCILVFISWKPLGQP-PALANLALAIVLLAVFFIQAAFNAWQDWSSSRVMAS
ITAMLPESCLVMRGGSLAV-------------------------------VSAPDIVPGD
VVHLKAGNKLPADVRF--VEVSNDACFDRSILTGESLPINGTVDPTDE------------
--NY----------LETHNVGLQGTHCVSGSVTGIVVSTGDATVFGRIAKLT-SEPKTGL
TTLEKEVLR-----------------------ATWLRRDHPGWINVPTLIVDCVSVAIAF
IPEGLPIALTANLTITANLMSKNKILCKSLKTVETLGSVSVICSDKTGTLTKNRMLVTDC
AVSISTFTLDGARDEMV----L-----K------------GKASAIHQLRAVAGLCNAAE
FDA-------------------------ATMNLPVHGRKVIGDATDQAILRFSEEL---G
-PVAELRSMW-KKTYDLA-----------------------FNSKNKFMVRTFDLVDR--
-AGLGHAMSPAESAQFG-HDDTLLTIKGAPDILIDRCTHVVNVDG----NVQALNASTLT
RLKQIKDQWSNEGKRVILLA-------RKTFSAGQIQSSPLSHLFEA-----EVMNQIKT
G---------LVLVGLVGIVDPPRDEIPDVVRTLRRAGIRIFMVTGDFGLTALEIARQCG
IV-TAG-VTVDDATALKRYPSVNDKFNEKS--------------------RSPAISLSGR
ELMALNEHQWDQLG-QYEEIVFWRTTPEQKLRIVREFQAREEIVGMTGDGVNDAPSLKAA
DIGIALGS-GSDIAIEASDMVLLDS-------FSAIVEAVQYGRVVFDNLKKTIIYLLPA
GSWSEFWPVMTSVVFGLPQVLSSFLMIIICCFTDCAAATVLAYEAAEADVLLRPPRKPKK
ERLVNWKLILQ-----AYGVIGMLE-----------------------------------
----TLTSFAMAYWYLQRN-GIPFSALWFKFGVV--P-ANVDPDWYTARLNEASSVYFIN
LVVMYAAPHSACTRPEMANAHRQWFNLMAIRTRRLSIF--SHPPA-FNKNTQ--------
-------------NLLLFPAILFALGIAVFWLYIPPLQRVLDTTSVPAEHYFLPAAFGMG
ILGLDELRKAAVRRW--------PHGALAKMAW---------------------------
------------------------------------------------------------
------------------------------------------------------------
------------------------------------------------------------
------------------------------------------------------------
------------------------------------------------------------
------------------------------------------------------------
------------------------------------------------------------
------------------------------------------------------------
------------------------------------------------------------
------------------------------------------------------------
------------------------------------------------------------
------------------------------------------------------------
------------------
>XP_663347_Aspergillus_nidulans
------------------------------------------------------------
----------------------------------------MEQSYIL-------------
------------------------------------------------------------
-----APAEVLKH--FDVTERSGLSSAQ-VSHSRQKYGPNALAEEPPTPLWELVLEQF-K
DQLVLILLGSAAVSFVLALFEES-DDWTVFVDPAVILTILILNAIVGVTQESSAEKAIAA
LQEYSANEAKVVRDGVVQR-------------------------------IKAEDLVPGD
IVHVAVGDRVPADCRLLAIH-SNSFRVDQAILTGESESVAKDTRAVSD-----------R
QAVK----------QDQTNILFSGTTVVNGNATAVVVLTGSSTAIGDIHESITSQISEP-
TPLKQKLNDFGDMLAKVITVICILVWVINIEHFNDPSHGG-WAKGAIYYLKIAVSLGVAA
IPEGLAVVITTCLALGTRKMAQKNAVVRSLPSVETLGSCSVICSDKTGTLTTNQMSVGKI
VYLSQL---GTGVEVIDVEGTTFAPEGSLSYNGQVVTNLAASSSTIRQMAEVMARCNAAA
IAY-----------------------DEKTGTFSCI-----GEPTEGALRVLVEKI----
-GTDDAAMN--DKLLSLPASQKLHVSSAYYESRLPLQATYEFSRDRKSMSVLV-------
------------GTG----SNRRLLVKGAPESILERCSYALLGPNG---ARVSLTKAHLD
LLSSEVVEYASRGLRVIALA---------------SVDDVGANPLIHKASTSEEYAQLEQ
N---------MTLIGLVAMLDPPRVEVADSIKKCAEAGIRVIVITGDNQNTAESICREIG
VF-----------------------------------------GKDEDLKGK---SFTGR
EFDSLSHNEQLEAV--KSASLFSRTEPSHKSKLVDLLQSLGHVVAMTGDGVNDAPALKKS
DIGVAMGT-GTDVAKLAADMVLVDD------NFATITTAVEEGRSIYSNTQQFIRYLI-S
SNIGEVVSIFLTAALGMPEALVPVQLLWVNLVTDGLPATALSFNPADHDVMRRPPRK-RD
EPLVGGWLLFRYLVIGTYVGAATVFGYVWWFLYNPEGPQISFWQLSHFHKCSTEFP---E
IGCEMFSNDM---------------------------------------SRSASTVSLSI
LVVI------------------EMLNAMNALSSSESLL--TFGLW------N--------
-------------NMMLVYAIILSMTLHFAILYIPFLQGLFAILPLDWTEWKAVLAISAP
VV----------------------------------------------------------
------------------------------------------------------------
------------------------------------------------------------
------------------------------------------------------------
------------------------------------------------------------
------------------------------------------------------------
------------------------------------------------------------
------------------------------------------------------------
------------------------------------------------------------
------------------------------------------------------------
------------------------------------------------------------
------------------------------------------------------------
------------------------------------------------------------
------------------
>XP_001400855_Aspergillus_niger
--------------------------MDAKSGVSLNAEATRLRWQEGD-------EES--
-GVAARIDPPQLS------RTTSVASNS---SARSRARRATVDPSL-SLPIHYRTVSFDI
D--------EARDRERAEAAKTKSNVAT-----------------------DLSNLDWHM
----ISPEEIQKR--WRVDISQGLSHDQ-VQQRVREFGKN-ALSPLPHQWFWQIFGYFFK
GFGGILLIGCILVFISWKPLGQP-PAPANLALAIVLLAVFFIQAGFNAWQDWSSSRVMAS
ITAMLPESCLVLRDSSLVV-------------------------------VSAPDIVPGD
VVHLKAGNKLPADVRL--VEVSNDVCFDRSILTGESLPVNGTIDSTDD------------
--NY----------LETHCIGLQGTHCVAGSAVGVVVSTGDSTVFGRIAKLT-SEPKKGL
STLEKEVLRF---VLLIVIIMLTMIIIVIVVWATWLRVDHPGWINVPTLIVDCVSVAIAF
IPEGLPIALTANLTITANLMSKNKILCKSLKTVETLGAVSVICSDKTGTLTKNKMFVTDC
ALSMSHFSTELARDEMV----I-----K------------GRKTGMHQLRGVAGLCNGAE
FDA-------------------------SSLNKPLHEREIHGDATDQAVLRFSEGL---G
-SVAELRRTW-RKTYELA-----------------------FNSKNKFMVRTFSLVES--
-AGLSLGMSAAESAQFK-RNDTLLTIKGAPDILIERCTQVVDTDG----SVQPLDGRILA
HIKSVKDQWSSEGKRVILLA-------RKVLPVSDITPLPSSREFES-----HVMSHAKT
G---------LILVGLVGIVDPPREEIPGVVRTLRRAGVRIFMVTGDYGLTALAIARQCG
IV-STH-GPVDTASSLKRLLEYDEKPPSTP--------------------STMAITLSGS
ELMSLNDHQWEQLC-QYQEIVFWRTTPEQKLRIVREFRARDEIVGMTGDGVNDAPSLKAA
DIGIALGS-GSDIAIEASDMVLMES-------FSAIVEAVQYGRVVFDNLKKTIVYLLPA
GSFSEFWPVFTSVVFGLPQVLSSFLMIIICCFTDCAAATVLAYEAPEADVLLRPPRKPKQ
NRLVNWKLIFH-----AYGILGMIE-----------------------------------
----TIASFAMAYWYLERN-GIPFSALWFKFGAT--P-SNIDSDWLNARLNEASSVYFIN
LVVM------------------QWFNLMAVRTRRLSIF--SHPPA-FNKQTQ--------
-------------NLLLFPAILFALAMAVFWLYIPPLQRVLDTSSVPVEHYFLPAAFGLG
ILILDELRKAGVRRW--------PGGVLDRFAW---------------------------
------------------------------------------------------------
------------------------------------------------------------
------------------------------------------------------------
------------------------------------------------------------
------------------------------------------------------------
------------------------------------------------------------
------------------------------------------------------------
------------------------------------------------------------
------------------------------------------------------------
------------------------------------------------------------
------------------------------------------------------------
------------------------------------------------------------
------------------
>XP_015401996_Aspergillus_nomiae
-----------------------------MEEKTPNAEATHLRWQNVD-------EES--
-GDTER---PRLN------RLNRSASYSSQNSGRNLKGRTTVDPSL-SLPIHYRTVSFEI
D--------EAEALHRTKAAQAKSEIATGKLIPKYTAVYVEDLPDLMPNVLDLSNLDWHT
----ISVEELQKR--WQVDASQGLSSEQ-VQRRLRQYGKN-SLAPLPHRWFWQIFGYFFK
GFGAILLVGCVLVFVSWKPLGQP-PSQANLALAIVLLAVFFIQAGFNAWQDWSSSRVMAS
ITAMLPESCLVQRDGSQVT-------------------------------VDGPDIVPGD
VVYLKAGNKLPADVRL--IDVSNDASFDRSILTGESLPVHGTVDSTDD------------
--NY----------LETHCIGLQGTHCVSGTAKGIVVATADSTVFGGIAKLT-NEPKTGL
TTLEKEVLRF---VLLIVFIMLTMIIVVVIVWATWLRVDHPDWINVPTLIVDCVSVAIAF
IPEGLPIALTASLTITANLMRKNKILCKSLKTVETLGAVSVICSDKTGTLTRNKMFVTNC
AISTSTLSPESARDRMV----V-----D------------GKTSGVHQLRAAAALCNAAE
FDA-------------------------SSSTLPLAERRIYGDATDQAILRFSESL---G
-SASELRQTW-KMSYELP-----------------------FNSKNKFMIRTFNVAQP--
-NGYGSALSAAEAVQFR-QSDGLLTIKGAPDILIERCTHTIGLDG----NVVALDDHVRR
KMLEIKDRWSSEGRRVILLA-------RKVLPAAEILVHPSSREFES-----EMMSQAKS
G---------LVLVGLVGIVDPPREEIPDVIKTLRRAGIRIFMVTGDFGLTALAIARQCG
IV-TTE-GTVDTVASLQRSTQMAEKIPPST--------------------PSPAIVVSGP
ELMSLDDCQWDQLC-QYQEIVFARTTPEQKLRIVREFRSRDEIVGMTGDGVNDAPSLKAA
DIGIALGS-GSDIAIEASDMVLLDS-------FSAVVEAVQYGRVVFDNLKKTIVYLLPA
GSFSEFWPVFTNVMFGLPQVLSSFLMIIICCFTDCAAATVLAYETPEADVLLRPPRKPKR
DRLVNWKLVFH-----AYGILGMLE-----------------------------------
----SVASFAMAYWYLERS-GIPFSALWFKFGAV--P-SNIDPDYYQARLNEASSIYFIN
LVVM------------------QWFNLMAVRTRRLSIF--QHPPA-FNKNTQ--------
-------------NLLLFPAIAFALCMAIFWLYVPPFQEVLDTSSVPAEHYFLPAAFGLG
ILCLDELRKAAVRRW--------PTGILAKCAW---------------------------
------------------------------------------------------------
------------------------------------------------------------
------------------------------------------------------------
------------------------------------------------------------
------------------------------------------------------------
------------------------------------------------------------
------------------------------------------------------------
------------------------------------------------------------
------------------------------------------------------------
------------------------------------------------------------
------------------------------------------------------------
------------------------------------------------------------
------------------
>XP_023092993_Aspergillus_oryzae
----------------------------------------------MP-------EGS--
-KDSEG---HRDN------E---------------------VRPCR-SMAIHAKIRL---
---------QAEALHRTKAAQVKSEIAT-----------------------DLSNLDWHT
----ITVEELQKR--WQVDASQGLSSEQ-VQRRLRQYGKN-SLAALPHRWFWQIFGYFFK
GFGAILLVGCVLVFVSWKPLGQP-PSQANLALAIVLLAVFFIQAGFNAWQDWSSSRVMAS
ITAMLPESCLVQRDGSQVT-------------------------------VDGPDIVPGD
VVYLKAGNKLPADVRL--IEVSNDASFDRSILTGESLPIHGTVDSTDD------------
--NY----------LETHCIGLQGTHCVSGNAKGIVVATADSTVFGGIAKLT-NEPKKGL
TTLEKEVLRF---VLLIVLIMLTMIIVVVIVWATWLRVDHPDWINVPTLIVDCVSVAIAF
IPEGLPIALTASLTITANLMRKNKILCKSLKTVETLGAVSVICSDKTGTLTRNKMFVTDC
AISSSTLSPESARDRMV----M-----D------------GKASGVHQLRAVAALCNAAE
FDA-------------------------SSSTLPLVERHIYGDATDQAILRFSESL---G
-PVSELRQAW-KMTYELP-----------------------FNSKNKFMVRTFNAAQP--
-NGYGLALSAAEAVQFR-QSDGLLTIKGAPDILIERCTHTIGLDG----NVEALDDNMRR
KMLEVKDRWSSEGRRVILLA-------RKILPAAEILVHPSSREFES-----EMMTQAKT
G---------LVLVGLVGIVDPPREEIPDVIKTLRRAGIRIFMVTGDFGLTALAIARQCG
IV-TTE-STVDTVASLHRSTHIAEKIPPST--------------------PSPAIVVSGP
ELMSLDDCQWDQLC-RYQEIVFARTTPEQKLRIVREFRARDEIVGMTGDGVNDAPSLKAA
DIGIALGS-GSDIAIEASDMVLLDS-------FSAVVEAVQYGRVVFDNLKKTIVYLLPA
GSFSEFWPVFTNVMFGLPQVLSSFLMIIICCFTDCAAATVLAYEAPEADVLLRPPRKPKR
DRLVNWKLVFH-----AYGILGMLE-----------------------------------
----SVASFAMAYWYLERS-GIPFSALWFKFGAV--P-SNVDPDYYQARLNEASSIYFIN
LVVM------------------QWFNLMAVRTRRLSIF--QHPPA-FNKDTQ--------
-------------NLLLFPAIAFALCMAIFWLYVPPFQEVLDTSSVPAEHYFLPAAFGLG
ILCLDELRKAAVRRW--------PKGILARCAW---------------------------
------------------------------------------------------------
------------------------------------------------------------
------------------------------------------------------------
------------------------------------------------------------
------------------------------------------------------------
------------------------------------------------------------
------------------------------------------------------------
------------------------------------------------------------
------------------------------------------------------------
------------------------------------------------------------
------------------------------------------------------------
------------------------------------------------------------
------------------
>XP_040643170_Aspergillus_ruber
------------------------------------------------------------
----------------------------------------MENSFLY-------------
------------------------------------------------------------
-----SPAEVLKH--FGASESSGLSQNQ-VIEAKKKYGPNALTEDPPTPLWELVLEQF-K
DQLVLILLGSAAISFVLALFEEG-DDWTAFVDPVVILTILILNAVVGVTQESSAEKAIAA
LQEYSANEAKVIRDGTVQR-------------------------------IKAEDLVPGD
IVQVAVGDRVPADCRLLTIH-SNGFRVDQAILTGESESVSKDIRAVTD-----------K
QAVK----------QDQTNLIFSGTTIVNGHANAVVVLTGGSTAIGDIHESITSQISEP-
TPLKQKLNDFGDMLAKVITVICVLVWVINVEHFNDPAFGG-WTKGAIYYLKIAVSLGVAA
IPEGLAVVITTCLALGTRKMAQKNAVVRSLPSVETLGSCSVICSDKTGTLTTNQMSVEKM
VYLNSL---GV-VEEIDVEGTTFAPLGQLSRNGQALDQLAVSSSTVRQMTQVMALCNGST
LAY-----------------------DTKSGAFSCI-----GEPTEGALRALVEKI----
-GTDDQTTN--ETLLRMPGSQRLHTASSYYGQRLPLKATYEFSRDRKSMSVLV-------
------------GDG----SQQKLLVKGASESILERCSHIVLGENA---SRLSLTKEHAN
TLSQQVVEYGNQGLRVMALA---------------SV-DVGTNPLLHKAQSSEDYVQLEQ
N---------MTLLGLVCMLDPPRVEVSDSIKKCREAGIRVIVITGDSPNTAESICRQIG
IF-----------------------------------------EADEDLTGK---SFTGR
QFDSLSESEQLEAV--KTASLFSRTEPSHKSKLVDLLQSLNHVVAMTGDGVNDAPALKKS
DIGVAMGT-GTDVAKLAADMVLADD------NFATITVAVEEGRSIYSNTQQFIRYLI-S
SNIGEVVSIFLTAALGMPEALIPVQLLWVNLVTDGLPATALSFNPPDHDVMRRAPRK-RD
ERLVGGWLLFRYMVIGTYVGAATVFGYAWWFLYNPEGPQISFWQLAHFHKCSSEFP---E
IGCAMFSNDM---------------------------------------SKSASTVSLSI
LVVI------------------EMLNAMNGLSSSESLL--TFPLW------K--------
-------------NMMLVYAVIMSMALHFAILYIPFLQGLFSILPLNVIEWKAVLAISAP
VVVIDEVLKFVERRL--------YT---------LPAKASSKPKKA--------------
------------------------------------------------------------
------------------------------------------------------------
------------------------------------------------------------
------------------------------------------------------------
------------------------------------------------------------
------------------------------------------------------------
------------------------------------------------------------
------------------------------------------------------------
------------------------------------------------------------
------------------------------------------------------------
------------------------------------------------------------
------------------------------------------------------------
------------------
>XP_040700327_Aspergillus_sydowii
-----------------------------------MEHDKHDRITIVD-------EGV--
-RVPREETRSLSR------RNSSLSIGS--------ARGRVVAPEN-LLPITYRTLSFKV
DDTSGKDTGDS-NKQEREQIK------------------------------GLAELDYHL
----LSVDELHKR--FATSP-QGLQSDQ-LSRLVTKYGKN-KPSPPPSRWLRTLMGYMFG
GFGSILLGGGILVFIAWKPLGHP-PSQANLALAIVLVTVWVLQAAFNGWQDWTSSQVMAS
ITTMLPDQCVAVRDGNPTD-------------------------------LSAVDLVPGD
LIQIKQGNKLPADVRL--IQASADVKFDRSILTGESEPVPGSVDSTND------------
--NF----------LETNNIGLQGTYCVSGAALGIVVGTGDQTVFGRIASLS-NGRRTEL
TPMQREILRF---VLIIASFIVTFVVIIIIIWAAYLRRDHPDFIDVPTLIVSCVSVGIAF
IPEGLPISISMGLTIAAGIMKKNKILCKSLATVETLGAVSVICSDKTGTLTKNEMFVTDC
FSGNEEYTSDEAKVRMA----H-----G------------NPNKSITLVRSVAGLCNAAE
FDA-------------------------STLDRPLHAAKVFGDPTDQAILRLSQSL---G
-PVKDLRERW-KKMFEIP-----------------------FNSKNKFMARIMKSVD---
------------------QDSAYLFIKGAPDMLLSKCSYAINRNG----ETEVLSQKDRS
KIEAVKDCWSAKGKRVILMA-------QKPLSVD---AANATCD-EK-----TVLELALD
G---------LTLVGLVGLIDPPRDEIPSVISTLRGASIRIMMVTGDYKLTAQAIAIECG
II-RTHPDLVDDIKALGHSDELAIKQPGAT----------------------TAIVISGP
ELADLSDPDWDRLC-SYDEIVFARTTPEQKLRIVKEFQARDNIVAMTGDGVNDAPSLKAA
DVGVALGS-GSDVAIEAADIVLLDS-------FSAIVEAVKYGRLVYDNLKKTVIYLLPA
GSFSELWPVITNVVLGVPQILSSFLMIIICCLTDCAGAITLAFEKPESDLLLRRPRNPKK
DRLVDAKLLGH-----AYFFIGLYE-----------------------------------
----CFMSYAMAFWYMQRK-GIPFSAMVLRYGSM--D-PKYDPEYVTKVANEASSIYFVN
LVFM------------------QFFNLLAVRTRRLSIF--QQPPI-LNKETQ--------
-------------NLLLFPAMVFALCVVFIFLYIPSLHDSIDTTTVPVEHFFLPIAFGLG
LLFLDELRKYSVRRW--------PKRVLAKIAW---------------------------
------------------------------------------------------------
------------------------------------------------------------
------------------------------------------------------------
------------------------------------------------------------
------------------------------------------------------------
------------------------------------------------------------
------------------------------------------------------------
------------------------------------------------------------
------------------------------------------------------------
------------------------------------------------------------
------------------------------------------------------------
------------------------------------------------------------
------------------
>XP_001213521_Aspergillus_terreus
----------MDQSQPSSDAPAET---------DPESGNGRIRF-DG-------------
-PLPSEPSRGIYR------PRQGLH-RSVSQDTIRSYRSGVQNPNATGIPIEFRTVSFQI
SDTQRAKEEAIKSKREKERHPDHD---------------------------YFENLDFHL
----LSTERLCQE--FNVDLRYGLSDSA-VATRLQRDGKN-MISRYRENYVKKILGYVFG
GFCSVLWVGVIVFFLCWKPLSNP-PSVPNLAMAILVIIVILLQAAFSAFQDWSTKHVMNS
ILNLLPSEALVLRDGKQVR-------------------------------IPSTELVAGD
VVTVSVGNKVPADMRL--VQSSGDVRFDRAVLTGESDEVEGAIESTDA------------
--NF----------LETRNIAFMGTGVTNGNAVGVVVLTGSRSVMGRIAKTT-TGVKQKP
TLIQKEISRF---VRIIICLTLILVLIILFTWVGWLRVDHHQFMGVVAMLNNVMGCVVAF
IPEGMPVGVALTLMIVAKRMKQANILPKGLATVETLGCVNVICSDKTGTLTQNKMTVKSV
GLLDKKFEMDKLLASG---GNL-----P---------------ASLVPLLRASRLCNDAF
FDP-------------------------TSMSLPISERVVTGNATDAAVLRFAESI---S
PNDTEIVSQF-QRIHQIP-----------------------FNSKNKWALTMHTNPAS--
------------------ADKHLVFVKGAPDVLLPKCSSYLSGVDN---AVKPLDEEARA
NLSEFQAELARRAERVIVLC-------QRHYLP---RAAPGTNDFND-----EVLAEAAE
E---------LTIIGIVGIVDPPRPESAQTIAACRRAGARFFMVTGDFGLTAAAIAREIG
LF--SDNVSPDTINEIRSDSSEDDEKTALQ--------------------SRRSLLVDGS
HLSSLNEEQWDIIC-KYEEVVFARTSPEQKLRIVEELKSRDNVVAVTGDGVNDAPALRAA
DIGIAVAS-GSDVAIEAADLVLMDK-------FDSIVEAIRLGRLVFQNLQKVIAYLLPA
GSWSEIWPVLMNVFFGVPLPLSSFLMIIICVFTDLFLSLSLIMEKEEFDLLSVPPRNHLK
DHLINLKIYGQ-----SYLFVGVME-----------------------------------
----AFCAHSMFFLYMYKKAGIPFHALVFAFEKYTDGFYGYSQDELTHFNNVGQGVYFVS
LVIL------------------QWGNILSVRNKRMSIL--QADPV--RKQRR--------
-------------NPWLPIAMAVSLAIAVFVTEVPGFHTLFDTAPVPIEFWLIPLGLALG
VLLMDELRKLIVRVF--------PKSIVAKIAW---------------------------
------------------------------------------------------------
------------------------------------------------------------
------------------------------------------------------------
------------------------------------------------------------
------------------------------------------------------------
------------------------------------------------------------
------------------------------------------------------------
------------------------------------------------------------
------------------------------------------------------------
------------------------------------------------------------
------------------------------------------------------------
------------------------------------------------------------
------------------
>XP_022488704_Penicillium_arizonense
----------MHSQGSTTDVDVESEGDQIKDDSDRTGRSARITFEEE-------------
-ASTADGFRSIYQ------PAQFTRTRSVSRDTIHSSRSSQNAATA-GLPIEFRTLSIHI
SESQNAPKDILDAPK-KEKQPHQD---------------------------YFENLDFHT
----LTTERLCQE--FNVDQHTGLSSSS-AAARLQRDGKN-IIAHHGENYFKKIFFYVFG
GFCSVLWVGVVIFFVCWKPLSNP-PSAQNLAMAVLILIVIALQASFSAFQDWSTKRVMNS
ILDLLPAEAMVLRDEKLTH-------------------------------LPATELVAGD
IVHIGMGNKVPADMRL--LQSSGDVRFDRAILTGESDEVEGAIECTEA------------
--NF----------LETRNIALMGTGVTNGNAIGIVVLTGSRSVMGRIATMT-AGVKQKS
TLIQREINRF---VAIIVALTICLALLIFFTWLGWLHRDHPSYMSVVSMLNNVMGCVVAF
IPEGVPVAVALTLMMIAKRMKKTNILPKGLATVETLGCVNVLCSDKTGTLTQNRMFVKSL
GLLDWEYSLEDLAPSEFGVAEI-----P---------------DGLRNTLRASVLCNDAS
FDP-------------------------TTMNKPIHNRLVNGNATDAAVLRFADSV---G
MSSPTALAPY-ERVHQIP-----------------------FNSKNKWMLTLHRDPNS--
------------------TTEFLLYVKGAPDVLLDRCSTYWSAIHD---AIRPLDAEARE
KLSNFQAKLSRRAERVIVIC-------QRRYVP---CSTPGTNDFSN-----EMLESGVK
D---------LTVLGIFGIIDPPREETAQTVSACRKAGIRFFMVTGDFGLTAAAIARDIG
IY--DGQAEPDTVDDLSDGLDPKMEVKVPK--------------------SRHSLLLEGP
SLSSLTSEHWETIC-GYDEIVFARTTPEQKLRIVTELQARGYIVAVTGDGVNDAPALRAA
DVGIAVGS-GSDVAIEAADLVLLER-------FDSIIEAIRLGRLVFQNLQKVIAYLLPA
GSWSEIWPVLMNVFFGCPAPLSTFLMIIVCVFTDLFLSLSLIMEKEEFDLLSLPPRRPTK
DHLINLRIYGQ-----SYLFVGVME-----------------------------------
----AFSAHAMFFFYMWRYAGIPFSDLIFSFENYTDGFHGYTQDQLNHFTSVGQCCYFVA
LVIM------------------QWGNVLSVRSKRMSLL--QADPI--RPARR--------
-------------NPWLPLAILISLVIAIFVTEVPGLQSLFSTASVPIEFWLIPLGLAMG
ILCMDELRKALVRLF--------PKGPVAWVSW---------------------------
------------------------------------------------------------
------------------------------------------------------------
------------------------------------------------------------
------------------------------------------------------------
------------------------------------------------------------
------------------------------------------------------------
------------------------------------------------------------
------------------------------------------------------------
------------------------------------------------------------
------------------------------------------------------------
------------------------------------------------------------
------------------------------------------------------------
------------------
>XP_014533069_Penicillium_digitatum
----------MTPENSNKDIDIESESNAFKDD-ERTGRSTQITF-EG-------------
-STPAEGFRSIYQ-------TQSNRPRSISRDTIHSTRSSIQ-GMP-ELPIEFRTISIQI
SESQNAPKQAIV-NA-TEKQPHQD---------------------------YFESLDFHI
----ISPDSLCRE--FNVDQRTGLSSSS-AATRLQRDGKN-VIAHHGENYLKKIFFYVFG
GFCSVLWVGVVIFFICWKPLSNP-PSSQNLSLAVLILIVIALQAGFSAFQDWSTKRVMNS
ILDLLPAEAMVLRDGKLIH-------------------------------IPATDLVAGD
IVHIGIGNKVPADMRL--LSSSGDVRFDRAILTGESDEVEGAIDCTET------------
--NF----------LETRNIALMGTGVTNGNAIGIVILTGSRSVMGRIASMT-AGVKQKT
TLIQREINRF---VTIIVILTVVLALLILLTWLGWLRKDHHSYMSVVAMLNNVMGCVVAF
IPEGMPVAVALTLMMIAKRMKQTNILPKGLSTVETLGCVNVLCSDKTGTLTQNRMFVKSL
GMVDWEYSLEDLAPGGFGTVDL-----P---------------EGLKRMLQASVLCNDAT
FDP-------------------------TTLHLPVHERDVNGNATDAAVLRFGDSF---G
LISPTALALY-ERVHQIP-----------------------FNSKNKWMLTLHRDPKS--
------------------TKEFILYVKGAPDVLLGRCTTYWSAVHN---AVRPLDVESRE
KFSNFQAKLSRRAERVIVIC-------QRRYIP---HSAPGSNDFSN-----EMLDDGVQ
D---------LTVLGIFGIIDPPRPETASTVAACRKAGIRFFMVTGDFGLTAAAIAREIG
IY--DGQAEPDTIEELRDGLDQSMEVKVPK--------------------SRHSLLLEGP
NLSALTSEHWEIVC-GYDEIVFARTTPEQKLRIVTELQARSCVVAVTGDGVNDAPALRAA
DVGIAVGS-GSDVAIEAADLVLLDK-------FDSIIEAIRLGRLVFQNLQKVIAYLLPA
GSWSEIWPVIMNVFFGCPSPLSTFLMIIVCVFTDLFLSLSLIMEKEEFDLLSLPPRRPTK
DHLINLRIYGQ-----SYLFVGVME-----------------------------------
----AFSAHAMFFLYMWRHAGISFSDLIFAFEGYSEGFHGYTADELNHFVSVGQSVYFVT
LVIM------------------QWGNVLSVRSKRMSIL--QADPI--RPARR--------
-------------NPWLPLAILISFIIAIFVTEVPGIQNLFSTASVPIEFWCIPLGLALG
VLCMDELRKVLVRLF--------PKGPVAWASW---------------------------
------------------------------------------------------------
------------------------------------------------------------
------------------------------------------------------------
------------------------------------------------------------
------------------------------------------------------------
------------------------------------------------------------
------------------------------------------------------------
------------------------------------------------------------
------------------------------------------------------------
------------------------------------------------------------
------------------------------------------------------------
------------------------------------------------------------
------------------
>XP_016598344_Penicillium_expansum
-------MAPMTPDNSKKDIDVESEGDTLRDD-ERNGRSMQITF-EG-------------
-STPAEGFRSIYQ------PTQNNRPRSISRDTIHSTRSSIQ-GMP-ELPIEFRTISIQI
SESQNAPKEAIV-ST-TEKQPHQD---------------------------YFESLDFHI
----ISTDSLCRE--FNVDQRTGLSSSS-AATRLQRDGKN-VIAHHGENYFKKIFFYIFG
GFCSVLWVGVVIFFICWKPLSNP-PSAQNLSLAVLILIVIALQAGFSAFQDWSTKRVMNS
ILDLLPAEAMVLRDEKLIH-------------------------------LPAADLVAGD
IVHIGIGNKVPADMRL--LSSSGDVRFDRAILTGESDEVEGAIDCTET------------
--NF----------LETRNIALMGTGVTNGNAVGIVVLTGSRSVMGRIASMT-AGVKQKT
TLIQREINRF---VTIIVVLTVFLALLILFTWLGWLRKDHPSYMSVVAMLNNVMGCVVAF
IPEGMPVAVALTLMMIAKRMKQTNILPKGLSTVETLGCVNVLCSDKTGTLTQNRMFVKSL
GMVDWEYSLEDLAPGEFGTVDL-----P---------------EGLRNMLQASILCNDAT
FDP-------------------------TTMNLPVQERAVNGNATDAAVLRFGDSV---G
LTSPTVLAPY-ERVHQVP-----------------------FNSKNKWMLTLHRDPKS--
------------------TKEFILYVKGAPDVLLDRCATYWSAVHN---AVRPLDVEARE
KFSNFQAKLSRRAERVIVIC-------QRRYIP---QSTPGSNDFSN-----EMLEHGVQ
D---------LTVLGIFGIIDPPRPETASTVAACRKAGIRFFMVTGDFGLTAAAIAREIG
IY--DGQAEPDTIGELKDGLDPSMEVKVPR--------------------SRHSLLLEGP
SLSALTPEDWETVC-GYDEIVFARTTPEQKLRIVTELQARGCVVAVTGDGVNDAPALRAA
DVGIAVGS-GSDVAIEAADLVLLDK-------FDSIIEAIRLGRLVFQNLQKVIAYLLPA
GSWSEIWPVIMNVFFGCPSPLSTFLMIIVCVFTDLFLSLSLIMEKEEFDLLSLPPRRPTK
DHLINLRIYGQ-----SYLFVGVME-----------------------------------
----AFSAHAMFFLYMWRHAGIPFSDLIFAFEGYSEGFHGYTADELNHFVSVGQCVYFVT
LVIM------------------QWGNVLSVRSKRMSIL--QADPI--RPARR--------
-------------NPWLPIAILISFIIAIFVTEVPGLQNLFSTASVPIEFWCIPLGLALG
VLCMDELRKVLVRLF--------PKGPVAWASW---------------------------
------------------------------------------------------------
------------------------------------------------------------
------------------------------------------------------------
------------------------------------------------------------
------------------------------------------------------------
------------------------------------------------------------
------------------------------------------------------------
------------------------------------------------------------
------------------------------------------------------------
------------------------------------------------------------
------------------------------------------------------------
------------------------------------------------------------
------------------
>XP_040645819_Penicillium_griseofulvum
----------MNPE--KKDVDVESEGDKLKDD-DRTGRSTKITF-EQ-------------
-GSTAEGARSIYQ------PTQVTRPRSLSRDTIRSTRSSMQ-GNA-ELPIEFRTLAIQI
SESQNAPKEAIVDPP-KEKQPHQD---------------------------YFESLDYHI
----ISTDKLCQE--FNVDQRTGLSSSA-AAVRLQRDGKN-VIAHHKENYLKKIFWYVFG
GFCSVLWVGVVIFFICWKPLSDP-PSPQNLAMAVLILIVIALQASFSAFQDWSTARVMNS
ILDLLPAEAMVMRDGKLIH-------------------------------LPASDLVAGD
IVQIAIGNKVPADMRL--LTSSGDVRFDRAILTGESDEIEGAIDCTEN------------
--NF----------LETRNIALMGTGVTNGNAVGVVVLTGSNTVMGRIASMT-AGVKQKK
TLIQREINRF---VTIIVVLTVFLALLILFTWLGWLHKDHPSYMSVVAMLNNVMGCIVAF
IPEGVPVAVALTLMMIAKRMKKTNILPKGLATVETLGCVNVLCSDKTGTLTQNRMFVKSL
GMVDWEYSLDDLTPGEFGAVDL-----P---------------EGLRNMLRASVLCNDAV
FDP-------------------------TTINLPVHERTVNGNATDAAVLRFGDSV---G
LTNPTALAPY-ERVHQIP-----------------------FNSKNKWMLTLHRDPKS--
------------------TKEFIIYVKGAPDVLLDRCATYWSATHD---AIRPLDTTARE
KFSNYQAKLSRRAERVIVIC-------QRRYIP---QSAPGSNDFTN-----EMIENGVQ
D---------LTVLGIFGIVDPPRPETASTVAACRRAGIRFFMVTGDFGLTAAAIAQEIG
IY--DGEAVPDTIDDLKDGLDPTMETKVPR--------------------SRHSLLLEGP
SLSSLGTDDWETVC-GYEEIVFARTTPEQKLRIVSELQARGYVVAVTGDGVNDAPALRAA
DVGIAVGS-GSDVAIEAADLVLLDK-------FDSIIEAIRLGRLVFQNLQKVIAYLLPA
GSWSEIWPVIMNVFFGCPAPLSTFLMIIVCVFTDLFVSLALIMEKEEFDLLSLPPRRPTK
DHLINLRIYGQ-----SYLFVGVME-----------------------------------
----TFSAHAMFFFYMWRHAGISFSDLIFAFESYGEGFHGYTADELNHFVAVGQSVYFVT
LVIM------------------QWGNVLSVRSKRMSLL--QADPI--RPARR--------
-------------NVWLPLSIIISLIIAIFVTEVPGIQSIFGTASVPIMFWCIPLGLGMG
VLCMDELRKLLVRAF--------PKGPIARISW---------------------------
------------------------------------------------------------
------------------------------------------------------------
------------------------------------------------------------
------------------------------------------------------------
------------------------------------------------------------
------------------------------------------------------------
------------------------------------------------------------
------------------------------------------------------------
------------------------------------------------------------
------------------------------------------------------------
------------------------------------------------------------
------------------------------------------------------------
------------------
>XP_038930818_Penicillium_roqueforti
------------------------------------------------------------
----------------------------------------MENAFLR-------------
------------------------------------------------------------
-----TPAESLEH--FKVSEQTGLSQSA-VFHSRQQYGPNAIAEEPPTPMWELILEQF-K
DQLVLILLGSAAVSFVLALFEES-DDWTAFVDPAVILTILILNAVVGVTQESSAEKAISA
LQEYSANEAKVIRDGMTRR-------------------------------VKAEDLVPGD
VIQIAVGDRVPADCRLLAIQ-SNSFRVDQAILTGESESVAKETRAIKD-----------E
QAVK----------QDQINMLFSGTTVVNGHATALVVLTGSSTAIGDIHESITSQISEP-
TPLKKKLNDFGDMLAKVITIICVLVWVINYENFNDPAFGG-WTKGAIYYLKIAVSLGVAA
IPEGLAVVITTCLALGTRKMAQKNAVVRSLPSVETLGSCSVICSDKTGTLTTNQMSVEKI
VYLTSS---GTGFEEIDVEGTTFTPEGKLTQNGNVVENLAVSSSTVAQLAEVAALCNGAT
LSH-----------------------DAKSGVFSSI-----GEPTEGALRTLVEKI----
-GSTDIALN--QKLRRLPTSEKLHAASAHYESRLPLKATYEFSRDRKSMSVLV-------
------------GEG----EAQKLLVKGAPESILDRCSYVIQGANG---SRVPVTQNHLK
LLSEEVVEYGNRGLRVMAIA---------------SVDGVSGNPLLKNATTTEDYTKLEQ
N---------MTLIGLVGMLDPPRPEVADSIKKCHAAGIRVIVITGDNRNTAESICRSIG
VF-----------------------------------------GADEDLTGK---SYTGR
EFDALSESEQVQAV--QTASLFSRTEPTHKSRLVDLLQSLNHVVAMTGDGVNDAPALKKA
DIGVAMGT-GTDVAKMASDMVLADD------NFATITVAVEEGRSIYSNTQQFIRYLI-S
SNIGEVVSIFLTAALGMPEALIPVQLLWVNLVTDGLPATALSFNPPDHDVMNRPPRR-RD
EPLVGGWLLFRYMVVGIYVGAATVFGYVWWFVYNPDGPGISFWQLSHYHKCASQFP---E
IGCEMFSNDM---------------------------------------GKSASTVSLSI
LVVI------------------EMLNAMNALSSSESLL--TFFLG------N--------
-------------NPMLIYAITLSMLLHFAILYIPFLQNLFSILPMDWNEWQAVLVISAP
VILIDEVLKLAERRL--------YN---------TKAVNPVAQSGTVEIDFA--------
------------------------------------------------------------
------------------------------------------------------------
------------------------------------------------------------
------------------------------------------------------------
------------------------------------------------------------
------------------------------------------------------------
------------------------------------------------------------
------------------------------------------------------------
------------------------------------------------------------
------------------------------------------------------------
------------------------------------------------------------
------------------------------------------------------------
------------------
>XP_002567915_Penicillium_rubens
----------MSPDNTKNDIDVESEGDKFKDD-ERTGRPKQITF-EG-------------
-STSAEGVRSIYQ------PTQLNRTRSISRDTIHSTRSSVR-GMP-ELPIEFRTISIQI
SESQNTPKEAIIDST-KEKPPHQD---------------------------YFENLDFHI
----ISTDGLCRE--FNVDQRTGLSSSS-AATRLQRDGKN-IIAHHQENYLKKIFFYVFG
GFCSVLWVGVVIFFICWKPLSNP-PSAQNLAMAVLILVVIALQASFSAFQDWSTKRVMNS
ILDLLPAEAMVMRDEKLIR-------------------------------LPATELVAGD
IVHIGMGNKVPADMRL--LSSSGDVRFDRAILTGESDEVEGAIDCTET------------
--NF----------LETRNIALMGTGVTNGNAVGIVVLTGSRSVMGRIASMT-AGVKQKS
TLIQREINRF---VTIIVILTVFLASLILFTWLGWLHRDHPSYMSVVAMLNNVMGCIVAF
IPEGVPVAVALTLMMVARRMKQTNILPKGLSTVETLGCVNVLCSDKTGTLTQNRMFVKSL
GMVDWEYSLEDLLPGEFGTADL-----P---------------EGLQNMLQASVLCNDAT
FDP-------------------------TTMNLPIHERAVNGNATDAAVLRFGDSV---G
LTSPTSLAPY-ERVHQIP-----------------------FNSKNKWMLTLHRDPKS--
------------------TKEFILYVKGAPDVLLDRCATYWSAVHN---AVRPLDGEARE
KFSNFQAKLSRRAERVIVIC-------QRRYIP---RSAPGSNNFSN-----EMIDHGVQ
D---------LTVLGIFGIVDPPRPETASTVAACRKAGIRFFMVTGDFGLTAAAIAREIG
IY--DGQAEPDTIEELRDGLDPSMEVKVPK--------------------SRHSLLLEGP
NLSSLNSEDWETIC-GYDEIVFARTTPEQKLRIVTELQARGCVVAVTGDGVNDAPALRAA
DVGIAVGS-GSDVAIEAADLVLLDK-------FDSIIEAIRLGRLVFQNLQKVIAYLLPA
GSWSEIWPVLMNVFFGCPAPLSTFLMIIICVFTDLFVSLSLIMEKEEFDLLGLPPRRPTK
DHLINLRIYGQ-----SYLFVGVME-----------------------------------
----TFSAHAMFFLYMWRHAGIPFSDLIFAFEGYADGFHGYSADELTKFVSVGQSVYFVT
LVIM------------------QWGNVLSVRSKRMSLL--QADPI--RPARR--------
-------------NPWLPLAILISLVIAIFVTEVPGIQNLFSTASVPIEFWCIPLGLAMG
VLCMDELRKVLVRMF--------PKGPVAWAAW---------------------------
------------------------------------------------------------
------------------------------------------------------------
------------------------------------------------------------
------------------------------------------------------------
------------------------------------------------------------
------------------------------------------------------------
------------------------------------------------------------
------------------------------------------------------------
------------------------------------------------------------
------------------------------------------------------------
------------------------------------------------------------
------------------------------------------------------------
------------------
>XP_040812763_Penicillium_solitum
-------MAPMSSDNSKTDINVESVGDILKDD-ERTGRSRQITF-EG-------------
-STSAEGARSIYQ------PTQINRTRSISRDTIHSTRSSVQ-GMP-ELPIEFRTISIQI
SESQNAPKEAIV-QT-KEKQPHQD---------------------------YFESLDFHI
----ISTDSLCRE--FNVDQRTGLSSAS-AATRLQRDGKN-VIAHHGENYLKKIFFYVFG
GFCSVLWVGVVIFFICWKPLSNP-PSAQNLSLAVLILIVIALQASFSAFQDWSTKRVMNS
ILDLLPAEAMVMRDEKLIH-------------------------------LPATELVAGD
IVHIGIGNKVPADMRI--LSSSGDVRFDRAILTGESDEVEGAVDCTET------------
--NF----------LETRNIALMGTGVTNGNAIGIVVLTGSRSVMGRIASMT-AGVKQKT
TLIQREINRF---VTIIVILTVFLALLILFTWLGWLRKDHPSYMSVVAMLNNVMGCVVAF
IPEGMPVAVALTLMMIAKRMKHTNILPKGLSTVETLGCVNVLCSDKTGTLTQNRMFVKSL
GMVDWEYSLEDLAPGEFGTVDL-----P---------------QGLQNMLRASVLCNDAM
FDP-------------------------TTMNLPVNERAVNGNATDAAVLRLGDSV---G
LTSPTALEPY-ERVHQIP-----------------------FNSKNKWMLTLHRDPKS--
------------------TKEFILYVKGAPDVLLDRCATYWSAVHN---SVRPLDDEARE
KFSNFQAKLSRRAERVIVIC-------QRRYIP---HSVPGSNDFSN-----EILDHGVQ
D---------LTILGIFGIVDPPRPETASTVAACRKAGIRFFMVTGDFGLTAAAIAREIG
IY--DGQAEPDTIAELRDGLDPSMEVKVPK--------------------SRHSLLLEGP
NLSTLASEDWETVC-GYDEIVFARTTPEQKLRIVTELQARGSVVAVTGDGVNDAPALRAA
DVGIAVGS-GSDVAIEAADLVLLDK-------FDSIIEAIRLGRLVFQNLQKVIAYLLPA
GSWSEIWPVIMNVFFGCPSPLSTFLMIIVCVFTDLFLSLSLIMEKEEFDLLSLPPRRPTK
DHLINLRIYGQ-----SYLFVGVME-----------------------------------
----AFSAHAMFFLYMWRHAGIPFSDLIFAFEGYAEGFHGYTADELNHFVSVGQCVYFVT
LVIM------------------QWGNVLSVRSKRMSIL--QADPI--RPARR--------
-------------NPWLPLAMLVSFIIAIFVTEVPGLQNLFSTASVPIEFWCIPLGLALG
VLCMDELRKVLVRMF--------PKGPVAWASW---------------------------
------------------------------------------------------------
------------------------------------------------------------
------------------------------------------------------------
------------------------------------------------------------
------------------------------------------------------------
------------------------------------------------------------
------------------------------------------------------------
------------------------------------------------------------
------------------------------------------------------------
------------------------------------------------------------
------------------------------------------------------------
------------------------------------------------------------
------------------
>XP_022576934_Penicilliopsis_zonata
-----------------------------------MAGQEHIHI----------------
------------------------------------------------------------
---------DSDNSEEQKQTK------------------------------GL----WHL
----LSVSDLCQR--LSTSPSRGLSHQQ-VQQRTAEHGRN-RPSPPPSQWTRAVLGYLFG
GFGGLLLAGCVLVFVSWKPLGEP-PATANLALAWVLLAVFFIQAAFNAWQDWSSARVMAS
ITTMLPDECTVVRDGARQS-------------------------------VAASDLVPGD
ILCIQQGNRLPADVRF--VDISHDAKFDRSLLTGESEPVSATVESTDD------------
--NY----------LETRCIGLQSTHCVSGSALAVCVATGDRTVFGRIAGLT-NRRSTAP
TPMQREIRRF---VLIIVGFITVVVLVMIILWAAWLRKDHPDWINVPSLIVDCVSVGIAF
IPEGLPIALTMSLTIVANIMKKNKILCKTLATVETLGAVSVICSDKTGTLTKNEMFVTDC
LVAGREYTAHS--IRTH----H-------------------PDESINRLRLVSGLCNAAE
FDV-------------------------STLHRPLHMAKIHGDPTDQAILRLSQSL---G
-AVSDLRSEW-KKDYEIT-----------------------FNSKNKFMVRVMSSA----
-------------------DSSLLLIKGAPDILLPRCTMTYRKDG----SVRALSAHELG
EIESIKDTWSSMGKRVILMA-------QKAVSDDWLQSLVSSQD-DK-----LVLRAAEE
E---------LVLVGLVGIVDPPRDEIPEVIDILRRASIRIAMVTGDFKLTAQAIAIECG
II-RTHPALIHDVSELSQSSS---DKPLAC--------------------ERNAIVVSGS
DLGGLSPDQWGLLC-QYREIVFARTTPEQKLRIVKEFQARDNIVAMTGDGVNDAPSLKAA
DVGVALGS-GSDIAIEAADMVLLDS-------FAAIVEAVKYGRLVFDNLKKTVIYLLPA
GSFSELWPVVTNVALGVPQILSSFLMIIICCLTDCAGAITLAFEKPESDLLLRPPRDPKK
DRLVDIKLLGH-----AYMIVGLYE-----------------------------------
----CLLSYVMAFWYMQRR-GVPFSAMVLKFGDY--G-PDYSSEHVAAVANEASSIYFVT
LVIM------------------QFFNLLAIRTRRLSIF--QQPPI-LNRETQ--------
-------------NLLLFPAMLFALCMVFIFCYIPGLQKSIDTTSIPAEHFFLPVAFGVG
LLFFDEGRKYCVRH---------GHGFFARIAW---------------------------
------------------------------------------------------------
------------------------------------------------------------
------------------------------------------------------------
------------------------------------------------------------
------------------------------------------------------------
------------------------------------------------------------
------------------------------------------------------------
------------------------------------------------------------
------------------------------------------------------------
------------------------------------------------------------
------------------------------------------------------------
------------------------------------------------------------
------------------
>XP_016622089_Cladophialophora_bantiana
--MAPLASVGGSSEKNPV--AVTSSDGNDGELNPTLAARRRIRYIDDD-------EEY--
-GGPSAAVDIGHP------LKRRGSTYSVHSLSSVRSGQRIVDPSV-ILPVQYRTLSYDI
TNV--KAIETAKNAREKAAI-------------------------------DVGGFDWHL
----LTPEEICVR--LSTSTEYGLSATA-VKEKIAEFGRN-VPSPPPSRLAQKLFGYFFG
GFGSILLGGSILVFVSWKPLGQP-PAVANLALGIVLAAVFFIQAAFNAWQDFSSSRVMNS
ITGMLPEACRVLRDGSKQT-------------------------------IQAPEVVPGD
ILHFKAGDKLPADIRF--IEVSTDAKFDRSILTGESLPLAAVTESHEP------------
--NY----------LETRCIGMQGTHCTSGSGVGIVVSTGDDTVFGHIAKLT-SQPSIGR
TNLQKEVLRF---VFIIVGLMVFMNIIVVAVWGGYIRQAHHNYINVPTLIVDLVSVAIAF
VPEGLPIALTASLTITANIMKKNNILCKSLKTVETLGSVSVLLSDKTGTLTKNQMVVTDC
LIGFSAMTADEASREMA----T-----EG-------TNSKSKKVALQQVRVLSAVCNAGE
FDP-------------------------TTIHLPLAQRKIIADATDQAILRLSERL---G
-PVTQSRNMW-RKRFDLA-----------------------FNSKNKFALRVVSPENA--
-AAVSATMSALEANSFNNENDLLLMIKGAPDILLPRCTRYVGEDG----DVYILDDGVRS
SIEAIKDAWSSQGKRVLLLA-------RKPLPGSMMQSAPNDNTFEA-----EALQHAGA
G---------LTLISLVGIVDPPRDEVPSVIQTLRRAGIRTMMVTGDFKLTAQAIARSCG
II-TVANSEIHTVDNLPRFPPSDVVEKKRQ------------KKSNRLPSENKAIVLTGP
DLMTLLPHQWSALTTQYSEVVFSRTTPDQKLRIVREFQSQAFVVAMTGDGVNDAPSLKQA
DIGISPAS-GSDIAIEASDMVLLGS-------FSAIPEAVLYGRVVFDNLKKTIAYLLPA
GSFSEFWPVMTSVVFGLPQVLSSFLMIIICCFTDCVAATMLAYEKPEANVMLRPPRDIHK
DRLVDWRLLLQ-----AYGLVGILE-----------------------------------
----TTCSFAMSFWYLQRQ-GLSFGTLWFSFGNIPIP-PGQTEDDVSYHLTVASSIYFVT
LVVM------------------QWFNVMALRTRHLSIF--SHPPI-FNHKTQ--------
-------------NLLLFPAILFALVIALIFTLVPDID-YLGCEKVPVEHWFIPMTFGIG
LLSLDELRKMAVRKY--------PSGILAKIAW---------------------------
------------------------------------------------------------
------------------------------------------------------------
------------------------------------------------------------
------------------------------------------------------------
------------------------------------------------------------
------------------------------------------------------------
------------------------------------------------------------
------------------------------------------------------------
------------------------------------------------------------
------------------------------------------------------------
------------------------------------------------------------
------------------------------------------------------------
------------------
>XP_008729114_Cladophialophora_carrionii
--MVVVD-VPQRSEKPKVVDVVAPPGPNDDDFPAALAARRRIRYAGDD-------EEN--
-PGPSSSNNFGHT------LTRRTSTYSVHSLSSVRSGQRTIDPSI-ILPVQYRTLSYDI
TNS--KAIGKAKDAREKATV-------------------------------DVGRLEWHL
----LTTAEICVR--LKTSTETGLSSTV-VKEKMTEFGRN-VPSAPPSRLMQKLFGYFFG
GFGSILLVGSVLVFLSWKPLGQP-PAVANLALGIVLVAVFFIQAAFNAWQDFSSSRVMNS
ITGMLPEACHVLREGSKQT-------------------------------VQAPEVVPGD
ILYFKAGDKLPADVRF--IDVSMDAKFDRSILTGESLPLGAVTESPEP------------
--NY----------LETRCIGMQGTHCTSGSGVGIVVSTGDSTVFGHIAKLT-STPSTAR
TTLQKEVLRF---VIIIVGLMILMNIIVVAVWGGYIRQKHHDYINVPTLIVDIVSVAIAF
VPEGLPIALTASLTITANTMRKNNILCKSLKTVETLGSVSVLLSDKTGTLTKNQMVVTDC
LIGASAMTALEAAEDVA----D-----DS-------AKFTSKKAALQQLRVVSAVCNAGE
FDP-------------------------TTVHLPLDQRKIIADATDQAILRFSQSL---G
-PATQSRDMW-RTRFDLT-----------------------FNSKNKFALRVVSAECA--
-SAVSSTMGVSEANVFQADKDLLLMIKGAPDILLPRCTEYVGNDG----ETHALDAVVRS
SIEALKDSWSSQGKRVLLLA-------RKLLPAHIVQSSPNDNTFET-----EALKHASA
S---------LTLISLVGIVDPPRDEVPSVIQSLRQAGIRTMMVTGDFKLTAQAVARACG
II-TVPDSEVHTVDNLPHFAPSDPPENKRQ------------KRSNLLPSENKAIVLTGS
DLMALLPHQWHALTTQYSEIVFSRTTPDQKLRIVREFQSEAFVVAMTGDGVNDAPSLKQA
DIGISPAS-GSDIAIEASDMVLLGS-------FSAIPEAVMYGRVVFDNLKKTIAYLLPA
GSFSEFWPVMTSVVFGLPQVLSSFLMIVICCFTDCVAATMLAYEQPEANVMLRPRRDIHN
DRLVDWRLLLQ-----AYGLVGILE-----------------------------------
----TTCSFAMSFWYLQRK-GLAFGTLWFSFGNIPTP-PGQTADDVSFHLTVASSIYFVT
LVVM------------------QWFSVMALRTRHLSIF--SHPPI-FNRKTQ--------
-------------NRLLFPAILFSLVVALVFTLSPGID-YLGCNNVPVEHWFIPMTFGIG
LLSLDELRKMAVRRY--------PGGSLAKIAW---------------------------
------------------------------------------------------------
------------------------------------------------------------
------------------------------------------------------------
------------------------------------------------------------
------------------------------------------------------------
------------------------------------------------------------
------------------------------------------------------------
------------------------------------------------------------
------------------------------------------------------------
------------------------------------------------------------
------------------------------------------------------------
------------------------------------------------------------
------------------
>XP_016252386_Cladophialophora_immunda
--MAITDEIGGGSEKATV--IVESPNHNDEDLNPAVAARRRIRYIDDD-------EEN--
-GGPSAATDIGHP------LKRRGSTYSVHSLSSVRSGQRVVDPSV-ILPVQYRTLSYDI
TNV--KAIESAKNAREKAAV-------------------------------DVGGLEWHL
----LTPQEICIR--LNTSTDTGLSPAA-VKEKIAEYGRN-VPSPPPSRLAQKLFGYFFG
GFGSILLGGSVLVFVSWKPLGEP-PAVANLALGIVLAAVFVIQAAFNAWQDFSSSRVMNS
ITGMLPEACRVLRDGSKHT-------------------------------VQAPDVVPGD
ILYFKAGDKLPADIRF--IDVSTDAKFDRSILTGESLPLAAVTESHEP------------
--NY----------LETRCIGMQGTHCTSGSGVGIVVSTGDDTVFGHIAKLT-SQPSTGR
TNLQKEVLRF---VFIIVGLMVFMNIIVIAVWAGYIRHAHHSYINVPTLIVDIVSVAIAF
VPEGLPIALTASLTITANIMKKNNILCKSLKTVETLGSVSVLLSDKTGTLTKNQMVVTDC
LIGFSTMTAEEAAQDMV----T-----ED-------SSAKSKKAALQQLRVLSAVCNAGE
FDP-------------------------TTIHLPLSQRKIIADATDQAILRLSESL---G
-PVTQSRDMW-RKRFDLA-----------------------FNSKNKFAMRVVSPDNA--
-AAVAATMSAVETNSFSVENDLLLMIKGAPDILLPRCTRYVGEDG----GVHPLDEGVRS
SMEAIKDAWSSQGKRVLLLA-------RKPLPASMVQSAPNDNTFEA-----EALRHAGA
G---------LTLISMVGIVDPPRDEVPSVIQTLRRAGIRTMMVTGDFKLTAQAIARSCG
II-TVGDREIHTVENLPRFPPQDAVEKKQQ------------KKSNRMPSENKAIVLTGP
DLMTLLPHQWTTLTTQYSEIVFSRTTPDQKLRIVREFQSQAFVVAMTGDGVNDAPSLKQA
DIGISPAS-GSDIAIEASDMVLLGS-------FSAIPEAVLYGRVVFDNLKKTIAYLLPA
GSFSEFWPVMTSVVFGLPQVLSSFLMIIICCFTDCVAATMLAYEKPEANVMLRPPRDIHK
DRLVDWRLLLQ-----AYGFVGILE-----------------------------------
----SVCSFSMSFWYLQRH-GLPFGTLWFSFGNIPVP-AGQTEDDVSYHLTVASSIYFVT
LVVM------------------QWFNVMALRTRHLSIF--SHPPI-FNRKTQ--------
-------------NLLLFPAILFALVIALIFTLVPGID-YLGCDKVPVEHWFIPMTFGIG
LLSLDELRKMMVRKY--------PNGFLAKIAW---------------------------
------------------------------------------------------------
------------------------------------------------------------
------------------------------------------------------------
------------------------------------------------------------
------------------------------------------------------------
------------------------------------------------------------
------------------------------------------------------------
------------------------------------------------------------
------------------------------------------------------------
------------------------------------------------------------
------------------------------------------------------------
------------------------------------------------------------
------------------
>XP_007747423_Cladophialophora_psammophila
--MAPQDNIGGSSEKNPV--AVTSSAGNDGELTPTLAARRHIRYIDDD-------EEN--
-GGPSAAVDIGHP------LKRRGSTYSVHSLSSVRSGQRFVDPSV-ILPVQYRTLSYDI
TNV--KAIESAKNAREKAAI-------------------------------DVGGFDWHL
----LTPKEICMR--LSTSTEYGLSATA-VKEKIAEFGRN-VPSPPPSRLAQKLFGYFFG
GFGSILLGGSILVFVSWKPLGQP-PAVANLALGIVLAAVFFIQAAFNAWQDFSSSRVMNS
ITGMLPEACRVLRDGSKQT-------------------------------IQAPEVVPGD
ILHFKAGDKLPADIRF--IDVSTDAKFDRSILTGESLPLAAVTESHEP------------
--NY----------LETRCIGMQGTHCTSGSGVGIVVSTGDDTVFGHIAKLT-SQPSIGR
TNLQKEVLRF---VFIIVGLMVFMNIIVVAVWGGYIRQAHHSYINVPTLIVDLVSVAIAF
VPEGLPIALTASLTITANIMKKNNILCKSLKTVETLGSVSVLLSDKTGTLTKNQMAVTDC
LIGFSAMTAEEASREMA----T-----EG-------TNSKSKKVALQQVRVLSAVCNAGE
FDP-------------------------TTIHLPLAQRKILADATDQAILRLSENL---G
-PVTQSRNMW-RKRFDLA-----------------------FNSKNKFALRVVSPENA--
-AAVSATMSALEANSFNSENDLLLMIKGAPDILLPRCTKYVGEDG----EVYTLDDGVRS
SVEAIKDAWSSQGKRVLLLA-------RKPLPASMVQSAPNDNTFEA-----EALRHAGA
G---------LTLISLVGIVDPPRDEVPSVIQTLRRAGIRTMMVTGDFKLTAQAIARSCG
II-TVANSEIHTVDNLPRFPPSDVVEKKRQ------------KKSNRLPSENKAIVLTGP
DLMTLLPHQWSALTTQYSEVVFSRTTPDQKLRIVREFQSQAFVVAMTGDGVNDAPSLKQA
DIGISPAS-GSDIAIEASDMVLLGS-------FSAIPEAVLYGRVVFDNLKKTIAYLLPA
GSFSEFWPVMTSVIFGLPQVLSSFLMIIICCFTDCVAATMLAYEKPEANVMLRPPRDIHK
DRLVDWRLLLQ-----AYGLVGILE-----------------------------------
----TTCSFAMSFWYLQRQ-GLSFGTLWFSFGNIPIP-PGQTEDDVSYHLTVASAIYFVT
LVVM------------------QWFNVMALRTRHLSIF--SHPPI-FNHKTQ--------
-------------NLLLFPAILFALVIALIFTLVPGID-YLGCEKVPVEHWFIPMTFGIG
LLSLDELRKMVVRKY--------PSGILAKIAW---------------------------
------------------------------------------------------------
------------------------------------------------------------
------------------------------------------------------------
------------------------------------------------------------
------------------------------------------------------------
------------------------------------------------------------
------------------------------------------------------------
------------------------------------------------------------
------------------------------------------------------------
------------------------------------------------------------
------------------------------------------------------------
------------------------------------------------------------
------------------
>XP_018693954_Fonsecaea_erecta
--MVATDAICGSTEKVTV--VGDLSNHNDEELNPILAARRRIRYIDDD-------EEN--
-GGPSAVIDVGHP------LKRRGSTYSVHSLSSVRSGQRVVDPSV-ILPVQYRTLSYDI
TNV--KAIESATNAREKAAV-------------------------------DVGGLEWHL
----LTPREICIR--LKTSTDTGLSPSA-VKEKIAEYGRN-VPSPPPSKLGEKLFGYFFG
GFGSILLGGSVLVFVSWKPLGQP-PAVANLALGIVLAAVFFIQAAFNAWQDFSSSRVMKS
ITGMLPEACRVLRDGIKQT-------------------------------IQGPDVVPGD
VLYFKAGDKLPADIRF--IDVSTDAKFDRSILTGESLPLAAVTESHEP------------
--NY----------LETRCIGMQGTHCTSGSGVGIVVSTGDETVFGHIARLT-SQPSTGR
TNLQKEVLRF---VFIIVGLMVFMNIIVIAVWAGYIRQEHHSYINVPTLIVDIVSVAIAF
VPEGLPIALTASLTITANIMKKNNILCKSLKTVETLGSVSVLLSDKTGTLTKNQMVVTDC
LIGFSTMTAEEASQDMA----M-----ED-------TNAKSKKVALQQLRVLSAVCNAGE
FDP-------------------------TTIHLPLPQRKIIADATDQAILRLSESL---G
-PVTQSRDMW-RKRFDLA-----------------------FNSKNKFALRVVSPENA--
-AAVSATMSTSETDSFDVESDLLLMIKGAPDILLPRCSRYVGEDG----RVHGLDDGVRS
SMEATKDAWSSQGKRVLLLA-------RKILPASTVQSAPNDNTFEA-----EALRHAGA
G---------LTLISMVGIVDPPRDEVPSVIQTLRRAGIRTMMVTGDFKLTAQAIARSCG
II-TVTDSEIHSVDNLPRFPLQDVVEKTRQ------------KKSNRLPSENKAIVLTGS
DLLTLLPHQWSTLTTQYSEIVFSRTTPDQKLRIVREFQSQAFVVAMTGDGVNDAPSLKQA
DIGISPAS-GSDIAIEASDMVLLGS-------FSAIPEAVLYGRVVFDNLKKTIAYLLPA
GSFSEFWPVMTSVVFGLPQVLSSFLMIIICCFTDCVAATMLAYEKPEANVMLRPPRDIHK
DRLVDWRLLLQ-----AYGLVGMLE-----------------------------------
----SICSFAMSFWYLQRH-GLPFGTLWFSFGNIPIP-AGQTEADVSYHLTVASSIYFVT
LVVM------------------QWFNVMALRTRHLSIF--SHPPI-FNSKTR--------
-------------NLLLFPAILFALVVALIFTLVPGID-YLGCEKVPVEHWFIPMTFGIG
LLSLDELRKMVVRKY--------PNGIVAKIAW---------------------------
------------------------------------------------------------
------------------------------------------------------------
------------------------------------------------------------
------------------------------------------------------------
------------------------------------------------------------
------------------------------------------------------------
------------------------------------------------------------
------------------------------------------------------------
------------------------------------------------------------
------------------------------------------------------------
------------------------------------------------------------
------------------------------------------------------------
------------------
>XP_022513633_Fonsecaea_monophora
--MAVTDDMGDSTEKATV--VVEASNHDDEDLNPNLAAKRRIRYMDDD-------EEN--
-GGPSAATDIGHP------LKRRGSTYSVHSLSSVRSGQRTIDPSI-ILPVQYRTLSYDI
TNV--KAIESAKNAREKAAI-------------------------------DVGGLEWHL
----LTLQEICNR--LNTSTDTGLLPAA-VKEKLSQYGRN-VPSPPPSRLAQKLFGYFFG
GFGSILLGGSILVFVSWKPLGQP-PAVANLALGIVLAAVFFIQAAFNAWQDFSSSRVMNS
ITGMLPEACHVLRDGSKQT-------------------------------IQAPDVVPGD
VLYFKAGDKLPADIRY--IDVSTDAKFDRSILTGESFPLAAVTESHEP------------
--NY----------LETRCIGMQGTHCTSGSGVGIVVSTGDDTVFGHIAKLT-SQPSTGR
TNLQKEVLRF---VFIIVGLMVFMNIIVIAVWAGYIRHAHHSYINVPTLIVDIVSVAIAF
VPEGLPIALTASLTITANIMKKNNILCKSLKTVETLGSVSVLLSDKTGTLTKNQMVVTDC
LVGFSTMTAEEASQDMA----G-----GD-------TSDKSKKAALQQLRVLSAVCNAGE
FDP-------------------------TTIHLPLAQRKIIADATDQAILRLSESL---G
-PVTQSRDMW-RKRFDLA-----------------------FNSKNKFALRVVSPENA--
-SAISATMSATEAGSFNAERDLLLMIKGAPDILLPRCTRYVGEDG----GIYNLDDGIRS
TMEATKDAWSSQGKRVLLLA-------RKHLPAGMLQSSPNDNTFEA-----EALRHAGA
G---------LTLISMVGIVDPPRDEVPSVIQTLRRAGIRTMMVTGDFKLTAQAIARSCG
II-TVADNEIHSVENLPRFPPTDVVEKKRQ------------KKSNRLPSENKAIVLTGP
DLLTLLPHQWTTLTTQYSEIVFSRTTPDQKLRIVREFQSQAFVVAMTGDGVNDAPSLKQA
DIGISPAS-GSDIAIEASDMVLLGS-------FSAIPEAVLYGRVVFDNLKKTIAYLLPA
GSFSEFWPVMTSVVFGLPQVLSSFLMIIICCFTDCVAATMLAYEKPEANVMLRPPRDIHR
DRLVDWRLLLQ-----SYGLVGMLE-----------------------------------
----STCSFAMSFWYLQRH-GLPFGTLWFSFGNIPIP-AGQTEDDVSYHLTVASSIYFVT
LVVM------------------QWFNLMALRTRHLSIF--SHPPI-FNHKTQ--------
-------------NLLLFPAILFALVVALIFTLIPDID-YLGCDKVPVEHWFIPMTFGVG
LLTLDELRKMVVRKY--------PRGILARLAW--------------RCEDGDHVLLHCR
VQGDAVVDADTQNLIRYFTYSNCPGCSWEKNGKPQDDDSPFHYEPFPNDSYIRVIDLFPG
PDDKPLRYALHYTRLDSLSRAQYIAISYVCGDVSNKVPSYCNGKRLDIYVTLDKALRKWR
RIEKQNWLRIWADAICIQQDNNQEKSAQVANMHEIYRHANQVFVDLGDPPEGADVAMQMI
RDASKSFDDRNKSLAQPHSVAPGPIHSQQLRKTDITMDQALALTRFSEMAWFKRLWVIQE
VCLWDVYQAFPPTVLCGDHSIKWIDLVSSSTQFGLAPLQIIDDPAVVTPELRGAFIESTG
WNPVPVAIFLEYYKIISKQGPAQNLHWFLHRSWSQESTNPADKVYGLLGLVKDQYHVVHS
RAAATNVQPVRHLKDVDGKREIRVDYDLQLPQIYEDIARLTLAEENSLDMLADAGCGKSR
KQPGLPSWVPDWSSYPKEPALLLSFGLAATANYRASSGTRPVLPTACTPGMLEVDAYFAD
RVLMEAARAGGETDVVEVAGKADLQSHRIISMKQHLLSLWWCFGVKFNTYPTGQRPFDAF
WRTLIANRAISGQQLAVPPAGFAESFLMAYPEILEVEIKDEKPACICPEWALAKNQKHVS
SSNSDDSSIGGLEEGERLLPARDRYPRPGEFFGNEQPAYGEHYNVALRRSAVGRRFFRTQ
KGYMGIGPKNVTRGDHIVILKGGSLPFVLRESDAGDVGGTPAFTLLGEAYVHGLSDGEIF
QDSKDPENHPNWKRIILR
>XP_016629704_Fonsecaea_multimorphosa
---MATDIAGGSIEKATV--VMEASNHNDEDLNLPLAAKRRIRYIDDD-------EEN--
-GGPSAATDIGHP------LKRRGSTYSVHSLSSVRSGRRIVDPSV-ILPVQYRTLSYDI
THV--KAIESAKNASEKAAI-------------------------------DVGGLEWHL
----LTPQEICVR--LNTSTDTGLSLSA-VKEKIAEHGRN-VPSPPPSRLAQKLFGYFFG
GFGSILLGGSVLVFVSWKPLGEP-PAVANLALGIVLAAVFFIQAAFNAWQDFSSSRVMKS
ITGMLPEACCVLRDGSKHT-------------------------------IQAPDVVPGD
ILYFKAGDKLPADIRF--IDVSTDAKFDRSILTGESLPLAAVNESHEP------------
--NY----------LETRCIGMQGTHCTSGSGVGIVVSTGDNTVFGHIAKLT-SQPSTGH
SNLQKEVLRF---VFIIVGLMVFMNIIVIAVWAGYIRQAHHNYINVPTLIVDIVSVAIAF
VPEGLPIALTASLTITAKIMKKNNILCKSLKTVETLGSVSVLLSDKTGTLTKNQMVVTDC
LVGFSTMTAEEASQEMI----T-----ED-------NHSTSKKAALQQLRVLSAVCNAGE
FDP-------------------------TTIHLPLAQRKIIADATDQAILRLSESL---G
-PVTQSRDMW-CKRFDLA-----------------------FNSKNKFALRVVSPENA--
-EAVAATMSVSEVKSFRAENDLLLMIKGAPDILLPRCSRYVGEDG----GVYPVDDDVRS
SMEAIKDAWSSQGKRVLLLA-------RKSLPASMLQSAPNDNTFEA-----EALRHAGD
G---------LTLISMVGIVDPPRDEVPSVIQTLRRAGIRTMMVTGDFKLTAQAIARSCG
II-TVPDSEIHSVENLPRLPPTDVVEEKRQ------------KKSNRLPSENKAIVLSGP
DLLTLLPHQWTTLTTQYSEIVFSRTTPDQKLRIVREFQSQAYVVAMTGDGVNDAPSLKQA
DIGISPAS-GSDIAIEASDMVLLGS-------FSAIPEAVMYGRVVFDNLKKTIAYLLPA
GSFSEFWPVMTSVIFGLPQVLSSFLMIVICCFTDCVAATMLAYEKPEANVMLRPPRDIHK
DRLVDWRLLLQ-----AYGLVGILE-----------------------------------
----SVCSFAMSFWYLQRH-GLSFGTLWFSFGNIPTP-AGQTEDDVAYHLTVASSIYFVT
LVVM------------------QWFNVMALRTRHLSIF--SHPPI-FNPKTQ--------
-------------NLLLLPAILFSLAIALVFTLVPGID-YLGCEKVPVEHWFIPMTFGIG
LLSLDELRKMVVRKY--------PKGILANIAW---------------------------
------------------------------------------------------------
------------------------------------------------------------
------------------------------------------------------------
------------------------------------------------------------
------------------------------------------------------------
------------------------------------------------------------
------------------------------------------------------------
------------------------------------------------------------
------------------------------------------------------------
------------------------------------------------------------
------------------------------------------------------------
------------------------------------------------------------
------------------
>XP_022495722_Fonsecaea_nubica
--MAVTDDMGDSTEKATA--VVEASNHDDEDLNPTLAVKRRIRYMDDD-------EEN--
-GGPSAATDIGHP------LKRRGSTYSVHSLSSVRSGQRTIEPSI-ILPVQYRTLSYDI
TNV--KAIESAKNAREKAAI-------------------------------EVGGLEWHL
----LTLEEICNR--LNTSTDTGLSPSA-VKEKLSQYGRN-VPSPPPSRLAQKLFGYFFG
GFGSILLGGSILVFVSWKPLGQP-PAVANLALGIVLAAVFFIQAAFNAWQDFSSSRVMNS
ITGMLPEACRVLRDGSKQT-------------------------------IQAPDVVPGD
VLYFKAGDKLPADVRF--KDVSTDAKFDRSILTGESFPLAAVTESQEP------------
--NY----------LETRCIGMQGTHCTSGSGVGIVVSTGDDTVFGHIAKLT-SQPSTGR
TNLQKEVLRF---VFIIVGLMVFMNIIVIAVWAGYIRHAHHSYINVPTLIVDIVSVAIAF
VPEGLPIALTASLTITANIMKKNNILCKSLKTVETLGSVSVLLSDKTGTLTKNQMVVTDC
LVGFSTMTAEEASQDMA----R-----GD-------TSDRSKKAVLQQLRVLSAVCNAGE
FDP-------------------------TTIHLPLAQRKIIADATDQAILRLSESL---G
-PVTQSRDMW-RKRFDLT-----------------------FNSKNKFALRVVSPENA--
-SAVSATMSTTEAGSFNAESDLLLMIKGAPDILLPRCTRYVGEDG----GIYNLDDGIRS
TMEATKDAWSSQGKRVLLLA-------RKHLPAGMLQSSPNDNTFEA-----EALRHAGA
G---------LTLISMVGIVDPPRDEVPSVIQTLRRAGIRTMMVTGDFKLTAQAIARSCG
II-TVADNEIHSVENLPRFPPTDVVEKKRQ------------KKSNRLPSENKAIVLTGP
DLLTLLPHQWTTLTTQYSEIVFSRTTPDQKLRIVREFQSQAFVVAMTGDGVNDAPSLKQA
DIGISPAS-GSDIAIEASDMVLLGS-------FSAIPEAVLYGRVVFDNLKKTIAYLLPA
GSFSEFWPVMTSVVFGLPQVLSSFLMIIICCFTDCVAATMLAYEKPEANVMLRPPRDIHR
DRLVDWRLLLQ-----SYGLVGMLE-----------------------------------
----SICSFAMSFWYLQRH-GLPFGTLWFSFGNIPIP-AGQTEDDVSYHLTVASSIYFVT
LVVM------------------QWFNLMALRTRHLSIF--SHPPI-FNRKTQ--------
-------------NLLLFPAILFALVVALIFTLIPDID-YLGCDKVPVEHWFIPMMFGLG
LLTLDELRKMVVRKY--------PHGILARLACGDFAICERCHSENKRCEDDDHVLLHCR
VRGDAIVDADTQSLIRYFTYSNCPGCTWEKSGKPQDDDSPFHYEPFPSDSYIRVIDLFPG
PDDKPLRYALHYTQLESLSRAQYIAISYVCGDVSNKVPSYCNGKRLDIYVTLDKALRKWR
RIEKQNWLRIWADAICIQQDNNQEKSAQVANMHEIYRHANQVFVDLGDPSEGADVAIKMI
RDASKSFDDRNKSLVQPDNVAPGPIYSQRLRKTEITMDQALALTRFSELAWFKRLWVIQE
VCLWDVYQAFPPTVFCGDHSIKWIDLVNSLTQFGLAPLQIIDDPAVVTPELRGAFIESTG
WNPVPVAIFLEYYKIISKQGPAQNLHWFLHRSWSQESTNPADKVYGLLGLVKDQYHVVHS
RAVATNAQPPGHLKDVDGKREIRVDYDRQLPQIYEDIARLTLAEENSMDMLADAGRGKSR
KQPGLPSWVPDWSSYPKEPALLLSFGLAATANYRASLGTTPVLPTACTPGMLEVDAYFAD
RVLMEAARAAGETDVVEVAGKADLQAHRIISMKQHLLSLWWCFGVKFNTYPTGQRPFDAF
WRTLIANRAISGQQLAVPPAGFAESFLMAYPEILEVEIKDEKPACICPEWVRASNQKHVD
SSNSDDSSTSSHKEGKIALLARDRYPRPGEFFENEQPAYGEHYNVALRRSVVGRRFFRTQ
KGYMGIGPKNVTRGDHIVILKGGSLPFVLK-ADAGDVGGTPAFTLLGEAYVHGLSDGEIF
QDSKDPENHPNWKRVILR
>XP_013289364_Fonsecaea_pedrosoi
--MAVTDDMGDSTEKATV--VVEASNHDDEDLNPNLAARRRIRYMDDD-------EEN--
-GGPSAATDIGHP------LKRRGSTYSVHSLSSVRSGQRTIDPSI-ILPVQYRTLSYDI
TNV--KAIESAKNAREKAAI-------------------------------DVGGLEWHL
----LTLQEICNR--LNTSTDTGLLSSA-VKEKLSQYGRN-VPSPPPSRLAQKLFGYFFG
GFGSILLGGSILVFVSWKPLGQP-PAVANLALGIVLAAVFFIQAAFNAWQDFSSSRVMNS
ITGMLPEACHVLRDGSKQT-------------------------------IQAPDVVPGD
VLYFKAGDKLPADIRY--IDVSTDAKFDRSILTGESFPLAAVTESHEP------------
--NY----------LETRCIGMQGTHCTSGSGVGIVVSTGDDTVFGHIAKLT-SQPSTGR
TNLQKEVLRF---VFIIVGLMVFMNIIVIAVWAGYIRHAHHSYINVPTLIVDIVSVAIAF
VPEGLPIALTASLTITANIMKKNNILCKSLKTVETLGSVSVLLSDKTGTLTKNQMVVTDC
LVGFTTMTAEEASHDMT----G-----GD-------TSDKSKKAALQQLRVLSAVCNAGE
FDP-------------------------TMIHLPLAQRKIIADATDQAILRLSESL---G
-PVTQSRDMW-RKRFDLA-----------------------FNSKNKFALRVVSPENA--
-SAVSATMSATEAGSFNAERDLLLMIKGAPDILLPRCTRYVGEDG----GIYNLDDGIRS
TMEATKDAWSSQGKRVLLLA-------RKHLPAGMLQSSPSDNTFEA-----EALRHAGA
G---------LTLISMVGIVDPPRDEVPSVIQTLRRAGIRTMMVTGDFKLTAQAIARSCG
II-TVADHEIHSVENLPRFPPTDVVEKKRQ------------KKSNRLPSENKAIVLTGP
DLLTLLPHQWTALTTQYSEIVFSRTTPDQKLRIVREFQSQAFVVAMTGDGVNDAPSLKQA
DIGISPAS-GSDIAIEASDMVLLGS-------FSAIPEAVLYGRVVFDNLKKTIAYLLPA
GSFSEFWPVMTSVVFGLPQVLSSFLMIIICCFTDCVAATMLAYEKPEANVMLRPPRDIHR
DRLVDWRLLLQ-----SYGLVGMLE-----------------------------------
----STCSFAMSFWYLQRH-GLPFGTLWFSFGNIPIP-AGQTEDDVSYHLTVASSIYFVT
LVVM------------------QWFNLMALRTRHLSIF--SHPPI-FNRKTQ--------
-------------NLLLFPAILFALVVALIFTLIPDID-YLGCDKVPVEHWFIPMAFGVG
LLTLDELRKMVVRKY--------PHGILARLAW---------------------------
------------------------------------------------------------
------------------------------------------------------------
------------------------------------------------------------
------------------------------------------------------------
------------------------------------------------------------
------------------------------------------------------------
------------------------------------------------------------
------------------------------------------------------------
------------------------------------------------------------
------------------------------------------------------------
------------------------------------------------------------
------------------------------------------------------------
------------------
>XP_007754055_Cladophialophora_yegresii
------------------------------------------------------------
----------------------------------------MEQAYVR-------------
------------------------------------------------------------
-----SPPEVLSY--FHVSETAGLSSAQ-VAQSRTKYGSNSLPEDPPTPLWQLVLEQF-K
DQLVLILLGSAAISFVLALFEES-DDWTAFVDPVVILTILILNAIVGVTQESSAEKAIAA
LQEYSANEAKVVRDGRVQK-------------------------------IKADELVPGD
IVTIAIGDRVPADCRLLSIQ-SNSFSVDQAILTGESESVSKECKAIKD-----------A
QAVK----------QDQINMIFSGTTVVAGHATAIVVLTGGSTAIGDIHESITSQISEP-
TPLKEKLNDFGDTLAKVITVICILVWLINIQHFNDPSHGGSWAKGAIYYLKIAVSLGVAA
IPEGLAVVITTCLALGTRKMAAKNAIVRSLPSVETLGSCSVICSDKTGTLTTNQMSVEKI
VYLNEA---GTDLDEIEVKGTTFAPSGDLIQNGKALRDAAAKSATLRQMSEVLALCNESH
LSY-----------------------DAKSNNYTIV-----GEPTEGALRVLVEKI----
-GTDDVAVN--QTRNGLSGGEKVHFVSKYYEDRLPLQAMYEFSRDRKSMSVLA-------
------------GAG----QSQKLLVKGAPESIIERCSHVVLGSSG---KKVPITKQHLG
LIGEEVVDYGRHGLRVLALA---------------SVENVGGNTLLENAKSSKEYLQLEQ
K---------MTLIGLVGMLDPPRPEVADSIRKCREAGIRVIVITGDNQNTAETICKQIG
VF-----------------------------------------APDEDLTGK---SYTGR
QFDSLSESEKLEAA--KTASLFSRVEPSHKSKLVDLLQEAGEVVAMTGDGVNDAPALKKS
DIGVAMGS-GTDVAKLAADMVLADD------NFATIELAIEEGRTIYSNTQQFIRYLI-S
SNIGEVVSIFLTAALGLPEALIPVQLLWVNLVTDGLPATALSFNPPDHDVMRRTPRK-RD
EPLVSGWLFFRYMVVGTYVGAATVFGYAWYVMLYSRGPQLSFSQLRNFHKCSPVNPLFDG
VDCSIFSASAV-------------------------------------PTRTASTVSLSI
LVVI------------------EMFNAMNALSSSESLL--QLPLW------K--------
-------------NMKLIYAICLSMVLHFAILYIPILRSMFSIEALGWDEWYAVLWISAP
VILIDEALKAAERAL--------FVNSKSERKRRASISHSLSRTSTLEGNGIVANGKVKA
S-----------------------------------------------------------
------------------------------------------------------------
------------------------------------------------------------
------------------------------------------------------------
------------------------------------------------------------
------------------------------------------------------------
------------------------------------------------------------
------------------------------------------------------------
------------------------------------------------------------
------------------------------------------------------------
------------------------------------------------------------
------------------------------------------------------------
------------------
>XP_016230815_Exophiala_spinifera
--MVVVGDFEDGPEKDFA--VISPQEFDDEDLPPALAASRRIRYIDDE-------EEA--
-TGAAGPS---RP------LRRRNSTSSVHSLSSVRSG-RTVDPTL-ILPVQYRTLSYTI
ANADESTAAKSKDARDKAAI-------------------------------DVGNLEWHL
----LNTEEVCKR--LKTSVQSGLSSSE-VKEKTAEFGRN-VPSPPPSRLAQKIFGYFFG
GFGSILLVGGILVMISWKPLGQP-PAAANLALGIVLFAVFVIQAAFNAWQDFSSSRVMNS
ITGMLPEDCIVLRDGGRQT-------------------------------VQAPDVVPGD
ILFFKAGNKLPADVRF--VEVSSDAKFDRSILTGESAPVPALVESSEK------------
--NY----------LETRSIGMQGTHCTSGSGVGIVVSTGDNTVFGHIAKLT-SQPSTGR
TTLQKEILRF---VIIIVSLMVAMNIIVIAVWAGYIRHEHPHFINVPTLIVDIVSVAIAF
VPEGLPIALTASLTITANIMKKNNILCKSLKTVETLGSVSVLLSDKTGTLTKNLMVVTDC
LIGFRTLTAGEAVKETT----E-----EK-------SEG-PRRKALEQLRVVSAVCNAGE
FDP-------------------------TTVHLPLAQRKIIADATDQAILRLSESL---G
-RVSESRAMW-RKRFDLA-----------------------FNSKNKFALRVSSAESV--
-AAAELAMGTDENAAFNIQRDMLLMIKGAPDILLPRCSTYVGEDG----EVHELDEGVRV
SIEATKDAWSSEGKRVLLLA-------RKPLHGDVVKTDPSDNDFEA-----EAIQHARK
G---------LTLISLVGIVDPPRDEVPTVIATLRRAGIRTMMVTGDFKLTAQAIARSCG
II-TVPDAQVHTAANLPRFPPQEVESSKPL---SRFSMSRQP-KKTLLPAETKAIVLTGP
ELITLLPHQWHALTTQYTEVVFSRTTPDQKLRIVREFQSRRYVVAMTGDGVNDAPSLKQA
DIGIAPSS-GSDIAIEASDMVLLDS-------FSAIPEAVLYGRVVFDNLKKTIAYLLPA
GSFAEFWPVMTSVVFGLPQVLSSFLMIVICCFTDCVTATMLAYEAPEANVMLRPPRDVHA
DRLVDWRLLLQ-----AYGLVGILE-----------------------------------
----TVSAFAMSYWYLARK-GLSFGSLWWAFGNISTP-PGMTDDEVSHHLTVASSVYFVT
LVVM------------------QWFNVMALRTRHLSIF--QHPPL-FNKLTQ--------
-------------NWLLFPALLFALVVALIFTFVPGMT-DLGCAHVPVEHWFLPMTFGIG
LLGLDELRKMMVRRY--------PKGFWARIAW---------------------------
------------------------------------------------------------
------------------------------------------------------------
------------------------------------------------------------
------------------------------------------------------------
------------------------------------------------------------
------------------------------------------------------------
------------------------------------------------------------
------------------------------------------------------------
------------------------------------------------------------
------------------------------------------------------------
------------------------------------------------------------
------------------------------------------------------------
------------------
>XP_016266814_Exophiala_oligosperma
--MVVVDEFEGGPEKDFA--IISPKEIDDEGLPPDLAASRRIRYIDDD-------EEA--
-MGAAGPS---RQ------LRRRDSTFSVHSLSSVRSG-RTIDPSL-ALPVQYRTLSYTI
ANADEAAAAKTKDAREKAAI-------------------------------DIEGLEWHM
----VNTEEVCKR--LKTSLQSGLSAFE-VKEKMTEFGRN-VPSPPPSRLAQKIFGYFFG
GFGSILLIGGILVMISWKPLGQP-PAPANLALGIVLFAVFAIQAAFNAWQDFSSSRVMNS
ITGMLPEDCNVLRDGGRHT-------------------------------IQAPEVVPGD
ILFFKAGNKLPADVRF--VEVSSDAKFDRSILTGESLPLPAVVDSSEQ------------
--NY----------LETRCIGMQGTHCTSGSGVGVVVSTGDNTVFGHIAKLT-SQPSTGR
TTLQKEVLRF---VIIIVSLMVAMNIIVIAVWAGYIRHAHPNFINVPTLIVDIVSVAIAF
VPEGLPIALTASLTITANIMKKNNILCKSLKTVETLGSVSVLLSDKTGTLTKNLMVVTDC
LVGFSTLTATEAVNEVL----D-----EK-------SEG-CRKKALDQLRIVSAVCNAGE
FDP-------------------------TTLHLPLAQQRIIADATDQAILRLSESL---G
-RVTESRDMW-RKRFDLA-----------------------FNSKNKFALRVSSAVSV--
-AAAAMAMGTDENAAFNIERDMLLMIKGAPDILLPRCSTYVGEDG----EVHELDEGVRA
SIEATKDAWSSQGKRVLLIA-------RKPLHGDMVKTDPSSNDFEA-----EAIQHSRS
G---------LTLISLVGIVDPPRDEVPSVIETLRRAGIRTMMVTGDFKLTAQAIARSCG
II-TVPDAQVHTVANLPRFPPQEVESSTKLPLSSRFSMSRAPTKTTLLPAEKKAIVLTGP
ELITLLPHQWHALTTLYTEIVFSRTTPDQKLRIVREFQSRRFVVAMTGDGVNDAPSLKQA
DIGIAPSS-GSDIAIEASDMVLLDS-------FSAIPEAVLYGRVVFDNLKKTIAYLLPA
GSFAEFWPVMTSVVFGLPQVLSSFLMIIICCFTDCVTATMLAYETPEADVMLRPPRDVHS
DRLVDWRLLLQ-----AYGLVGILE-----------------------------------
----TVSAFAMSYWYLARN-GLSFGSLWFAFGNIPTP-AGMTTDDVSYHLTVASSVYFVT
LVVM------------------QWFNVMALRTRHLSIF--QHPPL-FNKVTQ--------
-------------NWLLFPALLFALVVALIFTLVPGLT-DLGCDKVPVEHWFLPMTFGIG
LLCLDELRKMLVRRY--------PKGFWARIAW---------------------------
------------------------------------------------------------
------------------------------------------------------------
------------------------------------------------------------
------------------------------------------------------------
------------------------------------------------------------
------------------------------------------------------------
------------------------------------------------------------
------------------------------------------------------------
------------------------------------------------------------
------------------------------------------------------------
------------------------------------------------------------
------------------------------------------------------------
------------------
>XP_013313495_Exophiala_xenobiotica
------------------------------------------------------------
------------------------------------------------------------
------------------------------------------------------------
------------------------------------------------------------
---------------------------------------------------------MNS
ITGMLPEDCNVLRDGSQQT-------------------------------IQASEVVPGD
VLFFKAGNKLPADVRF--VEVSSDARFDRSILTGESLPLAAVIDSTEQ------------
--NY----------LETKCIGMQGTHCTSGSGIGVVVATGDNTVFGHIAKLT-SQPSTGR
TTLQKEVLRF---VTIIVSLMVAMNIIVIAVWAGYIRHAHPGFMNVATLIVDIVSIAIAF
VPEGLPIALTASLTITANIMKKNNILCKSLKTVETLGSVSVLLSDKTGTLTKNQMVVTDC
LVGFSTMTAIEAAQEVI----N-----EK-------SEGKSRKQALEQLRIASAVCNAGE
FDP-------------------------TTIHLPLAQRRIIADATDQAILRLSESL---G
-PTTESRDMW-RKRFDLA-----------------------FNSKNKFALRVSSAVSV--
-AAAAMTMGAAENGTFDVEKDMLLMIKGAPDILLPRCAKYVGEDG----ETHQLDEGIRS
SIEATKDAWSSQGKRVLLIA-------RKPLYSDTVKTDPSDNDFEA-----EAIEHARR
G---------LTLIALVGIVDPPREEVPSVIETLRRAGIRTMMVTGDFKLTAQAIARSCG
II-TVPDAQIHSVKNLPRFPPQDVE-AKPV---SRFSRSKAPKRTLLMPAENKAIVLTGP
ELITLLPHQWHALTTQYTEVVFSRTTPDQKLRIVKEFQSRRYIVAMTGDGVNDAPSLKQA
DIGIAPSS-GSDIAIEASDMVLLDS-------FSAIPEAVLYGRVVFDNLKKTIAYLLPA
GSFAEFWPVMTSVIFGLPQVLSSFLMIIICCFTDCITATMLAYEKPEADVMLRPPRDVQH
DRLVDWRLLLQ-----AYGLVGILE-----------------------------------
----TFSAFAMSYWYLARR-GISFGSLWFAFGNNPPP-TGMTQDEVTHHLTVASSVYFVT
LVVM------------------QWFNVMALRTRHLSIF--QHPPL-FNKATR--------
-------------NWLLFPALLFALVVALIFTLVPGLE-ALGCDNVPVEYWFLPMTFGVG
LLGLDELRKMMVRKY--------PGGFWARIAW---------------------------
------------------------------------------------------------
------------------------------------------------------------
------------------------------------------------------------
------------------------------------------------------------
------------------------------------------------------------
------------------------------------------------------------
------------------------------------------------------------
------------------------------------------------------------
------------------------------------------------------------
------------------------------------------------------------
------------------------------------------------------------
------------------------------------------------------------
------------------
>XP_007720351_Capronia_coronata
------------------------------------------------------------
----------------------------------------MDQAYVR-------------
------------------------------------------------------------
-----STAEVLQH--FKVSEEAGLSSVQ-VAEARRRYGSNSLPEDPPTPLWQLVLEQF-K
DQLVLILLGSAAISFVLALFEES-EDWTAFVDPVVILTILILNAVVGVTQESSAEKAIAA
LQEYSANEAKVVRDGKVQK-------------------------------VKAEELVPGD
IVTVSIGDRIPADCRLLSIQ-SNTFRVDQAILTGESESVSKDCKPVND-----------P
QAVK----------QDQVNMLFSGTTVVTGHAVAIVVLTGSSTAIGDIHESITSQISDP-
TPLKEKLNDFGDSLAKVITVICILVWLINIQHFNDPSHGGSWAKGAIYYLKIAVSLGVAA
IPEGLAVVITTCLALGTRRMAAKNAIVRSLPSVETLGSCSVICSDKTGTLTTNQMSVEKI
VYLNES---GTDLEEVEVKGTTFAPVGDLLYQGKKLEHPAASSNTLKQMSEVLALCNESR
LAY-----------------------DAKTNTFSSI-----GEPTEGALRVLVEKI----
-GTDDISTN--NAMRNLSGAERVHFASKYYEEKLPLQAMYEFSRDRKSMSVLA-------
------------GTG----EGQKLLVKGAPESVLERCSHIVLGSNG---KKVPMTKKHLA
LLGEEVVGYGRKGLRVLALA---------------SVENINGNALLGKAESTKEYAQLEQ
G---------MTLIGLVGMLDPPRPEVAASIRKCRDAGIRVIVITGDNQNTAETICKQIG
VF-----------------------------------------GQDEDLTGK---SFTGR
EFDALNDSEKVQAV--KRASLFSRVEPTHKSKLVDLLQAANEVVAMTGDGVNDAPALKKA
DIGVAMGS-GTDVAKLAADMVLADD------NFATIEIAIEEGRTIYSNTQQFIRYLI-S
SNIGEVVSIFLTAALGLPEALIPVQLLWVNLVTDGLPATALSFNPADNDVMRRTPRK-RD
EPLVSGWLFFRYMVVGTYVGAATVFGYVWWFMLYEAGPQITFSQLRNFHQCSTLNPLYAN
LDCSVFAPTSI-------------------------------------YTRTASTMSLSI
LVVI------------------EMFNAMNALSSSESLV--TMPLW------K--------
-------------NMKLIYAICLSMVLHFAILYTPFLQALFSIEPLNYTEWMAVLCISAP
VILIDEVLKFVERLV--------FLST-------TQAPR-TAVQSKGEGNGHVANGKVKA
S-----------------------------------------------------------
------------------------------------------------------------
------------------------------------------------------------
------------------------------------------------------------
------------------------------------------------------------
------------------------------------------------------------
------------------------------------------------------------
------------------------------------------------------------
------------------------------------------------------------
------------------------------------------------------------
------------------------------------------------------------
------------------------------------------------------------
------------------
>XP_007730125_Capronia_epimyces
------------------------------------------------------------
---------------------------------------MSTIPVPA-----------LP
FYNKDSRTSQSRSPAPYADTS------------------------------SSITSSYSL
----LTPEQTAER--LQASLTHGLLR-NEAHTRLAREGPNELPHEEPEPLWLRFLKQF-K
EPLIVLLLVSAAISLLIGNRD----------DAVSIALAVTIVVTVGFVQEYRSEKSLEA
LNRLVPYHAHVRRTGRRSRTPGGMHEVENDEVELEPLANGATPEAKTSTTIPASHLVVGD
LVIFSTGDRIPADVRI--TR-SSELTIDESNLTGENEPVEKNATALDKAPLRSEQHGTPE
PLNAAGTVGADVRLNEQHNIAFMGTLVRSGHGEGIVIATGGNTEFGTISLSL-QEIEAPR
TPLQQSMDLLGKQLSYMSFVVIGIIMIIGLLQ------GRKP----LDLFTIGVSLAVAA
IPEGLPIIVTVTLALGVLRMAKRGAIVRKLPSVETLGSVNVVCSDKTGTLTMNHMTVTRI
WHFDVP-------QPFAVDPVA-----EP-------------TPATKAVLRIGNIANHGR
LSHTTTGAPATAASAAVLSSTRDLSSTTTRSRWL-------GQPTDIAMLDLMDAF----
-GEDDIRERIGHRTLETP-----------------------FSSERKWMGVVVGNALG--
-----------EVTNGYAASSETAYLKGSVEQALSRSDTYLTKDG----QEVILDETRRQ
QVLAAAQAMAEEGLRVIAFASGVVRSKKRQTSRSSTPSGGDKKPDATEVF---------N
G---------LCFAGLVGMTDPPRKDVHRSIRRLMDGGVKVIMITGDAETTAVAIAKKLG
MP-----------------------------------------I-NPASSASRS-VLRGD
ELERMSEQELAEAI--GKTSIFARTTPDHKLKIIRALQSRGDVVAMTGDGVNDAPALKKA
DIGIAMGMLGTDVAKEAADMILTDD------DFSTILRAIEQGKGIFFNIQNFITFQL-S
TSVAALTLVLLSTMFGFKNPLNAMQILWINILMDGPPAQSLGVEPVDPRVMTQPPRP-RN
ANVLTKRLLRRVLTSAVIIMLGTLT-----------------------------------
----VYIHEMVEIDDPSAG-----------------GPPDGTPLRTRVVTKRDTTMTFTT
FVLF------------------DMFNALTCRSESKSVLFGEIKLL------G--------
-------------NKMFNYAVAGSLAGQLCVIYLPFLQRVFQTEALGLGDLFTLLCITST
VFWADEFRKWVEKRR--------ASGYMPSVGYSASV-----------------------
------------------------------------------------------------
------------------------------------------------------------
------------------------------------------------------------
------------------------------------------------------------
------------------------------------------------------------
------------------------------------------------------------
------------------------------------------------------------
------------------------------------------------------------
------------------------------------------------------------
------------------------------------------------------------
------------------------------------------------------------
------------------------------------------------------------
------------------
>XP_009152558_Exophiala_dermatitidis
------------------------------------------------------------
----------------------------------------MDQAYVR-------------
------------------------------------------------------------
-----STSEVLKY--FNVSEETGLSSAQ-VAEARRQYGRNSLPEDPPTPLWQLVLEQF-K
DQLVLILLGSAAISFVLALFEES-DDWTAFVDPVVILTILILNAIVGVTQESSAEKAIAA
LQEYSANEAKVIRDGKVQK-------------------------------IKAEELVPGD
IVTVSIGDRIPADCRLLSIQ-SNSFAVDQAILTGESESVSKDCKVVND-----------P
QAVK----------QDQVNMLFSGTTVVTGHATAVVVLTGSSTAIGDIHESITSQISEP-
TPLKEKLNDFGDSLAKVITVICILVWLINIRHFNDPSHGGSWAKGAIYYLKIAVSLGVAA
IPEGLAVVITTCLALGTRRMAAKNAIVRSLPSVETLGSCSVICSDKTGTLTTNQMSVEKI
VYLDES---GVDLDEIEVEGTTFAPYGNLLYKGKKLENAAATSNTLKQISEVLALCNDSS
LSY-----------------------DAKTNTFSSI-----GEPTEGALRVLVEKI----
-GTDDISKN--EAMKSLTGAQRVNFASRYYEGKLPVQAMYEFSRDRKSMSVLA-------
------------GTG----EGQKLLVKGAPESILERCSHIVVGPNG---KKVPITKKHLA
LLGEEVVGYGRKGLRVLALA---------------SVENIHGNPLLETAKTTKEYAKLEQ
G---------MTLIGLVGMLDPPRPEVAESIRKCRDAGIRVIVITGDNQNTAETICKQIG
VF-----------------------------------------GPDEDLTGK---SYTGR
QFDSLSENEKLQAA--KRASLFSRVEPSHKSKLVDLLQAAGEVVAMTGDGVNDAPALKKA
DIGVAMGS-GTDVAKLAADMVLADD------NFATIEIAIEEGRTIYSNTQQFIRYLI-S
SNIGEVVSIFLTAALGLPEALIPVQLLWVNLVTDGLPATALSFNPADHDVMRRTPRK-RD
EPLVSGWLFFRYMVIGTYVGAATVFGYVWWFMFYEAGPKISFNQLRSFHKCSTFNPLFMD
LDCSIFSPNSV-------------------------------------YTRTASTMSLSI
LVVI------------------EMFNAMNALSSSESLL--TMPLW------K--------
-------------NMKLIYAICLSMALHFAILYTPFLQTLFSIEPLNYTEWMAVLWISAP
VILIDEVLKFVERLV--------FLTT-------TDSSRGTSLQGKEESNGHVANGKVKA
S-----------------------------------------------------------
------------------------------------------------------------
------------------------------------------------------------
------------------------------------------------------------
------------------------------------------------------------
------------------------------------------------------------
------------------------------------------------------------
------------------------------------------------------------
------------------------------------------------------------
------------------------------------------------------------
------------------------------------------------------------
------------------------------------------------------------
------------------
>XP_013258988_Exophiala_aquamarina
--MVAIDNVGSILEKDAA--VVDPNPLDDDDLPPAVAAKRRIRYFDDE-------EENST
GGGPSGGE-IGHQ------LRRTASTYSVHSLSSVRSGRRNIDPAI-ILPVQYRTLSYNI
STQREHHVAKAKDAREKTAV-------------------------------DVGSLDWHT
----VSPEEICER--LQTSINTGLSAAG-VKEKAAKYGRN-VPSPPPTQLGRKLFGYFFG
GFGSILLVGAVLVFVSWKPLGRP-PAPANLALAIVLLFVFLLQAAFNAWQDFSSSRVMNS
ITDMLPEACHVLRDGSKQV-------------------------------IQGPDVVPGD
ILFFKAGDKLPADVRF--VDVSSDAKFDRSILTGESLPLPASTVSTDP------------
--NY----------LETRSIGMQGTHCTSGSGVGIVVSTGDSTVFGHIAKLT-NQPSTGQ
TTLQKEIMRF---VFIIVSLMLLMNTIVVAVWAGYIRKEHPGYMPVASLIVNIVSVAIAF
VPEGLPIALTASLTITANIMKRNSILCKSLKTVETLGSVSVLLSDKTGTLTKNQMVVTDC
LVGYTTMTALEAAQDIA----V-----EK-------SATSSRKDALEQLRVVSAVCNAGE
FDP-------------------------TTIHLSLADRRIIADATDQAILRFSESL---G
-PVNQSRDMW-RKRFDLA-----------------------FNSKNKFALRVSSTDDQ--
-AAVATTLSDSETKHFHVEQDMLLMIKGAPDILLPRCTKYVGEDG----EVHDLEYGIRS
SIEGTKDAWSNEGKRVLLLA-------RKPLPVSALRSDPNDNSFEG-----EVVSEAQT
G---------LTLISLVAIVDPPRDEVPSVIQTLRRAGIRTMMVTGDFKLTAQAIARMCG
II-TVDSSQVHSVDNLPRYGGASSPK-SRK----------AK--SNALPTTNKAIVLTGP
ELLALSEHQWSVLATEYSEIVFSRTTPDQKLRIVKEFQAKSFVVAMTGDGVNDAPSLKQA
NIGIAPVS-GSDIAIEASDMVLLES-------FSAIPEAVLYGRVVFDNLKKTIAYLLPA
GSFAEFWPVMTSVVFGLPQVLSSFLMIVICCFTDCIAATVLAYEKPEANVMLRPPRDVNK
DRLVDWRLLLQ-----SYGIVGLLE-----------------------------------
----TVSSFAMSYWYLARH-SLSFGSLWFSFGRIPTP-AGQTADDVAHHLTVASSIYFIT
LVVM------------------QWFNIMALRTRHLSIF--THPPL-GNKLAQ--------
-------------NWYLFPAILFALTVALIFTLVPGMQ-GLGCTHVPIEYWFLPMAFGLA
LLCTDELRKMCVRKY--------PRGFLASIAW---------------------------
------------------------------------------------------------
------------------------------------------------------------
------------------------------------------------------------
------------------------------------------------------------
------------------------------------------------------------
------------------------------------------------------------
------------------------------------------------------------
------------------------------------------------------------
------------------------------------------------------------
------------------------------------------------------------
------------------------------------------------------------
------------------------------------------------------------
------------------
>XP_016220284_Exophiala_mesophila
--MVAIDDFDSVLEKDAA--MVDQGVGEDDDLPPAVAAKRRIRYFDDE-------EDNDA
TAGPSTHG-MGYP------LQRVNSTFSIHSLSSVRSGQRVIDPAL-ALPVQYRTLSYNI
SSQQEQAIAQAKDAREKAAI-------------------------------DVGNLDWHL
----ISINQICER--LKTSVDTGLTPSE-VKEKLAQYGRN-VPSPPPSQLGRKLFGYFFG
GFGSILLLGAILVFISWKPLGSP-PAPANLALAIVLLAVFFIQAAFNAWQDFSSSRVMNS
ITGMLPEACHILREGAKQT-------------------------------LQASEVVPGD
VLFFKSGDKLPADVRF--IDVSSDAKFDRSILTGESQPLAAVTESTDS------------
--NY----------LETRCIGMQGTHCTSGSGIGVVVSTGDKTVFGHIAKLT-SQPSVGR
TPLQREIIRF---VTIIVSLMIFMNIIVVAVWAGYIRHEHPGYMPVATLIVNIVSVAIAF
VPEGLPIALTASLTITANIMKRNDILCKSLKTVETLGSVSVLLSDKTGTLTKNQMVVTEC
LLGFTTITAVEAVQDVS----V-----EK-------PDSKSCKQALQQLQMVGAVCNAGE
FDP-------------------------TTTHLPLNQRKIMADATDQAILRLSESL---G
-SVSSVRQQW-RKRFDLA-----------------------FNSKNKYALRVVSTEDQ--
-TALQTSLSESEAQQYNMDHDMLLLIKGAPDILLARCSKYVGEDG----NLHDLDDGIRA
SIENTKDVWSSQGKRVLLLA-------RKHAPAGSLPLHPNDNSWET-----EAVRFAQT
E---------LSLVSLVGIVDPPRDEVPSVIQILRRAGIRTMMVTGDFKLTAQAIARMCG
II-TVDEHQIHSINNLPRYPPQEAPKLSKK----------AKKQSNALPLTNKAIVLTGS
ELMTLSEHQWKTLTMEYSEIVFSRTTPDQKLRIVKEFQSNAYVVAMTGDGVNDAPSLKQA
DIGISPVS-ASDIAIEASDMVLLES-------FSAIPEAVLYGRVVFDNLKKTIAYLLPA
GSFAEFWPVMTSVVFGLPQVLSSFLMIVICCFTDCLAATALAYEAPEADVMRRPPRDVNH
DRLVDWKLLAQ-----SYGLIGLLE-----------------------------------
----TTCSFAMSYWYLYRN-GLHFADLWFAFGNITPP-AGQTSDDVTYHFNVASSIYFVT
LVVM------------------QWFNLMALRTRHLSIF--SHPPL-FNAKTR--------
-------------NVYLFPAILFALVVALIFTLVPGME-SLGCENVPVEFWFLPFTFGLG
LLSLDELRKAAVRRW--------PSGLVAKIAW---------------------------
------------------------------------------------------------
------------------------------------------------------------
------------------------------------------------------------
------------------------------------------------------------
------------------------------------------------------------
------------------------------------------------------------
------------------------------------------------------------
------------------------------------------------------------
------------------------------------------------------------
------------------------------------------------------------
------------------------------------------------------------
------------------------------------------------------------
------------------
>XP_013274686_Rhinocladiella_mackenziei
------------------------------------------------------------
----------------------------------------MEQAYVR-------------
------------------------------------------------------------
-----STAEVLRH--FNVTESAGLSSAQ-VAEARKRYGCNALPEDPPTPLWQLVLEQF-K
DQLVLILLGSAAISLVLALFEES-DDWTAFVDPVVILTILILNAIVGVTQESSAEKAIAA
LQEYSANEAKVVRDGQMQK-------------------------------VKAEELVPGD
IVTIAIGDRIPADCRLLSIQ-SNSFAVDQAILTGESESVNKDCKPIKD-----------A
QAVK----------QDQINMLFSGTTVVTGHAAAIVVLTGSSTAIGDIHESITSQISEA-
TPLKEKLNDFGDTLAKVITVVCVLVWLINIQHFNDPSHGGSWAKGAIYYLKIAVSLGVAA
IPEGLAVVITTCLALGTRKMAAKNAIVRSLPSVETLGSCSVICSDKTGTLTTNQMSVGKI
VYLNES---GSDLEEVEVKGTTFSPIGDLIYNGKKLDNPAVDSRTLKEMSEVLALCNEAH
LSY-----------------------DPKNNTFSSI-----GEPTEGALRVLVEKI----
-GADDISTN--NIRNGLSGADRVHFASKHYETKLPLQAMYEFSRDRKSMSVLA-------
------------GTG----EEQKLLVKGAPESIIERCSHVVLGSNG---KKVPVTKKHLG
LIAEEVVEYGRKGLRVLALA---------------TVENVSGNELLWSAKTSREYAQLEQ
N---------MTLIGLVGMLDPPRPEVAASIRKCKEAGIRVIVITGDNQNTAETICKQIG
VF-----------------------------------------GHDEDLTGK---SYTGR
QFESLSEGEKLQAA--KTASLFSRVEPTHKSKLVDLLQAAGEVVAMTGDGVNDAPALKKS
DIGVAMGT-GTDVAKLAADMVLADD------NFATIEIAIEEGRTIYSNTQQFIRYLI-S
SNIGEVVSIFLTAALGLPEALIPVQLLWVNLVTDGLPATALSFNPADHDVMRRTPRK-RD
EPLVSGWLFFRYMVIGTYVGAATVFGYVWWFMFYTSGPQISFHQFRSFHKCSANDPLFAD
VDCSIFSPSSI-------------------------------------STRTASTVSLSI
LVVI------------------EMFNAMNALSSSESLL--TMPLW------K--------
-------------NMKLIYAICLSMALHFAILYTPFLQTLFSIEPLNYTEWTTVLWISAP
VIVLDEVLKVVERTC--------FLCT-------APTVIDAQSSSGKEGNGYIANGKVKA
N-----------------------------------------------------------
------------------------------------------------------------
------------------------------------------------------------
------------------------------------------------------------
------------------------------------------------------------
------------------------------------------------------------
------------------------------------------------------------
------------------------------------------------------------
------------------------------------------------------------
------------------------------------------------------------
------------------------------------------------------------
------------------------------------------------------------
------------------
>XP_017999525_Phialophora_attinorum
----------------------MVHNNDESDLPPEIAAKRRILFADDEIQPVPSRSEGPF
PGPAAAGTNTSIQWGNLPNLKRNDTKESIKSVRSISSRNR--DPSL-ALPTVYRTVSFNI
TASQERQQAEASKEAAKAKAQAGG---------------------------DFADVDWHL
----VDHITLYKR--LETAPESGLTSTQ-ASGKLSQYGRN-VPSKPRSQLPQKLFGYFFG
GFGSILFVGSILVFISWKPLGDP-PAVANLALAIVLLGVWLLQALFNGWQDFSSSRVMNS
ITGMLPEDCVVTRDGAQRV-------------------------------LPAADIVPGD
ILSFKAGSKLPADIRF--IEASSDARFDRSILTGESVPIVAQTESSET------------
--NY----------LETRCIGLQGTHCTSGSGLGIVVDTGDRTTY---------------
----------------------------------------PDYMPVNLLIVNIVSIAIAF
VPEGLPIAVTASLTIVANQMKQHNVLCKSLKTVETLGSVSVLLSDKTGTLTKGTMVATNC
LIGFHAMTVDEAERELLESRDT-----ET-------SRPKSKAVGLLQLQTAAAVNNAGE
FDP-------------------------TTIHLPLAERKVIGDATDAAILRLSERLGGNG
-STVTTRASW-RTRFDLA-----------------------FNSKNKFALKVVSPRDS--
-EATSVALGPYVARNFDSETDTVVLIKGAPDILMSRCTKFIDSLG----EVHPASADFQK
HLEHIKDTWSSEGKRVLLLA-------RKILRGGELSVKPNESNFEE-----EVLRFAAN
D---------LVLVGLVGIVDPPRDEIPEVVSTLRRAGIRIHMVTGDFKLTAQAIARDCG
IIGSTKGEKVDGVSDLPRSAPPTIPGVDTD---------------GLSRYGADSLVISGP
EIGGLSEYQWDLIT-QYPAVVFARTTPDQKLLITRAFRRRGYVVGMTGDGVNDAPSLREA
DIGICPVT-ASDIAIAASDMVLLDS-------FASIIIAVERGRTVFDNLKKTIAYLLPA
GSFSEFWPVMTSVIFGLPQILSSFLMIVICCFTDCAAATALAYEEPEADVMLRKPRDLKK
DKLVDWRLLLQ-----SYGLVGMIE-----------------------------------
----TTTSFAMSYWYLSMK-GIPFGSLWFAYGNYTFE-GSHDSDYINYHLSVASAIYFVN
LVVM------------------QWFNLMALRTRRTSLF--TQPPVRFTRTTTLHPSSSSN
ASHAWNTSIHISGNWYLFPAILIALVMIFIFCYIGGLQDVAYSAPVPGMYWGLGFAWGAG
LLGIEESRKMLVRRSVKKGERTGRKGFWEKIAW---------------------------
------------------------------------------------------------
------------------------------------------------------------
------------------------------------------------------------
------------------------------------------------------------
------------------------------------------------------------
------------------------------------------------------------
------------------------------------------------------------
------------------------------------------------------------
------------------------------------------------------------
------------------------------------------------------------
------------------------------------------------------------
------------------------------------------------------------
------------------
>NP_595098_Schizosaccharomyces_pombe
------------------------------------------------------------
------------------------------------------------------------
-----------------------------------------------------MSVQYDA
----FSVEQTCAD--LETDMYNGLSSLQEITRRNKVHGDNDLKVEDEENMVVQFLKQFVK
DPLILLLFASSAISVTLGNID----------DAISIALAIVIVVTVGFVQEYRSEQSLKA
LNNLVPHYCNVIRSGKTEH-------------------------------IVASKLVPGD
LVILQIGDRVPADLRI--VE-ATELEIDESNLTGENSPRKKSSEAISS-----------N
-----------ISLTERNNIAFMGTLVRHGHGRGIVVATGSDTEFGRVFLTM-QQTEKPK
TPLQNSMDDLGKQLSLISLIGIAVIVLVGFFQ------GKNW----LEMLTIGVSLAVAA
IPEGLPIIVTVTLALGVLRMSKKRAIIRRLPSVETLGSVNVICSDKTGTLTMNHMTVTKI
YTCGML-------AAFSLPESE-----HI-------ELSVRRTVGIEKALLAAALCNNSK
VHN-------------------------KADSILDTTCPWAGFPVDVALIECSERF----
-GLKDPRETY-SRISEVS-----------------------FSSERKYMSVAV-------
------------QYN----SSKMNFMKGATEQVLSSCAYFSDQDG----VQHELTAEMKE
NIQRNEFEMAASGLRIIAVA------------S----------------------GINTN
K---------LVFHGLFGINDPPRPQVRESVQYLMTGGVRVIMITGDSVVTAISIARSLG
MA-----------------------------------------IPSNDEEAIRNYALTGA
QLDDLDSSSLRDAV--SRVVVFARTTPQHKMKIVEALQSLGDVVAMTGDGVNDAPALKLA
DIGIAMGRQGTDVAKEAADMILTDD------SFATILSAVEEGKGIFNNIKNFITFQL-S
TSVAALSLIAISSVFGFQNPLNAMQILWINILMDGPPAQSLGVESVDEDVMMKPPRP-RN
APIISVQLLQRVLLSAFIIVTVTIV-----------------------------------
----VFRVQMQ----------------------------DGN------VTARDTTMTFTC
FVFF------------------DMFNALACRSETKSVF--KLGIF------S--------
-------------NRMFNIAVGGSLIGQALVVYASPFQRIFQTEAIGLKDVLILLACTSS
VLWVDEIRKWYRRRK--------GLVRTKSNYLLRNV-----------------------
------------------------------------------------------------
------------------------------------------------------------
------------------------------------------------------------
------------------------------------------------------------
------------------------------------------------------------
------------------------------------------------------------
------------------------------------------------------------
------------------------------------------------------------
------------------------------------------------------------
------------------------------------------------------------
------------------------------------------------------------
------------------------------------------------------------
------------------
```
