## Supplementary material for "Coding Sequence Insertions in Fungal Genomes are Intrinsically Disordered and can Impart Functionally-Important Properties on the Host Protein": MAFFT_MSAs: XP_718222.1_blasthits_MAFFT.txt

```
>XP_718222_Candida_albicans
-----------------------------MASYKSSFLQLALDSQALKFGKFTLKSGRES
PYFFNLGLFNTGKLLSNLATSYAEAI-------------IA------SGLKFDILFGPAY
KGIPLAAITVAKLA---ELDP---INYGDIGYSFNRKEKKDHGEGGSIVGCSLKDKKILI
IDDVITAGTAINEAFEIIGNEKGQVVGCIIALDRQETT-A-------TD--P--TKSATQ
AVSERYQ--IPVLSIVNLGEVISILN----GKINDEDLKSIEQYRSKYGA---
>XP_002421753_Candida_dubliniensis
-----------------------------MTSYKSSFLQLALDSQALKFGKFTLKSGRES
PYFFNLGLFNTGKLLSNLATAYAEAI-------------IA------SKLKFDILFGPAY
KGIPLTAITVVKLA---ELDP---INYGNIGYSFNRKEKKDHGEGGSIVGYNLKNKKILI
IDDVITAGTAINEAFEIINNEKGQVVGCIIALDRQETT-T-------TTTGS--TKSATQ
VVSEKYQ--IPVLSIVNLGEIISILN----GKINDEDLKSIEQYRSKYGA---
>XP_002546145_Candida_tropicalis
-----------------------------MSSYQSSFLQLALDSQALKFGKFTLKSGRES
PYFFNLGLFNTGKLLSNLATAYAEAI-------------IA------SGIKFDILFGPAY
KGIPLAAITVSKLA---ELDP---ENYGNVGYSFNRKEKKDHGEGGSIVGCALKDKKILI
IDDVMTAGTAINEAFEIIGNEKGEVVGVIIALDRQETT-G-------KD--G--DKSATQ
AVSERYN--IPVLSIVSLGEVVSILK----DQISETDLKSIEEYRSKYGA---
>XP_003866113_Candida_orthopsilosis
----------------------------MPSKYQSDFLQLALDSQALKFGKFTLKSKRES
PYFFNLGLFSTGRLLSNLATAYAEAI-------------IE------SKLKFDILFGPAY
KGIPLAAITVAKLA---ELDP---ENYGDIGYSFNRKEKKDHGEGGSIVGCPLANKKILI
IDDVITAGTAINEAFEIIAQEKGQCVGCIIALDRQETT-V-------TD--T--KKSATQ
AVTERYG--IPVLSIVSLTEVITILK----GKISDTDLKSIEEYRSKYGA---
>XP_001527683_Lodderomyces_elongisporus
------------------------MSSSSPQSYQANFLQLALNCQALKFGKFTLKSGRES
PYFFNLGLFNTGALLSNLATSYAQAI-------------VA------SGIEFDILFGPAY
KGIPLAAITVAKLA---ELAP---EKYGNIGYSFNRKEKKDHGEGGSIVGCPLQNKRILI
IDDVITAGTAINEAFEIIAQEKGECVGCIIALDRQETT-V-------QD--P--TKSATK
AVSERYG--IPVLAIVNLKEVVSILS----GKIKDEDLKSIENYRSQYGA---
>XP_007374046_Spathaspora_passalidarum
------------------------------MSYKSTFLETALESEALKFGSFTLKSGRQS
PYFFNLGHFNTGKLLSNLATSYAQAI-------------IA------SGLQFDILFGPAY
KGIPLAAITVAKLA---ELDP---ENYGSIGYAFNRKEKKDHGEGGSIVGCALKDKKILI
IDDVITAGTAINEAFEIIGNEKGHVVGCIIALDRQELP-T-------DT--A--TISATQ
SVSERYG--IPVLSIVSLAEVIDILS----GKISDSDLASIQEYRNKYGSKKN
>XP_043049678_Scheffersomyces_spartinae
------------------------------MSYQEQFLTTALESNALKFGSFTLKSGRQS
PYFFNLGFFNTGKLLSNLASSYARAI-------------ID------AGIKFDVLFGPAY
KGIPLCAITVAKLA---ELDP---ENYGSVGYAFNRKEKKDHGEGGSIVGSGLQGKRILI
IDDVMTAGTAINEAFEIIAGEKGNVVGCIIALDRQETT-T-------ST--S--NQSATQ
AVSERYG--IPVISIVSLTDIVSLLK----HKLTEEELASIEKYRQEYAPK--
>XP_001386033_Scheffersomyces_stipitis
-----------------------------MESYQTSFLESALESNALKFGSFTLKSGRQS
PYFFNLGFFNTGLLLSELATSYAKAI-------------IK------SGLEFEVLFGPAY
KGIPLVAITAAKLA---ELDP---EHYGNILYSFNRKEKKDHGEGGSIVGAALKDKKILI
IDDVISAGTAINEAFQIIAAEQGNVVGCIIALDRQE-T-T-------AN--S--DTSATQ
AVSERYG--IPVISIVSLSDIVEILS----HKLTEEQLASIKEYRKQYSPKN-
>XP_020067344_Suhomyces_tanzawaensis
-----------------------------MQSYQTDFLDLALESKALKFGTFVLKSGRES
PYFFNLGFFNTGKLLSTLATSYANAI-------------IK------SGLKFDVLFGPAY
KGIPLTAITVAKLA---ELDP---ENYGNVGYSFNRKEKKDHGEGGSIVGCELSGKKILI
IDDVMTAGTAINEAFEIIANEKGTVVGTIIALDRQETT-K-------D---S--EKSATQ
AVSAKYG--IPVISIVSLTDIINHLN----DKISPAEIEQIKNYRNKYAPK--
>XP_020075275_Hyphopichia_burtonii
-----------------------------MQSYQTAFLDLALESNALKFGSFTLKSGRQS
PYFFNLGFFNTGKLLSTLADSYANAI-------------IR------SGIKFDILFGPAY
KGIPLVAITAAKLA---ELDP---ENYANIGYAFNRKEKKDHGEGGNIVGCALEGKKVLI
IDDVMTAGTAINEAFGIINEAKGSVVGAILALDRQETT-A-------D---S--ELSANQ
GISKKYG--IPVVSIVTLSDIIHHLK----DRITSEQLKSMDAYRKTYSPKDL
>XP_015464921_Debaryomyces_fabryi
-----------------------------MENFQTQFLDLALESQALKFGTFTLKSGRQS
PYFFNLGFFNTGKLLSALATSYANAI-------------IK------SGLEFDIIFGPAY
KGIPLTAITVAKLA---ELEP---TKYGKVGYSFNRKEKKDHGEGGSIVGCQLAGKKVLI
IDDVMTAGTAINEAFSIIREEKGEVIGTIIALDRQETT-A-------D---S--DLSATQ
AVLKKYE--IPVISIVSLSDIINHLK----DKISPEELSSIEGYRKQYAPKNV
>XP_460677_Debaryomyces_hansenii
-----------------------------MENFQAQFLDLALESQALQFGTFTLKSGRQS
PYFFNLGFFNTGKLLSALATSYANAI-------------IK------SGLKFDIIFGPAY
KGIPLTAITVAKLA---ELDP---ETYGNVGYSFNRKEKKDHGEGGSIVGCQLSGKKVLI
IDDVMTAGTAINEAFAIIKEGKGEVIGSIIALDRQETT-A-------D---S--ELSATQ
AVSKRYG--LPVISIVSLSDIVRHLK----DKITPEELSSIEFYRKQYAPKDA
>XP_006690042_Yamadazyma_tenuis
-----------------------------MQSFSAEFLDISLESKALIFGEFTLKSGRKS
PYFFNAGLLNTGKRLSALATAYAKAI-------------IT------SGIKFDVLFGPAY
KGIPLASITVVKLA---ELEP---ETYGNIEYAFNRKEKKDHGEGGSIVGASIENKKVLI
IDDVITAGTAIREAFDIIENANGTPAGCIIALDRQETS-P-------G---S--DVSTTQ
AVAKEFN--VPVVSITCLDDIITHLK----GKISADELEMIQEYRKNYSPKA-
>XP_001485755_Meyerozyma_guilliermondii
-----------------------------MKSYQQSFLDLALESNALKFGTFTLKSGRQS
PYFFNLGFFNTGKLLSTLAEAYARAI-------------IE------SGLKFDILFGPAY
KGIPLAAITVAKLA---EID----DSYANVGYAFNRKEKKDHGEGGSIVGCELKNKSILI
IDDVMTAGTAINEAFEIIGAEGGKVVGTVIALDRQETT-G-------T---E--GKSATQ
AVLERYG--IPVTSIVTLGDIITHLK----DRISDEEIAQVQKYREQYAPKY-
>XP_018710268_Metschnikowia_bicuspidata
-----------------------------MQSFQTSFLDLALESQALKFGQFTLKSGRQS
PYFFNLGLFNTGKLLSTLASAYAHAI-------------IA------SGIEFDILFGPAY
KGIPLAAITVAKLA---EIDP---KKYGNTGYSFNRKEKKDHGEGGSIVGCDLTGKKVLI
IDDVMTAGTAINEAFTIIGAEKGDVVGCIIALDRQETT-A-------D---S--HLSATQ
VVSVKYG--IPVSSIVSLSDIISYLA----DKLSPENLAAIKEYRAQYAPAI-
>XP_002619512_Clavispora_lusitaniae
-----------------------------MQASQKVFLDHALECQALKFGSFTLKSGRQS
PYFFNMGLFNTGKSLATLAAAYAQAI-------------IE------SGIKFDILFGPAY
KGIPLAAVTVAKLA---ELDP---ENYGDLGYSFNRKEKKDHGEGGSIVGCALEGKKILI
IDDVMTAGTAINEAFEIISAEKGTVVGCVIALDRQETT-A-------D---S--NQSATQ
AVSARYG--IPVFSIVSLTDIVNHLK----EKLTPEKLAAINEYRTKYSPSS-
>XP_025340922_Candida_haemuloni
-----------------------------MHSFQTSFLDLALESQALKFGTFTLKSGRQS
PYFFNLGLFNNGKLLSTLATAYAHAI-------------IE------SKVKFDILFGPAY
KGIPLAAITVAKLA---ELDP---ENYSDLGYSFNRKEKKDHGEGGSIVGCPLEGKKILI
IDDVMTAGTAINEAFEIISAEKGTVAGCIIALDRQETT-P-------D---S--DKSATQ
AVAARYG--IPVFSIVSLSDIVTHLK----DKLSAENLADIDEYRNKYAPKN-
>XP_024716157_Candida_pseudohaemulonis
-----------------------------MHAFQTSFLDLALESQALKFGTFTLKSGRQS
PYFFNLGLFNNGKLLSTLATAYANAI-------------IE------SGVEFDVLFGPAY
KGIPLAAITVAKLA---ELAP---EKYSELGYSFNRKEKKDHGEGGSIVGCPLEGKKILI
IDDVMTAGTAINEAFEIISNEKGTVAGCIIALDRQETT-P-------D---S--DKSATQ
AVAARYG--IPVFSIVSLSDIVTHLK----DKLSPENLADIDTYRKKYAPKA-
>XP_025338263_Candida_duobushaemulonis
-----------------------------MHAFQTSFLDLALESQALKFGTFTLKSGRQS
PYFFNLGLFNNGKLLSTLATAYANAI-------------IE------SGVEFDILFGPAY
KGIPLAAITVAKLA---ELAP---EKYSELGYSFNRKEKKDHGEGGSIVGCPLGGKKILI
IDDVMTAGTAINEAFEIISNEKGTVAGCIIALDRQETT-P-------D---S--DKSATQ
AVAARYG--IPVFSIVSLSDIVTHLK----DKLSPENLADIDTYRKKYAPKA-
>XP_028889687_Candida_auris
-----------------------------MHQFQTSFLDLALESQALKFGSFTLKSGRQS
PYFFNLGLFNTGKLLSTLATAYAHAI-------------IE------SKVEFDILFGPAY
KGIPLAAITVAKLA---ELDP---ENYSDLGYSFNRKEKKDHGEGGSIVGCALKGKRILI
IDDVMTAGTAINEAFEIISAESGTVAGCIIALDRQETT-P-------D---S--DKSATE
AVSARYG--IPVFSIVTLSDIITHLK----GKLSPQNLADIENYRQQYAPKN-
>NP_013601_Saccharomyces_cerevisiae
-------------------------MPIMLEDYQKNFLELAIECQALRFGSFKLKSGRES
PYFFNLGLFNTGKLLSNLATAYAIAI-------------IQ------SDLKFDVIFGPAY
KGIPLAAIVCVKLA---EIGG---SKFQNIQYAFNRKEAKDHGEGGIIVGSALENKRILI
IDDVMTAGTAINEAFEIISNAKGQVVGSIIALDRQEVV-S-------TDDKE--GLSATQ
TVSKKYG--IPVLSIVSLIHIITYLE----GRITAEEKSKIEQYLQTYGASA-
>XP_018219967_Saccharomyces_eubayanus
-------------------------MPIMLEDYQKNFLELAIECQALRFGSFKLKSGRES
PYFFNLGLFNTGKLLSNLATAYAIAI-------------IQ------SDLKFDVIFGPAY
KGIPLAAIVCVKLA---EIGG---SKFQNIQYAFNRKEAKDHGEGGIIVGSTLENKRILI
IDDVMTAGTAINEAFEIIGNAKGQVVGSIIALDRQEVV-S-------TEDKE--GLSATQ
TVSKRYG--IPVLSIVSLIHIITYLE----GRITAEEKSKIEKYLQTYGASA-
>XP_033768215_Saccharomyces_paradoxus
-------------------------MPIMLEDYQKNFLELAIECQALRFGSFKLKSGRES
PYFFNLGLFNTGKLLSNLATAYAIAI-------------IQ------SDLKFDVIFGPAY
KGIPLAAIVCVKLA---EIGG---SKFQNIQYAFNRKEAKDHGEGGIIVGSSLENKRILI
IDDVMTAGTAINEAFEIIGNAKGQVVGSIIALDRQEVV-S-------TDDKE--GLSATQ
TVSKKYG--IPVLSIVSLIHIITYLE----GRITAEEKSKIEQYLQTYGASA-
>XP_003674567_Naumovozyma_castellii
--------------------------MTMLEDYQKNFLDLAIECQALKFGSFTLKSGRVS
PYFFNLGHFNTGKLLSNLATAYAIAI-------------IQ------SDLKFDVIFGPAY
KGIPLASIVCVKLA---EIGG---SKFQDIQYAFNRKEAKDHGEGGNIVGASLENKRILI
IDDVMTAGTAINEAFEIIGAAKGQVVGSIIALDRQEIV-N-------TEDKQ--GLSATQ
TVSKRYG--IPVLSIVGFSNVITYLE----GRIGPEEKSKIEQYLQTYGA---
>XP_003670096_Naumovozyma_dairenensis
----------------------------MLEDYQKNFLDLAVECKALTFGSFTLKSGRVS
PYFFNLGFFNTGKLLSNLATAYAIAI-------------IQ------SDLKFDVIFGPAY
KGIPLASIVCVKLA---EIGG---SKFQNIQYSFNRKEAKDHGEGGNIVGASLNNKRVLI
IDDVMTAGTAINEAFEIIGKANGTVVGSIIALDRQEIVDT-------TTSQN--GLSATQ
AVSQRYG--IPVLSIVSLSHVINYLD----GKITKEEKSKIEEYRQTYGA---
>XP_003955797_Kazachstania_africana
-------------------------MSPKIEDYQKNFLDLAIESDALRFGEFTLKSGRKS
PYFFNLGLFNTGKLLSNLATAYALAI-------------IQ------SGLKFDVIFGPAY
KGIPLASIVCVKLA---EIGG---TKYEKIKYSFNRKEAKDHGEGGSIVGAALENQKVLI
IDDVMTAGTAINEAFDIIKSNNGQVIGCIIALDRQEVV-N-------TDATEDNRQSATQ
VISKKYG--IPVLSIVSLSNIISYLD----GKITPEEKKLIENYRSTYGC---
>XP_022465638_Kazachstania_naganishii
-------------------------MPVLLEDYQKNFLELAIECEALRFGSFKLKSGRIS
PYFFNLGLFNTGKLLSNLATAYAIAI-------------IQ------SDLKFDVIFGPAY
KGIPLASIVCVKLS---EIGG---SKFQNIQYAFNRKEAKDHGEGGNIVGASLDGKRILI
IDDVMTAGTAINEAFDIIGKEKGQVVGTIIALDRQEVV-N-------LDDKE--RLSATS
VVSKKYN--IPVLNIVSLSHVIGYLE----TRMGDEEKQEIEKYLEVYGA---
>XP_447993_Candida_glabrata
-------------------------MP--LEDYQKNFLELAIESQALKFGSFTLKSGRQS
PYFFNLGLFNTGKLLSNLATAYAIAI-------------IQ------SDLKFDIIFGPAY
KGIPLAAIVCVKLA---EIGG---SKFQNVQYAFNRKEAKDHGEGGNIVGAALEGKKILI
IDDVMTAGTAINEAFEIIAANQGQVVGSIIALDRQEVVGS-------PDSTD--SMSATQ
AVSKRYN--IPVLSIVSLSHVINFLD----GRITAEEKQKIEDYLQKYGA---
>XP_004178677_Tetrapisispora_blattae
-------------------------MSPPLEDYQKNFLDLAIESKALLFGSFKLKSGRVS
PYFFNLGLFNTGKLLSNLATAYAIAI-------------IQ------SELKFDIIFGPAY
KGIPLASIVCAKLA---EIGG---SKYQNIQYSFNRKEPKDHGEGGNIVGAALSGKRVLI
IDDVMTAGTAINEAFQIIDNEKGKVVGVIIALDRQEIV-N-------LDDAD--NLSATQ
IVSKKYE--IPVLSIVSLANIVQHLD----GKISSEDKAKIDEYRQTYGV---
>XP_003686980_Tetrapisispora_phaffii
-------------------------MPKVLEDYQKIFLKLAIECHALRFGSFQLKSGRES
PYFFNLGLFNSGKLLYHVATAYAIAI-------------IH------SDLKFDVIFGPAY
KGIPLAAIVCVKLA---EIGG---SKYEHIQYSFNRKEKKDHGEGGSIVGAELADKRILI
IDDVMTAGTAINEAFDIIKAEKGVVVGSIIALDRQEIV-D-------LESRD--GLSATQ
SVSKRYN--IPVLSIVTLTDIIQYLE----GRITPEKKDKIQEYRQKYGVL--
>XP_001643041_Vanderwaltozyma_polyspora
-------------------------MPAVLEDYQRNFLELAIESQALKFGSFTLKSGRQS
PYFFNLGLFNTGKLLSNLATAYAIAI-------------IH------SDIKFDVIFGPAY
KGIPLASIVCVKLA---EIGG---TKYQNIQYAFNRKEKKDHGEGGTIVGASLENKRIII
IDDVMTAGTAINEAFEIIAKENGQVVGSIIALDRQEIV-N-------SEDRD--GLSATQ
SVSKRYN--IPVLSIVTLTDIITYLE----GKISPEEKEKIQEYRQNFGV---
>XP_003679410_Torulaspora_delbrueckii
-------------------------MPAVLEDYQKNFLDLAVESQALKFGSFKLKSGRVS
PYFFNLGLFNTGKLLSNLATAYAIAI-------------IQ------SDLKFDVIFGPAY
KGIPLASIVCVKLA---EIGG---SKFQDVQYAFNRKEAKDHGEGGNIVGASLEGKRILI
IDDVMTAGTAINEAFEIIAQNNGQVVGSIIALDRQEVV-S-------TEDRE--GLSATQ
SVSKRFG--IPVLNIVSLTHIINYLD----GRISPEEKKEIEEYRQTYGVL--
>XP_037145257_Zygotorulaspora_mrakii
-------------------------MPMVLEDYQKNFLDLAIESQALRFGTFTLKSGRTS
PYFFNLGLFNTGKLLSNLATAYAIAI-------------IQ------SDLKFDVIFGPAY
KGIPLASIVCVKLA---EIGG---SKFQDVQYAFNRKEAKDHGEGGNIVGATLENKRILI
IDDVMTAGTAINEAFEIIANANGKGVGSIIALDRQEVV-S-------TDDRE--GLSATQ
SVSKRYG--IPVLSIVSLTHIIAYLD----GRISPEEKSAIEQYRQTYGV---
>XP_002498586_Zygosaccharomyces_rouxii
-------------------------MPAVLEDYQKNFLDLAIESQALRFGQFTLKSGRKS
PYFFNLGLFNTGKLLSNLATAYAIAI-------------IQ------SDIKFDIIFGPAY
KGIPLASIVCVKLA---EIGG---SKFQDVRYAFNRKEAKDHGEGGNIVGASLEGKRILI
IDDVMTAGTAINEAFEIITANKGHTVGCIIALDRQEVI-S-------TEDRE--GLSATQ
SVSKKYG--IPVLNIVSLSHIINYLE----GRISADEKKEIEEYRNTYGV---
>XP_003645229_Eremothecium_cymbalariae
-------------------------MPVVLEDYQKNFLDLAVESQALRFGEFTLKSGRKS
PYFFNLGLFNTGKLLSNLATTYAIAI-------------IQ------SDLRFDVVFGPAY
KGIPLAAIVCAKLA---EIGG---SKFQNIQYSFNRKEKKDHGEGGNIVGAALKDQKVLI
IDDVMTAGTAINEAFDIIAREKGEVVGCIIALDRQEVI-S-------TEANG--GPTATK
SVSKKFG--IPVLSIVTLSDIIAYLD----GRISPAAKRSMEEYRQTYGA---
>NP_985147_Eremothecium_gossypii
-------------------------MP-VLEDYQKNFLDLAVESQSLRFGDFTLKSGRKS
PYFFNLGLFNTGKLLSNLATAYAIAI-------------IQ------SDLKFDVIFGPAY
KGIPLAAIVCAKLA---EIGG---TKFQDIQYAFNRKEAKDHGEGGNIVGASLNDQRILI
IDDVMTAGTAINEAFEIIKTAGGKVVGTIIALDRQEIV-D-------TTSKE--GLTATQ
SVSKRYD--IPVLSIVSLADIIAYLD----GRISPADKRRMDEYRQTYGA---
>XP_453152_Kluyveromyces_lactis
-------------------------MPTALEDYQKNFLELAIESKALRFGEFTLKSGRVS
PYFFNLGLFNTGKLLSNLATAYAIAI-------------IQ------SELKFDVIFGPAY
KGIPLASIVCVKLA---EIGG---SKFQDVKYAFNRKEAKDHGEGGNIVGAALKDQKILI
IDDVMTAGTAINEAFEIIAKEEGKVVGSIIALDRQEVV-N-------TEDTE--VLSATQ
SVSKRYD--IPVLSIVNLSNIISYLD----GRISVEEREKMEQYRQTYGASA-
>XP_022674100_Kluyveromyces_marxianus
-------------------------MPV-LEDYQKNFLELATESKALRFGEFTLKSGRKS
PYFFNLGLFNTGKLLSNLATAYAIAI-------------IQ------SDLKFDVIFGPAY
KGIPLASIVCVKLA---EIGG---SKFQDVRYAFNRKEKKDHGEGGNIVGAALKDQRVLI
IDDVMTAGTAINEAFEIIAKEEGKVVGTIIALDRQEVV-N-------TEDAE--RLSATQ
AVSKRYG--IPVLSIVNLSNIISFLD----GRISPEERERMENYRLTYGVSE-
>XP_022629081_Lachancea_lanzarotensis
-------------------------MPVVLEDYQKNFLDLALESQALRFGNFTLKSGRQS
PYFFNLGQFNTGKLLSNLATAYAIAI-------------IQ------SDLKFDVIFGPAY
KGIPLAAIVCVKLA---EIGG---TKFQNVQYSFNRKEAKTHGEGGSIVGAPLQDQRVLI
IDDVMTAGTAINEAFSIIAENNGNVVGTIVSLDRQEVL-S-------VESKE--RVSATQ
AVSQRHN--IPVLSIVTFANIIHYLD----GKITPDDKRHMEDYLQTYGV---
>XP_002552406_Lachancea_thermotolerans
-------------------------MPAVLEDYQKNFLDLALESQALKFGTFTLKSGRQS
PYFFNLGQFNTGKLLSNLATAYAIAI-------------IQ------SDLKFDVVFGPAY
KGIPLAAIVCVKLA---EIGG---TKFQNVQYSFNRKEAKDHGEGGTIVGASLEEQRVLI
IDDVMTAGTAINEAFQIIAQNKGNVVGTIVSLDRQEVL-S-------TESKE--PLSATQ
AVTQKHG--IPVLSIVTLADIISYLD----GKIPAEEKRKMEEYLQIYGV---
>XP_020060343_Aspergillus_aculeatus
---------------------------MALPAYKTSFLESSISAKVLTFGTFTLKSGRHS
PYFFNAGTFHTASLLSALSTAYAHTI-------------ITFLAENPSIPKPDVIFGPAY
KGIPLACATLLELH---RLQP---DAWAEVSYSYNRKEKKDHGEGGSIVGAGLKGKNVLV
IDDVITAGTAMRETLDLVAQEGGKVVGFAVALDRQEKMPGPKDASGVEDDAP--RMSAMG
QIRKEYG--VPTTSIVTLDDLIRLME----EKGAGEDMRRLEEYRAKYRASD-
>XP_001275419_Aspergillus_clavatus
------------------MSASVPPPAADQD-YKGTLLPLLISNNVLTFGSYTLKSGRES
PYFFTSSRLHTAPLLRATSAAYASVLSAAPF--------VTTAADGTTSPNFDIIFGPAY
KGIPISAAVTNELAVRDSLAGT--HTWDNVSYSFNRKEAKAHGEGGNIVGAPLKGKRVVI
VDDVITAGTALREAVGIIQKEGGIVAGVVVLLDREERV---------SDTEA---KSAVG
VAQRDLGESMPIRAVIGLHDLIEKLG----DKIGETEIQRLKDYRARYGAE--
>XP_001260598_Aspergillus_fischeri
------------------MSASVPPPAADQD-YKASLLPLLISNNVLSFGTYTLKSGRES
PYFFTSSLLHTAPLLRATSAAYASVLSAEPF--------VKTAADGTLSPNFDIIFGPAY
KGIPIAAAVTNELAVRDSIGGT--HTWDNVSYSFNRKEAKDHGEGGNIVGAPLKGKRVVI
VDDVITAGTALREAVGIIQKEGGIVAGVVVLLDREERV---------SDAEP---KSAVG
VAQRDLGESIPIRAVIGLHDLIEKLG----DKIGESEIQRLKDYRARYGAE--
>XP_041145018_Aspergillus_flavus
-----------------MSAATIPAPAAEQD-YKETLLPLLMKNNVLSFGSFILKSGRES
PYFFTSSLLHTAPLLRATSAAYASVLSAPPF--------VTVAADGTTTPNFDIIFGPAY
KGIPVCASVLNELAVRDSLSASAKGTWDNVSYSFNRKEAKDHGEGGNIVGAPLKGKRVVI
VDDVITAGTAIREAVSIIQKEGGIVTGIVVLLDREERV---------SDAEP---KSAIG
VAQRDLGENIPIRAVIGLHDLIEKLG----DKIGESEIQRLKDYRARYGAE--
>XP_755462_Aspergillus_fumigatus
------------------MSASVPAPAANQD-YKASLLPLLISNNVLSFGTYTLKSGRES
PYFFTSSLLHTAPLLRATSAAYASVLSAEPF--------VKTATDGTLSPNFDIIFGPAY
KGIPIAAAVTNELAVRDSIAGT--HTWDNVSYSFNRKEAKGHGEGGNIVGAPLKGKRVVI
VDDVITAGTALREAVGIIQKEGGIVAGVVVLLDREERV---------SEAEP---KSAVG
VAQRDLGESIPIRAVIGLHDLIEKLG----DKIGESEIQRLKDYRARYGAE--
>XP_663488_Aspergillus_nidulans
-------------------------MSAAPE-QKAALLPLLISNKVLSFGTYTLKSGRES
PYFFTSSLLHTAPLLRATSAAYASVLSAAPF--------VTTAADGTTTPNFDIIFGPAY
KGIPICAAVVNELAVRDSLAGQAKGTWDNVSYSFNRKEAKDHGEGGNIVGAPLKGKRVVI
VDDVITAGTALREAVGIIEKEGGIVSGVVVLLDREERV---------SESEA---KSAVG
CAQRDLGEKVPVRAVIGLHDLIEKLG----SEIGEGEIQRLKDYRARYGAK--
>XP_001402191_Aspergillus_niger
------------------------------------------------------------
-----------------LSTAYAHTI-------------ITFLAENPSIPKPDVIFGPAY
KGIPLACATLLELN---RIDP---ATWGSVSYSYNRKEAKDHGEGGNIVGAALKGKTVLV
IDDVITAGTAMRETLNLVAKEGGKVVGFTVALDRLEKMPGPKDENGVEDDKP--RMSAMG
QIRKEYG--VPTTSIVTLDDLIKLMQ----AKGNEADMKRLEEYRAKYQASD-
>XP_015407356_Aspergillus_nomiae
-----------------MSAATIPAPAAEQD-YKETLLPLLMKNNVLSFGSFVLKSGRES
PYFFTSSLLHTAPLLRATSAAYASVLSAPPF--------VTVAADGTTTPNFDIIFGPAY
KGIPVCASVLNELAVRDSLSASAKGTWDNVSYSFNRKEAKDHGEGGNIVGAPLKGKRVVI
VDDVITAGTAIREAVSIIQKEGGIVTGIVVLLDREERV---------SDAEP---KSAIG
VAQRDLGGNIPIRAVLGLHDLIEKLG----SKIGESEIQRLKDYRARYGAE--
>XP_001821960_Aspergillus_oryzae
-----------------MSAATIPAPAAEQD-YKETLLPLLMKNNVLSFGSFILKSGRES
PYFFTSSLLHTAPLLRATSAAYASVLSAPPF--------VTVAADGTTTPNFDIIFGPAY
KGIPVCASVLNELAVRDSLSASAKGTWDNVSYSFNRKEAKDHGEGGNIVGAPLKGKRVVI
VDDVITAGTAIREAVSIIQKEGGIVTGIVVLLDREERV---------SDAEP---KSAIG
VAQRDLGENIPIRAVIGLHDLIEKLG----DKIGESEIQRLKDYRARYGAE--
>XP_040641276_Aspergillus_ruber
-----------------MSAATIPPPAADQD-YKATLLPLLMSNNVLSFGSYVLKSGRES
PYFFTSSLLHTAPLLRATSAAYASVLAAEPF--------VSTAVDGTKTPNFDIVFGPAY
KGIPICAAVVNELAVRDSLSPSPKGTWDNVSYSFNRKEAKAHGEGGNIVGAPLKGKRVVI
VDDVITAGTALREAVGIIEKEGGIVSGVVILLDREERV---------SDAES---KSAVG
VAQRDLGENIPIRAVIGLHDLIEKLG----NQIGEGEVQRLKDYRARYGAE--
>XP_040702297_Aspergillus_sydowii
-------------------------MSAHPD-YKASLLPLLISNNVLSFGTYTLKSGRES
PYFFTSSLLHTAPLLRATSAAYASVLSAPPF--------VTTAADGTTTPNFDIVFGPAY
KGIPICAAVVNELAVRDDLSASPKGTWNNVSYSFNRKEAKAHGEGGNIVGAPLKGKRVVI
VDDVITAGTALREAVGIIEKEGGIVSGVVVLLDREERV---------SESEA---KSAVG
VAQRDLGEKVPVRAVIGLHDLIEKLG----GDIGEKEVQRLKDYQARYGAQ--
>XP_001208813_Aspergillus_terreus
-------------------------MAADQD-YKATLLPLLISNNVLSFGSYVLKSGRES
PYFFTSSLLHTAPLLRATSAAYASVLSAEPF--------VTTAADGTTKPNFDIIFGPAY
KGIPIAAAVTNELAVRDSLAVPPKGTWDNVSYSFNRKEAKAHGEGGNIVGAPLKGKRVVI
VDDVITAGTALREAVGIIQKEGGIVAGVVVLLDREERV---------SDSET---KSAVG
VAQRDLGDSIPIRAVIGLHDLIEKLG----DKIGESEIQRLKDYRARYGAE--
>XP_022489137_Penicillium_arizonense
-------------------MSSVPPPTADQD-YKSTLLPLLISNNVLSFGSYTLKSGRES
PYFFTSSLLHTAPLLRASSAAYASVLSAEPF--------VTTDADGNTKADFDIIFGPAY
KGIPICAAVTNELAVRDSLSG--KNAWDNVSYSFNRKEAKAHGEGGNIVGAPLKGKRVVI
VDDVITAGTALREAVGIIEKEGGIVAGVVVLLDREERV---------SDTET---KSAIG
VAQRDLGGKIPIRSVLGLHDLIEKLG----DKIGADEIQRLKDYRERYGAQ--
>XP_014538463_Penicillium_digitatum
-------------------MSNVPPPSADQD-YKSTLLPLLISNNVLSFGTYVLKSGRES
PYFFTSSLLHTAPLLRASSAAYASVLSAEPF--------VTTNADGTAQPNFDIIFGPAY
KGIPICASVTNELAVRDSLSG--KATWDNVSYSFNRKEAKAHGEGGNIVGAPLKGKRVVI
VDDVITAGTALREAVGIIEKEGGIVAGVVVLLDREERV---------SDTES---KSAIG
VAQRDLGGKIPIRSVIGLHDLIEKLG----DSIGADEIQRLKDYRERYGAQ--
>XP_016598852_Penicillium_expansum
-------------------MSTVPPPSADQD-YKSTLLPLLINNNVLSFGTYVLKSGRES
PYFFTSSLLHTAPLLRASSAAYASVLSAEPF--------VTTNADGTAQPNFDIIFGPAY
KGIPICASVTNELAVRDSLSG--KATWDNVSYSFNRKEAKAHGEGGNIVGAPLKGKRVVI
VDDVITAGTALREAVGIIEKEGGIVAGVVVLLDREERV---------SDTES---KSAIG
VAQRDLGGKIPIRSVIGLHDLIEKLG----DSIGAGEIQRLKDYRERYGAQ--
>XP_040644795_Penicillium_griseofulvum
-------------------MSTVPPPSADQD-YKSTLLPLLISNKVLSFGTYVLKSGRES
PYFFTSSLLHTAPLLRASSAAYASVLSAEPF--------VTTNPDGTAQPNFDIIFGPAY
KGIPICASVTNELAVRDSLSG--KTTWDNVSYSFNRKEAKAHGEGGNIVGAPLKGKRVVI
VDDVITAGTAIREAVGIIEKEGGIVAGIVVLLDREERV---------SDTET---KSAIG
VAQRDLGDKIPIRSVLGLHDLIEKLG----DKIGAGEIQRLKDYRERYGAQ--
>XP_038933987_Penicillium_roqueforti
-------------------MSTVPPPSADQD-YKSTLLPLLISNNVLSFGTYVLKSGRES
PYFFTSSLLHTAPLLRASSAAYASVLSAEPF--------VTTNADGTAQPNFDIIFGPAY
KGIPICASVTNELAVRDSLSG--KTTWDNVSYSFNRKEAKAHGEGGNIVGAPLKGKRVVI
VDDVITAGTALREAVGIIEKEGGIVAGVVVLLDREERV---------SDTES---KSAIG
VAQRDLGDKIPIRSVIGLHDLIEKLG----DSIGAGEVQRLKDYRERYGAQ--
>XP_002560276_Penicillium_rubens
-------------------MSTVPPPSADQD-YKSTLLPLLISNNVLSFGTYVLKSGRES
PYFFTSSLLHTAPLLRASSAAYASVLSAEPF--------VTTNADGTAQPNFDIIFGPAY
KGIPICASVTNELAVRDSLSG--KTTWDNVSYSFNRKEAKAHGEGGNIVGAPLKGKRVII
VDDVITAGTALREAVGIIEKEGGIVAGVVVLLDREERV---------SDTEP---KSAIG
VAQRDLGGKIPIRSVIGLHDLIEKLG----DSIGAGEIQRLKDYRERYGAQ--
>XP_040809347_Penicillium_solitum
-------------------MSTVPPPSADQD-YKSTLLPLLISNNVLSFGTYVLKSGRES
PYFFTSSLLHTAPLLRASSAAYASVLSAEPF--------VTTNADGTAQPNFDIIFGPAY
KGIPICASVTNELAVRDSLSG--KTTWDNVSYSFNRKEAKAHGEGGNIVGAPLKGKRVVI
VDDVITAGTALREAVGIIEKEGGIVAGVVVLLDREERV---------SDTES---KSAIG
VAQRDLGGKIPIRSVIGLHDLIEKLG----DSIGAGEIQRLKDYRERYGAQ--
>XP_022583215_Penicilliopsis_zonata
------------------------MASSEISAYKKAFLESCISAKVLSFGTFSLKSGRQS
PYFFNAGLFHTSALLSAVSIAYAHTI-------------IEFLAANPSIPKPDVIFGPAY
KGIPLACATLLELH---RLDP---ATWSSVSYSYNRKEAKDHGEGGNIVGAALNGKNVLV
IDDVVTAGTAMRESIDLVKSQGGQIIGFTVALDRLEKMPGPREKEGIDDGEP--RMSAMG
QIRKEYG--VPTTSIVTLDDLIALLK----GKDDEEDMKRLEEYRAKYQASD-
>XP_016622415_Cladophialophora_bantiana
-------------------------MAADTS-YKDALLTLLLKASALSFGTYTLKSGRIS
PYFFNSSLLHTSSLLDALARGFASVLTSPPFSLPLGTEEAGADADGSFAPHFDVVFGPAY
KGIPMSAIVAREL----FFAG---THFAGVSYAYNRKEAKDHGEGGIVAGAPLKGKRVII
VDDVMTAGTALREAVSIIKAQGGIVVGVVLLLTRQERV---------SDAEP---RSAMK
VAEDELG--VPVRAVLTFQDLLEAIEAGKVEGAGQEQLELMKDYREKYGSKD-
>XP_008723801_Cladophialophora_carrionii
-------------------------MAATTS-YKDTLLPLLLKAKVLSFGTYTLKSGRVS
PYFFTSTLLHTASLLGALARGFAAVLTSPPFSLPLGTEEAGSDADGSLSPHFDIIFGPAY
KGIPLAAIVAREL----EFSG---HRFESVSYAFNRKEAKDHGEGGIIVGAPLKGKRIVI
LDDVMTAGTALREAVSIIKAQGGTVVGVVLLLTRQERV---------SDTEP---RSAMK
VAEDELG--VPVRAVLKFEDLLEGIETGKIEGAGPEQLELMRAYREKYGSTD-
>XP_016253187_Cladophialophora_immunda
-------------------------MATDSS-YKDALLALLLKASALSFGTYTLKSGRIS
PYFFNSSLLHTSALLDALARGFASVLTSPPFSLPLGTDEAGAAADGSFAPHFDVVFGPAY
KGIPMSAIVAREL----FFAG---QNFAGVSYAYNRKEAKDHGEGGIVAGAPLKGKRVVI
VDDVMTAGTALREAVSIIKAQGGVVVGVVLLLTRQERV---------SDAEP---RSAMK
VAEDELG--VPVRAVLTFEDLLEAIQAGKVEGAGQEQLELMKAYREKYGSQD-
>XP_007746843_Cladophialophora_psammophila
-------------------------MATETS-YKDALLTLLLKASALSFGTYTLKSGRIS
PYFFNSSLLHTSSLLDALARGFASVLTSPPFSLPLGTEEAGADADGSFAPHFDVVFGPAY
KGIPMSAIVAREL----FFAG---KHFAGVSYAYNRKEAKDHGEGGIVAGAPLKGKRVVI
VDDVMTAGTALREAVSIIKAQGGIVVGVVLLLTRQECV---------SDAEP---RSAMK
VAEDELG--VPVRAVLTFQDLLEAIEAGKVEGAGQEQLELMKDYREKYGSKD-
>XP_018693220_Fonsecaea_erecta
-------------------------MATDTS-YKDALLTLLLKASALTFGTYTLKSGRIS
PYFFNSSLLHTSSLLDALARGFASVLTSPPYSLPLGTEEAGAAADGSFAPHFDVVFGPAY
KGIPLSAIVVREL----FFAG---ENFAGVSYAYNRKEAKDHGEGGIVAGAPLKGKRVII
VDDVMTAGTALREAVSIIRAQGGIVVGVVLLLTRQERV---------SDTEP---RSAMK
VAEDEMG--VPVRAVLTFEDLVEAIQAGKVEGAGQEQLELMKAYREKYGSQD-
>XP_022505979_Fonsecaea_monophora
-------------------------MATDTS-YKDALLTLLLKASALSFGTYTLKSGRIS
PYFFNSSLLHTSSLLDALARGFASVLTSPPFSLPLGTEEAGAEADGSFAPHFDVVFGPAY
KGIPMSAIVTREL----FFAG---KNFAEVSYAYNRKEAKDHGEGGIVAGAPLKGKRVII
VDDVMTAGTALREAISIIKAQGGVVVGVVLLLTRQERV---------SDAEP---RSAMK
VAEDELG--VPVRAVLTFEDLLEAIQSGKVEGAGQEQLELMKAYREKYGSKD-
>XP_016627676_Fonsecaea_multimorphosa
-------------------------MATDAS-YKDALLTLLLKASALTFGTYTLKSGRIS
PYFFNSSLLHTSSLLDALARGFASVLTAPPYSLPLGTEEAGAEADGSFAPHFDVVFGPAY
KGIPLSAIVTREL----FFAG---ENFAGVSYAYNRKEAKDHGEGGIVAGAPLKGKRVVI
VDDVMTAGTALREAVSIIKAQGGIVVGVVLLLTRQERV---------SDAEP---RSAVK
VAEDELG--VPVRAVLTFEDLLEAIQAGKVEGAGQEQLELMKAYREKYGSKD-
>XP_022495003_Fonsecaea_nubica
-------------------------MATDTS-YKDALLTLLLKASALSFGTYTLKSGRIS
PYFFNSSLLHTSSLLDALARGFASVLTSPPFSLPLGTEEAGAEADGSFAPHFDVVFGPAY
KGIPLSAIVTREL----FFAG---KNFAEVSYAYNRKEAKDHGEGGIVAGAPLKGKRVII
VDDVMTAGTALREAISIIKAQGGVVVGVVLLLTRQERV---------SDAES---RSAMK
VAEDELG--VPVRAVLTFEDLLEAIQSGKVEGAGQEQLELMKAYREKYGSKD-
>XP_013284782_Fonsecaea_pedrosoi
-------------------------MATDTS-YKDALLTLLLKASALSFGTYTLKSGRIS
PYFFNSSLLHTSSLLDALARGFASVLTSPPFSLPLGTEEAGAEADGSFAPHFDVVFGPAY
KGIPLSAIVTREL----FFAG---KNFAEVSYAYNRKEAKDHGEGGIVAGAPLKGKRVII
VDDVMTAGTALREAISIIKAQGGVVVGVVLLLTRQERV---------SDAEP---RSAMK
VAEDELG--VPVRAVLTFEDLLEAIQSGKVEGAGQKQLELMKAYREKYGSKD-
>XP_007757615_Cladophialophora_yegresii
-------------------------MATTTS-YKDTLLPLLLKAKVLSFGTYTLKSGRVS
PYFFTSTLLHTASLLGALARGFAAVLTSPPFSLPLGTEEAGSDADGSLSPHFDIIFGPAY
KGIPLAAIVAREL----EFGG---HNFEGVSYAFNRKEAKDHGEGGIIVGAPLKGKRIII
LDDVMTAGTALREAVSIIKAQGGTVVGVVLLLTRQERV---------SDTEP---RSAMK
VAEDELG--VPVRAVLKFEDLLEGIETGKIEGAGPEQLELMRTYREKYGSTD-
>XP_016239835_Exophiala_spinifera
-------------------------MATE-S-YKTTLLPLLLEASVLSFGTYTLKSGRVS
PYFFTSSLLHTSTLLGALARSYASVLTSPPFSLPLGKDEAGSEAEVPLSPQFDILFGPAY
KGIPLSAVVTREL----EFSG---KQFAGVSYAFNRKEAKDHGEGGTIVGAPLNGKRVVI
LDDVMTAGTAMREAVSIIKAQGGIVVGVVLLLTRQERV---------SDSEP---RSAMK
VAEDELG--IPVRAVLKFEDLIEAIEAGQLQGAGPEQLEQMKIYREKYGSKD-
>XP_016268972_Exophiala_oligosperma
-------------------------MATE-S-YKDTLLPLLLEASVLSFGTYTLKSGRVS
PYFFTSSLLHTSTLLGALARSYASVLTSPPFSLLLGKDEAGSDSKVPYSPQFDILFGPAY
KGIPLSAIVTREL----EFSG---KQFAGVSYAFNRKEAKDHGEGGTIVGAPLKGKRVVI
LDDVMTAGTAMREAVSIIKAQGGIVVGVVLLLTRQERV---------SDSEP---RSAMK
VAEDELG--IPVRAVLKFEDLIEAIEAGQLQGAGPEQLEQMKIYREKYGSKD-
>XP_013316206_Exophiala_xenobiotica
-------------------------MAANSS-YKDTLLPLLLKASVLSFGTYTLKSGRVS
PYFFTSSLLHTSSLLGALARAYASVLTSPPFSLPLGTDEAGSEADGSFSPHFDILFGPAY
KGIPLSAVVTREL----EFSG---KQFAGVSYAFNRKEAKDHGEGGTIVGAPLEGKRVVV
IDDVMTAGTALREAVSIIKAQGGTVVGVVLLLTRQERV---------SDSEP---RSAMK
VAEDELG--VPVEAVLKFEDLIEAIEAGQLEGAGPEQLEQMKVYRDKYGSKD-
>XP_007722832_Capronia_coronata
-------------------------MAPVDS-PKQTLLQSLLKSSVLSFGSYTLKSGRTS
PYFVTSSLLHTSKLLGAVARAYASVLTAPPFSLPLGTEEAGSEADGSLSPHFDILFGPAY
KGIPLSAIVVREL----EFSG---KNFENVSYAFNRKEAKDHGEGGIIVGAPLKGKRVVV
IDDVMTAGTALREAIAIIKAQGGIVVGVVLLLTRQERV---------SDTEP---RSAMK
VAEDDLG--IPVRAVLKFDDLVKAIEDGQVEGAGPEQLEQMKVYRDKYGSKD-
>XP_007735692_Capronia_epimyces
-------------------------MATEDS-YKKTLLPLLIQASALSFGSYTLKSGRTS
PYFLTSSLLHTSGLLGALARAYASVLASPPFSLPLGTEEAGSEADGSFSPHFDVLFGPAY
KGIPLSAIVVREL----EFSG---KHFANISYSFNRKEAKDHGEGGVIVGAPLKGKRVVI
IDDVITAGTALREAVSIIKAQGGIVVGVVVLLTRQERV---------SDTEP---RSAMK
VAEDELG--VPVRAVLKFEDLVEAIEAGQIAGVGPQQLEQMKAYGEKYGSKD-
>XP_009159656_Exophiala_dermatitidis
-------------------------MATDGS-YKKTLLPLLLKASVLSFGSYTLKSGRVS
PYFFTSSLLHTSVLLGALARAYASVLTSPPFSLPLATEEAGSEADGKSSPQFDILFGPAY
KGIPLAAIVAREL----EFSG---KHFEGVSYSFNRKEAKDHGEGGIIVGAPLKGKRVVV
IDDVMTAGTALREAISIIKAQGGIVVGVVLLLTRQERV---------SETEP---RSAMK
VAEDELG--IPVRAVLKFEDLIEAIEAGQIEGAGPEQLEQMKVYREKYGSKD-
>XP_013261813_Exophiala_aquamarina
-------------------------MAMDMS-YKATLLPLLLKASVLSFGTYTLKSGRIS
PYFFTSSLLHTSSLLGALAKAYASVLTSPPFSLPLGTEEAGSCADGSFSPHFDILFGPAY
KGIPLSAVVAREL----EFSG---KQFADVSYSFNRKEAKDHGEGGTIVGAPLKGKRVVV
IDDVMTAGTALREAVSIIKAQGGIVVGVVLLLTRQERV---------SDAEP---RSAMK
VAEDELG--IPVRAVLKFEDLIEAIEAGQIEGAGANELEQMKVYRQKYGSQD-
>XP_016221406_Exophiala_mesophila
-------------------------MASSTS-YKSTLLPLLLKASALSFGTYTLKSGRIS
PYFFTSSLLHTTSLLGALARAYASVLSSPPFSLPLGTEEAGSEADGKFSPHFDVLFGPAY
KGIPLSAIVVREL----EFSG---KQFEGVSYSFNRKEAKDHGEGGTIVGAPLKGKRVVV
IDDVMTAGTALREAVSIIKAQGGEVVGVVLLLTRQERV---------SDEEP---RSAMK
VAEDELG--VPVRAVLKFEDLIEAIEAGQLENAGPKELEQMKVYRQQYGSRD-
>XP_013269744_Rhinocladiella_mackenziei
MNDCILPSPRQSSASVDTVPATLGRMATDTS-YKTTLLPLLLKASVLSFGTYTLKSGRIS
PYFFTSSLLHTSSLLGALARAYASVLTSPPFSLPLGTGEAGGQADGSFSPHFDILFGPAY
KGIPLSAIVVREL----AFSG---KQFEGVSYSFNRKESKDHGEGGIIVGAPLKDRRVVV
IDDVMTAGTALREAVSIIKAQGGIVAGVVLLLTRQERV---------SDTEP---RSAMK
VAEDELG--VPVRAVLKFEDLIEAIEAGQIEGAGPEQLEQMKVYRDKYGSKD-
>XP_018004091_Phialophora_attinorum
-------------------------MAPTTADHKAQLLEVLLKASVLSFGTYTLKSGRIS
PYFFTSTLLHTSTLLGALSRAYAAVLAEPPFSLPLGTEEAGADADGSLSPHFDILFGPAY
KGIPLSAIVTREL----EFHG---KAFEGVSYSFNRKEAKDHGEGGTIVGAPLKGKRVVV
VDDVMTAGTALREAVQIIKAQGGQVVGVVLLLTRQERV---------SEDEP---RSAMK
VAEDELG--VPVRAVLTFEDIVKAIEDGKIEGAGPEQLEQMKVYREKYGSVD-
>NP_595495_Schizosaccharomyces_pombe
------------------------------MSYKLELLRRALEHNVLKFGTFTLKSGRKS
PYFFNSGNFTHGADLCALAEAYAETI-------------IA------MNVDFDVIFGPAY
KGISLAAITAVKLY---EKTG---KSYG---FAYNRKEAKSHGEGGNLVGAEMEGKKVLL
LDDVITAGTAIREAISFLEPKHVKLAGIVLLLDRQERL-D-----------PEVNESTIG
RLKKELN--LPVSSILTLDDIVDFTK----SDLTAAESKAMDAYRQQYQAK--
```
