## Supplementary material for "Coding Sequence Insertions in Fungal Genomes are Intrinsically Disordered and can Impart Functionally-Important Properties on the Host Protein": MAFFT_MSAs: XP_718226.1_blasthits_MAFFT.txt

```
>XP_718226_Candida_albicans
------------------------------------------------------------
------------------MDKK--------------------------------------
--------------SKLFKYPLSEETAKFEYRLLN---------------PNGKLS---D
IWLHE--EYQKLSLSA-IDKVSQQPSAVTTAPSQ------PHR-------ENSR-KRN--
AGD-DDVY-----DQK----NMPSCDDT-ASSDTDCQ-SQV--------SST--AHLHSY
-------------RSNGLVE--PPSK--------------RRLT--TTNE----------
-------------------TSLSSAGA----TTFQ-IESPGSI----SAITTNN------
------------------STTSAGDSNNS----N------SFSDQHS-------RHPRTP
NVMNSPT---HTPISDIEED------------------------PIQQLPLP-SPSA-SP
IQSDTENE--------------HVTTSDSLQG---KANLDSIENVMSNEPTTQ-------
-------------------------------------------SELVDLVTKLSGF---L
----SE-ANQNHLVFKLLQKTTRPTLSTFNNLINNSLKRDILSNVPFEVTMKILSYLDYK
TLLSVAQVCKKWFDIIN-NPDTWIKLLKRDKLITDDAVIKYELQYPDQ-LLREWSTLP--
---EINSA----------------------------------------------------
-----------------------------------------------------------Q
VLYKKRKIIVNRWMDPKFKPHR--IS--VSGHGNK-VVTCLQHDDEKVVTGVDDKCILIY
STQTGQLMKVLEGHE--GGVWALKYTGN-TLVTGSTDRTVRVWNMKTGQCTHIFRGHTST
IRCLDIIHPAVIGKNQDGEDIVFPEYPLLITGSRDHNIHVWKLPVVDDS---------QD
YI----E----------TFE-GE-FDNPYLIAVLSGHTQSVRSISGYGNIIISGSYDSTV
RVWDLLDD--GHCTHVLQGHLDRVYSTAIDFHSKTCFSGSMDSNINVWNFE---------
------------TGELKKVLVGHASLVGLLDLVDDVLVSAAADATLRIWDAKT-GELRSK
LKGHGAAITCFEHDGLRVVSGSEKMLKLWNVEKGTFA-RDLLSDVTGGIWQVRFDYKRCV
AAVQRIINEDEGETFIE------------------ILDFSQ-PLLQ--------------
-------------------------------------------------------
>XP_002421756_Candida_dubliniensis
------------------------------------------------------------
------------------MDKK--------------------------------------
--------------SKLFKYPLSEETAKFEYKLSN---------------PNGKIS---D
IWLHK--EYQKLSLST-IDKVSQQPSAVTAPPTH------PHR-------ENNR-KRN--
AGD-DDIY-----DQK----SLPSCDDT-ASSDTDCQ-SQV--------SST--AHLHSY
-------------RTNGLVH--PPPK--------------RRLT--APNE----------
-------------------TSLASAGVGAKDVSFQ-IESPGSI----SAVTTNN------
------------------SNTTSGGVNNS----T------SFSDQHS-------RHPRTP
NAMNSPS---HTPISDIEED------------------------PIQQLPLP-SPSA-SP
IQSDTENE--------------HVTTPDSLQG---KVNLDTIENIMSNEPSTQ-------
-------------------------------------------FELVDLVEKLSGF---L
----SE-TNRNHLVFKLLQTTTRSTLSTFNGLIYDSLKRDILSNVPFEVTMKILSYLDYK
TLLSLSQVCKKWFEIIN-NPDIWIKLLKKDKLITDDGVIEYELQNSHQKLLQEWSTLS--
---EINSA----------------------------------------------------
-----------------------------------------------------------Q
ILYKKRKIIINRWMDSNYKPQR--IS--VSGHGNK-VVTCLQHDDEKIVTGVDDKCILIY
STQTGQLMRVLEGHE--GGVWALKYTGD-TLVTGSTDRTVRVWNMKTGQCTHIFRGHTST
IRCLDIIHPTIIGKNQNGEDIIFPEYPLLITGSRDHNIHVWKLPLVNEL---------EN
IS----E----------TFD-GE-FDNPYLIAVLSGHTQSVRSISGYGNIIISGSYDSTV
RVWDLLDN--GHCKHVLQGHQDRVYSTAMDFQSKTCFSGSMDSNINVWNFE---------
------------TGELKQVLIGHSSLVGLLDLVDDVLVSAAADATLRIWNPKT-GELKSK
LKGHGAAITCFEHDGLRVVSGSEKMLKLWDVERGTFA-RDLLNDVTGGIWQVRFDYKRCV
AAVQRIINEEEGETFIE------------------ILDFSQ-PLIK--------------
-------------------------------------------------------
>XP_002546064_Candida_tropicalis
------------------------------------------------------------
------------------MDSTTTNKTSTNNNN---------------------------
--------NNDLNYTSSFIYPLEDSLARFEYKLVH---------------PNGKLSDNKD
NWLHQ--EYQKLSLSTNPDPSITNPTTTTTTTTNTNSTSFPHR-------ENHR-KRN--
AGDVDEVY-----DQK----SLVYSSYD-ESSDTDNQ-SSMSV----VQSQP--SGLFAH
-------------RSNGLVH--PPSK--------------KRLT--STGE----------
-------------------TSTSNTNP----VSFQ-VESPGSFIVAPNSSTATT------
------------------STTSSSLVSN-----H------GFIDQHS-------RHPRTP
NAMNSPS---QTPISDIEED------------------------PIQQLPLP-SPSA-SP
IQSDTENE--------------PM-----LDG---KTNIDTIDTVLKHEPKTQ-------
-------------------------------------------LELINLITSLSGF---L
----DE-RNQNNLIFKLLQKTNRSTLSTFHGLINNSLKRDLISNVPLEVTIKILSYVDYN
TLLSLAQVCKKWFEIIN-NPDIWIKLLKSDKLITDDNVIKYELNDTTQ-LMREWCTLP--
---GINPA----------------------------------------------------
-----------------------------------------------------------Q
ILYKKRKMIVDRWMNPNYKPER--IS--VAGHANK-VVTCLQHDDEKIVTGVDDKCILIY
STQTGELMKVLEGHE--GGVWALKYTGN-TLVTGSTDRTVRVWNMKTGKCTHIFRGHTST
IRCLDIIHPTVIGKNENGEDIVFPEYPLLVTGSRDHNIHVWQLPIVDEN---------QE
STTTTQE----------PFD-GE-YDNPYLIAVLSGHTQSVRSISGYGNIIISGSYDSTV
RVWDLLDN--GRCKHVLQGHQDRVYSTAMDFKSKTCFSGSMDSNINIWNFE---------
------------TGELLQVLVGHSSLVGLLDLVDGVLVSAAADATLRIWNPKN-GELLSK
LKGHGAAITCFEHDGLRVVSGSEKMLKLWDVKKGTFA-RDLLTDVTGGIWQVRIDYKRCV
AAVQRVINEDEGETFIE------------------ILNFSQ-PLIKQE------------
-------------------------------------------------------
>XP_003866111_Candida_orthopsilosis
------------------------------------------------------------
------------------MDSEK-------------------------------------
--------------VSDFVYPLIDKPARFEYKLVN---------------QNGKLA---E
VPLHK--EYQRLSLFEVGHNYRQRGHSTEHSESRNHTITDNSR-------ENSR-KRN--
AGD-DDSV-----ERD----SMVSCDDI-TSSDTDSN-TQA--------SAS--SRMHSY
-------------RTNGLVH--PPTK--------------KRLT--SGYD----------
-------------------STSS--------ANFQ-VDSPGSMSMAVAPSGNNNISTIDL
SDTVRESHGHVQSAVQTGYNTNTSEVNNN----N--------TNQNTTPLRDQLRRPKTP
NTINSPS---QTPISDIEED------------------------PIQQLPLP-SPSA-SP
IQSDHEND--------------EDGSSETPRGMGRRLNLEMIENHMATVPGTQ-------
-------------------------------------------AELINTIDQLSQF---L
----TP-QNKNHLIFRLLQKTHRSSLSTFNGLLNDSLKRDLIGNLPVEISMKVLSYLDAE
TLLSISKVCKKWFKLIN-NTALWTDLLKRDKLITEDAVIKYELNEPKD-MIDEWCTLPG-
---EINSA----------------------------------------------------
-----------------------------------------------------------Q
VLYKKRRMIVNRWLDPKYKPKR--IS--VKGHGNK-VVTCLQHDEEKIVTGVDDKYILIY
STQTGQLMKVLEGHD--GGVWAMKYYGN-TLVTGSTDRSVRIWNMATGKCTHVFRGHTST
IRCLDIITPSVIGKDAHGEDIVFPEHPLLITGSRDHNIHVWRLPILQED---------AV
DE----V----------TFDSGE-SENPYLIAVLTGHTQSVRSLSGYGNIIISGSYDSTV
RVWDLLDN--GRCKHILQGHQDRVYSTAIDFNKKVCFSGSMDSTINIWNFE---------
------------TGEFLKVLEGHSSLVGLLALVDGVLVSAAADASLRIWDPVT-GELRSK
LRGHAAAITCFEHDGLKVVSGSEKMLKLWDAQRGEFA-RNLLDDVTGGIWQVRIDYKRCV
AAVQRVNSADEGETFIE------------------ILDFSEVPSFKS-------------
-------------------------------------------------------
>XP_001527685_Lodderomyces_elongisporus
------------------------------------------------------------
------------------------------------------------------------
--------------MSAFDYPLQNEEARFDYKLVN---------------QNGKLS---E
VSLNK--KTRMLTLFDSKQQTDECRKVAISVPTQDDEEEINAKLEQGSLQKASR-KRI--
AGDLDDT------QME----HLAPYDDM-ISSDTDSV-VQASA----TSSVS--NHVGGH
NHTYTDPHSNFHAQANSFFNSLPPTK--------------KRLT--SNSDHLHMHGVPTS
HIDAGENSLNPLKSSANSTTALTNTANTTNQVSTETLTAPASLSSSSSSSSSSSTTT---
------------------TTSSSSGISQSYHAPNTQGSARSAVSTPGLVNRDHVRKARTP
TQVNSPT---HTPELESEED------------------------HFQQLPLP-SPSA-SP
IQLDSEGDVAGGAVVVSSATSTGTGMKKSPRTQSKKLNLDIIESHMSVVPGTQ-------
-------------------------------------------SELLHTIANLSNF---L
----TE-SNQNYLIFKLLQRTNRSTLSTFNGLIHNSLRRDLIGNLPFEIAMKVLSYLDYK
TLLSLGQVCKKWFQIIN-NADIWTNLLKKDKLITSDAIIKYELNFKDQ-LMQEWCTMPY-
---DINAV----------------------------------------------------
-----------------------------------------------------------Q
VLYKKRKMIVNRWLDPNFQPKR--IS--VTGHGNK-VVTCLQHDEEKIVTGVDDKCILIY
STKTGQLLKVLEGHE--GGVWALKYCGN-TLVTGSTDRTVRVWNMKTGKCTHIFRGHTST
IRCLDIIQPTVIGEDSNGKEIVFPEYPLLVTGSRDHNIHVWRLPILSDDDNDANDKLDE-
------P----------PFEGGE-LDNPYLIAILSGHTQSVRSISGCGNIIISGSYDSTV
RVWDLLDN--GNCKHILQGHQDRVYSTAMDFKRKICFSGSMDSTINIWNFE---------
------------TGELLKILEGHSSLVGLLALVDDVLVSAAADATLRIWDPVT-GELRSK
LKGHAAAITCFEHDGLKVVSGSEKMLKLWDVEKGAFA-RDLLNDVTGGIWQVRIDYKRCV
AAVQRFNSDDEGETFIE------------------ILDFSEPPKF---------------
-------------------------------------------------------
>XP_007374043_Spathaspora_passalidarum
------------------------------------------------------------
------------------MNNN--------------------------------------
--------------NNNFTFPLRDYEAKYDYKLTN---------------PNGKLS---D
VWLHK--EYQKLSLQA------------------------NSS-------RERR-KRN--
VGEVGGTD-----DDN----EMVPCEDI-ILSDSDSV-GTV-------------------
---------------SGTAH--PP-K--------------RRLTALTVNE----------
-------------------NMNSNKM-----MSFQ-IDSPGCV--QPSSPFSNR------
------------------SSTSNSALATA----TTPACAPTIPDPHQQPV----RRPRTP
NAINSPT---HTPVSD-EDD------------------------PIQQLPLP-SPSA-SP
IDSEQSHA--------------S------------KLSFESIERSLTTIPTTQ-------
-------------------------------------------GELMDLMTNLFGY---F
----NE-RNQNHFIFRLLQNVNRASLSTFNGLIHNSLKRDLLTNLPVEITMKILKYLDYQ
TLLTLSLVCKSWYDKIN-NPDLWINLLMKDKLITDPEIIKQELHDPQQ-LLEQWCRLP--
---NVNPA----------------------------------------------------
-----------------------------------------------------------Q
ALYKKRSIIVNRWMDPNYEPKR--IS--VTGHGNK-VVTCLQHDDEKIVTGVDDKCILIY
STKTGKLMRVLEGHE--GGVWALKYTGN-TLVTGSTDRTVRVWNMKTGICTHVFRGHTST
IRCLDIIHPTVVGKDANGNDLIFPQFPLLVTGSRDHNIHVWKLPLCDDGDDVDDDTVVAD
ENARTGN----------TFDSSE-IDNPYLIAVLSGHTQSVRSISGFGNIIISGSYDSTV
RVWDLLDN--GNCKHILTGHQDRVYSTAMDFHAKTCFSGSMDSTINMWNFE---------
------------TGKLIKTLEGHSSLVGLLSLVDGVLVSAAADATLRIWDPAT-GEISSK
LKGHGAAITCFEHDGLRVVSGSEKMLKLWDVKRGCFA-RDLLADVTGGIWQVRIDYKRCV
AAVQRFNEEEEGETFIE------------------ILDFSEPPK----------------
-------------------------------------------------------
>XP_043049675_Scheffersomyces_spartinae
------------------------------------------------------------
------------------------------------------------------------
----------------------------------------------------MRLS---D
SWLPR--EYQKLTLLPTEL-------------------------------RENR-KRIRN
VSN-----------------ELNDDDGT-AISDFETQ-TSVHSDQKDVLS----------
-----------------LIH--PP-K--------------RRLT----------------
-----------------------------------SVMSP-----IVNEVEDEDTPMVGV
DVNVRQMDLTPGNEERTTTINASTAVSD-----------------------------KSP
SS-NTPD---SIPEYEDNDN------------------------QPQQLPLP-SPSA-SP
VQTGPS-----------------------------KAGYDPMENLLINSPQTQ-------
-------------------------------------------GELLDLISNLSVH---L
----NE-RNQNYLIFKLLQNVNRRTLSMITDILYGSLKRDLISGLPPEITVRILSHMDYK
TLGAMSQVCKSWNNIVN-NKKLWIDLLVRDKLIT-PECIEKEINDPK--LLEDWNFFPK-
---YSNIG----------------------------------------------------
-----------------------------------------------------------Q
VLYRKRRTILRRWMDPTYEPKR--IS--VPGQGKN-LVTCLQQDEEKIVTGVDDKLINIY
CPKTGKLLKVLKGHD--GGVWALKYTGN-TLISGSTDRTVRIWNTKTGKCTHVFRGHTST
VRCLDILHPVKIGVDENGEDIIFPKQPLLVTGSRDSNLHVWKLPLVSEDEDDDDMDI---
------P----------TIDSNE-LSNQHLVGILLGHTQSVRTVCGYGNIIVSGSYDTTV
RVWDLMDGPTGSCKFVFTGHSDRIYTTVLDYSKKICYSGSMDSKISVWSIE---------
------------TGKLIRVLEGHCSLVGLLELSDNYLVSGAADATLRVWNPET-GEGIYQ
FEGHSGAITCFQHDSLRTVSGSEKMLKLWDMETGEFV-RDLLHDATVGIWQVRFDFNRCV
AAVQRTQD----ETFIE------------------ILDFSEPPKKPIEETKKVIEEIY--
-------------------------------------------------------
>XP_001384765_Scheffersomyces_stipitis
------------------------------------------------------------
------------------MSDDNELVKADSVTV---------------------------
--------STNLPP----VFPLLLAVPKYDYRLFN---------------ANGKLA---D
VWLQK--EYQKLSIKSVS--------------------------------RENR-KRNRT
GGEQDTEEVFDQ-DRE----STESCDDM-IISDTDSN-SQLSA----APSSSITSIVAAA
-------------RENGLVH--PP-K--------------RRLT--S-------------
-------------------STFTEAINLSNPVPLVGTNSSSIVYEAMNNSSST-------
------------------VTTTAVAVSQP---------------QHSQP-----QRPRTP
NAINSPS---HTPISDYEED------------------------QPQQLPLP-SPSA-SP
VQS----------------------------GETKISTFDPIENQLKHIPATQ-------
-------------------------------------------VELLELMVNLSGY---F
----NE-RNQNHLIFRLLQNLNRSSLSTFNELIHNNLRRDLISNLPLEITLKILSFLDHK
TLLSLSRVCKNWCKIIN-NTSIWINLLKRDKLITSDEVIHKELENSEE-LLEEWSENSH-
---DVNVA----------------------------------------------------
-----------------------------------------------------------Q
VLYKKRCIIVNRWMDPNYEPLRKSVP--VKSDGSK-VVTCLQHDDEKIITGVDNKSVFIY
STRTGKLLRELEGHE--GGVWALKYTGN-TLVTGSTDRTVRIWNMKSGRCTHVFRGHTST
IRCLDIMHPVVIGKDINGADIIFPEYPLLVTGARDHNIHVWRLPINNEDDPEIDE-----
------R----------PFDCND-SENPYLIAVLSGHTHSVRSVSGYGNIIISGSYDSTV
RVWDLMEN--GICKHVLTGHHDKVYSTALDFNSRTCFSGSMDSNINIWNFD---------
------------TGKLLNTLEGHTMLVGLLDLVEGVLVSAAADASLRIWDPKT-GKCFSK
LEGHTGAITCFEHDGLKVVSGSDKMLKLWDVKEGRFS-RDLLNDVAGAIWQVRIDYKRCV
AAVQRYRNDEENETFIE------------------ILDFSEPPRKRFERLQEQ-------
-------------------------------------------------------
>XP_020067341_Suhomyces_tanzawaensis
------------------------------------------------------------
------------------MTRG--------------------------------------
--------------KLPLVFPLQESVPKFEFENEN---------------LQGKLC---D
VWLQN--EYQKLSIRNEP--------------------------------RENR-KRYR-
TGTNMANDGTSY-DKE----STESGDDM-LISDTDCN-SQSSV----VLS----------
----------FYRERDGLVH--PP-K--------------RRLT--TNEE----------
-------------------GSVSTIG--LNNCNKAGCPSAGACGGNCADNNGANIIL---
------------------VATAPITVNANINSNN----------------------PRTP
---NSPS--PSTP--DFE---------------------------PQQLPLP-SPSA-SP
VSGDNT-----------------------------KPPYNPIESQL-IPPSTQ-------
-------------------------------------------GELIDMMLNLSNY---L
----SD-RNQNHLIFKLLQNVNRSSLSSLNGIIDHSLRRDLISNLPLELTYKILSYLDYK
TLLSISRVCKSWSKIIN-NTNIWVNLLKKDKLITDDKVIQQELTNPDQ-NLNEWSSDST-
---KFNLA----------------------------------------------------
-----------------------------------------------------------Q
ILYKKRCIIYNRWMKPSYIPKR--IS--VKCPSSK-VVTCLQHDDEKIITGIDDKPINIY
SSKTGKLLKVLEGHE--GGVWALKYTGN-TLVTGSTDRTIRLWNIATGKCTHIFRGHTST
IRCLDIIHPTVIGKDENGVDITFPEFPLLITGSRDHNIHVWKLPLSDGEEANDDD-----
------A----------PFDCNE-VDNPYLIAILSGHTQAVRTITGYGNIIISGSYDSTV
RVWDLLNN--GTCKHVLSEHSDKVYSIAMDFESKLCYSASMDHTINVWNFE---------
------------HGKLVNTLEGHTSLVGLVELVDGVLVSGAADTSLRIWDPKS-GENYFK
LEGHSNSITCFKHDGLRIVSGSERMLKLWDTKKGKFT-RDLLNDVSGNIWQVSINYKRCI
AAIQRFNSQGEDEAYIE------------------ILDFSESPKAIETPQEFEME-----
-------------------------------------------------------
>XP_020075278_Hyphopichia_burtonii
------------------------------------------------------------
------------------MSSN--------------------------------------
--------------NLPATFPLQGIPATYDCRMVN---------------GSSKLS---D
SWLHN--EYQKLSLISPDNRNSV---------------------------RESR-KRIRN
VGDREVGDDIILGDRD----STESCDDM-IISDTDTN-SQISGFGNGSGSVSNSGLNLAT
MGAPTPLSNSFAIRENSLIH--PP-K--------------RRLT----------------
-----------------------------------SV-----------------------
-------------------------VSANAGANQ---------DQHIS------VHPRTP
NALDSPT---NTPVSDIDEQ------------------------P-QQLPLP-SPSA-SP
VQSG--QD--------------------------KPAVFDPIENALSNTPTTQ-------
-------------------------------------------QELLDLIVNLSGY---L
----HE-SNKNNLIFQLLQGANRSSLSSFNGIIHDSLKRDLISNLPLEISYNILSLLDCK
SLLSASLVCTNWNKIID-NADIWTQLIKKDKLLNDDDAIDEELANPRK-LINEWAADPNY
HLKNMNIA----------------------------------------------------
-----------------------------------------------------------Q
FLYKKRSIILRRWMTPWYQPKR--IS--VPSQGSN-VVTCLQHDDEKIITGIDDKLINIY
STKTGELLKVLKGHE--GGVWALKYTGN-TLVSGSTDRSVRVWNIKTGKCTHVFRGHTST
VRCLDILHPVKIGKNDKGEDIIFPEVPLLVTGSRDHNLHVWKLPLDNEND--PDLYKLQ-
------Q----------VYDSTETTNNPYLVAVLTGHSQSVRSVTGYGNIIVSGSYDTTV
RVWDLLEE--NKCKFILEGHSDRIYSTALNFQTKRCYSGSMDSSINVWDIE---------
------------KGELLYSLEGHSSLVGLLELSDDYLVSAAADSTLRVWDPQS-PENFSK
LKGHSNAITCFQHDSLRVVSGSERMLKLWNIETGQFV-RDLLADITGGIWQVRFDVNRCV
AAVQRTRGENE-ETFIE------------------ILDFSVPPSRESFNDGRKIDLPRK-
-------------------------------------------------------
>XP_015465087_Debaryomyces_fabryi
------------------------------------------------------------
------------------MSAN--------------------------------------
--------------NQPPLYPLQDAIPKYDCKPVN---------------LNGKLS---D
IWLQN--EYQKLSIISD---QLG---------------------------RESR-KRIRN
KEETAGEDDGY--DRE----GTESCDDM-IISDTDCN-SQISG-----QSAIISGIS---
-----------SFRENGLVH--PP-K--------------RRLM----------------
-----------------------------------SVPSP--------------------
------------------TNTVTPTVTENNNSNETISQTNQNNQEHII------VQPRTP
TEVNSPT---NTPISDIEEQ------------------------S-QQLPLP-SPSA-SP
VQST--GD--------------------------KISNFDPIEHQLSNIPTTQ-------
-------------------------------------------SELMEMMMNLSGY---L
----NE-KNQNNFIFRLLQNTNRPSLSTFSGLIENSLKRDLISNLPLEITYNILSHLDYK
TLCSLARVCSSWYKIID-NSNIWTQLLKKDKLITSDEAIEQEISNPEK-LLKDWSLKSD-
-TSEANVV----------------------------------------------------
-----------------------------------------------------------Q
TLYKKRCTILNRWMDPTYEPKR--IS--VPGHGSH-VVTCLQHDDEKIITGVDDKLINIY
STKTGELLKVLKGHE--G------------------------------------------
------------------------------------------------------------
------------------------------------------------------------
------------------------------------------------------------
------------------------------------------------------------
------------------------------------------------------------
------------------------------------------------------------
-------------------------------------------------------
>XP_460679_Debaryomyces_hansenii
------------------------------------------------------------
------------------MSAN--------------------------------------
--------------NQPSLYPLQDAIAKFDCKPVN---------------PNGKLS---D
VWLQN--EYQKLSIISD---QSG---------------------------RESR-KRIRN
REETAGEGDAY--DRE----GTESCDDM-IISDTDCN-SQISG-----QSAIISGIS---
-----------SFRENGLVH--PP-K--------------RRLM----------------
-----------------------------------SVPSP--------------------
------------------TNTVTPAVTETNNSNETLLQTNQIIQEHII------VQPRTP
TAINSPT---NTPISDIEEQ------------------------S-QQLPLP-SPSA-SP
VQST--GD--------------------------KISNFDPIEHQLSNIPTTQ-------
-------------------------------------------SELMEMMVSLSGY---L
----SE-KNQNHFIFRLLQNTNRSSLSSFSGLIENSLKRDLISNLPLEITYNILSHLDYK
ALCSLARVCSNWYKIID-NSGIWAQLLKKDKLILSDGAIEREIADPQK-LLKEWSSKSD-
-INEANVM----------------------------------------------------
-----------------------------------------------------------Q
TLYKKRCTILNRWMDPTYEPKR--IS--VPGHGSH-VVTCLQHDDEKIITGVDDKLINIY
STKTGELLKVLKGHE--GGVWALKYTGN-TLVSGSTDRTVRVWNIKTGKCTHVFRGHTST
VRCLDILHPVKIGKNDNGEDIIFPEVPLLVTGSRDHNLHVWKLPLMNEGEEAEDDVVGQ-
------Q----------TYDSNE-IENPYLITVLLGHTQSVRSVSGYGNIIVSGSYDTTV
RVWDLLDN--GNCKHVLAGHGDRIYSTALNFHTKRCYSGSMDSSINVWDIE---------
------------SGKLLHTLEGHSSLVGLLELSEEYLVSAAADSTLRVWNPKS-GDNICK
LEGHSGAITCFQHDSLKIVSGSEIMLKLWDINSGKFV-RDLLDDITGCAWGLCFDNNICT
AAVQRCRNDTD-ETFIE------------------ILDSSGP------------------
-------------------------------------------------------
>XP_006690040_Yamadazyma_tenuis
------------------------------------------------------------
------------------MS----------------------------------------
--------------NTPPMFPLQNVPAKHEYSVSN---------------PAARLS---D
FWLQN--EYSKLSLA-----QHN---------------------------RENR-KRIRD
-------GDTIL-EED----INES-DDM-ISSDTDMSISQLSQ-----------------
----------------TSFH--PP-K--------------RRLT----------------
------------------------------------VLSP--------------------
------------------MTTLTPTFPDSHHHENNMMSSTDGLNDVVS------VQPRTP
DAGHTAT---NTPVSDMEEQ------------------------P-QQLPLP-SPSA-SP
VHSGMKQD--------------------------LP---DPIEDLLANVPTSQ-------
-------------------------------------------GDLINLIQNLSLF---L
----TE-RNQNHLVFKLLQNVNRLTLSSLGNTIFHNLKRDLLTNFPSEITRKILDQLDHK
SLFNLALVNRKWNRVVN-GSNVWVELLKKDRLMESPEDIEREIANPDQ-LISEWADPAA-
-NSELNIA----------------------------------------------------
-----------------------------------------------------------Q
LLYKKRLTIYNRWMNPKYEPKR--ISIKVPSQGNN-VVTCLQHDDEKIITGVDDRLINVH
DTKTGALLKVLKGHE--GGVWALKYTGN-TLVSGATDRTVRIWNIRTGKCTHIFKGHTST
VRCLDILHPVKIGRDESGNDIIFPSVPLLVTGSRDHNLNVWRLPIIPDTD--EDDGIPC-
------M----------TYDSSD-INNPFLMKVLVGHTQSVRSVSAYGNLIVSGSYDATV
RVWDLMRG--GTCVQVLAGHVDRIYSTVLDYKNKICYSGSMDSTINIWNVD---------
------------TGELLHTLKGHGSLVGLLELSKDYLVSAAADTTLRVWNPKT-GENYSK
LEGHSAAITCFQHDALRIISGSERMLKLWDIRKGKFV-KDILADVTGGIWQVRFDFNRCV
AAVQRSINDRE-ETFIE------------------ILDYSEPPNNV--------------
-------------------------------------------------------
>XP_001485758_Meyerozyma_guilliermondii
------------------------------------------------------------
------------------------------------------------------------
-------------MDSAPVYPLRGAKAAYNCKLVN---------------PNGKLV---D
AWLQH-------SLMT----------------------------------QSAR-KRIRD
GEEQDLTD-----------------DDMAAISDLESL-----------------------
-------------ISDGHIH--SQ-K--------------RRLT----------------
------------------------------------------------------------
-----------------------------------------TLDEASIRDAREVRHSLRE
NGRDH-----GSPMTDDDQD------------------------QAQQLPLP-SPSA-SP
IQAGRHSP-----------------------------ALDPVELQLLTVPATQ-------
-------------------------------------------QELISMIMGLSSY---L
----SP-TNRHHLVFRLLQRTDRVMLSTFGDLINSSLKRDLLTTVPAEIGYNVLQHLLYR
ALLNVSRVSRSWHKMVD-NAALWATLLKRDKLVKDDEEIARELADDES--LAPWLGVGG-
HNSSCSKM----------------------------------------------------
-----------------------------------------------------------Q
TLYKKRRIILNRWMDPKYEPRR--IS--VAGLGKN-VVTCLQHDEDKIIAGVEDLRINIY
SAKTGELIRELEGHERPSGVWALKYFGN-TLVLGSTDKTVRVWDLRTGRCTHVFRGHTST
VRCMHILHPQSIGKDEKGNDIIFPEHPLLVTGSRDHNLRVWRLPLVEDSRESD-------
------G----------TFDCGD-AENPYLVMVLAGHTQSVRTVCGYGNLVVSGSYDTTV
RVWDLRAG--GRCKYVLLNHSDRIYSTALDVTTMQCFSGSMDSTINVWNLN---------
------------DGKLIRTLQGHTMLVGLLELSDEYLVLAAADTTLRVWDPRT-GENLSK
LKGHTQAITCMHHDRLRVVSGSIEMLKLWNIQTGEFV-RNLLPDISGGIWQVRLDQNRCV
AAVQRKQNGLE-EAFIE------------------ILDFSVPPDTSLADSVL--------
-------------------------------------------------------
>XP_018710271_Metschnikowia_bicuspidata
------------------------------------------------------------
------------------------------------------------------------
------------MANLPPQYPLLGQAAPYNSKLLD---------------PGGKIA---G
GWLPE--PSSYMPLLATAYATETQL-------------------------DKSR-KRYRA
APGVPG--------TALPPARPDSGDEM-IITDCEAA-----------------------
-----------GDQQHGHVH--PP-K--------------RRLT----------------
------------------------ASAGPEMLGPGVGPAPAGGPQSSPANAGSAH-----
------------------SCRGERDAR-------------------------DHVHPCTP
QLAESPSHSPNSPVSEMGDT------------------------T-QQLVLP-LPLA-SP
VQSTDAGA--------------------------REAAETALEQQLLRVPTTQ-------
-------------------------------------------GELVDMIVGLSGF---V
----LA-QNRNHLVFQLLQNVGRLLLLALCGAIQKSLDHDILAGLPLELALNVLLMLDAR
SLLAVAQVSRRWHALVA-NTKLWCYLLRRDNLLASDAAVARELADPAK-LFAEWAS-PSP
HLTQVNYA----------------------------------------------------
-----------------------------------------------------------Q
LLYKKRHLIFRRWMDPAYEPKR--IS--IAGHGSN-IVTCLQHDEEKVITGIEGKLINVH
STRTGQLSKLLQGHE--GGVWALKYFSN-TLVSGSTDRDVRVWNIRTGRCTHVFRGHTST
VRCLDILHPVQIDVNENGQPVVFPEVPLLVTGSRDHNLHVWKLPLDNEQPNGDEITQT--
------Q----------TFDSKD-PNNPYLVSILSGHTQSVRSVTGYGNIVISGSYDTTV
RVWDLRQG--GRCKHVLEGHTDKIYSTALNFKTKRCFSGSMDLSINVWDFE---------
------------KGKLLYSLEGHNLLVGLLELSEKYLVSAAADSTLRVWDPQT-GENLSK
LKGHNSAITCFQHDGLRIVSGSERMLKLWDIKTGKFV-RDLLSDITGSIWQVSFDADRCV
AAVQTNRNDAE-ETYIE------------------ILDFSTPLNETREL-----------
-------------------------------------------------------
>XP_002619508_Clavispora_lusitaniae
------------------------------------------------------------
------------------------------------------------------------
------------MPKSPSEYPLSGAAPTFDTRLVD---------------PQARLL---D
VWSGSFSPFS----LPSLVASGAK---------------------------ESR-KRFRV
DANACAEESMESQMTFK---DCESGDDM-MMTDSESS-----------------------
-----------DAL----TH--PP-K--------------RRLT----------------
------------------------SVASGQCL-----SSLSARF--PPSSAHSNC-----
------------------SVPNSANVVA-------------------TPAEGDHLQPCTP
KALDSLG---ATPVSDLDDQ------------------------SAQQLVLP-SPSA-SP
VQS--SGE--------------------------KPSVFEVLENLTSNVPSTQ-------
-------------------------------------------GELIDLVLSLNDF---V
----SE-QNRNHVVFEMLKLVSRSSLSSICGIIEKCLRRDLLTSLPVEISLNILSHLDAP
SVLAVAQVCRSWLRLVN-NTALWCKMLQRDKLVTDEAQIHRELANPQK-LIEQWAT-PGP
LLSEINPA----------------------------------------------------
-----------------------------------------------------------Q
ILYKKRSIIFKRWMDPKYEPSR--IS--VAGHGAN-IVTCLQHDEEKVITGLDGKSINVH
STKTGELLRLLKGHD--GGVWALKYFSN-TLVSGSTDRDVRVWNIRTGRCSHVFRGHTST
VRCLDILHPVQIGVNDNGQPIMYPEQPLLVTGSRDHNLHVWKLPLDNEGEGADVIRET--
------K----------IYDVKD-PSNPYLVALLLGHTQSVRSVTGYGNIIISGSYDTTV
RVWDLMDG--GRCKHILEGHSDKIYSTALNFKNKRCYSGSMDSSINVWDFE---------
------------KGKLLYSLQGHSSLVGLLALSDDYLVSAAADSTLRVWDPNT-GETVSK
LKGHNSAITCFQHDSLRIVSGSERMFKLWDIRTGKFV-RDLLSDITGGIWQVSFDPDRCI
AALQKKKNDTE-ETYIE------------------ILDFSTPLNSLPHDKSGGSQTPLML
KS-----------------------------------------------------
>XP_025340925_Candida_haemuloni
------------------------------------------------------------
------------------------------------------------------------
-------------MSGPPRYPLLGSKTTYDTKLSD---------------PGAKLC---D
SLAEP-CPFS----L-SSVPLETQ---------------------------SSR-KRYRA
NPNSETKEDAYPAYAAQVPCSAESGDDM-IISDTDTV-----------------------
-----------PDA----TH--PP-K--------------RRLT----------------
------------------------SVHS---------AD--ARQ--VPASADSVM-----
------------------SISSANSVSAQMNTLSTSQSIRSSSNAFIKPTD-SHVHPCTP
NAIESMT---NSPISDMEDQ------------------------NPQQLVLP-SPSA-SP
VQS--ANE--------------------------KRSVHEFWERYMMKPPATQ-------
-------------------------------------------GDLAELMVNLSNF---S
----SA-PCRNHIIFQLLQQVDRSSLSTFCGVIQDSLRRDLLSSLPLEIALSILSHLDYK
SVLAVSQVCRTWHRLVN-SNTLWTSMLYRDKLLTDSTLLDKELSHSGA-LIAGWST-PSP
YLTEINLA----------------------------------------------------
-----------------------------------------------------------Q
TLYKKRFIILQRWMNPSYEPKR--IS--VAGHGPN-IVTCLQHDEDKVITGIEGKSINVY
ATRTGELLRVLKGHD--GGVWALKYFSN-TLVSGSTDRDVRVWNIRTGRCTHMFRGHTST
VRCLDILHPVQIGVNDNGEPIMYPKEPLLVTGSRDHNLHVWKLPLDNEEENADEITET--
------K----------TYDSKD-PDNPYLVAVLVGHTQSVRSVSGYGNIIISGSYDTTV
RVWDLKEG--GRCKHVLEGHNDRIYSTSLNYKTRRCYSGSMDSSINVWDFE---------
------------KGKLLFSLEGHNSLVGLLELSEDYLVSAAADSTLRVWNPHT-GENYSK
LKGHNSAITCFQHDSLRIVSGSERMLKLWDVKTGKFV-RDLLSDITKGIWQVRFDPDRCV
AAVQKQGSVNE-ETYIE------------------ILDFSAPLNKIEA------------
-------------------------------------------------------
>XP_024716154_Candida_pseudohaemulonis
------------------------------------------------------------
------------------------------------------------------------
-------------MSGPPRYPLLGCKTTYDTKLQD---------------PSAKLY---D
GLAEP-CPFS----L-SLAPLETQ----------------------------LR-KRFRA
HQNQDTKEDAYPAYAA--PCSAESGDDM-IISDTDTV-----------------------
-----------PDV----TH--PP-K--------------RRLT----------------
------------------------LANQ---------PD--TRQ--VPVSADSVM-----
------------------SISSTHSVAA--------SAIRSASNTFIKP-D-SQIHPCTP
NGIESMT---NSPILDMEDQ------------------------NPQQLVLP-LPLA-SP
VQS--ATD--------------------------KRSVHEFWERHLLKPPATQ-------
-------------------------------------------GDLAELMVNLSNF---S
----LA-PCRNHIIFQLLQQVDRSLLSTFCGIIQDSLRRDLLSSLPLEVALSILSHLDYK
SVLAVSRVCRSWNRLVN-NNTLWTAMLHRDKLLRDPALLDKELSNPDR-LIAGWAT-PSP
YLSGINLA----------------------------------------------------
-----------------------------------------------------------Q
TLYKKRFIILQRWMNPSYEPKR--IS--VAGHGSS-IVTCLQHDEEKIITGFEGKLMNVY
DTQTGELLRVLKGHD--GGVWALKYFSN-TLVSGSTDRDVRVWNIRTGKCTHMFRGHTST
VRCLDILHPVQIGVDDNGEPIMFPKEPLLVTGSRDHNLHVWKLPLDNEGEHADEITET--
------K----------TFDSKD-PDNPYLVAVLVGHTQSVRSVSGYGNIIISGSYDTTV
RVWDLKEG--GRCKHVLEGHNDRIYSTSLNYKTRRCYSGSMDLSINVWDFE---------
------------EGKLLFSLEGHNSLVGLLELSEDYLVSAAADSTLRVWNPNT-GENYSK
LKGHNSAITCFQHDSLRIVSGSERMLKLWDVKTGEFV-RDLLSDITKGIWQVRFDPDRCV
AAVQKQGSDNE-ETYIE------------------VLDFSAPLNK---------------
-------------------------------------------------------
>XP_025338266_Candida_duobushaemulonis
------------------------------------------------------------
------------------------------------------------------------
-------------MSGPPRYPLLGCKTTYDTKLQD---------------PSAKLY---D
GLAEP-CPFS----L-TSAPLETQ----------------------------SR-KRFRA
HQNQDTKEDAYPAYAA--PCSAESGDDM-IISDTDTV-----------------------
-----------PDV----TH--PP-K--------------RRLT----------------
------------------------SANQ---------PD--TRQ--VPVSADSVM-----
------------------SISSTHSVAA--------PAIRSASNTFIKP-E-SQIHPCTP
NGIESMT---NSPISDMEDQ------------------------NPSSY-----------
-----ATD--------------------------KRSVHEFWERCLSKPPGTQ-------
-------------------------------------------GDLAELMVNLSNF---S
----SA-PCRNHIIFQLLQQVDRSSLSTFCGIIQDSLRRDLLSSLPLEVALSILSHLDYK
SVLAVSRVCRSWNRLVN-NNTLWTAMLHRDKLLRDPALLDKELSNPDA-LIAGWAT-PSP
YLSDINLA----------------------------------------------------
-----------------------------------------------------------Q
TLYKKRFIILQRWMNPSYEPKR--IS--VAGHGSS-IVTCLQHDEEKIITGFEGKSMNVY
DTQTGELLRVLKGHD--GGVWALKYFSN-TLVSGSTDRDVRVWNIRTGKCTHMFRGHTST
VRCLDILHPVQIGVDDNGEPIMFPKEPLLVTGSRDHNLHVWKLPLDNEGEHADEITET--
------K----------TFDSKD-PDNPYLVAVLVGHTQSVRSVSGYGNIIISGSYDTTV
RVWDLKEG--GRCKHVLEGHNDRIYSTSLNYKTRRCYSGSMDSSINVWDFE---------
------------KGKLLFSLEGHNSLVGLLELSEDYLVSAAADSTLRVWNPNT-GENYSK
LKGHNSAITCFQHDSLRIVSGSERMLKLWDVKTGKFV-RDLLSDITKGIWQVRFDPDRCV
AAVQKQGSDNE-ETYIE------------------VLDFSAPLNKITS------------
-------------------------------------------------------
>XP_028889690_Candida_auris
------------------------------------------------------------
------------------------------------------------------------
-------------MSGPPRYPLLGTQAIYDTRLTD---------------PSAKLC---D
TLVEP-CPFS----L-SSAPLETQ----------------------------SR-KRYRA
HQNQDNKDESHQNLSSQAP-GADSGDDM-IISDTDTV-----------------------
-----------PDV----TH--PP-K--------------RRLT----------------
------------------------SANS---------TDPQGRQLSVPASSESNM-----
------------------SISSNTTVVG--------SALR--SNTFNKPSD-NQMHPCTP
NVIESMT---NSPISDMEDQ------------------------NPHQLVLP-SPSA-SP
VQS--ASE--------------------------KRSVYELFERCMMKPPMTQ-------
-------------------------------------------GDLADLMVNLSQF---S
----SS-QSRNNIIFQLLQQVDRSSLSTFCGIIQDSLRRDLLSSLPLEISLSILSHLDYK
SVLAVSRVCRSWHRLVN-NTALWTSMLSRDKLLSDANLLDKELSKPKE-LVRDWST-PSP
YLSEINIA----------------------------------------------------
-----------------------------------------------------------Q
TLYKKRFIILQRWMNPNYEPKR--IS--VAGHGSN-IVTCLQHDEEKVITGIEGKSIFVH
ATKTGELLRVLRGHD--GGVWALKYFSN-TLVSGSTDRDVRVWNIRTGKCTHMFRGHTST
VRCLDILHPVQIGTNDNGEPIIFPKEPLLVTGSRDHNLHVWKLPLDNEGPHADESSET--
------K----------VYDSKD-PDNPYLVAVLVGHTQSVRSVSGYGNIIISGSYDTTV
RVWDLKEG--GRCKHVLEGHTDRIYSTALNFKTRRCYSGSMDSSINVWDFE---------
------------KGKLLFSLEGHNSLVGLLELSDDYLVSAAADSTLRVWNPST-GENYSK
LKGHSSAITCFQHDSLRIVSGSERMLKLWDVNTGKFV-RDLLSDITRGIWQVRFDPDRCV
AAVQKQGGESE-ETYIE------------------ILDFTEPLNRISEI-----------
-------------------------------------------------------
>NP_116585_Saccharomyces_cerevisiae
------------------------------------------------------------
------------------------------------------------------------
-----------MGSFPLAEFPLRDIPVPY------------------------------S
YRVSGGIASSGSVT--------------------ALVTAAGTHRNSSTAKTVETEDGEED
IDEYQRKRAAGSGESTPER-----------SDFKRVKHDNHKT-----------------
-----LHPVNLQNTGAASVD----------------------------------------
----------------------NDGLHNLTDISNDAE-----------------------
------------------------------------------KLLMSVDDGSAAPSTLSV
NMGVASHNVAAPTTVNAATITGSDVSN------NVNSATIN--NPMEEGALPLSPTASSP
GTTTPLAK----------------------------------TTKTINNNN---------
----------------NIA---DLIESKDSIISP--------EYLSDEIFSAINNN---L
----PH-AYFKNLLFRLVANMDRSELSDLGTLIKDNLKRDLITSLPFEISLKIFNYLQFE
DIINSLGVSQNWNKIIRKSTSLWKKLLISENFVSPKGFNS--LNLKLSQKYPKLS-Q---
----QDRL----------------------------------------------------
-----------------------------------------------------------R
LSFLENIFILKNWYNPKFVPQR--TT--LRGHMTS-VITCLQFEDNYVITGADDKMIRVY
DSINKKFLLQLSGHD--GGVWALKYAHGGILVSGSTDRTVRVWDIKKGCCTHVFKGHNST
VRCLDIVE--------------YKNIKYIVTGSRDNTLHVWKLPKES--SVPDHGEEH--
-----DY----------PLVFHTPEENPYFVGVLRGHMASVRTVSGHGNIVVSGSYDNTL
IVWDVAQ---MKCLYILSGHTDRIYSTIYDHERKRCISASMDTTIRIWDLENIWNNGECS
YATNSASPCAKILGAMY-TLQGHTALVGLLRLSDKFLVSAAADGSIRGWDANDYSRKFSY
HHTNLSAITTFYVSDNILVSGSENQFNIYNLRSGKLVHANILKDAD-QIWSVNFKGKTLV
AAVEK-----DGQSFLE------------------ILDFSKASKINYVSNPVN-------
-----------------SSSSSLESISTSLGLTRTTIIP----------------
>XP_018222528_Saccharomyces_eubayanus
------------------------------------------------------------
------------------------------------------------------------
-----------MCPFPLAEFPLRELPVPY------------------------------N
YRVSSDKSTLESGS--------------------AVVAAAGTHRNSTKTNVVDMQDGDED
SSELQRKRTVGSGESTPEH-----------ENFKRSKSNNHES-----------------
-----FRQPNFQCAVESSMD----------------------------------------
----------------------IDGIHNLSELPNDAE-----------------------
------------------------------------------SLSIPVDDTSAAPA----
-------------ATNTAATAGSDTNI------NINNTAINSINLMEEGALPLSPTASSP
GTTTPLAK----------------------------------TTKG-NKNN---------
----------------DIT---DLIESKDSIISP--------EYLSDEIFSAINNN---L
----PH-AYFKNLLFRLVANMDRSELSDLGTLIKDNLKRDLITSLPFEISLKVFNYLQFD
DIINSLRVSQSWNKVIKKSTSLWKKLLVSENFVSSEKFNS--FNLKLSEKYPKLL-Q---
----QDRL----------------------------------------------------
-----------------------------------------------------------R
LYFLESMFILKNWYNPKFLPQR--TT--LRGHMTS-VITCLQFEDNYVITGADDKMIRIY
DSINKKFLLQLSGHD--GGVWALKYVHGGILVSGSTDRTVRVWDIKKGCCTHVFKGHNST
VRCLDIVE--------------YKNTKYIVTGSRDNTLHIWKLPEET--STTERQD----
-----DY----------PLVFHTPEENPYFVGVLRGHMASVRTVSGHGNIVVSGSYDNTL
IVWDVAQ---MKCLYILSGHTDRIYSTIYDHKRKRCISASMDSTIRIWDLENIWNNGECS
YATNSASPCAKILGAMY-TLHGHTALVGLLRLSDKFLVSAAADGSIRGWDANDYSRKFSY
HHTNLSAITTFYVSDNILVSGSEGQFNIYNLRSGKLVHSNILKDAD-QIWSVNFKGKTLV
AAVEK-----DGQSFLE------------------ILDFSKMSKINYVSNPAN-------
-----------------SSSSSLESISTSLGLARTTIIP----------------
>XP_033766057_Saccharomyces_paradoxus
------------------------------------------------------------
------------------------------------------------------------
-----------MGSFPLAEFPLRDIPVPY------------------------------S
YRVSGDIASSGCVS--------------------ALVTAAGTHRSSATAKTVDVQNGEED
MDELQRKRATGSGESTPEH-----------SGFKRVKHSNHKS-----------------
-----FHPVNLQNTGAPSMD----------------------------------------
----------------------NDGMRNLSDISNDAE-----------------------
------------------------------------------KLLMPTDDISAAPPTLGV
SMGVASHNIAAPTAANAATIAGSDPNS------NVSTA-MN--NPMEEGALPLSPTASSP
GTTTPLAK----------------------------------TTKIINNSN---------
----------------NIV---DLIESKDSIISP--------EYLSDEIFTAINNN---L
----PH-AYFKNLLFRLVANMDRSELSDLGTLIKDNLKRDLITSLPFEISLKIFNYLQFE
DIINSLGVSQNWNKIIRKSTSLWKKLLISENFVSPKGLNS--LNLKLSQKYPKLS-Q---
----QDRL----------------------------------------------------
-----------------------------------------------------------R
LSFLENIFILKNWYNPKFVPQR--TT--LRGHMTS-VITCLQFEDNYVITGADDKMIRVY
DSINKKFLLQLSGHD--GGVWALKYAHGGILVSGSTDRTVRVWDIKKGCCTHVFKGHNST
VRCLDIVE--------------YKNIKYIVTGSRDNTLHVWKLPKES--SATDHGDEH--
-----DY----------PLVFHTPEENPYFVGVLRGHMASVRTVSGHGNIVVSGSYDNTL
IVWDVAQ---MKCLYILSGHTDRIYSTIYDHERKRCISASMDTTIRIWDLENIWNNGECS
YATNSASPCAKILGAMY-TLQGHTALVGLLRLSDKFLVSAAADGSIRGWDANDYSRKFSY
HHTNLSAITTFYVSDNILVSGSENQFNIYNLRSGKLVHANILKDAD-QIWSVNFKGKTLV
AAVEK-----DGQSFLE------------------ILDFSKASKINYVSNPVN-------
-----------------SSSSSLESIST-LGLTRTTIIP----------------
>XP_003675753_Naumovozyma_castellii
------------------------------------------------------------
------------------------------------------------------------
------------MNPNPSEYPLLNIPVPY------------------------------I
YQL--RDARNDL---NTLPMVKHDSI----------------------FLVSTNKNNDTD
QQVRVKRRRLDSFDANGLNIMRDVD--------SRSLE----------------------
------MNDRAEEN-----D----------------------------------------
----------------------FNEENNN-------------------------------
------VGVDPGFKLPATDGA---NSEP-LSIDTPSS-----LVVAATESTVAAHPPTST
IQ----SVATAT----TTAVNGPASTS---------PMTVTVENGMLEEALPLSPTA-TS
GMNTPTAK----------------------------------H-----------------
----------------GLIPLDKTTNLSTD------------ELVMNNLLTNLQTQ---L
----TP-IQYKNLIFKILSNLNRTALSDLNSVLNGNLKRDIVSSLPIEIALKIFQHLSYD
DIFNCQSVCSNWNAIINTTPLLWKNLLISESFVSAQE--V--ANN---------NNK---
----SSFF----------------------------------------------------
-----------------------------------------------------------K
EKFIESLRILQNWYNPSFKPER--TT--LTGHATS-VVTCLQFEDDYVITGADDRQLRIY
DARSKKFLKELSGHE--GGVWALKYDADGIIVSGSTDRSVRIWDIKRGCCTHVFKGHTST
VRCLEIVT--------------YKNMKYIVTGSRDNTLHVWKLIKE------EKFD-G--
-----EL----------PMVYNTPEENPYFVGVLRGHMASVRTISGHGNIVISGSYDNNL
MVWDIAQ---MKCLYVLIGHTDRIYSTIYDHKRQRCISASMDSTIKVWDLDNIWNNGNCT
IITNSATPCTKITGSML-TLQGHTALVGLLRLSDKYLVSAAADGSLRGWDSNDYSRKFSY
HHNNLSAITTFYMNDNILVSGSEGQFNVYNLRTGKLVHSDLLRDAD-QIWSVDFKGSLLV
AAVEK-----DGESFIE------------------MLDFSIP--SPKPI------SEVED
-----------------------ETTSN---------------------------
>XP_003671351_Naumovozyma_dairenensis
------------------------------------------------------------
------------------------------------------------------------
------------MNRNTPEYPLRDIPVPY------------------------------L
YRLRRRPRKTDILSTNNHPILQDHSISSNSSNLAESQNSNGTTKTTNHFQNNNNNNNDST
T---------NSSEIMGLSFKRSRDSDIRTILPSNSQEQQSNN-----------------
-----IINYRTNQNITKKIK----------------------------------------
----------------------NNNNNNNDDDDDDEDDIDDMMSNKRVKLQDLTPSQMMI
PIIPTSLNVD-------TDTVINNNTLPNVSLDTSRTHLTHILVNTANRVAVATTPTTRT
NTDGGASLTTVTIMTGTTASNTTTSTT---------N-TVNGYTSLSEDALPLSPTA-TS
GMNTPRTQ----------------------------------HHESTESDDCDMIVDTNG
NRNNNNNTTTNNNNALDLNMLVTNTNNNDE------------YLLTENLYNNLKNQ---L
----TP-IQYKNLIFKIISNLNRTELSDMNSLLNNNLKRDIISSLPIELSIKILKNLPYQ
DIFKCLQVCPHWNKIINNTPMLWKNLLLNESFLNNHDNNN--TNE---------NNS---
----SQIY----------------------------------------------------
-----------------------------------------------------------K
KLFYSNLKVLKNWYNPNFKPQR--TT--LLGHSTS-VVTCLQFEDDYVITGADDRQLRIY
DSKKKIFLKELSGHE--GGVWALKYDEDGIIVSGSTDRTVRVWDIKRGCCTHVFKGHTST
VRCLEIVT--------------YKNIKYIVTGSRDNTLHVWKLVRE------DNRSID--
-----EL----------PLIFNTPEENPYFVGVLRGHMASVRTISGHGNIIISGSYDNNL
MVWDIAQ---MKCIYLLIGHTDRIYSTIYDHQRKRCISASMDSTIKIWDLENIWNNGVCS
VVTISATPCTRINGPMM-TLQGHTALVGLLRLSDKYLVSAAADGSLRGWDSNDYSRKFSY
HHNNLSAITTFFMNDNILVSGSEGQFNIYNLRTGSLVHSDLLKDSD-QIWSVNFKGSLLV
AAVEK-----DGESYIE------------------MLDFNIPERSASPLQRQQLFQEQED
GEINHHSSNNQSNTNIDSMSIIMDSNSNSNSNI----------------------
>XP_003956446_Kazachstania_africana
------------------------------------------------------------
------------------------------------------------------------
---------------MPSQYPLRDIPIPY------------------------------R
Y-IND-----------------------------KVNEQNGNRLINSYDSLLDSNEQNKI
LNLSKRKRD---------------------STSRSSISNTNSN-----------------
-------------------D----------------------------------------
----------------------CENKRLK-------------------------------
------------------------------------------------------------
-ANDSTTLKIVTTPVHTEEVENTNITS-----------TTTTNNTILEDALPLSPVA-SS
GMSTP-------------------------------------------------------
----------------------EGIAGSDT------------EENQDDKFDRILNEIKSL
----NK-TEIQNIAYQLLRNLDRSQLADLNTLVRDNLKRDFVSSLPMEISLKILTNLSFN
DIVSCFLVCTNWNKVIHNTPYLWKYLLISESFVSKENFKK--YVEILRVKYPTMSNI---
----EDAY----------------------------------------------------
-----------------------------------------------------------K
FDFLNNCQILKNWYNPKFIPQR--TT--LRGHMTS-VVTCLQFEDDYVITGADDKMIRIY
DSNTKNFLLELSGHE--GGVWALKYDMDGIVVSGSTDRCVRVWDIKRGCCLHVFKGHSST
VRCLDIVE--------------FKGIKYIITGSRDNTLHVWKLSPEVYNRDSENDHLN--
-----RW----------PIVYDTPEENPYFVGVLRGHLASVRAVSGHGNIVISGSYDNTL
MVWDIVQ---MKCLYILAGHTDRIYSTTYDYKRQRCISASMDSSIRVWDLKNIWKNGICQ
TISCSGTMCTKITESYK-ILSGHTALVGLLKLSDKFLVSAAADGTLKGWDSNDYSRKFAY
HHSNLSAITTFYMNDNLLVSGSEGQFNIYNLRNGNLVHSNILRDAE-QIWSVNFKGRILV
AAVEK-----NGQSYIE------------------MLDF---------------------
-----------------GIFETVPTIRL---------------------------
>XP_022465412_Kazachstania_naganishii
------------------------------------------------------------
------------------------------------------------------------
------------MSHHPAKYPLRGIPVPY------------------------------R
YTLANYK---------------------------NVLGNNSIEEGTSVTTRTHRDDSDPL
AREKPGQNSTKNRGTVPLAFGR--------HQPREAAANERASGGM--------------
-----LKRARSGSTDEPLNK----------------------------------------
----------------------KQKMEFGAVKETESN-----------------------
------------------------------------------AVSERSQVLSTAQVSSKT
NSSSSPSSNITSALNSGDDEDDSVVASTASSAMSRPTEHGSLDGSIPDEALPLSPIA-SS
GASTPEGK----------------------------------SLEDHS------------
----------------------DNTEEDDKRPSSLIKC---------------------L
----NA-LELQNLAYSLVCQLNRSQLTDLNVLIKDNLRRDFITSLPLEISMKILMNLPFT
DIVHSSLVSRSWKKQIDDTPHLWRHLLISESLVTKEGFGD--YLINLRSSYPEVQNI---
----ENAF----------------------------------------------------
-----------------------------------------------------------K
PDFLKNFRVLKNWYNIDFVPQR--TT--LRGHMTS-VVTCLQYEDDYVITGADDKMIRVY
NAKSKKFLLELSGHE--GGVWALKYDCDGIIVSGSTDRSVRVWDIKRRCCTHVFKGHTST
VRCLDIVE--------------YNGVKYIVTGSRDNTLHVWSLDRNIYNRREDDTAPD--
-----RL----------PLVYDAPEDNPYFIGILRGHLASVRTVSGYGKIVISGSYDNTL
MVWDIMQ---MKCLYILSGHSDRIYSTIYDHRRQRCISASMDSSIRIWDLKNIRKNGNCQ
PVSNSGIPCTRVCDSYK-VLNGHTSLVGLLRLSNKFLLSAAADGSLKGWDADTYVRKFAY
HHSNLGAITTFFANDNLLVSGSEGQFNIYNLRTGKLVHSDLLEDAE-QIWSVNFKGQILV
AAVER-----NNKSYIE------------------ILDF---------------------
-----------------GVSGSSSTAQE---------------------------
>XP_448885_Candida_glabrata
------------------------------------------------------------
------------------------------------------------------------
--------------MKALEFPLAEIPIPF------------------------------K
YQL-------------------------------------AAKRNRPLGNSKRRHDVDGG
ADRKRMKICLDDMQDGVGRTPSSLEVLVRATNTPNETDINDKS-----------LCSTED
GTCDNISMLSAPPTAVVSNT----------------------------------------
----------------------SSNPAVS-------------------------------
------------------------------------------TIPPTSVDTTGANANVAV
STPSTVSNPKVTTGLVTSGSANESNVN----NSMAVDTAAESGIMLDDGALPLSPIASTP
GSASPILK----------------------------------SMDLI-------------
----------------------EEYKDKE-------------RAETERLLATIKAS---L
----GA-VNMNHLIYSLLSGMHRSELSDISTLLRDNLKRDFVTSLPLEITLKILNKLPFE
SISNCLQVSKSWNRLINGTPALWKHLLLSESFVSKDSFDK---------KYPVENNKLDP
PFDNDSRY----------------------------------------------------
-----------------------------------------------------------R
QDFLMNCSILQNWYNPDFIPQR--TT--LKGHMTS-VVTCLQFEDNYVITGADDKMIRIY
DSITKKFLIELSGHD--GGVWALKYAGNGILVSGSTDRSVRIWNIHLGKCTHVFKGHTST
VRCLDIVE--------------HEGVKYIVTGSRDNTLHIWKLPQMS-DSNIDEGMPN--
-----VY------SNNGPLFFHSPEENPYFVGVLRGHIASVRTVSGHGRIVISGSYDNNL
IVWDIIQ---MKCLYILMGHTDRIYSTIYDYKRNRCISASMDSTIKIWDLQNIWNNGECV
NVTNATVPCTKITGPMM-TLQGHTALVGLLKLSDKFLVSAAADGSLRGWDSSDYSRKFAY
HHNNLSAITTFYMTDNILVSGSEGQFNIYNLRTGKLIHSNILNDAD-QIWSVNFKGNILV
AAVEK-----DGQSFVE------------------ILDF----------------SKKQV
TFSSALHNENQVECVTDSSSSSLPSADLSTSLPDRPYSSGSTYSYSSNAIVSSSE
>XP_004180285_Tetrapisispora_blattae
------------------------------------------------------------
--------------------------------------MSTNLNPSLQGSHTLPSSTDSS
TKVNLNSNFSMFNTSIPPKYPLKSIPIPY------------------------------Q
YQIHDNTST-------------------------LINLNNSSSYIPTNSKKRRNSDKFQI
LSKATIENDLINNSTNNTSTITS-------TNTSASTMNNNSHHGNVMVNYPTGLTTNTN
STSNSIMSSTGENNKKIRIS----------------------------------------
----------------------KSNSNNNLKYLNMNK-----------------------
------------------------------------------SPTTATTNTSINNTTISN
NTNISSTVQETTTPTESTTTSNINATT------------ILNNDVVLDDALPLSPVA-SP
GL--DQSM----------------------------------DSLLPVSTN---------
----------------SILTANNNTITNNNNTANSIHTTEIMSNYTNDILNNINNQ---L
----PE-QCIKNLLFKLISSLNRSEISDLSTFLKDNLQRDFITSLPVEVALKILINLSFI
DIINCLQTCKNWNRLIINTPYLWKHLLINESFVSPDNFNN--YSKKISLEYPQFNSE---
----ELCY----------------------------------------------------
-----------------------------------------------------------R
YDFLKKLKILKNWYNPFYLPKR--TT--LLGHMTS-VVTCLQFEDNYIITGADDRMIRVY
DSKLKKFLLELAGHD--GGVWALKYDEDGILVSGSTDRTVRVWDIKRGCCTHIFKGHTST
VRCLDIVK--------------YKNTKYIITGSRDTTLHVWKLPYSV-------E-----
-----EYDDIKLKTINEPILYQTTQDNPFFVGILRGHLASVRTVSGHGNIVVSGSYDNNL
IVWDIIQ---MKCLYILTGHTDRIYSTIYDHKRSRCISASMDSTIRVWDLKDIWNNGKCA
RVMNSI-PCMKISGSLY-TLQGHTALVGLLRLSDKYLVSAAADGSLRGWDSDDYSRKFAY
HHNNLSAITTFYMSDNLLVSGSEGQFNVYNLRSGKLVHANLLCDAD-QIWSVNFKGNMLV
AAVEK-----DGQSYVE------------------LLDFESFASSNDSNEKDNHETENEG
TGEQDEEDGDEEVHDTNSYTN---SQREGLATNATTDSPAS--------------
>XP_003688625_Tetrapisispora_phaffii
------------------------------------------------------------
------------------------------------------------------------
-------------MTITAEFPLSGVPVPC------------------------------R
YRVSEIT---------------------------TVSDGGG-------ASGATSS-----
------------------------------------------------------------
------------------------------------------------------------
------------------------------------------------------------
------------------------------------------------RALDEVVNAADS
KQD-DGNNDDT-------ASESRCVKR---------ARLGDDGEDLEDETLPPSPIA-SP
GC-------------------------------------------DEKGAGSLRAK----
------------------------------------------PFVASDLAAHLHTS---I
----PG-SCYKNMVFRALAKLNRRDLADFATLITDNLKRDFISSLPAEIAVKILLKLPYR
DITSCLQVSRKWNEVATSSPALWKSLLISENFVSASCFDL--YSSKLLKKYPGAMSE---
----EDCY----------------------------------------------------
-----------------------------------------------------------Y
SDFLKNRNYLNNWYNKHFTPRR--YT--LDGHATS-VVTCLQFEDDYIISGADDKVIRVY
SSKDKKLLKSLTGHE--GGVWALKYVDDGIIVSGSTDRTVRIWDIELGCCTHVFKGHTST
VRCLEVVE--------------YKGIKYIVTGSRDNTLHVWKLPKVDVHARIRKQENQGA
LDNEGDL----------PYLHSSPDENPYFVGVLRGHLASVRTLSGHGNIVISGSYDCSL
MVWDIAQ---MKCLYVLAAHSDRVYSTIYDHKRNRCISASMDATIRVWDLKDIWKNGTCV
RVMNAMTPCTNILGSML-ILHGHTALVGLLKLSDRFLVSAAADGSLRGWNANSYGRKFIY
SHANMSAITTFDLNDNLLVSGSESQFNIYNLRTGGIIHPNLLSDAD-QIWSVKIKENILV
VAVER-----DNRSFIE------------------IFDFN---------------ERYHT
NI-----------------------------------------------------
>XP_001645352_Vanderwaltozyma_polyspora
------------------------------------------------------------
------------------------------------------------------------
-----------MLLQEPDEYPLDDIPMPY------------------------------R
YQ---------------------------------IRDGGGLKRSRRCSNGRESICDESF
QLKKSK------------------------------------------------------
------------------------------------------------------------
------------------------------------------------------------
------------------------------------------VVGDDLKLVDEISSGTGS
VSNVTGTGAGTGVGVGVAGSSSNVV---------------DSGILHEEDALPLSPIP-SP
SCRVEVPL----------------------------------DFEDASGASGA-------
--------------------------------------------CSNELYLESQTQ---L
----PA-SCFKNLMFRMIAKMNRKELTDICTLIKDNLKRDFISCLPLEVSLNILKNLSYE
DLVSCLRVSKNWNKLINTTPSIWKQMLLSEDFVSSDNFDK--YSSKLLAKYPDRSTE---
----EDCY----------------------------------------------------
-----------------------------------------------------------R
IDFLHNRRILNNWYNSEFTPKR--YT--LKGHTAS-VVTCLQFEDEYIITGADDKMIRVY
DSVDKRFLLELSGHE--GGVWALKYDEDGIIVSGSTDRSVRVWDIKQGRCTHIFKGHTST
VRCLEIVE--------------YKNVKYIITGSRDNTLHVWKLPKPDVERRVDSADGN--
-----KL----------PFTYNSPDENPYFVGILRGHMASVRALSGHGNIVISGSYDNSL
MVWDIAQ---MKCLYILTGHTDRIYSTVYDHKRKRCISASMDATIRVWDLKDIWRNGTCT
RVMNSLTPCTNIMGSVM-ILHGHTALVGLLKLSDKFLVSAAADGSLRGWNAENYSRKFLY
HHVNMSAITTFDVDDNLLISGSESQFNIYNLRTGATIHPHILRDAD-QIWSVRFKENILV
VAVER-----DGQSFIE------------------IFDFNINNPSSKPPKLPELPTTAHN
-------------------------------------------------------
>XP_003680194_Torulaspora_delbrueckii
------------------------------------------------------------
------------------------------------------------------------
-----------MR--EVVQYPLLEIAVPY------------------------------Q
YRVREDPVG-------------------------------GVKR-----RRRE-------
---------------------------------SAQPDDECKR-----------------
------VKVSTPEA---RAD----------------------------------------
----------------------ESRLEVS-------------------------------
--------------------------------------------SPSSLPVAA-------
----------------------TGAPA----------------VAEVEEVLPLSPLA-SP
G---PRD-----------------------------------------------------
----------------------DQTGEDDALCAS--------QLYTNELYSMVKRE---L
----PP-TCYKNLLFQLVSNMDRKELSDLGTLITDNLKRDFLSSLPFEIALKVLTNLSFA
DIAQCLQTCKSWNSLINSTPHLWRQMLLTESFVSKENFAK--YSSKLKAKYPQIKNE---
----EDGY----------------------------------------------------
-----------------------------------------------------------Q
LDFLENCRVLQNWFNPKFTPQR--TT--LRGHMTS-VVTCLQFEDNYVITGADDKVIRVY
DSEKKQFLMELTGHD--GGVWALKYDEDGILVSGSTDRSVRVWDIKRGCCTHVFKGHAST
VRCLDIVE--------------YKKVKYIVTGSRDNTLHVWKLPLEP---VAEGQ-----
-----EW----------PVVYNTPEENPYFVGVLRGHMASVRTVSGHGNIVISGSYDNNL
MVWDIAQ---MKCLYILTGHTDRIYSTIYDHKRFRCISASMDTTIRVWDLQNIWNNGTCT
VVTTSQAPCTKISGSMS-TLQGHTQLVGLLRLSDRFLVSAAADGSLRGWDSNDYSRKFAY
HHNNLSAITTFYMSDNLLVSGSEGQFNVYNLRSGKLIHSNILRDAD-QIWSVNFKGGILV
AAVEK-----DGQSYVE------------------LLDF---------------------
-----------------SNAG---TARNIPIQGHV--------------------
>XP_037146606_Zygotorulaspora_mrakii
------------------------------------------------------------
------------------------------------------------------------
-----------MKSSSAPEYPLRLISVPF------------------------------Q
YQIRDDKSERPKLSARKKLVLKDSEI--------EINCDLSVRR-----NKRDGDHFFEE
RDL----KHMKVDEMSVSSRFDAKKSKEDATTAQASLNDEASTAID------HGLKTDEI
MKNDDLMMLSGPDG---NVD----------------------------------------
----------------------SENLPNS-------------------------------
--------------------------------------------FPKDLLLTAAQQILGT
SPGGTVTPNTCTTVGSTATTSSTSSAA----------------NEIVEETLPLSPLA-SP
GITTPRSD----------------------------------DEEMQL------------
----------------------DNVGHKEVALSS--------QEDANDLFSAVKTE---L
----SP-ICYRNLLFQLVSHMNRSELSDLSTLLRDNLKRDFIKSLPLEIALKILMNLSFL
DISHCLQTCKSWNQLINSTPHLWKQMLISESFVSRKNFSK--YSQKLHLKYPQVSKN---
----EDAY----------------------------------------------------
-----------------------------------------------------------Q
LDFLENCHILQNWYNPKFKPQR--TT--LRGHLTS-VVTCLQFEDDYVITGADDKVIRVY
DADKKQFLLELTGHD--GGVWALKYDDDGILVSGSTDRSVRVWDIKRGCCTHVFRGHTST
VRCLDIVE--------------YRNVKYIVTGSRDNTLHVWKLPKEPRVDVPDKQ-----
-----EW----------PVVYNIPEENPYFVGVLRGHMASVRTVSGHGNIIISGSYDNNL
MVWDIAQ---MKCLYILTGHTDRIYSTIYDHKRLRCISASMDTTIRVWDLQNVWNNGTCS
VVSSSLSPCTKITGSMS-TLQGHTALVGLLRLSEKFLVSAAADGSLRGWDSNDYSRKFAY
HHSNQSAITTFYISDNLLVSGSEGQFNVYNLRSGQLIHSNILQDAE-QIWSVNFKGNILV
AAVEK-----DRQSYVE------------------MLDF---------------------
--------GQESVPSKLSNSKSLITARN----NHSDDTGNSSTTSNTNLRFM---
>XP_002497363_Zygosaccharomyces_rouxii
------------------------------------------------------------
------------------------------------------------------------
-----------MR----FTHPLLEINVPF------------------------------Q
YQIHDGETDSKLNISATTNVRNDNDG--------VVNKGYGKRRISGQSEERDGRKRYRM
SDLSAGQKYVGSGAMVVTP-----------SDTAAHENVQGSSDGG------YSLQS---
------LRSPGEDGGNDTED----------------------------------------
----------------------SEEKETG-------------------------------
--------------------------------------------TQPVILLSAAQQVLGG
GHGCEGTDQAASAPMTVPAAASQPQPQPQPQQQQQQCEANGSDVSAVEETLPLSPLA-SP
GL--SASC----------------------------------EQEDQV------------
----------------------EEVVKDNNINSHSGNNIAVYQAYTNEVFSMVRNE---L
----PP-QCYKNLLFQLVSNLSRNELSDLGTLIKDNLKRDFITSLPLEVSLKILTKLPFA
DIVQCLRTCKSWNKLIDTTPYLWKQMLISESFVSKDRFTK--YSQTLLTKYPHIKKE---
----EDGY----------------------------------------------------
-----------------------------------------------------------Q
LDFLENCRELKNWYNPSFMPQR--TT--LRGHMIN-VVTCLQFEDDYVITGADDKVIRVY
DANKKQFLLELTGHD--GGVWALKYDEGGILVSGSTDRSVRVWDIKRRCCTHVFKGHTST
VRCLDIVE--------------YKGVKYIVTGSRDHTLHVWKLPREP---AVSDQ-----
-----TY----------PIIHNTPEENPYFVGVLRGHMDSVRTVSGHGNIVISGSYDNNL
MVWDIAQ---MHCLYVLSGHSNRIYSTIYDHKRSRCISASMDSTIKVWDLQNIWNNGTCT
VIRNSITPCTKITGSMS-TLQGHTALVGLLRLSDKFLVSGGADGFLRCWDSNDYSRRFAY
H--NMSAITTFYLSDNLLVSGSESQFNVYNLRSGKLVHTNILGDAD-QIWSVNFKGRILV
AAVEK-----DGQSYVE------------------ILDF---------------------
--------GAP------QSTNITTTPRSATATVSSDDASPW--------------
>XP_003647956_Eremothecium_cymbalariae
------------------------------------------------------------
-----------------------------------------------------------M
GQTSEKESSSARYSVSTPEYPLATVPVPF------------------------------Q
YKIEKSLSRDEAAS--------------------FLLSSLSQDHVPTLKRRQSSEEPDMC
EIGPHKRSKTDAEDLAPHSGFDSLQYIKNSSPSTISGTTVTNTVGAGSCGEAASSSVVKQ
DGD----ELDGDEL----------------------------------------------
------------------------------------------------------------
------------------------------------------DAVVAEVSEKEMESELHA
GQHSIDEDTTATAPPALNT---AIAPQ------------------VPEEALPISPLA-SP
GYTPPFTG----------------------------------LVANNQNNAAAALVVGSS
NVIGGNCAALTL------------------------------HETIKNVATNAFLQ---L
----PH-SAFKNLVFQLVSKLNRSELSDLSTLLKDHLKRDFLQSLPMEVSMNILNNLAFE
DICSCLLVNSTWNNLIKNSPYLWKQMMLNEGFVTEDRIDW--YCDHVPEKYRHLSNP---
----EDRF----------------------------------------------------
-----------------------------------------------------------R
LDFLENRWILENWYNPCYRPGR--TC--LDGHITN-VVTCLQFEGNYIITGADDKRINVY
DADREQFKLELVGHE--GGVWALKYVGNEILVSGSTDRTVRIWNVKAGKCTHVFKGHTST
VRCLDVVE--------------YEGVKYIVTGSRDNTLHVWKLPDPAASDYNPNA-----
-----------------MRQFISTDDNPFFVGVLRGHMASVRTVSGHGNIVVSGSYDNNL
MVWDIAK---MKLLYVLTGHTNKIYSTLYDHKRKRCISASMDTTIKVWDLADINNNGPVS
QV--NSTNAVKVSGSVR-TLCEHTALVGLLALSDKYLVSAAADGSLRVWDSSCYTKQFAF
DHTNMSPITTFYMSDNILVSGSEHQFNIYDLRTGRLVHRHLLNDAD-QIWGVKFNNRKLV
AAVES-----EGHSYVE------------------ILDFGSRNKPVKHTSMRSPPSTS--
-----NSYWNQTGDPTATS------------------------------------
>NP_986642_Eremothecium_gossypii
------------------------------------------------------------
-----------------------------------------------------------M
RKVTEREESHSRYSVSTPEYPLATVPVPY------------------------------Q
YKIEKTISRDEAST--------------------FLLGSLGHEP-PSLKRRQDSEEPDLC
EASSHKRSKTDADELTPNSGFEQLGYLK----------------GGDAGGSGGAADVQRA
DADAERAASDADRA----------------------------------------------
------------------------------------------------------------
------------------------------------------DAACAEGAQRDGEAELH-
-------DTTLSADEGAATGLGALVGA------------------VVEEALPISPLA-SP
GYTPPFSG----------------------------------LQGG----------VEAG
NSLVAHRSSLTL------------------------------QDTMQNIATNAFLQ---L
----PH-SAFKNLVFQLLSKLNRSELSDLSTYLKDHLKRDFLQYLPMEVSMNILNNLDFE
DICSCLLVNRTWNNLIRNSPYLWKHMMLSEGFVTEDCFSS--YCDSIPEKHRHLPNP---
----SDRF----------------------------------------------------
-----------------------------------------------------------R
LDFLENRWLLENWCNPCYRPGR--TC--LDGHRTK-VVTCFQFEGNYIITGADDKRINVY
DADREQFKLELVGHE--GGVWALKYAGDEILVSGSTDRTVRIWNVKAGKCTHVFRGHTST
VRCLDVVE--------------HGGIKYVVTGSRDNTLHVWKLPDPNSPDYNPNA-----
-----------------MRQFNSIEDNPFFVGVLRGHMASVRTVSGHGNIVVSGSYDHNL
MVWDIAK---MKLLYVLTGHTDRIYSTLYDHKRKRCISASMDTTVKVWDLSDINNNGPVS
QI--NSTSALKVSGSVR-TLCGHTALVGLLGLSDKYLVSAAADGSLRGWDASDYSKRFSF
HHTNQSAITTFFVSDNILVSGSEHQFNIYDLRTGRLVHRHLLNDAA-QIWGVKFNNRKLV
VAVES-----EDHSYVE------------------ILDFGSRNRPVTYMSMRSPPSTS--
-----NSYWNQRGDPTASS------------------------------------
>XP_453399_Kluyveromyces_lactis
------------------------------------------------------------
------------------------------------------------------------
------MDLNRHATPGVPQYPLQNVPVPY------------------------------R
YQLHPQPASQSKR-------------------------SI---HYPLQQLDDDSDSDGQY
----HKKLKPNQQAVS------------------------------------SPNLIEDQ
DGP---------------------------------------------------------
------------------------------------------------------------
------------------------------------------------------------
--------------------------------------------------LPISPIA-SP
CHTPEVE-----------------------------------------------------
------------------------------------------EPSIDEVIGTTVAR---L
SSTTSHPNALTSLIFGLVSNMDRTQLSDLVSIITDNLKRDLFQSLPNEITVKILLNLSSE
DIFACLLVNRNWNRLIEEAPVVWKWLMLNEGFVTEDQFPS--YCNSLPSKYKHLINP---
----DDRF----------------------------------------------------
-----------------------------------------------------------R
LDFLENNWCLQNWYDPNYKPGR--TC--LDGHSTN-VVTCLQFENNYIITGADDKKINVY
DAENDLFLLELNGHE--GGVWALKFVDGKILVSGSTDRSVRIWNIETGKCTHVFKGHTST
VRCLEVVE--------------YGDSKYIVTGSRDNTLHVWKLPPMKELDKGSQE-----
-----------------PIFYRTPEENPYFVGVLRGHMSSVRTVSGHGRIVISGSYDHNL
MVWDIIS---MKLLYILTGHTDRVYSTIYDYKRNRCISASMDTTVMIWDLENIENNGTTT
TI--NDGASIKVVGSMK-CLYGHTALVGLLCLSNKFLVSAAADGSIRGWDPNDYSRKFSF
HHTNLAAITSFSMNDNILVSGSERQFNVYNLRTGKLIHRKLLTDSE-QVWGIKLNNRKLV
AAIES-----VGHSYVE------------------ILDFAARNGD---KTIRTRTRTRVD
HQIYRTSLWSSTL------------------------------------------
>XP_022675086_Kluyveromyces_marxianus
------------------------------------------------------------
------------------------------------------------------------
------MDNNMLATPGVPKYPLQDVPVPY------------------------------R
YQLRPIASSQSKRA--------------------AATGAV---HYSSQQREDGSEDEEQC
----HKRMKPNQQNVS------------------------------------SPGLAEDQ
DGP---------------------------------------------------------
------------------------------------------------------------
------------------------------------------------------------
--------------------------------------------------LPISPIA-SP
CHTPKLE-----------------------------------------------------
------------------------------------------EPSIDEVIGTAISR---L
SGSTPHANGLPSLIFRLVSNMDRTQLSDLVNIIADNLKRDLFHSLPNEITVKILLNLSSQ
DIFSCLLVNKNWNKLIKDASVVWKRLMLNEGFVTHDQFPS--YCNGLPSKYNHLINP---
----DDRF----------------------------------------------------
-----------------------------------------------------------R
LDFLENNWLLQNWYDPSYKPGR--TC--LDGHSTN-VVTCLQFENNYIITGADDKKINVY
DAENDQFLLELNGHE--GGVWALKFVEGNILVSGSTDRSIRIWNIETGKCTHVFKGHTST
VRCVEVVE--------------YNGTKYVITGSRDNTLHVWKLPMNAEPDKDNRE-----
-----------------PAVFNTTDENPYFVGVLRGHMSSVRTVSGHGRIIVSGSYDHNL
MVWDIID---MKLLYILTGHTDRVYCTIYDHKRNRCISASMDTTVRVWDLENIKNNGTIS
SVFCNNTTTTKVSGSMK-CLYGHTALVGLLCLSDKFLVSAAADGSLRGWDSNDYSRKFSF
HHTNLAAITSFSMNDNILVSGSERQFNVYNLRTGKLIHRKLLTDAE-QVWGIKFNNRKLV
AAIES-----VGHSYVE------------------ILDFATRNGD---KTLRTRTRTRVD
QQIDHNSLWSSTL------------------------------------------
>XP_022629733_Lachancea_lanzarotensis
------------------------------------------------------------
------------------------------------------------------------
------------MIPNAHEFPLQVIAVPF------------------------------Q
YQLRDSDEEQVVMTTEMSLFQ-DGLG-------------------EKINKREADGEPELQ
YDHKRFKSGTQ---------KSYTGDELVRTPSVEGSLKYE--------------LANTM
KEA------EARTG----------------------------------------------
------------------------------------------------------------
------------------------------------------ESVQGCNGEVMLEDSPAS
EAPVVASHTG-TNGSTTNPSLTTGVLS--------------------DDGLPLSPIA-SP
SNTASVDE----------------------------------MYMLRNKVSQ--------
------------------------------------------HDYLATVANAAHKQ---L
----SP-AGYRNLVFQLISKLCRSELSDLGTLVKDHLKRDFISSLPVEVAMNILTNLRFE
DIAQCLAVSKTWNNLINNTPNLWRNLMVSEGFMSLDEFKKDYHDSSDPELHSRAENQ---
-------V----------------------------------------------------
-----------------------------------------------------------R
INFLQNYTYLKNCYSASFKPHR--TT--LRGHSVK-IVTCLQFEDDYVITGADDKVIRVY
DANEERFITQLSGHD--GGVWALKYGQDGILVSGSTDRSVRVWNIKEGKCTHVFKGHTST
VRCLDIVE--------------HRGEKFIITGSRDHTLHVWKLPNHRSPSYNPHH-----
-----------------CEVYSTTDSNPYFVGILRGHMAAVRTVSGHGNIVISGSYDFNL
MVWDIVQ---MKCLYVLTGHTDRIYSTIYDHERNRCVSAGMDCTVRVWDLSDVRNNGRCN
AIGSNNAGCVKVTGSMI-LLQGHTALVGLLGLSDKYLVSAGADGMLRGWDSNAYSRQFAY
HSKDMSAITTFYANNNLLVSGSEGQFNVYNLRDGKPIHSDLLSDAD-QVWSVKFNNRKFV
AAVER-----EGHSFLE------------------FLDFGRP-QEQEIE----TTHTQEQ
C------------------------------------------------------
>XP_002551577_Lachancea_thermotolerans
------------------------------------------------------------
------------------------------------------------------------
------------MTSDSTEYPLMGIPIPF------------------------------R
YQVRESGDNVV---EEMDLLLCDEPA-------------------KNSSKRAREGENEAS
FDSKRLRGNCKSPQRSIIPGNSNFAEDIVPTSTQEPSFSTNSRHKSTPHRNNSPLLLEGT
KEGLWNGKCDPQYN----------------------------------------------
------------------------------------------------------------
------------------------------------------QQSTQCNNCTPVDDTPA-
---IVANNNSVTNGNGTNPLVSAQ--N--------------------EEGLPLSPIA-SP
SCSSS-GA----------------------------------PCSPRDAISQ--------
------------------------------------------QDYLDLVASTAHSR---L
----SP-SAYQNLVFQLVSKLTRSELSDLGTLVKDNLKRDLISSLPLEVSMNILTNLGFE
DISRCLSVNRTWNSLINNTSYLWRKLMVTEGFISQEEFKK--YSNETPE-KSNDESQ---
---DGDLF----------------------------------------------------
-----------------------------------------------------------R
VHFLKNQSYLKNWYNGRFKPHR--TT--LRGHTMK-IVTCLQFEDDYVITGADDKMIRVY
DVKSGRFLAQLSGHD--GGVWALKYGQDGILVSGSTDRSVRVWNIKTGKCTHVFKGHTST
VRCLDIVE--------------HNGGKFIITGSRDHTLHVWRLPNCHSENYDPEV-----
-----------------CEIFNTTDTNPYFVGVLRGHMAAVRTVSGHGNIVISGSYDFNL
MVWDIAK---MKCLYVLTGHTDRIYSTIYDYTRNRCISAGMDSTIKVWDLQNIQKNGHCT
TINSTSNPCTKVTGSVL-TLQGHTALVGLLGLSDKFLVSAAADGTLRGWDSDNYSRQFAY
HHKDLSAITTFYVNDNILVSGSEGQFNVYNLRSGKLIHSDLLSDAD-QIWSVKFDNRRLV
AAVER-----DGRSFVE------------------FLDFGKPEQEANVENLPYSSEDRED
AEYATLGSRATRLYDP---------------------------------------
>XP_020054386_Aspergillus_aculeatus
-------------------------------------------MEDRENGHGLDPGSPKA
AVGQFSFAPATQTTVVTTTTTTTTTFPPMSIRP---------------------------
--------PHAMRNLDSKLYPLASSPTPQSLRNIKFELGGEQ--VLFHEPEDTAAK---L
KELNE--KAVALNASNGMVRSVTSF-TSDDAQLARR-------SQPLNHLSISK-RRAI-
--E--------------------------NSHRITHAS-----SQRVPSEPSARSFR-S-
-----QAPTQAQSMTAGLVT--PETESNN-GAGEGVIP--RRRV----------------
----------------------YSLSNPRRE---TLLRSPLSSEIESQGTFPGNNIWR--
-----EPSRTKTVVSDRSRPLARSD----------------TESSLS--------RPHLG
ASASQDSGYGAP---DDDSQ------HPPSESA--SQRAFIDNVVAQDMCLP-SPSL-SP
VAAMNAMN--------------------------VDSSFDSAEDPEADTDSSY------D
NNDTRAVG--SLR-----NVQAKATFVEQAGGSSSTSVTQRSA-SLMEIPAVLDFFDA-I
----PD-PMKPYVMHQLLKRCPKPTLQFVADVVNPALKCDFLSALPTELSLNIVKYFDVQ
TMCRAAQVSKRWRHIINSDEKSWKELFDRDGFKLPDGELERAIREGWG-----WQFPSGS
EDHEKDLGTLP-SFQSDEESGHSKNAVSLAE----SSDMALSFS-RRPKRKAVTRVSSR-
KLTKRKISSSGTDHSE--SADWRTEVSNSEGPYAAANAAAAAIPYPEIGLPTLRGLHLYK
SLYQRHYAIHKAWMKPDVKPRH--IA--FGAHGNH-VVTCLQFDTDKIVTGSDDTNINVF
DTNTGVLRATLEGHE--GGVWALEYYGN-TLVSGSTDRSVRVWDIEKAKCTQVFHGHTST
VRCLQIVLPTEVGKKADGSAEMMPKEPLIITGSRDSNLRVWKLPKPDDPEYH--------
------P----------SGPHSDDTDCPYFVRVLTGHQHSVRAIAAHGDTLVSGSYDFTV
RVWKTST---GEVVHRLQGHTQKVYSVVLDHKRNRCISGAMDVMIKVWSLE---------
------------TGSLLFNLEGHTSLVGLLDLKYERLVSAAADCTLRIWDPET-GQCKNL
LSAHTGAITCFQHDEQKVISGSDRTLKMWDVRTGECV-RDLLTDLG-GVWQVKFNDRRCV
AAVQR-----REVTYIE------------------VLDFGASRDGVPSEQLGRRILVNRW
GNEVSD-TDEDYDVS-DA-------------------------------------
>XP_001268356_Aspergillus_clavatus
-------------------------------------------MNSLEMNDELEHGSVND
AVGQFAFAPATRTTVVTTTTTTTTTFPPLIIRP---------------------------
--------PRATRDLDPKLYPLASSPTPQALKNIKFELGGKS--VVFNEPEDSRVA---L
KEVNE--TNDALKASNGLVRSVASYTTSNDLQIPRRLAPTRLSSQPSN-PSSSK-RRPVS
ILE--------------------------GQLGSIRLR-----PGRIPSEPSFRHIR-S-
-----YGSLAPY--SAGLAT--PETEPSTYSPGDSVLP--RRRI----------------
----------------------HSAAIPRRE---TLLRSPLSSEVESQQLPQD-------
---------------------------------------------------------VST
NAASQGLGYDES---EESSQ------QMPPESA--SQYSAIDSVVAHDMCLP-SPSL-SP
VAAMNAMN--------------------------VDSSFESAEDPELDTDSSL------D
NSA-RLSD--SMR---LERSNPDASSSSRSANAPSNIENQRTA-SLMDIPSVLDFFDS-V
----PD-GLKTYLMHQFLRRCSKPTLRFVADVVNPALKCDFLALLPLELSLNIVKYFDMH
TMCSAAQVSKRWRHIINSDEKTWKYLFDKDGYVLPDGELERAIKEGWG-----WQFPHGE
EDWERDLSLSA-AMKADPDCADDIAGPSLSA----SSDRALSVS-RRPKRKA-TRVSGR-
KFAKRKISSSGTDHSD--SSDWRKGISAAEGPYAAATAAAVAVPYPEIGLPSLRALHLFK
SLYQRHHSIYKGWMKPSVKPRH--IA--FRAHGRH-VVTCLQFDTDKVLTGSDDTNINVY
DTKTGALKATLEGHE--GGVWALEYYGN-TLVSGSTDRSVRVWDIERARCTQIFHGHTST
VRCLQIVLPVEVGKNADGTPEMMPKEPIIITGSRDSNLRVWKLPKPGDPVYY--------
------Q----------SGPHVDDTDCPYFIRVLTGHQHSVRAIAAHGDTLVSGSYDCTV
RVWKIST---GETLHRLQGHTLKVYSVVLDHKRNRCISGSMDNTVKVWSLE---------
------------TGSIIHNLEGHSSLVGLLDLKCDRLVSAAADCTLRIWDPET-GQCKSK
LSAHTGAITCFQHDGQKVISGSDRTLKMWDVQTGKCV-RDLLTDLS-GVWQVKFDDRRCV
AAVQR-----DTLTYIE------------------VLDFGAYRDGIPGDQLGQRTVVNRW
GQEIGDNADEDYDLS-DG-------------------------------------
>XP_001258442_Aspergillus_fischeri
-------------------------------------------MDQLDANNDLDHRATNS
TIGRFSFAPATRTTVVTTTTTTTTTFPPLVIKS---------------------------
--------PRGTRDLDPKLYPLASSPTPTSLRNIKFELGGKT--VVFNEPEDATVA---I
KEVNE--TNNALKASNGFVQSVTSYTTSDNAQTSRRLAYARLSSQPSN-PSSAK-RRPAS
VVD--------------------------SHQSSTRLR-----PGRLPSEPSFRQIR-P-
-----HLSSATY--TAGLAT--PETESSGYNLSDYAMP--RRRV----------------
----------------------HSAAIPRRE---TLLRSPLSSEVESQEVLQDPGAESVL
GKEELRALRAKAAIWERDRHLSRHR---DNASSRPAPQLATPAVNSD--------GAAGV
NSASQGTDYDGS---EESFQ------QAPTEPA--SQISAIENLVAHDMCLP-SPSL-SP
VAALNAMN--------------------------VDSSFESAEDQEMDTDSSL------D
NNASRLSN--IRH---LDDSKNHDLSPSRSGNLPGATENRQTS-SLLDIPSVLDFFDS-V
----PE-ELKTYLMYQFLRRCPKPTLHFVADVVNPALKCDFLALLPLELSLNIVKYFDVQ
TMCRAAQVSKKWRHIINSDEKTWKDLFDRDGYVLTDGELERAIKEGWG-----WQFPHGD
DDWEKDLSSTA-VIKAEPDCA---PGSAFSSLPGESGERALSVS-RRPKRKA-TRISGR-
KYAKRKISSSNTDSSD--SSGWRNGVTATEGPYAAANAAAAAVPYPEIGLPSLRGLHLFK
SLYQRHHSIHKGWMKPNVKPKH--IA--FRAHDRH-VVTCLQFDTDKVLTGSDDTNINVY
DTKTGALRATLEGHE--GGVWALEYHGN-TLVSGSTDRSVRVWDIERARCTQIFHGHTST
VRCLQIVLPVQVGSNADGTPEMMPKEPIIITGSRDSSLRVWKLPKPGDPVYY--------
------Q----------SGPHADDTDCPYFIRVLTGHQHSVRAIAAHGDTLVSGSYDCTV
RVWKIST---GETIHRLQGHTLKVYSVVLDHKRNRCISGSMDNTVKVWSLD---------
------------TGSIIYNLEGHSSLVGLLDLKCDRLVSAAADSTLRIWDPET-GQCKSR
LSAHTGAITCFQHDGQKVISGSDRTLKMWDVRNGECV-RDLLTDLS-GVWQVKFNDRRCV
AAVQR-----DALTYIEVSRGSISQFATIIVNHLQVLDFGASRDGVPEDQLGRRIVVNRW
GQEIGDNADEDYDLS-DG-------------------------------------
>XP_041142876_Aspergillus_flavus
-------------------------------------------MDDQDNNSGLDNVPNTG
SVGQFSFAPATRTTVVTTTTTTTTTFPPLFIKP---------------------------
--------PRATRELDPKLYPLASSPTPSSLRNIKFEIGGHS--VVFNEPDDTTSA---V
NELRE--KDDALRASNGLVRSVTSI-CSDDTQLPRRFAPPKGSSQPSSQQSSSKQRRALA
APE--------------------------TRHGYLRPY-----PARVPSEQSIRSTR-S-
-----HGPTSTHPVVAGLAT--PETESNNYSAGESVLP--RRRI----------------
----------------------HGVNASRRE---TLLRSPLSSGVESQEGSKAPSTRK--
-----DQLES-TVVPERSRRLARPE---GDPSRLAIPQEIETDGGP---------EDESG
TSTSQDTGYETS---QEAPQ------QSSLGST--SQFTAVGGVTVQDMCLP-SPSL-SP
VAAMNAMN--------------------------VDSSFDSAEDPEADTDSSF------D
NNDHRIVS--SLR---AEDPRTTAPHRSRPNILPASSDTLRPT-SLMDIPSVLDFFDS-V
----PE-GLKTYLMYQLLRRCPKPTLHFVADVVNPALKCDFLALLPLELSLNIVKYFDAQ
TMCRAAQVSKKWRHIINSDEKSWKELFDRDGYVLPEGELERAIREGWG-----WQFPNGG
EDYEKDLSVSSPVIKPDPESG----SPSMQPLPG-PSDRPSSAH-RRPKRKACTRVSSR-
KLAKRKISSSGTDHSE--SSDWRKSVTAAEGPYGAANAAAAAVPYPDIGLPSLRGLHLYK
SLYQRHHSIHNGWMKPSVKPRH--IA--FRAHDRH-VVTCLQFDTDKVLTGSDDTNINVY
DTRTGALRATLEGHE--GGVWALEYYGN-TLVSGSTDRSVRVWDIERARCTQIFHGHTST
VRCLQIVLPVEVGKKADGTPEMMPKEPLIITGSRDSNLRIWKLPKPGDPVYY--------
------Q----------NGPHVDDTDCPYFVRALIGHQHSVRTIAAHGDTLVSGSYDCTV
RVWKIST---GEALHRLQGHSLKVYSVVLDHKRNRCISGSMDNMVKVWSLE---------
------------TGSILYNLEGHSSLVGLLDLKCDRLVSAAADSTLRIWDPET-GQCKNM
LSAHTGAITCFQHDGQKVISGSDRTLKMWDVRTGECV-RDLLTDLS-GVWQVKFNDRKCV
AAVQR-----DSLTYIE------------------VLDFGASRDGVPEDQLGRRIVVNRW
GQEVSD-ADEDYDLS-DA-------------------------------------
>XP_751181_Aspergillus_fumigatus
-------------------------------------------MDQLDANNDLDHRAANS
TIGQFSFAPATRTTVVTTTTTTTTTFPPLVIKS---------------------------
--------PRATRDLDPKLYPLASSPTPTSLRNIKFELGGKT--VVFNEPEDATVA---I
KEVNE--TNNALKASNGFVQSVTSYTTSDNAQTSRRLVSARLSSQPSN-PSSAK-RRPAS
VID--------------------------SHQSSTRLR-----PGRLPSEPSCRQIR-P-
-----HLSSATY--TAGLAT--PETESSSYNLSDYAMP--RRRV----------------
----------------------HSAAIPRRE---TLLRSPLSSEVESQEVLQDPGAESVL
GKEELRALRAKAVIWERDQHISRHR---DNASSRPAPQLATPVVNGD--------RAAGV
NTASQGTDYDGS---EESFQ------QAQTEPA--SQISAIENLVANDMCLP-SPSL-SP
VAALNAMN--------------------------VDSSFESAEDQEMDTDSSL------D
NNASRLSN--VRH---LDDSKTHNLSPSRSGNLPGASEIRRAS-SLMDIPSVLDFFDS-V
----PE-ELKTYLMYQFLRRCPKPTLHFVADVVNPALKCDFLALLPLELSLNIVKYFDVQ
TMCRAAQVSKKWRHIINSDEKTWKDLFDRDGYVLTDGELERAIKEGWG-----WQFPHGD
DDWEKDLSSSA-VIKPEPDCA---PGPAFSSLPGESGERALSVS-RRPKRKA-TRISGR-
KFAKRKISSSNTDSSD--SSGWRNGVTATEGPYAAANAAAAAVPYPEIGLPSLRGLHLFK
SLYQRHHSIHKGWMKPNVKPKH--IA--FRAHDRH-VVTCLQFDTDKVLTGSDDTNINVY
DTKTGALRATLEGHE--GGVWALEYHGN-TLVSGSTDRSVRVWDIERARCTQIFHGHTST
VRCLQIVLPVQVGTSADGTPEMMPKEPIIITGSRDSSLRVWKLPKPGDPVYY--------
------Q----------SGPHADDTDCPYFIRVLTGHQHSVRAIAAHGDTLVSGSYDCTV
RVWKIST---GETIHRLQGHTLKVYSVVLDHKRNRCISGSMDNTVKVWSLD---------
------------TGSIIYNLEGHSSLVGLLDLKCDRLVSAAADSTLRIWDPET-GQCKSR
LSAHTGAITCFQHDGQKVISGSDRTLKMWDVRNGECV-RDLLTDLS-GVWQVKFNDRRCV
AAVQR-----DALTYIEVSRGSVCQSATIIINHLQVLDFGASRDGVPEDQLGRRIVVNRW
GQEIGDNADEDYDLS-DG-------------------------------------
>XP_663121_Aspergillus_nidulans
-------------------------------------------MDDSEA-----QATASG
SIGQFSFAPATQTTVVTTTTTTTTTFPPLFIKP---------------------------
--------PRAVRELDPKLYPLASSATPSALKNIRFEVGGKS--VVFNEPDDTTAT---I
EAIHE--RNDVLRASNGVIRSVTSF-NSEDNQSLSRFAASRVSNHPSPVPTSSK-RRPLP
LAD--------------------------SWQGHSKTQ-----STRIPSEPLVCS-R-S-
-----SGSTSSHPRAAGLAT--PETESSSFSSQDSTTS--RRRI----------------
----------------------RSANFPRKE---TLLRSPLSSEVESQGDRPNLHARK--
-----DPSRSRTLVSERNRHPSRPS------VSDSAESAIHED-------------QDLE
VTQSQDTLF-NK---DVLSQ------NRSIDSA--SQLTLVDNVLAQDMCLP-SPSL-SP
VAAMNAMH--------------------------AESSFDSAEDPEDETDSSF------E
QVDSQLSE--SLSRKALT-APVPAPAGKNFENVTSNTRVPAAS-SLMDIPNVVSFFDS-M
----PE-EMKTYLMYQLLKRCPKPTLHFVADVVNPALKCDFLTLLPPELSLNIVKYFDVQ
TMCRAAQVSKKWRHIINSDEKSWKELLDRDGFTLPEGELQRAIREGWG-----WQFPNGL
EDYEKDLSLSS-SIS-EP-SG-----SALSPLAG-PSDRSTAVN-RRPKRKANTRVSSR-
KLAKRKISSSGTDQSD--SSDWKKDVSVAEGPYAAANAAAAAVPYPDIGLPSLRGLHLYK
SLYQRHYCMRKGWMKPGVKPRH--IA--FRAHDRH-VVTCLQFDTDKILTGSDDTNINVY
DTKTGVLRATLEGHE--GGVWALEYYGN-TLVSGSTDRSVRVWDIERARCTQIFHGHTST
VRCLQIVLPVEVGKKADGTSDMMPKEPLIITGSRDSNLRVWKLPKPGDPGYY--------
------Q----------SGPHVDDTDCPYFVRVLTGHQHSVRAIAAHGDTLVSGSYDCTV
RVWKIST---GETVHRLSGHSLKVYSVVLDHKRNRCISGSMDNMVKVWSLE---------
------------TGSILYNLEGHTSLVGLLDLKCDRLVSAAADSTLRIWDPET-GQCKSM
LSAHTGAITCFQHDGQKVISGSDRTLKMWDIRTGECV-RDLLTNLG-GVWQIKFNERRCV
AAVQR-----DGMTYIE------------------VLDFGASRDGYSEDQLGRRIVVNRS
GQEVSD-SDEDYDLS-DA-------------------------------------
>XP_001393149_Aspergillus_niger
-------------------------------------------MEEDGNGRGLGPGSPSA
SVGQFSFAPATRTTVVTTTTTTTTTFPPVLIRP---------------------------
--------PRATQDLDPKVYPLASAPTPSALRNIRFELGGKS--VVFNEPEDTAGT---L
NELHE--KNDALKSSNGLVRSVASF-TSDDTQLSRRLA-HRTSNQPSNHLSISK-RRLT-
--E--------------------------AQQGSLRAR-----PARVPSEPSFRSAR-S-
-----HGSTPVHPTVAGLAT--PETETNSNNAMEGILS--RRRI----------------
----------------------HSASNARRE---TLLRSPLSSEVESQGPSQTVDARK--
-----ETLRTNTVMQEHDR-----QSGCANETAFARPALERTGSDPR--------QHLTG
IAASQDSGYDAP---GDGSQ------NLPAESS--SQ-PFIDNIVAQDMCLP-SPSL-SP
VAALNAAN--------------------------IDSSFDSAEDQE-DTDSSF------D
NGDARFIG--PLP---VGDTNGEATYVAKSEQLAGPM-MQRPT-SMMDIPNVLDFFDS-V
----PD-GMKTYMMYQFLRRCPKQTLHFVADVVNPALKCDFLSLLPLELSLNIVKYFDVQ
TMCRAAQVSKKWRHIINSDEKSWKELFDRDGYVLPEGELDRAIREGWG-----WQFPNGC
EDYEKDMSMS-PFIKPDPESS----VPALQSFGE-SSDRTLSVS-RRPKRKACTRVSSR-
KLSKRKISSSGTDHSE--SSDWRKEVSASEGPYAAANAAAAAVPYPDIGLPSLRGLHLYK
SLYQRHHSIHKAWMKPIVKPRH--IA--FRAHDRH-VVTCLQFDTEKVLTGSDDTNINVY
DTRTGELKATLEGHE--GGVWALEYYGN-TLVSGSTDRSVRVWDIEKARCTQIFHGHTST
VRCLQIVLPVEVGKKADGTPEMMPKEPLIITGSRDSNLRVWKLPKPGDPGYY--------
------Q----------SGPHVDDTDCPYFVRVLSGHQHSVRAIAAHGDTLVSGSYDCTV
RVWKIST---GETVHRLQGHTLKVYSVVLDHKRNRCISGSMDNMVKVWSLE---------
------------TGSILYNLEGHTSLVGLLDLKCDRLVSAAADSTLRIWDPET-GQCRNM
LSAHTGAITCFQHDGQKVISGSDRTLKMWDVKTGDCV-RDLLTDLS-GVWQVKFNDRRCV
AAVQR-----DSLTYIE------------------VLDFGASRDGVPSEQLGRRIVVNRW
GQEVSD-TDEDYDLS-DA-------------------------------------
>XP_015405176_Aspergillus_nomiae
-------------------------------------------MDDQDNNSGLDNVSKTG
SVGQFSFAPATRTTVVTTTTTTTTTFPPLFIKP---------------------------
--------PRATRELDPKLYPLASSPTPSSLRNIKFEIGGHS--IVFNEPDDTVSA---V
NELRE--KDDALRASNGLVRSVTSI-CSDDTQLPRRFAPPKGFSQPSNQQSNSKQRRALA
VPE--------------------------TRQGSLRPY-----PARVPSEHSIRSTR-S-
-----HGSTPTHPVVAGLAT--PETESNNYSAGESVLP--RRRI----------------
----------------------HSANASRRE---PLLRPPLSSGVESQEGSRAPSTRK--
-----DQPES-TVVPERSRRLTRSE---GDPSRLAIPQELETDGGP---------EDESG
TSTSQDTGYETS---QEAPQ------QSSLESI--SQFTNLGGVTVQDMCLP-SPSL-SP
VAAMNAMN--------------------------VDSSFDSAEDPEADTDSSF------D
NNDHRIVS--SLR---AEELRTTAPHRSRPSLLPTSSDTLRPT-SLMDIPSVLDFFDS-V
----PE-GLKTYLMYQLLRRCPKPTLHFVADVVNPALKCDFLALLPLELSLNIVKYFDVQ
TMCRAAQVSKKWRHIINSDEKSWKELFDRDGYVLPEGELERAIREGWG-----WQFPNGG
EDYERDLSMSSPVIKPDPESG----SPSLQPLPG-PSDRPTSAH-RRPKRKACTRVSSR-
KLAKRKLSSSGTDNPE--SSDWRMSVTAVEGPYAAANAAAAAVPYPDIGLPSLRGLHLYK
SLYQRHHLIHTSWMKPNVKPRH--IA--FRAHDRH-VVTCLQFDTDKVLTGSDDTNINVY
DTRTGALRATLEGHE--GGVWALEYYGN-TLVSGSTDRSVRVWDIERARCTQIFHGHTST
VRCLQIVLPTEVGKKADGTPEMMPKEPLIITGSRDSNLRIWKLPKPGDPVYY--------
------Q----------SGPHGDDTDCPYFVRVLAGHQHSVRTIAAHGDTLVSGSYDCTV
RVWKIST---GEALHRLQGHSLKVYSVVLDHKRNRCISGSMDNMVKVWSLE---------
------------TGALLYDLEGHSSLVGLLDLKCDRLVSAAADSTLRIWDPEN-GKCKNM
LSAHTGAITCFQHDGQKVISGSDRTLKMWDVRTGECV-RDLLTDLS-GVWQVKFNDRKCV
AAVQR-----DSLTYIE------------------VLDFGASRDAVPEDQLGRRIVVNRW
GQEVSD-ADEDYDLS-DA-------------------------------------
>XP_023089960_Aspergillus_oryzae
-------------------------------------------MDDQDNNSGLDNVPNTG
SVGQFSFAPATRTTVVTTTTTTTTTFPPLFIKP---------------------------
--------PRATRELDPKLYPLASSPTPSSLRNIKFEIGGHS--VVFNEPDDTTSA---V
NELRE--KDDALRASNGLVRSVTSI-CSDDTQLPRRFAPPKGSSQPSSQQSSSKQRRALA
APE--------------------------TRHGYLRPY-----PARVPSEQSIRSTR-S-
-----HGPTSTHPVVAGLAT--PETESNNYSAGESVLP--RRRI----------------
----------------------H-------------------------------------
------------------------E---GDPSRLAIPQEIETDGGP---------EDESG
TSTSQDTGYETS---QEAPQ------QSSLGST--SQFTAVGGVAVQDMCLP-SPSL-SP
VAAMNAMN--------------------------VDSSFDSAEDPEADTDSSF------D
NNDHRIVS--SLR---AEDPRTTAPHRSRPNILPASSDTLRPT-SLMDIPSVLDFFDS-V
----PE-GLKTYLMYQFLRRCPKPTLHFVADVVNPALKCDFLALLPLELSLNIVKYFDAQ
TMCRAAQVSKKWRHIINSDEKSWKELFDRDGYVLPEGELERAIREGWG-----WQFPNGG
EDYEKDLSVSSPVIKPDPESG----SPSMQPLPG-PSDRPSSAH-RRPKRKACTRVSSR-
KLAKRKISSSGTDHSE--SSDWRKSVTAAEGPYGAANAAAAAVPYPDIGLPSLRGLHLYK
SLYQRHHSIHNGWMKPSVKPRH--IA--FRAHDRH-VVTCLQFDTDKVLTGSDDTNINVY
DTRTGALRATLEGHE--GGVWALEYYGN-TLVSGSTDRSVRVWDIERARCTQIFHGHTST
VRCLQIVLPVEVGKKADGTPEMMPKEPLIITGSRDSNLRIWKLPKPGDPVYY--------
------Q----------NGPHVDDTDCPYFVRALIGHQHSVRTIAAHGDTLVSGSYDCTV
RVWKIST---GEALHRLQGHSLKVYSVVLDHKRNRCISGSMDNMVKVWSLE---------
------------TGSILYNLEGHSSLVGLLDLKCDRLVSAAADSTLRIWDPET-GQCKNM
LSAHTGAITCFQHDGQKVISGSDRTLKMWDVRTGECV-RDLLTDLS-GVWQVKFNDRKCV
AAVQR-----DSLTYIE------------------VLDFGASRDGVPEDQLGRRIVVNRW
GQEVSD-ADEDYDLS-DA-------------------------------------
>XP_040634715_Aspergillus_ruber
---------------------------------------------------------MDG
SFGQFSFAPATQTTVVTTTTTTTTTFPPLIIKP---------------------------
--------PRATRDLDTKLYPLAASPTPDSLRKIKFELGGKS--VVFNEPEDALSA---V
NETRE--RNDALKTSNGLLRSVASFTTSNDAGHPRSNAHPRLSSQPSSHPSSSK-RRPVS
PVS--------------------------IPEAQPSIPRT---RSRVPSEPALRSSR---
---------TRAPAADGLAT--PETENNSFSAG-SAFP--RRRI----------------
----------------------HSAALPRRA---SNLRSPLSSEVDSQGTLQASNPKSFL
GK---DVARTRFGTLGKSPRLDRGKNFLQDNISARVEHEEEEEEGEEGGEEEEEGEEEEE
KEKEKEAAVPTS---NLSDNVSVQIPQQRKSLDTNTQRTAADNVAAQDMCLP-SPSL-SP
VAALNAMN--------------------------ADSSFDSTEDAGVDTDSSL------D
NNVPRFSK---------------------------NADIPRSTASLMDMPNVLDFFDS-V
----PE-GLKTYLMYQLLRRCPKPTLRFIANVVNPALKCDFLFMLPLELSLNIVKYFDAQ
TMCRAAQVSKKWRHIINSDEKTWKGLLDQDGYVLPEGELERAIREGWG-----WQFPNGD
EDFEKDLTTSL-PLKSGPGSS-----ASASLPAAGHNDRMLVT--RQSKRKAATRTSTR-
KHAKRKISSSGTDRSE--TPDWRVDIATAEGPYAAASAAAAAVPYPDVGLSSLRSLHLYK
SLYQRHYCIYKGWMKPDVRPKH--FA--FRAHDRH-VVTCLQFDTDKILTGSDDTNINVY
DTKTGALRNTLEGHE--GGVWALEYYGN-TLVSGSTDRSVRVWDIERARCTQIFHGHTST
VRCLQIVLPSEVGKRVDGTVEMMPKVPLIITGSRDSNLRVWKLPRPGDQAYF--------
------Q----------SGPQVDDADCPYFVRALTGHQHSVRAIAAHGDTLVSGSYDCTV
RVWRIST---GETVHRLQGHTSKVYSVVLDHERNRCISGSMDNLVKVWSLE---------
------------TGSLLYNLEGHTSLVGLLDLKCDRLVSAAADSTLRIWDPET-GRCKSM
LSAHTGAITCFQHDGQKVISGSDQTLKMWDVQTGEHV-RNLLTDLS-GVWQVKFNDRRCV
AAVQR-----DSLTYIE------------------VLDFGASRDGESPEKLGKRIVVNRR
GLETGDYAEEDYDMS-DG-------------------------------------
>XP_040703411_Aspergillus_sydowii
-------------------------------------------MDDNEPKDGFIQGAASG
SIGQFSFAPATRTTVVTTTTTTTTSFPPLFIKP---------------------------
--------PRAARELDPKLYPLASSPTPSALKNIKFDLGGKS--VVFNEPDDTTAT---I
EEITE--KNDALKASNGVVRSVTSF-NSEDGQLPRRFAVPRVSNHPAPLPTSTK-RRPLS
LTE--------------------------ARQGNLRSQ-----SSRIPSEPLLCSTR-T-
-----HGNAPSYPRAAGLAT--PETENSSFSSQESIAS--RRRI----------------
----------------------HSANFPRRE---TLLRSPLSSEVESRGDLSTLHTRR--
-----DPSRTRTIVSERSRQFGRPP------VSDPVNSVIPEDENSG--------QQDLD
ASESQDTEY-VP---DSLSQ------NRSHDSA--SQLTLVDNVAAQDMCLP-SPSL-SP
VAAMNALH--------------------------AESSFDSAEEPEDETDSSF------E
HVDSQLID--P-SRKMVSAAPVPAVAERNTNVSTPNTKAPGAS-SLMDIPNVVDFFDT-I
----PE-EMKTYLMYQLLKRCPKPTLHFVADVVNPALKCDFITLLPLELSLNIVKYFDAQ
TMCRAAQVSKKWRHIINSDEKSWKELFDRDGFILPEGELHRAIREGWG-----WQFPSGV
EDYEKDLSLSP-FIKPDPDSG-----SALSPLAG-PSDRSSSLN-RRPKRKA-SRVSSR-
KLAKRKISSSGTDQSD--SSDWRREVSLTEGPYAAANAAAAAIPYPDIGLPSLRALHLYK
SLYQRHYSVRKGWMKTGVKPRH--IA--FRAHDRH-VVTCLQFDTDKILTGSDDANINVY
DTKTGVLRATLEGHE--GGVWALEYHGN-TLVSGSTDRSVRVWDIERARCTQIFHGHTST
VRCLQIVLPVEVGKKADGTPEMMPKEPLIITGSRDSNLRVWKLPQSGDPGYY--------
------Q----------SGPHVDDADCPYFVRVLTGHQHSVRAIAAHGDTLVSGSYDCTV
RVWKIST---GETLHRLSGHSLKVYSVVLDHKRNRCISGSMDNMVKVWSLE---------
------------TGSILYNLEGHTSLVGLLDLNCDRLVSAAADSTLRIWDPET-GQCKSM
LSAHTGAITCFQHDGQKVISGSDRTLKMWDVRTGECV-RDLLTNLG-GVWQVKFNDRRCV
AAVQR-----DGMTYIE------------------VLDFGASRDGLPDDQLGRRIVVNRS
GQEVSD-TDEDYDLS-DA-------------------------------------
>XP_001212512_Aspergillus_terreus
-------------------------------------------MGDL-NNSGPDHGPAAN
SVGLLSFAPATRTTVVTTTTTTTTTFPPLLMKP---------------------------
--------PRATRHLDPKLYPLASSSTPSSLRNFKFELGGQS--VVFSEPEDTTGT---L
EELNE--KNHALKSSNGVVRSITSF-SSDDTKLPQRFAPPRVSKHPSNHPSTSK-RRVL-
------------------------------------------------------------
------------------------------PAGETVIP--QRRV----------------
----------------------QSANTSRRE---ALLRSPLSSEVESQE---SLYSRK--
-----EQLRNKAMLSEINRRFPRPETRAGKPTLLHGPSEVETENG------------LAA
AGASQDTGYGTA---EEASQ------QTQIEPM--SQISSFGAVGTQDMCLP-SPSL-SP
VAAMNALN--------------------------AESSFDSAEEPEMDTDSSF------D
NHDARF-P--SLR---VDTV------KSSKHSVPPPKDLARPS-SLMDIPNVLDFFDS-V
----PD-GMKTYLMYQLLRRCPKPTLQFVADVVNPALKCDFLALLPLELSLNIVKYFDVQ
TMCRAAQVSKKWRHIINSDEKSWKELFDRDGFVLPEGELERAIKEGWG-----WQFPNGS
EDFERDLSQSA-LIKSEPETA----ATT--SLAG-PSDRPSSGH-RRPKRKACGRTSSR-
KYAKRKISSSGTDHSD---SDWKKDVSATEGPYAAANAAAAAVPYPDVGLPSLRGLHLYK
SLYQRHHSIHKGWIRPNVKPRH--IA--FRAHDRH-VVTCLQFDTDKVLTGSDDTNINVY
DTKTGMLRATLEGHE--GGVWALEYYGN-TLVSGSTDRSVRVWDIEKARCTQVFHGHTST
VRCLQIVLPVEVGKKADGSPEMMPKEPLIITGSRDSNLRVWKLPKPGDPTYH--------
------Q----------SGPHVDDTDCPYFVRVLTGHGHSVRAIAAHGDTLVSGSYDCTV
RVWKIST---GETLHRLQGHSLKVYSVVLDHKRNRCISGSMDNMVKVWSLD---------
------------TGSVLYNLEGHTSLVGLLDLKCDRLVSAAADSTLRIWDPET-GQCKNM
LSAHTGAITCFQHDGQKVISGSDRTLKMWDVRTGECV-RDLLTDLS-GVWQVKFNDRRCV
AAVQR-----DSMTYIE------------------VLDFGASRDGVPEDQLGRRIIVDRE
GHEVSD-ADEDYDLS-DA-------------------------------------
>XP_022490712_Penicillium_arizonense
MSLNAASQIP----DSTYADHNLS-TLSSHVAHSPDARSAQRYRMDEPERDELAEGPSDA
ALGQFSFAPATRTTVVTTTTTTTTSFPPLVIKP---------------------------
--------PRSVKDLDNRQYPLASAPTPASLRNLKFKIGDRS--IVFNEPEDTKAA---A
SETKE--KTEALKAANGQIRSVSSF-TSELDNPTRRLAPPRITSQPSSHPFNSR-RRAVS
PVS--------------------------IPEPRSS-TLPRTRASRVPSEPITRRTR-Q-
-----SGVAPTH-LAAGLAT--PDTEANFGGSGEIVVP--RQRI----------------
----------------------HSAVFPRRE---PPLPSPLSSEIGTKG-----------
-----PQHVSQDAVQQNGLHGIRSS------SGNQEPQAPEVDQNCS--------NAHEP
ASFSQDTTYGTQ---EPASQ-------SRPELT--SQLSAIDNAMAQDMCLP-SPSL-SP
VAAMNALH--------------------------GESSFDS-EGLDVDTDSSL------D
HNVSRFRK--AMRLQDA----ANG---PNSRSPP----------SLLDMPKVLEFFDS-V
----PE-EMKTYLMYQFLRRCPKPTLHFVADVVNPTLKCDFLALLPLELSLNITKYLDVQ
SMCRAAQVSKRWRHITNSDEKSWKHLIDQDGYSLSDGELERAIRQGWG-----WQLPHSP
EEPEQDLSLMA-FFRADREES---PVPLAMDSNSRSSYSSLSSSLRRPKRKANTRTTSR-
KLAKRKISSSGGECSD---PSWKKDIAASEAPYAAASAAAAAVPYAEVGNPSLRGLYLYK
VLYRRHDAIRKGWMRPEVKPQH--IA--FRAHDRH-VVTCLQFDADKVLTGSDDTNINVY
DTKTGALKATLEGHE--GGVWALEYYGN-TLVSGSTDRSVRVWDIEQARCTQIFHGHTST
VRCLQIVLPTEVGKNVNGQPEMMPKEPLIITGSRDSNLRVWKLPKPGDPVYY--------
------Q----------GGPLVDDTDCPYFLRVLTGHQHSVRAIAAHGDTLVSGSYDCTV
KVWKIST---GQTLHTLQGHSMKVYSVVLDHKRNRCISGAMDHMVKVWSLD---------
------------DGSVLYNLEGHTSLVGLLALQNDFLVSAAADSTLRIWDSVH-GHCKNT
LTAHTGAITCFQHDGQKVISGSDRTLKMWDVTTGDCV-RDLLSDLS-GVWQVKFNDRRCV
AAVQR-----DSITYIE------------------VLDFGAARDGVPESKLASRIVVNAR
GQEV-QNLDEDDDLS-D--------------------------------------
>XP_014534812_Penicillium_digitatum
MTSYAPSSLQISEVDSALTDHNASVPAPSYATHSPGSRFIHPRKREMDEREELIQGPSNA
AIGQFTFAPATRTTVVTTTTTTTTSFPPLTINP---------------------------
--------PRAVKDLDARQYPLASSPTPAALRSLKFKIGNKS--IIFNEPEDTTNA---A
AEYKE--KTEALISSNGQIRSVNSF-ISEGENPTRRLTPPRLASQPSSYPFNSR-RRAVS
PVA--------------------------LFD-RPS-ILPRTRPSRVPSEPITRRTR-Q-
-----SGVGSTH-LAAGLAT--PDTENSQGGLGENTAP--RPRI----------------
----------------------HSSVFPRRD---PPLPSPLSSEIGAKR-----------
-----LHTSNQNSYLQNALSGIGSN------SETQESQATEADESCS--------TAHES
ASFSHDTTYGTQ---ESASQ-------ERPELISQSQLSAIDNAMAQDMCLP-SPSL-SP
VAAMNALH--------------------------GESAFES-EGLDVDTDSSL------D
HNVSHFSK--ALRLQDADETRENGHSLTNSHSPT----------SLLDIPKVLEFFDS-V
----PD-EVKTYLMYQFLRRCPKPTLHFVADVVNPTLKCDFLALLPLELSLNIVKYLDVQ
TMCRAAQVSKRWRHITNSDEKSWKNLLARDGYHLSDGELERAIRQGWG-----WQLSSGP
EDHEEDLSLVA-LSRGDLEAS---PVPSMAGPSSRSPLGSLSIN-RRGKRKANTRASSR-
KLAKRKVSSSGGDIAD---PDWRKDIAASEAPYAAANAAAAAVPYAEVGLPSLRGLFLFK
VLYRRHVAIHKGWMQPDVKPQH--IA--FRAHDRH-VVTCLQFDAEKVLTGSDDTNINVY
DTKTGALQATLEGHE--GGVWALEYHGN-TLVSGSTDRSVRVWDIERARCTQIFHGHTST
VRCLQIVLPAEVGKDADGQPEIMPKEPLIITGSRDSNLRVWKLPKSGDPVYY--------
------Q----------SGPTVDDASCPYFMRVLSGHQHSVRAIAAHGDTLVSGSYDCTV
KVWKIST---GQTLHTLQGHSMKVYSVVLDHKRNRCISGAMDHLVKVWSLD---------
------------DGAVLYNLEGHTSLVGLLALEHDFLVSAAADSTLRIWDSVH-GHCKNT
LSAHTGAITCFQHDGQKVISGSDRTLKMWDVRNGECV-RDLLTDLS-GVWQVKFNDRRCV
AAVQR-----DNLTYIE------------------VLDFGAARDGVPESKLAKRIVVNRR
GQEVLGGIEDDDDLS-D--------------------------------------
>XP_016600836_Penicillium_expansum
MTSNAPTSLQISEVDSALTDHNASVSAPSHATHSPGSRFIHPRKREMDEREELGQEPSNT
AIGQFTFAPTTRTTVVTTTTTTTTSFPPLTINP---------------------------
--------PRAVKDLDTRQYPLASSPTPAALRNLKFKIGDKS--IIFNEPEDTANT---A
AEYKE--KSEALKSSNGQIRSVNSF-ISEGENPTRRLTPPRIVSQPYSHPSSTR-RRAVS
PIA--------------------------LFDHRPS-ILPRTRPSRVPSEPITRRTR-Q-
-----SGVGSTH-LAAGLAT--PDTESNLGGLGETSAP--RPRI----------------
----------------------HSSVFPRRE---PPLPSPLSSEIGAKG-----------
-----LQASNQNSYLQNALSGIRSN------PGTQESQATEADKSCS--------TAHES
ASFGHDTTYGTQ---EPASQ-------ERPELM--SQLSAIDNAMAQDMCLP-SPSL-SP
VAAMNALH--------------------------GESSFES-EGLDVDTDSSL------D
HNVSRFSK--ALRLQDADETLANGHSLANSQSPS----------SLLDIPKVLDFFDS-V
----PD-EVKTYLMYQFLRRCPKPTLHFVADVVNPTLKCDFLALLPLELSLNIVKYLDVQ
TMCRAAQVSKKWRHVTNSDEKSWKNLLDQDGYHLSDGELERAIRQGWG-----WQLPSGP
EDHEEDLSLVA-LSRGDMEAS---PVPSMAGPSSRSPLVSLPIN-RRGKRKANTRASSR-
KLAKRKVSSSGGDIAE---PDWRRDIAASEAPYAAANAAAAAVPYAEVGLPSLRGLFLFK
VLYRRHVAIHKGWMQPDVKPQH--IA--FRAHDRH-VVTCLQFDADKVLTGSDDTNINVY
DTKTGALQATLEGHE--GGVWALEYHGN-TLVSGSTDRSVRVWDIERARCTQIFHGHTST
VRCLQIVLPTEVGRDADGQPEIMPKEPLIITGSRDSNLRVWKLPKPGDPVYY--------
------Q----------SGPSADDASCPYFMRVLTGHQHSVRAIAAHGDTLVSGSYDCTV
KVWKIST---GQTLHTLQGHSMKVYSVVLDHKRNRCISGAMDHMVKVWSLD---------
------------DGAVLYNLEGHTSLVGLLALEHDFLVSAAADSTLRIWDSVH-GHCKNT
LSAHTGAITCFQHDGQKVISGSDRTLKMWDVRNGECV-RDLLTDLS-GVWQVKFNDRRCV
AAVQR-----DNLTYIE------------------VLDFGAARDGVPESKLAKRIVVNRR
GQEVLGGIEDDDDLS-D--------------------------------------
>XP_040651716_Penicillium_griseofulvum
----------------------------------------------MDERDGLGQGPSNA
AIGQFTFAPTTRTTVVTTTTTTTTSFPPLTINP---------------------------
--------PRAVKDLDARQYPLALSPTPAALRNLKFKIGDKS--IIFNEPEDTTNA---A
AEYKE--KSEALKTSNGQIRSVNSF-ISEGENPTRRLAPPRIASQP-SHPSNTR-RRAVS
P-A--------------------------LFDHRPSVVVPRTRPSRVPSEPITRRTR-Q-
-----SGVGSTH-LAAGLAT--PDTETNLGGLGENVAP--RPRV----------------
----------------------HSSVFPRRE---PPLPSPLSSEIGAKG-----------
-----VQTSNQSSYLQNALSGLRPN------IGTQESQATEADESCS--------TANES
SSFGHDTTYGTQ---ESLSQ-------ERPEPL--SQLSAIDNAIAQDMCLP-SPSL-SP
VAAMNALH--------------------------GESSFES-EGLDVDTDSSL------D
HNVSRFSK--ALRLQDTDETRVNGHSLANLRSPS----------SLLDMPSVLDFFDS-V
----PD-EVKTYLMYQFLRRCPKPTLHFVADVVNPTLKCDFLSLLPLELSLNIVKYLDVQ
TMCRAAQVSKKWRHITNSDEKSWKNLLDQDGYHLSDGELERAIRQGWG-----WQLSSGP
EDHEEDLSLMA-LSRADMEGS---PGGPIAGPSSRSPLGSLPSM-RRGKRKANTRASSR-
KLAKRKVSSSGGEFAD---PDWRRDVAASEAPYAAANAAAAAVPYAEVGLPSLRGLFLFK
VLYRRHVAIHKGWMQPDVKPQH--IA--FRAHDRH-VVTCLQFDADKVLTGSDDTNINVY
DTKTGALQATLEGHE--GGVWALEYYGN-TLVSGSTDRSVRVWDIERARCTQIFHGHTST
VRCLQIVLPAEIGRDADGQPEIMPKEPLIITGSRDSNLRVWKLPKSSDPVYY--------
------Q----------SGPMADDTNCPYFMRVLSGHQHSVRAIAAHGDTLVSGSYDCTV
KVWKIST---GQTLHTLAGHSMKVYSVVLDHKRNRCISGAMDHMVKVWSLD---------
------------DGSVLYNLEGHTSLVGLLALEHDFLVSAAADSTLRIWDSVH-GHCKNT
LSAHTGAITCFQHDGQKVISGSDRTLKMWDVRNGECV-RDLLTDLS-GVWQVKFNDRRCV
AAVQR-----DSLTYIE------------------VLDFGAARDGVPESRLAKRIVVNRR
GHEVLGGIEDDDDLS-D--------------------------------------
>XP_038928802_Penicillium_roqueforti
MTSNAPSSLQISEVDSALTDHNASVSATSHATHSPGSRFIRPRKREMDEREELGQGPSNA
SIGQFSFAPTTRTTVVTTTTTTTTSFPPLTINP---------------------------
--------PRAVKDLDVRQYPLASSPTPAALRNLKFKIGEKS--IIFNEPEDTINA---A
AEYKE--KSEALKSSNGPIRSVNSF-IAEGENPTRRLTPPRIASQPSSHPFNTR-RRAVS
PVT--------------------------LFDTRPS-VLPRTRSTRAPSEPITRRTR-Q-
-----SGVGSTH-LAAGLAT--PDTESNLSGFGENVPP--RPRI----------------
----------------------HSSVFPRRE---PPLPSPLSSEIGAKG-----------
-----LQASNQGSYLQNAFSGIRSN------PGNQESQATEADESCS--------TAHES
ASFGHDTTYGTQ---ESAMQ-------ERPELM--SQLSAIDNAMAQDMCLP-SPSL-SP
VAAMNALH--------------------------GESSFES-EGLDVDTDSSL------D
HNVSRFSK--VLRLQDADETRVNDHSLASSRSPP----------SLLDMPKVLEFFDS-V
----PD-EVKTYLMYQFLRRCPKPTLHFVADVVNPTLKCDFLTLLPLELSLNIVKYLDVQ
TMCRAAQVSKRWRHITNSDEKSWRNLLEQDGYHLSDGELERAIRQGWG-----WQLSSGP
EDHEEDLSVLT-PSRADMEGS---PVPSMAGPSSRSPLGSLPIS-RRGKRKANTRASSR-
KLAKRKVSSSGGELPD---PDWRRDIAASEAPYAAASAAAGSVPYAEVGLPSLRGLFLFK
VLYRRHVAIHKGWMQPDVKPQH--IA--FRAHDRH-VVTCLQFDADKVLTGSDDTNINVY
DTKTGALQATLEGHE--GGVWALEYHGN-TLVSGSTDRSVRVWDIERARCTQIFHGHTST
VRCLQIVLPAEVGRNADGQLEMMPKEPLIITGSRDSNLRVWKLPKPGDPVYY--------
------Q----------SGPTVDDASCPYFLRVLSGHQHSVRAIAAHGDTLVSGSYDCTV
KVWKVST---GQTLHTLQGHSMKVYSVVLDHKRNRCISGAMDHMVKVWSLD---------
------------DGAILYNLEGHTSLVGLLALEHDFLVSAAADSTLRIWDSVH-GHCKNT
LSAHTGAITCFQHDGQKVISGSDRTLKMWDVRNGECV-RDLLTDLS-GVWQVKFNDRRCV
AAVQR-----DSLTYIE------------------VLDFGAARDGVPESKLAKRIVVNRR
GQEVLGGIEDDDDLS-D--------------------------------------
>XP_002564253_Penicillium_rubens
MTSNAPTSLHISEIDSALTDHNASVSAPSHATHSPGSRFTRPRKREMDERKELGQGPSNA
AIGQFSFAPTTRTTVVTTTTTTTTSFPPLTINP---------------------------
--------PRAVKDLDARQYPLAASPTPSALRNLKFKIGDKS--IIFNEPEDTTNA---A
TEYKE--KSEALISSNGQIRSVNSF-ISEGENPTRRLTAPRIASQPSTHPSNTR-RRAVS
PIS--------------------------HFDPRPS-VLPRTRPSRVPSEPITRRTR-Q-
-----SG-GSAH--AAGLAT--PDTESNLGGAGENAAP--RPRI----------------
----------------------HSSVFPRRE---PPLPSPLSSEIGAKG-----------
-----LQAVNQNAYLQNGLSGIRSD------PGTQESQATEPDESCS--------TAHES
ASFGHDTTYGTQ---ESASE-------ERPELM--SQLSAIDNAMAQDMCLP-SPSL-SP
VAAMNALH--------------------------GESSFES-EGLDVDTDSSL------D
HNVSRFSK--ALRLQDANETRVSGHSLANSRSPS----------SLLDMPKVLEFFDS-V
----PD-EVKTYLMYQFLRRCPKPTLHFVADVVNPTLKCDFLTLLPLELSLNIVKYLDVQ
TMCRAAQVSKKWRHITNSDEKSWKTLLDQDGYHLSDGELERAIRQGWG-----WQLPSGP
HDPEEDLSIVP-LSRADMEVS---PVPSMAGPSSRSPLGSLPIN-RRGKRKANTRASSR-
KLAKRKASSSGGEITD---PDWKRGIAASEGPYAAANAAAAAIPYAEVGLPSLRGLFLFK
VLYRRHVAIHRGWMQPDVKPQH--IA--FRAHDRH-VVTCLQFDADKVLTGSDDTNINVY
DTKTGALQATLEGHE--GGVWALEYHGN-TLVSGSTDRSVRVWDIERARCTQIFQGHTST
VRCLQIVLPTEVGRDADGQPEVMPKEPLIITGSRDSNLRVWKLPKPGDPVYY--------
------Q----------NAPIADDSNCPYFMRVLSGHQHSVRAIAAHGDTLVSGSYDCTV
KVWKIST---GQTLHTLQGHTMKVYSVVLDHKRNRCISGAMDHMVKVWSLD---------
------------DGAPLYNLEGHTSLVGLLALEQDFLVSAAADSTLRIWDSVH-GHCKNT
LSAHTGAITCFQHDGQKVISGSDRTLKMWDVRNGECV-RDLLTDLS-GVWQVKFNDRRCV
AAVQR-----DNMTYIE------------------VLDFGAARDGVPESKLAKRIVVNRR
GQEVTGGIEDDDDLS-D--------------------------------------
>XP_040813960_Penicillium_solitum
------------------------------------------------------------
------------------------------------------------------------
------------------------------------------------------------
------------------------------------------------------------
------------------------------------------------------------
------------------------------------------------------------
------------------------------------------------------------
------------------------------------------------------------
------------------------------------------------------------
------------------------------------------------------------
------------------------------------------------------------
------------------------------------------------------------
---------------------MWK------------------------------------
------------------------------------------------------------
------------------------------------------------------------
----------------NTKPTH--LA--FETHDRH-VVTCLQFDDDKIIAGSDNTKINVY
DTKTGALRAILEGHK--GGVWGLEYHGN-TLVSASTDCTIRVWDIARAECTHVFQGHTST
VRILQILLPVQIDQHPDGTPVMMPEQPLVISGSRDSNLRVWKLPQSGDSEYF--------
------P------------PAESDEECPYLIRVLTGHQHSVRAVAAHGDTLVSGSYDCTV
RVWKIST---GESLHQLQGHTMKIYSVSLDHKRNRCISGSMDPVVKIWSLD---------
------------TGALLYNLEGHTSLVGLLDLKEDILVSAAADATLRVWDPEN-GHCQSV
LSGHTGAITSFQHDGQKIISGSDMNVKMWDARTGVFE-RDLFTDLS-GVWQVQFDAQRCV
AAVQR-----GGETYIE------------------ILDFGTSSDAIPSDRLGRRVLVDEL
GDEIES-PKGDVDLS-D--------------------------------------
>XP_022583648_Penicilliopsis_zonata
-------------------------------------------MDEL-NASTLGGPSQDV
SLGQFSFAPTTRTTVVTTTTTTTTSFPPLVMKA---------------------------
--------PRATRDWDPKQYPLAFSPTPASLKNIKFNLGGKS--VVLNEPEDAVGT---L
HELNE--KNEVLRSSNGVVRSITSF-TSDETNSSNRFAPPRLSSQPSTHPFSCK-RRPVS
PVS--------------------------ISEPVQALQRNTGSPARVPLEPVSRHISFG-
-----TGNTQLYPVPPGLAT--PETEHNQSSSGETIIS--RRRI----------------
----------------------QSASLLRRE---SAMRSPLSCEVESAGNVQTSRTSSQI
GK---APSRSQSYGPERLPLLDR-----------------RTELNHP--------KKKEP
SSKEQDPQPQDS---NPSDQVMDETVEEISRQT--SSMTEDSNTADEDMCLP-SPSL-SP
IAAMNAMN--------------------------VDSSFES-EEPDVDTDSSF------D
INLPHFAK--PLR---SKESMTSAPSTLRNWPIPSNSKNTGSAPSLMDIPSVMDFFDS-V
----PD-ELKTYLMYQFLRRCPKPTLHFVADVVNPALKCDFLALLPLELSLNIVKYFDVQ
TMCRAAQVSKRWRHIINSDEKTWKELFDRDGYQLPEGELDRAIQEGWG-----WQFPSGD
ENWERDISSSARPTFEPEESRHPTLTSSAEKGERETSARSLS-T-RRPKRKAPTRTSSR-
KLAKRKISSSGTDYSD--TPDWRREIAAAEGPYGAANAAAAAVPYPEIGLPTLRGLHLYK
SLYQRHHSIRKGWMELDVKPKH--LA--FRAHDRH-VVTCLQFDTDKILTGSDDTNINVY
DTKTGALRATLKGHE--GGVWALEYYGN-TLVSGSTDRSVRVWDIENAKCTQVFQGHTST
VRCLQIVLPIEVGKNSDGTPELMPKEPLIITGSRDSNLRIWKLPKPGDAPYF--------
------Q----------SGPQNDDSDSPYFVRTLAGHQHSVRAIAAHGDTLVSGSYDCTV
RVWKIST---GETLHRLQGHTLKVYSVVLDHARNRCISGSMDNMVKIWSLE---------
------------TGSLLYNLEGHASLVGLLDLKCDRLVSAAADSTLRIWDPES-GQCKSR
LSAHTGAITCFQHDGQKVISGSDRTLKMWDVRNGECV-RDLLTDLS-GVWQVKFNDRRCV
AAVQR-----DSLTYIE------------------VLDFGASRDGVPSTQLGKRIVVNER
GQETSDDADEDYDVS-DA-------------------------------------
>XP_016619829_Cladophialophora_bantiana
---------------MDEDPVDI-GLRDRHRSVHQGVELGQYRR-SKDTPGRGTIVDADS
LLGQFSFAPATQTTVVTTTTTTTTKFPPFLMRP---------------------------
--------PRQMKDLDLKQYPLAASPTPTSLKKIHFEIGGKH--TIFREAEDTTLA---L
EESEG--QQRTLRNANGVLETVETF-------PPFIDVPSAG-SKFASARRRAQ-KRPAS
PES--------------------------ITDSEDLAQSQAPSFTSSRAGSSMRYRPE--
-----LVVSNSFYQSVNPIT--PDSMPKSCNASRAVN---VREP----------------
----------------------RKRARSSRS-RSTLLPSP---NMGQQPAFPDAQPSS--
---------------------LNPR--HRHPSELEEGTVPSVGYSHLERTSH--------
RDISLDTAVPTPPIIEDTESSLVRPLSRRALSSVPARLHVAESPSAQDGSLP-SPSL-SP
VTAAATLQ--------------------------NAGYF-----ADVDSNSEI---ASQH
DGIYSALG--L-ERPSPNPLGSSQITDTRSR-HSSRKPSRFLTRSVAEIPAMLDYFEA-I
----PD-ELKGYVMHQLLRRCPKPTLQVVADTVNPALKCDFLSLLPPELALNILKYLDVK
SLCRAAQVSRKWRQIINSDERAWKELFDADGFTLPEGELQQAIAEGWG-----WQDPCGP
GEYEENIADTT-PIKYETRAE--AYSLAA------ESPNRHSAIL-PSKRKASTMLSN-N
KQAKRVKSESRETSVDVTSFALCNDISAADGPYNAAHSAMMAVPQPDIGLPSLTGLHLYK
SLYRRHFLIRRNWMFEDARPRH--IA--FRAHDSH-VVTCLQFDPDKIVTGSDDNNINVY
ETKTGILRATLTGHE--GGVWALQYEGN-TLVSGSTDRSVRVWNIEEARETQVFRGHTST
VRCLQIVSPVRVGENAEGKPIMMPKQPLIITGSRDSTLRVWKLPRPEDPVFI--------
------Q----------AENEVDADDCPYFVRTLSGHQHSVRAIAAHADTLVSGSYDCTV
RVWRIST---GETIYRLQGHTQKVYSVVLDHKRNRCVSGSMDNMVRIWDLN---------
------------TGSLKYSLEGHTSLVGLLDLNCDILVSAAADSTLRIWDPET-GQWKAT
LSAHTGAITCFKHDGQKVISGSDRTLKLWNIKTGECV-KDLLSGLS-GVWQVRFNERRCV
AAVQR-----DGLTFIE------------------VLDYGAARDGVPDYNLGRRIVVNTD
GIEVN--HDG-GYLDLDGTIDS---------------------------------
>XP_008730886_Cladophialophora_carrionii
--------------------MTT---------------------------------DANA
LLGQFSFAPATQTTVVTTTTTTTTKFPPLRMRQ---------------------------
--------PRRMQDLDLKQYPLAATPTPPSLKKIHFEIGGKQ--SIFHEAEDTTLA---L
EQFEE--EQRTLRNVHGTVETVETF-------QPWTEAPHDG-SIVGALQRRPL-RRPAS
PES--------------------------ITDNEEHVQPQAASFA-SHRSVSTTSRHRS-
-----SLGSSSRFHATNPVT--PDSGPKPCGGTS------RRLT----------------
----------------------RDTPN-LRG-STTLLPSP---SIDQQPTFQHAPPLS--
---------------------PKPS--QQNGLVADNGAVSIVDRAQRNRRAP--------
RDPSQDTAVPTPPIDEEAELSSAGPLGRRALSSVPARLHVAESPSGQDGSLP-SPSL-SP
VTAAATLQ--------------------------HAGYF-----ADVDSNSEI---ASQY
EDVQRTAM--L-QRRSPDPFSLGLTDDPQAS-DDNRHLSRFSSGSVAEIPALIDYFEL-I
----PD-EMKSYVMHQLLRRCPKPTLQVIADAVNPALKCDFLATLPPELALNIVRFLDLK
SLCKAAQVSKKWRQIINSDERTWKELFEADGFTMPEGELHQAIMQGWG-----WQDPYGP
FGYEEDLSYTN---KSETE------AIAS-PPSTSQPRSRYDGILRRSKRKASTVLSNRH
KQIKR-KNKSRQDMVDVTSADWMNQVSSAEGPYNAANAAILAVPHPNVPFPSLRGLHLYK
SLYRRHYLIRKNWMFEDTKPQH--IA--AHAHDTH-VVTCLQFDTDKILTGSDDNNINVY
ETKTGVLRAVLSGHE--GGVWALQYEGN-TLVSGSTDRSVRVWDIAEARETHVFRGHNST
VRCLQIVFPVKVGETADGKPIMMPKQPLIITGSRDSTLRVWKLPKPGDPSFI--------
------Q----------TENEADADDCPYFVRTLSGHQHSVRALAAYCDTLVSGSYDCMV
RVWKIST---GETTHRLIGHAQKVYSVVLDHERNRCISGSMDNMVRIWDLN---------
------------TGSLKYMLEGHTSLVGLLDLNCDRLVSAAADSTLRIWDPET-GQCKAT
LSAHTGAITCFKHDHQKVISGSDRNLKLWNIKTGECI-KDLLSDLS-GVWQVRFDERRCV
AAVQR-----DGLTYVE------------------ILDYGAARDGVPERDLGRRILVDAN
GKEER--NDDGEFLELESSNDA---------------------------------
>XP_016245548_Cladophialophora_immunda
---------------MDEDMVDT-GLRGRHRSVRRRTELGQRQR-SKDNSGHARTMDSDS
LLGQFSFAPATQTTVVTTTTTTTTNFPPFIIRP---------------------------
--------VRRTKDLDLKQYPLAASPTPAGLKKIHFEIGGKH--TIFREAEDTTLA---L
EQFQE--EQRTLRNGNGAVQTVEKF--------PSNTGSTTG-SKSTSLRRRVQ-RRPAS
PES--------------------------ITDSEDQGQSREPSFTSGGAGPSTRYRPE--
-----PVASNSYYQTSNPIT--PDSIPKSSNGSRMLNMRDMREP----------------
----------------------REQASSSRS-MSTLLPSP---NMGQLPPFSNIQPSS--
---------------------PRPR--QCHSLESEDGTAASSDRSHLERRTH--------
RDISQETAVPTPPIIEDAEQSSTRPQSRRALSSVPARLHVAESPSVQDGSLP-SPSL-SP
VTAAATLQ--------------------------SAGYF-----ADVDSSSEI---ASQH
DGISRALV--P-DRQSPNS--------LPPR-LDSHQLSRFANGSVTEIPAMLDYFEA-I
----PD-ELKSYVMHQLLRRCPKSTLQVVADAVNPALKCDFLSLLPPELSLNILKYLDVK
SLCRAAQVSRKWRQMVNSDERAWKELFDADGFTLPEGELQQAIAEGWG-----WQDPSGP
YGYEENLAGSA-STKYDTTAE--AYSLAE------ESHNRFSGIL-RSKRKASTMLSNRN
KQVKRVKSESREASVDVTSLELWNDMSSADGPYNAAHSAMMAVPQPDIGLSSLTGLHLYK
SLYRRHHLIRRNWMFEDAKPQH--IA--FRAHDSH-VVTCLQFDTDKIVTGSDDNNINVY
ETKTGILRAILSGHE--GGVWALQYEGN-TLVSGSTDRSVRVWNIEEARETQVFRGHTST
VRCLQIVSPVQVGETAEGRPIMMPKQPLIITGSRDSTLRVWKLPRPEDPIFI--------
------Q----------AENEVDADDCPYFLRTLSGHQHSVRAIAAHADTLVSGSYDCTV
RVWKIST---GETIHRLQGHTQKVYSVVLDHERNRCISGSMDNMVRIWDLN---------
------------TGSLKYCLEGHTSLVGLLDLNCDKLVSAAADSTLRIWDPET-GQCKAT
LSAHTGAITCFKHDGQKVISGSDRTLKLWNIKTGECV-KDLLSDLS-GVWQVKFNERRCV
AAVQR-----DGLTFIE------------------VLDYGAARDGIPDYNLGRRIVVDAD
GMEAN--HDDNAYLDLDGTVDA---------------------------------
>XP_007750726_Cladophialophora_psammophila
---------------MDEDPIDI-GLRDRHRSVHRGVELGQYRR-SKDTRGHETIVDADS
LLGQFSFAPATQTTVVTTTTTTTTKFPPFLMRP---------------------------
--------PRQMKDLDLKQYPLAASPTPASLKKIHFEIDGKH--TIFREAEDTTLA---L
EESQG--QQRTLRNANGVLETVETF-------PPFIDVPSAG-SKFTSARRRAQ-KRPAS
PES--------------------------ITDSEDLAQSQEPSFTSSRAGSSMRYRPE--
-----SVISNSFYQSVNPIT--PNSMPKSCNASRAVN---VREP----------------
----------------------RKRARSARS-RNTLLPSP---NMGQQPAFPDAQPSS--
---------------------PKPR--HFHPSELEKATASSVDYSHLGRTSH--------
RDISQDTAVPTPPIIEDTESSSARPLSRRALSSVPARLHVAESPSAQDGSLP-SPSL-SP
VTAAATLQ--------------------------NAGYF-----ADIDSNSEI---ASQH
DGIYRALG--L-ERPSPNPLGSSQITDTRSR-HGSRKPSRFVSRSVAEIPAMLDYFEA-I
----PD-ELKGYVMHQLLRRCPKPTLQVVADTVNPALKCDFLSLLPPELALNILKYLDVK
SLCRAAQVSRKWRQIVNSDERAWKELFDADGFTLPEGELQQAIAEGWG-----WQDPSGP
GEYEENVADAH-SVKYETNPN--AYSLAA------EAHNRHSAIL-PSKRKASAMLSN-N
KQAKRVKSESRETSVDVTSFASCNDISAADGPYNAAHSAMMAVPQPDIGLPSLTGLHLYK
SLYRRHFLIRRNWMFEDARPRH--IA--FRAHDSH-VVTCLQFDPDKIVTGSDDNNINVY
ETKTGILRATLTGHE--GGVWALQYEGN-TLVSGSTDRSVRVWNIEEARETQVFRGHTST
VRCLQIVSPVRVGENAEGKPVMMPKQPLIITGSRDSTLRVWKLPRPEDPVFI--------
------Q----------AENEVDADDCPYFVRTLSGHQHSVRAIAAYADTLVSGSYDCTV
RVWRIST---GETIYRLQGHTQKVYSVVLDHKRNRCVSGSMDNMVRIWDLN---------
------------TGSLKYSLEGHTSLVGLLDLNCDILVSAAADSTLRIWDPET-GQWKAT
LSAHTGAITCFKHDGQKVISGSDRTLKLWNIKTGECV-KDLLSGLS-GVWQVRFNERRCV
AAVQR-----DGLTFIE------------------VLDYGAARDGVPDYNLGRRIVVNTD
GIEVN--HDG-GYLDLDGTVDS---------------------------------
>XP_018688029_Fonsecaea_erecta
---------------MDEDMVDA-GRRGRHQSVLRGTELGQRQR-SKDNLNHARIMEPDS
LLGQFSFAPATQTTVVTTTTTTTTKFPPLFIRP---------------------------
--------LRRTKDLDLKQYPLAASPTPAGLKKIHFEIGGKH--TIFHEAEDAAVA---L
EQLQE--EQRSLRNANGAIETVEAQ-------QPYFDVPSAG-SKFTSVRRRVQ-KRPAS
PDS--------------------------ITDSEDHPRSHEPSFTSSRAGPSTRHYPE--
-----HLVSNAYYQSINPIT--PDSNPKSSNGSRVLNMRATREP----------------
----------------------REQASSSRS-MSALLPSP---NMSQQPSFLNIQPSS--
---------------------PSSS--QYHSLEPEDGPVSPADQPHLEQRGH--------
RDISQETAVPTPPIIEDSELSSARPLSRRALSSVPARLHVAESPSVQDGSLP-SPSL-SP
VTAAATLQ--------------------------NAGYF-----GDADSNPEI---TSQH
DGASRVLV--P-DRQASSSFRSPPMVESRFR-HEPRQLSRFANGSVTEIPAMLDYFEA-I
----PD-GLKSYVMHQLLRRCPKSTLQVVADAVNPALKCDFLSLLPPELALNILKYLDFR
SLCRASQVSRKWRQMVNSDEGAWKELFDADGFILPEGELQQAIAEGWG-----WQDPS-P
HGFEENIADSA-STQYETTPE--PAS------------NRFSGIL-RTKRKASVMLSNQK
--VKRVKSDRLDPSVDVTSADLVDEVSAADGPYNAAHSALMAVPQPDVGLPGLAGLHLYK
SLYRRHYLIRRNWMFEDTKPQH--LA--FRAHDTH-VVTCLQFDTNKIVTGSDDNNINVY
ETKTGILKAILTGHE--GGVWALQYEGN-TLVSGSTDRSVRVWNIEEARETQVFRGHTST
VRCLQIVNPVQVGENAEGRPIMMPRQPLIITGSRDSTLRVWKLPRPEDPDFI--------
------Q----------PENEFDADDCPYFVRTLSGHQHSVRAIAAYADTLVSGSYDCTV
RVWKIST---GETIHRLQGHTQKVYSVVLDHERFRCISGSMDNMVRIWDLN---------
------------TGSLKYSLEGHTSLVGLLDLNDDKLVSAAADSTLRIWDPET-GQCKAT
LSAHTGAITCFKHDGQKVISGSDRTLKLWNIKTGECV-KDLLSDLS-GVWQVKFNERRCV
AAVQR-----DGLTFIE------------------VLDFGASRDGVPDYDLGRRIVVDAD
GIEAN--RDD--FLDLDGTTDA---------------------------------
>XP_022513224_Fonsecaea_monophora
------------------------------------------------------------
------------------------------MRP---------------------------
--------LRRTKDLDLKQYPLAASPTPASLKKIHFEIGGKH--TIFREAEDTTLA---L
EQLQE--EQRILRNANGAVETVETF-------QPYTSIRPAG-SKFTSFRRRAQ-RRPAS
PES--------------------------ITDSEDQTQSHEPSFASSRAGPSTRYRPE--
-----LAASNSYYQSINPIT--PDSIPKSSNGSRALKLRDVREP----------------
----------------------REQDGSSRT-MSTLLPSP---NMSQQPPFPNIQPSS--
---------------------PRSR--HFHSLESEDGTAPSTDRSHLERRSH--------
REISQEAAVPTPPIIDDGELSSARPLSRRALSSVPARLHVAESPSVQDGSLP-SPSL-SP
VTAAATLQ--------------------------NTGYF-----ADVDSNSEI---ASQH
EGLSRVLV--P-DRQSPNSFHSPEAADLHPY-HDSRQLSRFTSGSVAEIPAMLDYFEA-I
----PD-ELKSYIMHQLLRRCPKSTLQVVADAVNPALKCDFLSLLPPELALNVLKYLDVK
SLCRAAQVSRKWRQMVNGDERAWKELFDADGYTLSEGELKQAIAEGWG-----WQDPSGP
SGYEENIADST-PSRYDTSAE--AHSPAA------QSQNRFSEIL-RSKRKAPTMLSSRK
KQIKLVKSNSWDTSVDVTSFSLLKDFS-ADGPYNAAHSAMAAVPQPNIGLPSLTGLHLYK
SLYRRHFLIRRNWMFEDAKPQH--IA--FRAHDTH-VVTCLQFDTNKIVTGSDDNNINVY
ETKTGVLKAILTGHE--GGVWALQYEGN-TLVSGSTDRSVRVWNIEEARETQVFRGHTST
VRCLQIVSPVKVGENAEGRPIMMPKQPLIITGSRDSTLRVWKLPRPEDPVFI--------
------Q----------AENDLDTDDCPYFVRTLSGHQHSVRAIAAYADTLVSGSYDCTV
RVWKIST---GETIHRLQGHTQKVYSVVLDYDRNRCISGSMDNMVRIWDLN---------
------------TGSLKYCLEGHTSLVGLLDLNCDKLVSAAADSTLRIWDPET-GQCKAT
LSAHTGAITCFKHDGEKVISGSDRTLKLWNIKTGECV-KDLLSDLS-GVWQVKFDERRCV
AAVQR-----EGLTFIE------------------VLDYGAARDGVPKFNLGRRIVVDAD
GMEAD--HDDNGYLDLDGSADP---------------------------------
>XP_016630726_Fonsecaea_multimorphosa
---------------MDEDMVDT-GPRGRHRSVLRGTELGQRQR-SKDNLGHARMMESDS
LLGQFSFAPATQTTVVTTTTTTTTKFPPFIIRP---------------------------
--------LRRTKDLDLKQYPLAASPTPAGLKKIHFEIGGKH--TIFREAEDTTLA---L
EQLQE--EQRSLRNANGALETVETF-------QPYTDVPSAG-SKFTSVRRRVQ-RRPAS
PES--------------------------ITDSEEHPQSRDPSFTSSRAGPSTRYRSD--
-----PVVSNSHYQSINPIT--PDSIPKSSNGSRVLN---MREP----------------
----------------------REQASSSRS-KNTLLPSP---KMHQQPPFPNPESSS--
---------------------PRPT--QYYSLESEDG-ASSADRSHLERRTH--------
RDISQETAVPTPPIMEDAEPSSARPRSRRALSSVPARLHVAESPSVQDGSLP-SPSL-SP
VTAAATLQ--------------------------NAGYF-----ADVDSNSEI---SSQH
DGISRALV--P-DRQSPSSGHSPQVVDLRSR-HDSRQLSRFANGSVAEIPAMLDYFEA-I
----PD-ELKSYVMHQLLRRCPKPTLQVVADAVNPALKCDFLSLLPPELALNVLKYLDVK
SLCRAAQVSRKWRQMVNGDERAWKELFDADGFTLPEGELQQAIAEGWG-----WQDPSGP
YGYEENIADST-PTRHDTSAD--AYSLAA------HSTNRFSGIL-RSKRKASTSLSNRN
KQVKRVKSDSGEPSADVTSFDLLNDISFADGPYNAAHSALMAVPQPNIGLPSLTGLHLYK
SLYRRHYLIRRNWMFEDAKPQH--IA--FRAHDSH-VVTCLQFDTDKIVTGSDDNNINVY
ETKTGILRAILTGHE--GGVWALQYEGN-TLVSGSTDRSVRVWNIEEARETHVFRGHTST
VRCLQIVSPVQVGENAEGRPIMMPKQPLIITGSRDSTLRVWKLPRPEDPPFI--------
------Q----------AENEVDADDCPYFVRTLSGHQHSVRAIAAHADTLVSGSYDCTV
RVWKIST---GETIHRLQGHTQKVYSVVLDHERNRCISGSMDNMVRIWDLN---------
------------TGSLKYSLEGHTSLVGLLDLNCDKLVSAAADSTLRIWDPET-GQCKAT
LSAHTGAITCFKHDGQKVISGSDRTLKLWNIKTGECV-KDLLSDLS-GVWQVKFNERRCV
AAVQR-----DGLTFIE------------------VLDYGAARDGVPDYNLGRRIVVDAD
GIEAN--HDDNGYLDLDGTVDA---------------------------------
>XP_022501735_Fonsecaea_nubica
---------------METDTVDP-VLRGRHRSVLRGTEIGQHQR-SKDNAAHARTVESDT
LLGQFSFAPATQTTVVTTTTTTTTKFPPFIMRP---------------------------
--------LRRTKDLDLKQYPLAASPTPASLKKIHFEIGGKH--TIFREAEDTTLA---L
EQLQE--EQRILRNANGALETVETF-------QPCTSIRPAG-SKFTSFRRRAQ-RRPAS
PES--------------------------ITDSEDQTQSHEPSYASSRAGPSTRYRPE--
-----LAASNSYYPSINPIT--PDSIPKSSNGPRAPKLRDIREP----------------
----------------------REQDGSSRT-MSTLLPSP---NMSQQPPFPNIQPSS--
---------------------PRSR--HFHSLESEDGTASSTDRSHLERRSH--------
REISQEAAVPTPPIIEDGELASARPLSRRALSSVPARLHVAESPSVQDGSLP-SPSL-SP
VTAAATLQ--------------------------NTGYF-----ADADSNSEI---TSQH
EGLSRVLV--P-DRQSPNSFHSPEAADLHPH-HDSRQLSRFTSGSVAEIPAMLDYFEA-I
----PD-ELKSYIMHQLLRRCPKSTLQVVADAVNPALKCDFLSLLPPELALSVLKYLDAK
SLCRAAQVSRKWRQMVNGDERAWKELFDSDGFTLSEGELKQAIAEGWG-----WQDPSGP
SGYEENIADST-PSRYDATAE--AHSPAA------QSQNRFSEIL-RSKRKAPTLLSSRK
KQIKLVKSNSWDTSVDVTSFNLLKDFS-ADGPYNAAHSAMAAVPQPNIGLPSLTGLHLYK
SLYRRHFLIRRNWMFEDAKPQH--IA--FRAHDTH-VVTCLQFDTNKIVTGSDDNNINVY
ETKTGVLKAILTGHE--GGVWALQYEGN-TLVSGSTDRSVRVWNIEEARETQVFRGHTST
VRCLQIVSPVKVGENAEGRPIMMPKQPLIITGSRDSTLRVWKLPRPEDPVFI--------
------Q----------AENDLDADDCPYFVRTLSGHQHSVRAIAAYADTLVSGSYDCTV
RVWKIST---GETIHRLQGHTQKVYSVVLDHDRNRCISGSMDNMVRIWDLN---------
------------TGSLKYCLEGHTSLVGLLDLNCDKLVSAAADSTLRIWDPET-GQCKAT
LSAHTGAITCFKHDGQKVISGSDRTLKLWNIKTGECV-KDLLSDLS-GVWQVKFDERRCV
AAVQR-----EGLTFIE------------------VLDYGAARDGVPEYNLGRRIVVDAD
GMEAN--HDDNGYLDLDGSADP---------------------------------
>XP_013280445_Fonsecaea_pedrosoi
---------------METDTVDP-VLRGRHQSVLRGTEIGQHQRSSKDNAAHARTVESDN
LLGQFSFAPATQTTVVTTTTTTTTKFPPFIMRP---------------------------
--------LRRTKDLDLKQYPLAASPTPASLKKIHFEIGGKH--TIFREAEDTTLA---L
EQLQE--EQRILRNANGAVETVETF-------QPYTSIRPAG-SKFTSFRRRAQ-RRPAS
PES--------------------------ITDSEDQTQSHEPSFASSRAGPSTRYRPE--
-----LAASNSYYQSINPIT--PDSIPKSSNGSRALKLRDIREP----------------
----------------------REQGSSSRT-MSTLLPSP---NMSQQPPFPNIQPSS--
---------------------PRSR--HFHSLESEDGTASSTDRSHLERRSH--------
REISQEAAVPTPPIIDDGELSSARPLSRRALSSVPARLHVAESPSVQDGSLP-SPSL-SP
VTAAATLQ--------------------------NTGYF-----ADVDSNSEI---ASQH
EGLSRVLV--P-DRQSPNSFHSPEAADLHPH-HDSRQLSRFTSGSVAEIPAMLDYFEA-I
----PD-ELKSYIMHQLLRRCPKSTLQVVADAVNPALKCDFLSLLPPELALNVLKYLDVK
SLCRAAQVSRKWRQMVNGDERAWKELFDADGYTLSEGELKQAIAEGWG-----WQDPSGP
SGYEENIADST-PSRYDTTAE--AHSPAA------QSQNRFSEIL-RSKRKAPTMLSSRK
KQIKLVKSNSWDTSVDVTSFSLLKDFS-ADGPYNAAHSAMAAVPQPNIGLPSLTGLHLYK
SLYRRHFLIRRNWMFEDAKPQH--IA--FRAHDTH-VVTCLQFDTNKIVTGSDDNNINVY
ETKTGVLKAILTGHE--GGVWALQYEGN-TLVSGSTDRSVRVWNIEEARETQVFRGHTST
VRCLQIVSPVKVGENAEGRPIMMPKQPLIITGSRDSTLRVWKLPRPEDPVFI--------
------Q----------AENDLDTDDCPYFVRTLSGHQHSVRAIAAYADTLVSGSYDCTV
RVWKIST---GETIHRLQGHTQKVYSVVLDHDRNRCISGSMDNMVRIWDLN---------
------------TGSLKYCLEGHTSLVGLLDLNCDKLVSAAADSTLRIWDPET-GQCKAT
LSAHTGAITCFKHDGEKVISGSDRTLKLWNIKTGECV-KDLLSDLS-GVWQVKFDERRCV
AAVQR-----EGLTFIE------------------VLDYGAARDGVPEYNLGRRIVVDAD
GMEAN--HDDNGYLDLDGSADP---------------------------------
>XP_007762103_Cladophialophora_yegresii
--------------------MTT---------------------------------DANA
LLGQFSFAPATQTTVVTTTTTTTTKFPPLRMRQ---------------------------
--------PRRMQDLDLKQYPLAATPTPPSLRKIHFEIGGKQ--TIFHEAEDTTLA---L
EQFEE--EQRTLRNVHGTVETVETF-------QPWTDAPHNG-SIVGALQRRPL-RRPAS
PES--------------------------ITDNEEHVQPQTASFA-AHRSVSTTSHHRF-
-----SLGSSSRFHVTNPVT--PDSGPKPCGGSS------RRLT----------------
----------------------RDIPN-LRG-STTLLPSP---SIDQQPTFQHAPPLS--
---------------------PKPS--QQSGLSVDNGAVSVADRAQRNRWAP--------
RDPSQDTAVPTPPIDEEAELSAAGPLGRPALSSVPARLHVAESPSGQDGSLP-SPSL-SP
VTAAATLQ--------------------------HAGYF-----ADVDSNSEI---ASQY
EDVQRPAM--LIQRRSPDPFSLGLTGKPRAPLHDNRHLSRFSSGSIAEIPALIDYFEL-I
----PD-EMKSYVMHQLLRRCPKPTLQVIADAVNPALKCDFLAILPPELALNIVRFLDLR
SLCKAAQVSKKWRQIINSDERTWKELFEADGFSLPEGELHQAIMQGWG-----WQDPYGA
FGYEEDLSYTN---KSETE------AIAS-PPSASQPRSRYEGILRRSKRKASTILSNRH
KQIKR-RNKSRQDMIDVTSADWMNQVSSAEGPYNAANAAILAVPHPNVPFPSLRGLHLYK
SLYRRHYLIRKNWMFEDTKPQH--IA--AHAHDTH-VVTCLQFDTDKILTGSDDNNINVY
ETKTGVLRAVLSGHE--GGVWALQYEGN-TLVSGSTDRSVRVWDIAEARETHVFRGHNST
VRCLQIVFPVKVGETADGKPIMMPKQPLIITGSRDSTLRVWKLPKPGDPSFI--------
------Q----------TENEADADDCPYFVRTLSGHQHSVRALAAHCDTLVSGSYDCMV
RVWKIST---GETTHRLIGHAQKVYSVVLDHERNRCISGSMDNMVRIWDLN---------
------------TGSLKYMLEGHTSLVGLLDLNCDRLVSAAADSTLRIWDPET-GQCKAT
LSAHTGAITCFKHDHQKVISGSDRNLKLWNIKTGECI-KDLLSDLS-GVWQVRFDERRCV
AAVQR-----DGLTYVE------------------ILDYGAARDGVPERDLGRRILVDAN
GKEER--NDDGEFLELESSNDA---------------------------------
>XP_016234994_Exophiala_spinifera
----------MMHVSDEEEVMDP-GVQEARRARHQSMLHDQRPH-SRGAAGFTKDVESNA
LLGQFSYAPATQTTVVTTTTTTTTKFPPILMRP---------------------------
--------PRRMQDLDLKQYPLAASPTPASLKKIHFEIGGRH--TIFCEAHDTSLA---L
EQLEE--EQRTLGGANGRIQTIRTF-------QPWSDAPDEE-ECLTSFQRRTE-KRPAS
PES--------------------------ISGDEEHPTLQGATFVSSHRGASVQPSNKRE
PLSMRLLSRSHDLRTLNPVT--PESMPKPSR--H------RRLS----------------
----------------------RDRTSVTRTTTSTLLPSP---SVDQQHAFQSIQSFT--
---------------------PRAS--QHASIPLDDSAGIDLEQTMLGRDMR--------
RGSSQDTAVPTPPIDEDGQIPGPQSAGRIALSSVPARLHVAESPSGQDGSLP-SPSL-SP
VTAAATLQ--------------------------HSGYF-----ADLDSNSEV---ASQH
GIMAGKAP--R-ESSVTPFPPSNSTAEHMRQ-YGQSPKNRFRGSSISDIPAMLDYFEA-I
----PD-ELKSYVMHQLLRRCPKPTLQVVADAVNPALKCDFLTILPPELGLNILKYLDLK
SLCRAAQVSKKWRQLVNSDERAWKELFDADGYTLPEGELQRAITEGWG-----WQDPIGP
AGYEQNLGYAT-SSKSGIE------AIAS-APSSPQGQNRFDGVLRRSKRKATTMLSNRS
KQIKH-KESSREASIDV-SLDWMSQASNADGPYHAASAALVAVPQPDIGLPSLRGLHLYK
SLYRRHHLIRKNWMFEETKPQH--IA--FRAHDTH-VVTCLQFDTDKILTGSDDQNINVY
ETRTGVLKAILTGHE--GGVWALQYEGN-TLVSGSTDRSVRVWNIAEARQTQVFRGHTST
VRCLQIVMPVKVGENAEGKPIMMPKQPLIITGSRDSTLRVWKLPRPDDPVFI--------
------Q----------PENETDADDCPYFVRTLTGHQHSVRAIAAHADTLVSGSYDCTV
RVWKIST---GETVHRLQGHTQKVYSVVLDHARNRCISGSMDNMVRIWDLH---------
------------TGSLKYTLEGHTSLVGLLDLSCDKLVSAAADSTLRIWDPEN-GQCKAT
LSAHTGAITCFKHDGQKVISGSDRTLKLWNIKTGDCI-KDLLSDLS-GVWQVKFNERRCV
AAVQR-----DGFTYIE------------------VLDYGAARDGIPPHNLGRRIVVDQA
GFETRIDDD---YLD-DEAADV---------------------------------
>XP_016261327_Exophiala_oligosperma
----------MMHVSDEEEVMDV-DAQEPQRSRHTDMTQNQRPR-SRGAPGFPKDVESNA
LLGQLSFAPATQTTVVTTTTTTTTKFPPFLMRP---------------------------
--------PRRMQELDLKQYPLAASPTPASLKKIHFEIEGRH--TIFSEANDTSIA---L
EQLER--EQRMLGDANGRIQTIQTS-------QPWSETPHNE-ERLTSFQRQAE-KRPAS
PES--------------------------ISGDEEHAHLQGPAFASSNRGASVQPSNKRE
RPSMRLLSRPHDLHISNPVT--PESIPKPSR--H------RRVS----------------
----------------------RERASATRHMSSGLLPSP---NMDLQHTFHNTQSFT--
---------------------PRTS--QHASMSLDDSAGMTLEETILGRDLR--------
RGSSQDTAVPTPPIDEDGQVPGPRPLSRTALSSVPARLHVAESPSGQDGSLP-SPSL-SP
VTAAATLQ--------------------------HSGYF-----ADIDSNSEV---ASQQ
DVMAGMTV--R-ERSLTSLPPSNPTVDHVSQ-YGQSRLNRFRGRSISDIPAMLDYFEA-I
----PN-ELKSYVMHQLLRRCPKPTLQVVADAVNPALKCDFLAILPPELGLNILKYLDLK
SLCRAAQVSKKWRQLVNGDERAWKELFDADGYTLPEGELQRAITEGWG-----WQDPVGP
AGYEENLSSSS-SSKSDNE------AIVS-LPSSPQGQNRFNGILRRSKRKAATMLSNRN
KQLKH-MGSSREASIDV-TLDWMSQASNAEGPYHAANAALSALPQPNVGLPSLRGLHLYK
SLYRRHHLIRKNWMFEETKPQH--IA--FRAHDTH-VVTCLQFDTDKILTGSDDNNINVY
ETRTGVLKAILTGHE--GGVWALQYEGN-TLVSGSTDRSVRVWNIAEGRETQVFRGHTST
VRCLQIVTPVKVGESAEGRPIMMPKQPLIITGSRDSTLRVWKLPRADDPVFI--------
------Q----------AENETDADDCPYFVRILTGHQHSVRAIAAHADTLVSGSYDCTV
RVWKIST---GETVHRLQGHTQKVYSVVLDHDRNRCISGSMDNMVRIWDLH---------
------------TGSLKYTLEGHTSLVGLLDLNCDKLVSAAADSTLRIWDPEN-GQCKAT
LSAHTGAITCFKHDGQKVISGSDRTLKLWNIKTGECI-KDLLSNLS-GVWQVKFNERRCV
AAVQR-----DGLTYIE------------------VLDYGAARDGIPPHNLGRRIVVDES
GFETRIDDD---YLE-DGAGDV---------------------------------
>XP_013319544_Exophiala_xenobiotica
-----------MHALDKEETMDVASVQEPCRPRHPSTFHGQRPQ-SRDVGAFTKDVDRHA
LLGQLSFAPATQTTVVTTTTTTTTRFPPFLMRP---------------------------
--------PRQMQELDLKHYPLAANPTPANLKKIQFEIGGRQ--TVFSEAEDTSLA---L
EQLEE--EHRSLRSANGRIRTIKTF-------RPWSEMPDED-LTMTSLHRRDQ-KRPAS
PES--------------------------ISGDEDHIGLQGSGFASSQRGASVRSHSRRE
RPAVRSLSRAHDLQDLNPIT--PDSMPKVSH--H------RRID----------------
----------------------RDAAHTSRS-STTLLPSP---NMDHQPTFQNAQSVT--
---------------------SRAS--QHDSMTLEGDSGVEGEQSVLARDVL--------
RGSSQETAVPTPPIDEGGQIPTTRPISRPALSSVPARLHVAESPSGQDGSLP-SPSL-SP
VTAAATLQ--------------------------HSGYF-----ADDDSNSEV---ASQH
DTITGMSG--A-ERPLSNSFHTPRIPDHNGG-YGSARFGRFKGRSITDIPAMLDYFEA-I
----PD-ELKSYVMHQLLRRCPKAALQVVADTVNPALKCDFLTILPPELGLNILKYLDLK
SLCSAAQVSKKWRQMINSDEKAWKELFDADGYTLPEGELQRAITEGWG-----WQDPYGS
DGYEQNLSDMP-SSKSETE------ANAS-SPSTVPAPNRFSGILRRSKRKAATMLSNRN
KHVKR-TYSSRENSIDV-SLDWLSQASSAEGPYNAANAALLAVPQPDVGLPSLKGLHLYK
SLYRRHHLIRRNWMFEDTKPQH--IA--FRAHDTH-VVTCLQFDTDKILTGSDDNNINIY
ETRTGVLKAILTGHE--GGVWALQYEGN-TLVSGSTDRSVRVWNIAEARETQVFRGHTST
VRCLQIVMPVKIGENAEGKPIMTPKQPLIITGSRDSTLRVWKLPRPEDPDLI--------
------Q----------SENEADADDCPYFVRTLTGHQHSVRAIAAHADTLVSGSYDCTV
RVWKIST---GETIHRLQGHTAKVYSVVLDHDRNRCISGSMDNMVRIWDLH---------
------------TGSLKYTLEGHTSLVGLLDLNCDKLVSAAADSTLRIWDPEN-GQCKAT
LSAHTGAITCFKHDGQKVISGSDRTLKLWNIKTGECI-KDLLSDLS-GVWQVKFNERRCV
AAVQR-----DGLTYIE------------------VLDYGAARDGIPDHNLGRRIVVDES
GFEARADDD---YLL-EDGPDA---------------------------------
>XP_007726688_Capronia_coronata
------------------------------------------------------------
------------------------------MRP---------------------------
--------PRRMQDLDPKHYPLATTPTPAHLRQIFFEIEGKQ--TVFREAKDTTLA---L
EQMEV--EQRTLRNANGTIRTVETF-------RPWTETPGDV-STPTYPQTRGQ-KRPAS
PES--------------------------IADDEEHTSSPTLPPVSSISAQSIDLSVRAG
TGL--PRLRIHDVQGSHPVT--PDSLTRPPRASR------RRVP----------------
----------------------LSTINACRS-TNTLLPSP---SVDYRTSLPTP--RP--
---------------------PRPG--DEQPPILDDDSNSSTDRTVVAPIQR--------
RGSSQDSAVPTPPVDEEAGPSQPRPPSRRALSSVPSRLHVAGSPSAHDGSLP-SPSL-SP
VTAAATLQ--------------------------NSGYF-----ADVDATSEM---ASQH
QIGSRGST--A-EVRPSNPFRPLQVLDVDSR-LSSRPSAPFMSGSVTDLPAMLDYFEA-I
----PD-ELKSYVMHQLLRRCPKPTLQVVADAVNPALKCDFLTILPPELALNILKYLDFK
SLCKAAQVSKKWRQMINSDERAWKELFEADGYTLAKGELQKAISEGWG-----WQDPVGP
HGYEENLIYTN-NPKPESE------ANNSPSPSTPPCQNRFSGILRRSKRKAATMLSGRN
KQVKR-KDSSRDCSNDVMSADWMQRMSSAEGPYNAANAAMLAVPQPNVGLPSLKGLHLYK
SLYRRHHLIRRNWMFEDTKPQH--LA--FRAHDTH-VVTCLQFDSDKILTGSDDNNINVY
ETRTGILRAVLTGHE--GGVWALQYEGN-TLVSGSTDRSVRVWNIQEARETQVFRGHTST
VRCLQIVMPVKVGENAEGKPIMMPKQPLIITGSRDSTLRVWKLPRPGDAEFI--------
------Q----------AENDNDTDSCPYFVRTLTGHQHSVRAIAAHADTLVSGSYDCTV
RVWKIST---GETVHRLQGHTQKVYSVVLDHARNRCISGSMDNMVRIWDLN---------
------------TGSLKYTLEGHTSLVGLLDLNCDKLVSAAADSTLRIWDPEN-GQCKAT
LSAHTGAITCFKHDGEKVISGSDRTLKLWNIRTGECI-KDLLSDLS-GVWQVKFDERRCV
AAVQR-----DGLTYIE------------------VLDYGAARDGIPEHNLGRRIVVDTD
GFEADANNDDGDLLELDGRADM---------------------------------
>XP_007734591_Capronia_epimyces
--------------MEDEEMMDA-TGQDSRQSRHSVPGNGHRPH-NRGFPVYTRDVDSNS
LLGQFSFAPATQTTVVTTTTTTTTKFPPLLLRP---------------------------
--------PRRMQELDLKQYPLAATPTPSYLRQINFEIGGKR--TVFREAEDTTVA---L
EQLEV--EQRTLRNANGTIQTIEAF-------EPWTEIPDDG-SASTFVQIRAP-NRPAS
PES--------------------------IPDNEEQPPLPAPALTSSRPGSSMGPGERMT
ADV--PRPHIHDIQGSHPVT--PETLNRPPKMNR------RRIP----------------
----------------------LSTINPSRS-TSTLLPSP---SVDQRSTFPNS--R---
---------------------PRAS--PELTSLNEDEPSSSVNGTAVNRISR--------
RGSSQESAVPTPPIDEEAEPNPVRPLSRRALSSVPSRLHVAGSPSAHDGSLP-SPSL-SP
VRAAASLQ--------------------------HSGYF-----AGVDTNSEM---ASQH
QIASRVPI--T-EGRQSNPFQSLQVTDTKPR-ANSRQSAPFLSGSVTDLPAMLDYFEA-I
----PD-ELKSYVMHQLLRRCPKSTLQIVADAVNPALKCDFLTILPPELALNVLKYLDLK
SLCKASQVSKKWRQMINGDERAWKELFDADGYTLAEGELQKAISEGWG-----WQDPYGP
YGYEANLNYSN-APKSETE------ANT--SPSTPPSQNRFSGILRRSKRKAATMLSSRN
KQVKR-KSLSRDSSLDVTSVDWMQRVSTAEGPYNAANAAMLAVPHPSVSLPSLKGLHLYK
SLYRRHHLIRRNWMFEDTKPQH--LA--FRAHDTH-VVTCLQFDNDKILTGSDDNNINVY
ETRTGILRAILTGHE--GGVWALQYEGN-TLVSGSTDRSVRVWNIQDARETQVFRGHTST
VRCLQIVTPVKVGENAEGKPIMMPKQPLIITGSRDSTLRVWKLPRPGDPEFI--------
------Q----------AENDNDADNCPYFVRTLTGHQHSVRAIAAHADTLVSGSYDCTV
RVWKIST---GETIHRLQGHTQKVYSVVLDHARNRCISGSMDYMVRIWDLN---------
------------TGSLKYTLEGHTSLVGLLDLNCDKLVSAAADSTLRIWDPEN-GQCKAT
LSAHTGAITCFKHDGQKVISGSDRTLKLWNIRTGECI-KDLLSDLS-GVWQVKFDERRCV
AAVQR-----DGLTYIE------------------VLDYGAARDGVPEHNLGRRIIVDAD
GFEAEANNDDGDILELDDRTDV---------------------------------
>XP_009160714_Exophiala_dermatitidis
--------------MVGEGMMDG-TGPDGHQFRPMASATSQRPS-SRGFSVGPRDIEPNS
VLGQFSFAPATQTTVVTTTTTTTTKFPPLLMRP---------------------------
--------PRRMQELDPKQYPLAAAPTPAHLRQIHFEIGGKQ--TIFREAEDTTVA---L
EQLEV--EQQTLRNANGTIRTVETF-------EPWTEIPDVG-PTVSLPQTRGQ-KRPAS
PES--------------------------IPDNEEQATSPASQTAFVHPGPLRILRERL-
-DF--SRSHNLTSQCSHPVT--PDSLSRLPKSSR------RRVA----------------
----------------------PSGPNPSRN-TTT-LPSP---SVDERSAFADP--R---
---------------------SRTSKISQDTSSFDEDVSGSTECTTVGRIVR--------
RGSSQETVVPTPPIDDETGSNPTRPLSRRALSSVPARLHVSASPSAHDGSLP-SPSL-SP
VTAAATLQ--------------------------NSGYF-----ADIDANTEVPLQQLQQ
HTASGVSP--T-DKQPLNPFQGHQPVDLRSR-PSPRQLSSFLNGSVTDIPAMLDFFEA-I
----PD-ELKSYVMHQLLRRCPKSTLQIVADAVNPALKCDFLTILPPELALNILKYLDVK
SLCKAAQVSKKWRQMINGDERAWKELFDADGFSLAEGELQQAISEGWG-----WQDPSGP
YGYEENLNHVR-GSKSDTETN--AYSNTNTSPSTPPPQNRFSGVLRRSKRKAATMLSNRN
KQVKR-KDVSRESSNDVTSLDWAQHRSPAEGPYIAANAALLAVPHPNVGLPSLKGLHLYK
SLYRRHHLIRRNWMFEDTKPKH--LA--FRAHDTH-VVTCLQFDSDKILTGSDDNNINVY
ETKTGILRSILTGHE--GGVWALQYEGN-TLVSGSTDRSVRVWNIQEGRETQVFRGHTST
VRCLQIVMPVKVGENAEGKPIMMPKQPLIITGSRDSTLRVWKLPRPGDPEFI--------
------Q----------AESDNDADNCPYFVRALTGHQHSVRAIAAYADTLVSGSYDCTV
RVWKIST---GETIHRLQGHTAKVYSVVLDHARNRCISGSMDNMVRIWDLN---------
------------TGSLKYTLEGHTSLVGLLDLNCDKLVSAAADSTLRIWDPEN-GQCKAT
LSAHTGAITCFKHDAQKVISGSDRTLKLWNIKTGECI-KDLLSDLS-GVWQVKFDERRCV
AAVQR-----DGLTYIE------------------VLDYGAARDGVPEHDLGRRIVVDAD
GFEADADNDDGDFLELDGRTDA---------------------------------
>XP_013257625_Exophiala_aquamarina
--------------MEEEGNMVS-PTQDLPQPRFRSHSSARPPN-SREIQPYTADTEQNA
LLGQFSFAPATQTTVVTTTTTTTTKFPPFLMRP---------------------------
--------PRRMHELDLKHYPLAASPTPASLRNIHFEIAGKA--TVFREAEDTTLA---L
EQLEA--ERQSLRHANGTLQTIQSF-------LPWASNSDEAMPNAPPLESRPH-RRPAS
PES--------------------------ITDNEERFLHPDPSATSHYPPTSVRSDPRRD
QDLRRSRFRMQDTQPSNPIT--PDSLHRSLRGNR------RRTA----------------
----------------------RDASTALRN-GLALLPSP---STEQTANFPSAQATT--
---------------------PKSN--QHQAPMLEEMLTIPTDGTIGSRPNH--------
RETSQDTIVPTPPIDDLPESSSARSTSWRALSSVPARLHVAESPSINDGSLP-SPSL-SP
VTAAATLQ--------------------------NPGYF-----ADVDSSSEG---ASQH
EMASSLTP--V-ERRSSNSFSAPSTLEASLLHPSQSQRLAFSQASVTEIPAMLDYFEA-I
----PD-ELKSYVMHQLLRRCPKPTLQVIADAVNPALKCDFLSVLPAELALTVLKYLDVR
SLTRAAQVSKKWRQMINGDERAWKELFDADGFTLPDGELQQAITEGWG-----WQDPYGV
EGFERNLGNQT-NIKSETE------ANSS-SPSASQSKG-ITGLLRRSKRKAATMLSGRN
KQAKR-KDFSREDSIDVMSIDWMSQMSTAEGPYNAANAAILAVPYPNIGFPSLKGLHLYK
SLYRRHHLIRKNWMDEDTKPQH--LA--FRAHDTH-VVTCLQFDTDKILTGSDDNNINVY
ETKTGILRAILTGHE--GGVWALQYEGN-TLVSGSTDRSVRVWNIQQARETQVFRGHTST
VRCLQIVSPVKVGETAEGKPIMVPRQPLIITGSRDSTLRVWRLPRPEDPTFI--------
------Q----------AENESDADDCPFFVRTLTGHQHSVRAIAAYADTLVSGSYDCTV
RVWKIST---GETIHRLQGHTQKVYSVVLDHKRNRCISGSMDNMVRIWDLN---------
------------TGSLKYTLEGHTSLVGLLDLNCDKLVSAAADSTLRIWDPEN-GQCKAT
LTAHTGAITCFKHDGQKVISGSDKTLKLWNIRTGECT-KDLLSDLS-GVWQVKFNERRCV
AAVQR-----DGLTYIE------------------VLDFGAARDGVPEHNRGRRIVVDAD
GCEAN--NDDVRYLDLDGTAEG---------------------------------
>XP_016229125_Exophiala_mesophila
--------------------MSS-PT----------------------------------
------------------------------------------------------------
------------------------------------------------------------
------------------------------------------------------------
-----------------------------LSQND----------------SGIRQGRRHD
RGLISSFSRIQNNENTDPIT--PESSSRPQRSTR------RAVT----------------
----------------------RDASATSRN-RSTLLPSP---NMEQVPTFQSRRSIT--
---------------------PKPP--SHQSPAAQE--------SAGSSTEHLGHVQART
RSVSQEDPVPTPPIDDLVDPLPTRPGSRRALSSVPARLHVSESPSALDGSLP-SPSL-SP
VTAAATLQ--------------------------NAGYF-----AAVDTETDT---ASQD
DTQTYDAPSTY-ERPSSNSLIPGSKHIRPTPHQSYDHNHAFSRPSVADIPAMLDYFET-I
----PD-ELKSYVMHQLLRRCPKPTLQIVADAVNPALKCDFISMLPSELAINIIKYLDLQ
SLCKGAQVCRKWRQMINGDERAWKELFDADGYTLPEGELQQAITDGWG-----WQDPSGA
DGHEQNIGASS-NMKSEAE------VDYL-SPSTSLSGG-ITGLLRRSKRKAATLLSGRN
KQAKR-KDTDYDDSADVIPTDWMSQISTAEGPYNAANAAMLAVPDSNVGLSSLKGLHLYK
SLYRRHHLIRRNWMFEDTKPQH--LA--FRAHDTH-VVTCLQFDTDKILTGSDDNNINVY
ETKTGILKSILTGHE--GGVWALQYEGN-TLVSGSTDRSVRVWNIQEARETHVFRGHTST
VRCLQIVSPVKIGETTEGKPIMMPKQPLIITGSRDSTLRVWKLPRPGDPMFV--------
------Q----------TDNEGEADDCPFFVRTLTGHQHSVRAIAAHADTLVSGSYDYTV
RVWKIST---GETIHRLQGHTQKVYSVVLDHARNRCISGSMDNMVRIWDLN---------
------------TGSMKYTLEGHTSLVGLLDLNCDKLVSAAADSTLRIWDPEN-GQCKAT
LSAHTGAITCFKHDGQKVISGSDRALKLWNIKTGECV-KDLLSDLS-GVWQVKFNERRCV
AAVQR-----DGLTYIE------------------VLDFGAARDGVPEHNRGRRIVVDVD
GVETS--NDDGGYLDLDGSTDPQ--------------------------------
>XP_013271358_Rhinocladiella_mackenziei
--------MTSTRAMDDEEMMDT-GFQDHPRSRHRPAGPGQRPY-SRDLQAWPRDVDSNT
LLGQFSFAPATQTTVVTTTTTTTTKFPPFLMRP---------------------------
--------PQRMQDLDLKHYPLAASPTPTNLKKIHFEIGGKQ--TVFQEAEDTTLA---L
EQLEE--EQRNLRSSNGTIQTVETF-------QPWADVPNGG-SEITSLHRRTQ-KRPAS
PES--------------------------ITDNDENGDLPGSSLTSSHAGPSAGPEDGQD
RDISHPYSRFRDMQTSNPIT--PESLPKLSRGIR------QRMA----------------
----------------------RDNMNPFRH-STTLLPSP---SMDQQSTFQEPPSMT--
---------------------PKPS--QQHPSGVEDGPSIATDRTTLSRMMR--------
RGSSQETAVPTPPIDEGTELSSTRSMSRRTLSSVPARLHVAESPSAQDGSLP-SPSL-SP
VTAAATLQ--------------------------NAGYF-----ADVDSNSEI---ASQQ
GIAAGATA--I-ERRSSNPFRRSQAVERIPQ-HDSRRPVRFATGSVTDIPAMLDYFEA-I
----PD-ELKSYVMHQLLRRCPKPTLQIVADAVNPALKCDFLTLLPPELALHVLKFLDVK
TLCKAAQVSKKWRQMINSDETAWRDLFEADGYTLPEGELQQAIMEGWG-----WQDPYGP
QGYEQNLSYTN-NPKSEAE------ANPS-SPSTPQSQNRFSGILRRSKRKAATMLSSRN
KMVKR-KNFSREDTVDVASVDWMNHVSSAEGPNNAANAAILAVPHPNVGLPNLKGLHLYK
SLYRRHHLIRRNWMFEDTKPQH--IA--FRAHDTH-VVTCLQFDTDKILTGSDDNNINVY
ETKTGILRAVLTGHE--GGVWALQYEGN-TLVSGSTDRSVRVWNIQEGRETHVFRGHTST
VRCLQIVMPVKVGENTDGKPIMMPKQALIITGSRDSTLRVWKLPRPDDPVYI--------
------Q----------AENDTDVDDCPYFVRTLTGHQHSVRAIAAHADTLVSGSYDCTV
RVWKIST---GETIYRLQGHTQKVYSVVLDHARNRCISGSMDNMVRIWDLN---------
------------TGSLKYSLEGHTSLVGLLDLNCDKLVSAAADSTLRIWDPEN-GQCKAT
LSAHTGAITCFKHDGQKVISGSDRTLKLWNIKTGDCI-KDLLSDLS-GVWQVKFDERRCV
AAVQR-----DGLTYIE------------------VLDYGAARDGIPEHNLGRRIVVDAD
GFEA---NDDGGYLDLDGTADA---------------------------------
>XP_018000846_Phialophora_attinorum
----------------------------MMDDSEDYARHALGSSTHSTKNASSGHASTSP
TLAQFSFAPATQTTVVTTTTTTTTRFPPLLMRP---------------------------
--------PSKSYQLDSKQYPLAATPTPTALQNIALKVGGTS--MIFREAADAMLA---M
EHLED--EQKILSSNNGEVKTVQAY-------ESWVQTDPELASHPLAVSRSRL-DRLAS
PDS--------------------------FTDTDDEGIETWPSKRRRLSNAASSSRVRPL
Q----AHPRIRSMQGTKPLT--PRSQSRQ-----------RPDL----------------
----------------------RNSLLPSTS--AAPLPSP---GLDQPDSFQDILAAD--
---------------------------------------SEDDLHDPESEDHGSPADSTR
RGISRDASVPTPPIDLDSFSNSVRPPSRRALSSVPARLHTTASPSGQDGSLP-SPSL-SP
VTAAANLQ--------------------------NAGYF-----GDVDSQSDVASHASLT
DDAREQRR--SFDLKATD------------RPLHGSGASRFSKFSVAEIPAMLDFFEA-V
----PD-ELKAYLMHQMLRRCPKETLHLIADVVNPALKCDFLTLLPSELALHIVQYLDLK
SLARAAQVSKKWRQLINSDEKVWKELFDADGYELAEGELQQAIAEGWG-----WQDPSGH
DGYEMDISQAG-HDITDMEEY-------LSSSPSSQPQSGLTRLFRRSKRKAVSILSGPS
KASKR-RKTSRDASVDISSINWMEMMSTSEGPYNAASAAILAVPHPDVGLTSLRGLHLYK
TLYRRHHMIRKNWMYEDAKPRH--IA--FRAHNTH-VVTCLQFDTDKILTGSDDNNINVY
DTKTGVLRARLIGHE--GGVWALQYEGN-TLVSGSTDRSVRVWNIETGEERQVFRGHTST
VRCLQVVMPVQIGETADGKAIMMPRQPLIITGSRDSTLRIWKLPKPEDPPFI--------
------Q----------AESEGDTDDCPYFIRALTGHQHSVRAIAAYADTLVSGSYDCTV
RVWRIST---GETVHRLQGHTQKVYSVVLDQTRNRCISGSMDNMVKIWSLD---------
------------TGAAIYNLEGHTSLVGLLDLNCDRLVSAAADSTLRIWDPDN-GQCKAT
LSAHTGAITCFQHDGQKVISGSDRNLKLWNIKTGECV-KDLLSDLS-GVWQVKFNERRCV
AAVQR-----DGSTFIE------------------VIDFGAARDGEPECKRGRRIVVDES
GREVIN-DDEERFVDMDGPSDH---------------------------------
>NP_594956_Schizosaccharomyces_pombe
---------------------------------------------------------MSL
SRCPTDNSSSRINSSVPLINSSSPATPPESFDPQVFPSSLIHGDNLLPQDDQIASDPRSE
SNSCNGNTSSSLPCTDSYQYPLKHSCTPSFLRKFNESIENVSYKCLDHSPPDSVPG---D
FSISLVPQRNFLYSHSSLPPKIISI---------------------------DRNNRIKL
DNS--------------------------ISSNSDNF-----------------------
----------------------PP------------------------------------
------------------------------------------------------------
------------------------------------------------------------
-----------SPKVDTSNT-------------------------------V-SPGS-KP
ISED--------------------------------------------------------
-------------------------------------------LEDLNLQSIVQTFED-L
----PE-GIQSYAFFQLLRSCNRQSMRLLLNECEPLLKKDILSNLPFSIVQSILLNLDIH
SFLSCRLVSPTWNRILDVHTSYWKHMFSLFGFQINEND---------------W------
------------------------------------------------------------
KYANPNLNRPPFLHNDQISDDY------------------------------------FP
EIFKRHFLNRKRWLFPSIPPSH--LS--FPIHVPNFMITSLLLHKDRIITTSGSGTIQIH
NAITGVLEARLEGHK--EGVWAVKIHEN-TLVSGSIDKTVRVWNIEKAKCTHIFRGHISI
IRCLEILVPSRLIR--HGVEIVEPDQPYIVSGSRDHTLRVWKLPKNTDPPYLPD------
------N----------TNSIDRWEKNPYFVHTLIGHTDSVRTISGYGDILVSGSYDSSI
RIWRVST---GECLYHLRGHSLRIYSVLYEPERNICISGSMDKSIRVWDLS---------
------------TGTCKYVLEGHDAFVTLLNVFQNRLISGSADSTIRIWDLNT-GKPLMV
LPSNSGYISSFVSDEHKIISGNDGSVKLWDVRTGKLL-RFLLTDLT-KIWHVDFDAMRCV
AAVQR-----DDQAYLE------------------VINFSGSRP----------------
-------------------------------------------------------
```
