## Supplementary material for "Coding Sequence Insertions in Fungal Genomes are Intrinsically Disordered and can Impart Functionally-Important Properties on the Host Protein": MAFFT_MSAs: XP_718229.2_blasthits_MAFFT.txt

```
>XP_718229_Candida_albicans
------------------------------------------------------------
------------------------------------------------------------
------------------------------------------------------------
------------------------------------------------------------
------------------------------------------------------------
------------------------------------------------------------
------------------------------------------------------------
------------------------------------------------------------
------------------------------------------------------------
------------------------------------------------------------
------------------------------------------------------------
------------------------------------------------------------
------------------------------------------------------------
------------------------------------------------------------
-------------------------------------MSGPVTFEKTFRRDALIDIEKKY
QKVWAEEKVFEVDAPTFEECP--IEDVEQVQEAHPKFFATMAYPYMNGVLHAGHAFTLSK
VEFATGFQRMNGKRALFPLGFHCTGMPIKAAADKIKREVELFGSDFSKAPA-DD------
--EDAEESQQPAKTE----TK-REDVTKFSSKKSKAAAKQGRAKFQYEIMMQLGIPREEV
AKFANTDYWLEFFPPLCQKDVTAFGARVDWRRSMITTDANPYYDAFVRWQINRLRDVGKI
KFGERYTIYSEKDGQACLDHDRQSGEGVGPQEYVGIKIRLTDVAPQAQELFK--KENLDV
KENKVYLVAATLRPETMYGQTCCFVSPKIDYGVFDA--G-NGDYFITTERAFKNMSFQ--
-------NLTPKRGYYKPLFIINGKTLIGSRIDAPYAVNKN-LRVLPMETVLATKGTGVV
TCVPSDSPDDFVTTRDLANKPEYYGIEKDWVQTDIVPIVHTEKYGDKCAEFLVNDLKIQS
PKDSVQLANAKELAYKEGFYNGTMLIGKYKGDKVEDAKPKVKQDLIDEGLAFVYNEPESQ
VISRSGDDCCVSLEDQWYIDYG------EEAWLGEALECL---KNMETYSKETRHGFEGV
LAWMKNWAVTRKFGLGTKLPWDPQYLVESLSDSTVYMAYYTIDRFLHSDYYGKKAGKFD-
-IKPEQMTDEVFDYIFTRRDDV----E-TDIPKEQLKEMRREFEYFYPLDVRVSGKDLIP
NHLTFFIYTHVALFPKRFWPRGVRANGHLLLNNAKMSKSTGNFMTLEQIIEKFGADASRI
AMADAGDTVEDANFDEANANAAILRLTTLKDWCEEEVKNQDKLRTGDYD-SFFDAAFENE
MNDLIEKTYQQYTLSNYKQALKSGLFDFQIARDIYRESVNTTGIGMHKDLVLKYIEYQAL
MLAPIAPHFAEYLYREVLGKNGSVQ-TSKFPRASKPVSKAILDASEYVRSLTRSIREAEG
QALKKKKGK--SDVDGSKPISLTVLVSNTFPEWQDNYIELVRELF-EQNKLDD----NNV
IRQKVG-K------DMKRGMPYIHQIKTRLA---TE----DADTVF-NRKLTFDEIDTLK
NVVEIV-KNAPYSLKVEKLEILSFNNGETKGKN----IISGEDNIELNFKGKIME-----
-NAVPGEPGIFIKNVE------
>XP_002421757_Candida_dubliniensis
------------------------------------------------------------
------------------------------------------------------------
------------------------------------------------------------
------------------------------------------------------------
------------------------------------------------------------
------------------------------------------------------------
------------------------------------------------------------
------------------------------------------------------------
------------------------------------------------------------
------------------------------------------------------------
------------------------------------------------------------
------------------------------------------------------------
------------------------------------------------------------
------------------------------------------------------------
-------------------------------------MSGPVTFEKTFRRDALIDIEKKY
QKVWAEEKVFEVDAPTFEECP--IEDVEQVQEEHPKFFATMAYPYMNGVLHAGHAFTLSK
VEFATGFQRMNGKRALFPLGFHCTGMPIKAAADKIKREIELFGSDFSKAPV-DD------
--EDVEETQQPVKTQ----SK-REDVTKFTSKKSKAAAKQGRSKFQFEIMMQLGIPREEV
AKFANTDYWLEFFPPLCQKDVTAFGARVDWRRSMITTDANPYYDAFVRWQINRLRDVGKI
KFGERYTIYSEKDGQACLDHDRQSGEGVGPQEYVGIKIRLTDVAPQAQELFK--NENLDV
KENKIYLVAATLRPETMYGQTCCFVSPKIDYGVFDA--G-NGNYFITTERAFKNMSFQ--
-------NLTPKRGYYKPLFTINGKVLIGSKIDAPYAVNKN-LRVLPMETVLATKGTGVV
TCVPSDSPDDFVTTRDLANKPEYYGIEKDWVQTEIVPIVHTEKYGDKCAEFLVNDLKIQS
PKDSVQLANAKELAYKEGFYNGTMLIGKYKGDKVEDAKPKVKQDLIDEGLAFVYNEPESQ
VISRSGDDCCVSLEDQWYIDYG------EEVWLGEALECL---KNMETYSKETRHGFEGV
LAWMKNWAVTRKFGLGTKLPWDPQYLVESLSDSTVYMAYYTIDRFLHSDYYGKTPGKFN-
-IKPEQMTDEVFDYIFTRRDNV----E-TDIPKEQLKEMRREFEYFYPLDVRVSGKDLIP
NHLTFFIYTHVALFPKRFWPRGVRANGHLLLNNAKMSKSTGNFMTLEQIIEKFGADASRI
AMADAGDTVEDANFDEANANAAILRLTTLKDWCEEEVKNQDKLRTGDYD-SFFDAAFENE
MNDLIEKTYQQYTLSNYKQALKSGLFDFQIARDIYRESVNTTGIGMHRDLVLKYIEYQAL
MLAPIAPHFAEYLYREVLSKDGSVQ-TSKFPRATKPVSKAILDASEYVRSLTRSIREAEG
QALKKKKGK--SDVDGSKPISLTVLVSNTFPEWQDNYIEIVRELF-EQNKLDD----NNA
IRQKVG-K------DMKRGMPYIHQIKTRLA---TE----DADTVF-NRKLTFDEIETLK
NVVEIV-KSAPYSLKVEKLEILSFNNGETKGKN----IISGEDNIELNFKGKIME-----
-NAVPGEPGIFIKNIE------
>XP_002546065_Candida_tropicalis
------------------------------------------------------------
------------------------------------------------------------
------------------------------------------------------------
------------------------------------------------------------
------------------------------------------------------------
------------------------------------------------------------
------------------------------------------------------------
------------------------------------------------------------
------------------------------------------------------------
------------------------------------------------------------
------------------------------------------------------------
------------------------------------------------------------
------------------------------------------------------------
------------------------------------------------------------
-------------------------------------MSGPVTFEKTFRRDALVEIEKKY
QKIWADEKVFEVDAPTLEECP--IEDVEKVQEEIPKFFATMAYPYMNGVLHAGHAFTLSK
VEFATGFQRMNGKRALFPLGFHCTGMPIKAAADKIKREIELFGSDFANAPS-EE------
--EQAEEEPKK-KEE----VK-REDITKFKSNKSKAAAKTGRAKFQFEIMMQLGIPRDEV
AKFADTSYWLEFFPPLCQKDVTAFGARVDWRRSMVTTDANPYYDAFVRWQINRLRDVGKI
KFGERYTIYSEKDGQACLDHDRQSGEGVGPQEYVGIKIEVTDFAPEAKKFFE--DSKFDI
SDKKVYLVAATLRPETMYGQTCCFVSPKIDYGVFDA--G-NGEYFITTERAFKNMSYQ--
-------KLTPERGYYKPLVVINGKALVGSSIDAPYSVLKN-LKVLPMETVLATKGTGVV
TCVPSDSPDDYITTKDLEHKPEYYGIDKSWVQTEIVPIVQTEKYGDKCAEFLVNDLKIKS
PKDAVQLAKAKELAYKEGFYNGTMLLGKYKGEKVEAAKPKVKQDMIDEGLAFVYNEPESQ
VISRSGDDCCVSLEDQWYIDYG------EEVWLGQALECL---KDMETYSKETRHGFEGV
LAWMKNWAVTRKFGLGTKLPWDHDYLVESLSDSTVYMAYYTIDRFLHSDYYGSKPGKFN-
-IKPEQMTDEVFDFIFTRRDDV----K-TDIPLDQLKEMRREFEYFYPLDVRVSGKDLIP
NHLTFFIYTHVALFPKRFWPRGVRANGHLLLNNAKMSKSTGNFMTLEQIVEKFGADASRI
AMADAGDTVEDANFDEANANAAILRLTTLKDWCEEEVGKQDKLRTGDYD-SFFDAAFENE
MNDLIEKTYHQYTLSNYKQALKYGLFDFQIARDIYRESVSTTGVGMHKDLVLKYIETQAL
MLAPIAPHFAEYLYKEVLGKSGSVQ-TSAFPRASKPVSKSILDASEYVRDVTRSIREAEG
QALKKKKGK--SDVDASKPVKVTVLVSNTFPEWQDNYIELVRELF-EQQKLDD----TNE
IRSRVG-K------DMKRGMPYVQALKMRLA---KE----DPETVF-NRKLTFDEVEVLT
KVIDVV-KNAAYSLKVEELQMISFNNGETQGKD----IITGEDNIALEFKGKIME-----
-NAIPGEPGILIKNIE------
>XP_003866110_Candida_orthopsilosis
------------------------------------------------------------
------------------------------------------------------------
------------------------------------------------------------
------------------------------------------------------------
------------------------------------------------------------
------------------------------------------------------------
------------------------------------------------------------
------------------------------------------------------------
------------------------------------------------------------
------------------------------------------------------------
------------------------------------------------------------
------------------------------------------------------------
------------------------------------------------------------
------------------------------------------------------------
-------------------------------------MS--VTFEKTFRRDALIEIEKKY
QKQWEEDKVFEVNAPTFEECP--TENVDEVREKYPKYFATMAYPYMNGVLHAGHAFTLSK
VEFATGFERMNGKRALFPLGFHCTGMPIKAAADKIKREVELFGADFAGAP----------
--AGDESVEQKVEAK----AK-REDVTKFSSNKSKAAAKTGRAKFQFEIMLQLGIPKEEV
AKFANTDYWLEFFPPLCQKDVSAFGSRVDWRRSMVTTDANPYYDAFVRWQINRLRDCGKI
KFGERYTIYSEKDGQACLDHDRQSGEGVTPQEYVGIKIRVDEFAPAAEETLK--KENVEL
KNKKVYLVAATLRPETMYGQTTCFVSPKIDYGIFDA--G-NNEYFITTERAFKNMSFQ--
-------NLTPKRGFYKPIATINGKVLIGSKIDAPLAQTKN-LRVLPMETVKATKGTGVV
TCVPSDSPDDYITTKDLANKPEYYGIAKEWVNTDIIPIVHTEKYGDKCAEFLVNELKIKS
PKDALQLAEAKELAYKEGFYNGTMMVGKYKGEKVEAAKPKVKADLIASGDAFVYSEPENQ
VISRSGDDCCVSLEDQWFIDYG------EEVWLGQALECL---KDMELFSSETRNGFEGV
FAWMKNWAVTRKFGLGTKLPWDHQYLVESLSDSTVYMAYYTIDRFLHSDYYGKVPGKFN-
-IKPEQLTDEVFDFIFTRRDDV----E-SEIPLDQLKEMRREFEYFYPLDVRVSGKDLIP
NHLTFFIYTHVALFPKKLWPKGVRANGHLLLNNAKMSKSTGNFMTLEQIVQKFGADASRI
AMADAGDSVEDANFDEANANAAILRLTTLKDWCEDELKKQDELRTGKYD-SFFDEAFENE
MNELIEKSYYQYTLSNYKQALKFGLFDFQIARDFYRESVNSASIGMHKDLVLKYIEYQAL
LLAPIAPHFAEYLYKEVLAKEGSVQ-TAQFPKPSKPVSKSVSESLEYVRHVARAIREAEG
SGLRKKKGK--ADLETGDSVKLTILVSNTFPDWQENYIEFVRELF-EAQKLSD----NNL
VKEKVG-K------DMKRAMPFINQLKIRLN---TE----DPKIVF-NRKLNFNEVDTLR
KVVNLI-KNSPYSIKVEELQIIAFDNGSEKGKD----VLTGED-VVVEIKGKVKD-----
-AAVPGFPGISLKKVES-----
>XP_001527686_Lodderomyces_elongisporus
------------------------------------------------------------
------------------------------------------------------------
------------------------------------------------------------
------------------------------------------------------------
------------------------------------------------------------
------------------------------------------------------------
------------------------------------------------------------
------------------------------------------------------------
------------------------------------------------------------
------------------------------------------------------------
------------------------------------------------------------
------------------------------------------------------------
------------------------------------------------------------
------------------------------------------------------------
-------------------------------------MSSGVTFEKTFRRDALVEIEKKY
QKEWADQKLFEVDAPTFDECP--IEDVEVVREKVPKYFATMAYPYMNGVLHAGHAFTLSK
VEFATGFERMNGKRALFPLGFHCTGMPIKAAADKIKREVEMFGEDFSGAPT-EENEQEPA
ADAGASGKDQKAE-------K-REDMSKFTSKKSKAAAKTGRSKYQFEIMLQLGIPKEEV
AKFADSDHWLKFFPPLCQKDVTAFGARVDWRRSMITTDRNPYYDAFVRWQINRLRDCGKI
MFGERYTIYSEKDGQACLDHDRLSGEGVTPQEYVGIKIKVDEFAPEAKEVLD--KEQFDY
QNKKVYLVAATLRPETMYGQTTCFVSPKIDYGIFDA--G-NGDFYITTERAFKNMSFQ--
-------NLTPKRGYYKPVVTINGKALIGSKITAPLAQLKD-LRVLPMETVKPNKGTGVV
TCVPSGSPDDFVTTRDLANKPEYYGIQKEWLQTEIIPIIRTKKYGDKSAEFLVNELKIQS
PKDALKLAEAKELAYKEDFYNGTMIIGKYSGEKVEDAKAKVKADLIASGEAFVYSEPENQ
VISRSGDDCCVSLEDQWYIDYG------EEVWMGQALDCL---KDMETFAKETRHGFEGV
LAWMKNWAVTRKFGLGTKLPWDDQYLVESLSDSTIYMAYYTIDRFLHSDYYGQVPGKFN-
-IKPELMTDEVFDYIFTRRDEV----E-TEIPMEQLKEMRREFEYFYPLDVRVSGKDLIP
NHLTFFIYTHVALFPKRLWPKGVRANGHLMLNNAKMAKSTGNFMTLEQIVEKFGADASRI
AMADAGDTVEDANFDEANANAAILRLTTLKDWCEEELKNQN-LRTGEYD-SFFDEAFENE
MNDLIEKTYSQYTLSNYKQALKFGLFDFQIARDFYRESVNSSSIGMHKDLVLKYIEYQAL
LLAPIAPHFAEYLYKDVLKKEGSVQ-TAAFPKPSKPVSKATLDSLDYVRNVSRSIREVEG
LGLKKKKGK--SDFNAGDSVKLTILVSNTFPDWQESYIDLVRELF-EAQKLSD----NNL
IKEKVG-K------DMKRGMPFINQLKYRLN---TE----DPETVF-NRKLTFNEVDVLN
KVVKLL-ENAPFSVKVKDMEIISFDNGSTNGKN----VLTGED-VEVEIKGKVKE-----
-AAIPGEPGILLKKID------
>XP_007374042_Spathaspora_passalidarum
------------------------------------------------------------
------------------------------------------------------------
------------------------------------------------------------
------------------------------------------------------------
------------------------------------------------------------
------------------------------------------------------------
------------------------------------------------------------
------------------------------------------------------------
------------------------------------------------------------
------------------------------------------------------------
------------------------------------------------------------
------------------------------------------------------------
------------------------------------------------------------
------------------------------------------------------------
------------------------------------------------------------
------------------------------------------------------------
------------------------------------------------------------
------------------------------------------------------------
------------------------------------------------------------
------------------------------------------------------------
------------------------------------------------------------
-----------------------------------------------METVLATKGTGVV
TCVPSDSPDDFVTTRDLANKPEYYKIEKDWVKTDIVPIVQTEKYGDKCAEFLVNELKIQS
PKDAVQLAQAKELAYKEGFYNGTMIIGKYAGEKVEAAKPKVKADLIASGEAFVYNEPEGP
VMSRSGDDCVVSLEDQWYIDYG------EDVWMGQALECL---KDMETFCKETRHGFEGV
LAWMKNWAVVRKFGLGTKLPWDHEFLVESLSDSTVYMAYYTISRFLHSDYYGKVQGKFD-
-IKPEQLTDEVFDYIFTRRDDV----D-TDIPKDQLKAMRREFEYFYPLDVRISGKDLIP
NHLTFFIYTHVALFPKKFWPRGVRANGHLMLNNAKMSKSTGNFMTLEQIVEKFGADASRI
AMADAGDTVEDANFDESNANAAILRLTTLKEWCEEAVANKDKLRTGAQD-NFFDQAFEHE
MNQLVEATYKQYSLTNYKAALKTGLFDFQTARDYYRDSV-SSTIGMHHDLVLKYIETQAL
MLAPIAPHFAEYIYKEVLGNSGSVQ-TASFPRASKPVDKAVIDALQYVKDVSRSIRESEA
NVLKKKKGGKPSDVDVTKPGKLTLFISNTFPEWQDKYIDLVKELF-EQQTLDD----KKV
IATKVG-K------DMKRAMPFITLIKQRLT---KE----DPATVF-NRKLTFNEVDVLK
AVINNI-KKAPYSIQVAEVDLIAFDNGAKTGVN----ILSGEE-VEITITGKIVD-----
-SAVPGEPGIMITNI-------
>XP_043049674_Scheffersomyces_spartinae
------------------------------------------------------------
------------------------------------------------------------
------------------------------------------------------------
------------------------------------------------------------
------------------------------------------------------------
------------------------------------------------------------
------------------------------------------------------------
------------------------------------------------------------
------------------------------------------------------------
------------------------------------------------------------
------------------------------------------------------------
------------------------------------------------------------
------------------------------------------------------------
------------------------------------------------------------
-------------------------------------MSAPIKLENTSRRDALIDIEKKY
QKYWAENKFFEVDAPTLAEDS--NEDVDKVRETHPKFFTTMAYPYMNGVLHAGHSFTLSK
AEFATGFERMNGKRALFPLGFHCTGMPIKAAADKIKRELEDFGADFSGAPA-ED------
--EEEETTAAVAEPK----AK-SEDVTKFKAKKSKAAAKQGRGKFQFEIMLQLGISKEEV
AKFADPDHWLQFFPPLVQKDVTAFGGRVDWRRSMVTTDANLYYDAFVRWQINRLRDLGKI
KFGERYTIYSEKDGQACLDHDRQSGEGVNPQEYTGIKIKVDEFPEEAQQVFA--QSDFDF
KNKNVFLVAATLRPETMYGQTCCFVSPKIDYGVFEV--S-KDTYYITTERAFKNMSYQ--
-------KLTPKRGDYKPVARINGKALIGAKITAPLAINKN-LRVLPMETVLASKGTGVV
TCVPSDSPDDYITTRELAHKPEYYKIDKEWVVEDILPIVSTPKYGDKCAEYLVKQLKIQS
PKDSVQLAEAKELAYKEGYYNGTMVVGKYSGDKVEDAKPKVKADLIASGDAFVYNEPEGI
VISRSGDECIVSLEDQWFIDYG------EETWKGQALECL---ASMQTYSKETRHGFEKV
LDWLKNWAVTRNFGLGTKLPWDKNLLVESLSDSTVYMAYYTISRFLHSDYYGKVAGKFD-
-IRPEQMTDEVFDYIFTRRDTI----D-SDIPIEQLKTMRREFEYFYPLDERVSGKDLIP
NHLTFFIYTHVAIFPKRLWPVGVRANGHLMLNNAKMSKSTGNFMTLEQIVAKFGADASRI
ALADAGDTVEDANFDESNANAAILRLTTLKEWCEEVIRNKDSLRTGPTDTNFFDIAFENE
MNDLIEKTYEQYKETNYKAALVTGLFDFQTSRDYYRDSV-SSNIGMHKELVLKYIESQVL
MLAPIAPHFAEYIYREVLGNEGSIQ-TASFPRANKKVSKSISDSLEYIRDLSRSIREAEA
LVLKKKKGGKPADVDSTKPIKLTLYISTTFPKWQEQYIELVRQLF-ESQSLDD----NKA
IREKVG-K------DMKRAMPFISFLKQRLT---TE----SPETVL-NRQLSFNESEVLL
TIIPNI-KNAPVQLEVEQLNIIAFENGSTLGKN----IVTGED-YTVSSTGKIIE-----
-NAIPGQPGIHIENV-------
>XP_001384764_Scheffersomyces_stipitis
------------------------------------------------------------
------------------------------------------------------------
------------------------------------------------------------
------------------------------------------------------------
------------------------------------------------------------
------------------------------------------------------------
------------------------------------------------------------
------------------------------------------------------------
------------------------------------------------------------
------------------------------------------------------------
------------------------------------------------------------
------------------------------------------------------------
------------------------------------------------------------
------------------------------------------------------------
-------------------------------------MSAPIKLENTVRRDTLIDIEKKY
QKIWADQKLFEVDAPTIEEDP--TEDADELRKKYPKYFATMAYPYMNGVLHAGHSFTLSK
VEFATGFERMNGKRALFPLGFHCTGMPIKAAADKIKREIEMFGSDFSGAPT-EE------
--EEEEPKKETA-------AK-SEDVTKFKAKKSKAVAKQGRGKYQFEIMMQLGISKEEV
VKFSDSDYWLKFFPPLTQKDVTAFGGRVDWRRSMVTTPANLYYDAFVRWQINRLRDVGKI
KFGERYTIYSELDGQACLDHDRQSGEGVNPQEYTGIKIEVTEFADAAQKLFS--QEKFDF
ANKKIYLVAATLRPETMYGQTCCFVSPKLDYGIFDA--G-NNEFYITTERAFKNMSYQ--
-------KLTPKRGYYKPEVRINGAALVGSKIHAPLAVHKE-LRVLPMETVLASKGTGVV
TCVPSDSPDDFVTTRDLYNKPEYYGIEKEWVQPEIIPIVKTEKYGDKCAEFLVNDLKIQS
PKDAVQLAQAKELAYKEGYYNGTMVIGKYAGEKVEAAKPKVRADLVASGEAFVYNEPEGL
VISRSGDECIVSLEDQWYIDYG------EETWKAQALDCL---AHMQTFAKETRHGFEAV
LDWLKNWAVTRNFGLGTRLPWDERYLVESLSDSTIYMAYYTIDRFLHSDYYGKVSGKFA-
-IKPEQMTDEVFDFIFTRRENI----K-TDIPIEQLKAMRREFEYFYPLDVRISGKDLIP
NHLTFFIYTHVALFPRQFWPQGIRANGHLMLNNAKMSKSTGNFMTLEQIVEKFGADASRI
ALADAGDSVEDANFDESNANAAILRLTTLKEWCEEVAKTKDSLRTGPTD-SFFDQAFENE
MNSLIEETYEFYNNTHYKAALKTGLFDFQAARDYYRDSV-SNNIGMHKDLVLKYIETQAL
MLAPIAPHFAEYIYVEILGNKGTVH-NTAFPRATKEISKSIADALSYVRDISRSIREAEA
NVLKKKKGGKPSEVDASKPAKLTLFVSNSYPDWQDSYIDLVRELY-EKQSLDD----NKA
IREKVG-K------DMKRAMPFISLLKQRLT---VE----NPQTVF-NRKLTFNETDVLK
SVTANI-KKATYSVNVEEVEIISFENGAKQGQN----VLTGES-VEISVTGKIVD-----
-SAVPGEPGIMLNNL-------
>XP_020067340_Suhomyces_tanzawaensis
------------------------------------------------------------
------------------------------------------------------------
------------------------------------------------------------
------------------------------------------------------------
------------------------------------------------------------
------------------------------------------------------------
------------------------------------------------------------
------------------------------------------------------------
------------------------------------------------------------
------------------------------------------------------------
------------------------------------------------------------
------------------------------------------------------------
------------------------------------------------------------
------------------------------------------------------------
-------------------------------------MSATIKLENTQRRDALIDIEKKY
QKIWQEEKAFEIDPPTFEEEP--IENGAELRAKHPKYFATMAYPYMNGVLHAGHSFTLSK
VEFATGFERMNGKRALFPLGFHCTGMPIKAAADKIKREIEQFGEDFSGVPA--E------
--DEEEPEVKVA-------AK-KEDVTKFTAKKSKAVAKQGRGKYQFEIMLQLGISKEEV
VKFADSDYWLHYFPPLVQKDVTEFGGRVDWRRSMVTTDANLYYDAFVRWQINRLRDCGKI
KFGERYTIYSEKDGQACLDHDRQSGEGVNPQEYVGIKILVKEFAPQAQELLK--AANFDF
ANKKVYMVAATLRPETMYGQTCCFVSPKIDYGVFEA--K-NGEYYITTQRAFKNMSYQ--
-------NLTPKRGYYEPVLEINGKSLIGSKIEAPLAVHKE-LRVLPMETVLASKGTGVV
TCVPSDSPDDFVTTRDLANKSEYYQIEKEWVQTEIVPIVKTDKYGDKCAEFLVNDMKIQS
PKDSVQLAAAKELAYKEGFYNGTLIIGKYAGEKVETAKPKVKDDLVASGQAFVYNEPEGV
VISRSGDECIVSLEDQWYIDYG------EETWKAQALECL---GNMQTFAKETRNGFEGV
LDWLKNWAVTRNFGLGTRLPWDQKYLVESLSDSTVYMAYYTIAHYLHSDYYGKVPGKFN-
-IKPEQMTDEVFDYIFTRRDDV----T-SDIPTEQLKQLRREFEYFYPLDVRVSGKDLIP
NHLTFFIYSHVALFPKQYWPQGIRANGHLMLNNAKMSKSTGNFLTLEQIVKKFGADASRI
ALADAGDTVEDANFDEANANAAILRLTTFKEWCEEIISTKDSLRTGSLD-NFFDQAFENE
MNDLIEQTYAHYEATNYKAALKTGLFDFQTARDYYRDSV-SANVGMHRDLVLRYIETQAL
MLAPIAPHFAEYLYRELLGHQESVQ-NVKFPRANKEISKATSDALAYVRDLARSIREAEA
NVLKKKKGGKPSDVDVTKPAKLTMYVSKSFPEWQDNYIEIVRELY-EAHSLDD----NKV
IKQKVG-K------DMKRAMPFISLLKQRLA---TE----DAATVF-NRKLTFSETDTLK
AVKANI-QRATYSIKVEDIEIIEFDNGSSDGVN----VITGEA-VKIGITGKIVD-----
-SAIPGDPGIMINNI-------
>XP_020075279_Hyphopichia_burtonii
------------------------------------------------------------
------------------------------------------------------------
------------------------------------------------------------
------------------------------------------------------------
------------------------------------------------------------
------------------------------------------------------------
------------------------------------------------------------
------------------------------------------------------------
------------------------------------------------------------
------------------------------------------------------------
------------------------------------------------------------
------------------------------------------------------------
------------------------------------------------------------
------------------------------------------------------------
-------------------------------------MSATIKLEKTDRRDTLVDIEKKY
QKLWAEEKQFEINAPTIEEDP--TDDAEELRRKHPKYFSTMAYPYMNGILHAGHSFTLSK
VEFATGFERMDGKRALFPLGFHCTGMPIKAAADKIKREIEEFGEDFSGAPA-PD------
--AEEEPAAPK--EA----VK-KDDPTKFAAKRSKVVAKQGRGKYQFEIMLQLGLEKSEV
AKFADPNYWLQYFPPLTQKHVTEFGGRVDWRRSMVTTDANLYYDAFIRWQITRLRDCGKI
KFGERYTIYSEKDGQACLDHDRQSGEGVNPQEYTGIKIEITEFADQAKAYLA--EQKFDI
SNKKIYLVAATLRPETMYGQTCCFVSPKIDYGIFDA--G-NGEYFITTTRAFKNMSYQ--
-------NITPKRGDYSAALEINGATLIGSKIHAPLAHFKE-LRVLPMETILANKGTGVV
TCVPSDSPDDYITTKDLANKPEYYKIEKDWVQTDIISIIKTEKYGDKCAEHLVKELKIQS
PKDSVQLAAAKEAAYKEGFYNGVMAYGKYSGEKVEVAKAKCKNDLIESGEAFVYNEPEGQ
VISRSGDECIVSLEDQWYIDYG------EDSWKSQAFECL---EHMQTFSKETRNGFEGV
LDWLKNWAVTRNFGLGTRLPWDEKYLVESLSDSTIYMAYYTISRFLHSDYFGKEKGVFD-
-IKPEQMTYDVFDYIFSRRENI----E-TDIPLEQLKALRREFEYFYPLDARVSGKDLIP
NHLTFFIYSHVALFPKQFWPKGVRANGHLLLNNAKMSKSTGNFLTLEQIVKKFGADASRI
ALADAGDTIEDANFDEANANAAILRLTTLKEWCEEQVKNQDSLREGEYT-SFFDEAFENE
MNDLIEKTYEQYSLTNYKSALKSGLFDFQTSRDYYRDSL-ASTIGMHKDLVFKYIEYQSL
LLAPIASHFAEYLYRDVLGKKDSVQ-NARFPRASKPVSQSLIDSLDYVRQLARAIRETEI
NALKAKKGK--ADITSDKPTKLTILVSTSFPEWQDNYIDIVRDLF-EKQSLND----NKL
IKEKVG-K------DMKRAMPFISLLKARLT---KE----DPAVVF-NRRLTFDEVSVVK
SVLKNI-EKSSTTVEFKEIEIIAFPHGATSGKN----ILTGDD-VEISIKGKVID-----
-NAIPGEPGILIKNID------
>XP_015465086_Debaryomyces_fabryi
------------------------------------------------------------
------------------------------------------------------------
------------------------------------------------------------
------------------------------------------------------------
------------------------------------------------------------
------------------------------------------------------------
------------------------------------------------------------
------------------------------------------------------------
------------------------------------------------------------
------------------------------------------------------------
------------------------------------------------------------
------------------------------------------------------------
------------------------------------------------------------
------------------------------------------------------------
-------------------------------------MSATIKLENTARRDALIDIEKKY
QKVWADDKVFEVDAPTIEEEPS-IDDAEELRKKYPKYFATMAYPYMNGVLHAGHSFTLSK
VEFSTGFERMNGKRALFPLGFHCTGMPIKASADKIKREIEEFGEDFSGAPA-DD------
--VEEVPKEKV---------K-KDDVTKFTAKKSKAAAKQGRGKYQFEIMLQLGISKEEV
VKFADPDYWLKYFPPLVQKDVTAFGGRVDWRRSFVTTDANPYYDAFVRWQINRLRDCGKI
KFGERYTIYSEKDGQACLDHDRQSGEGVNPQEYTGIKIEVTEFAEQAKQVFQ--ENNFDL
EGKKVYLVAATLRPETMYGQTCCFVSPKIDYGVFDA--G-NGNYYICTERAFKNMSYQ--
-------NLTPKRGEYKASVKINGKTLIGSKIHAPLAVHKE-LRVLPMETVLASKGTGVV
TCVPSDSPDDYITTMDLANKPEYYNIEKEWVCTDIIPLIRTQKYGDKCAEFLVKQLKIQS
PKDSVQLAEAKEAAYKEGFYNGKMIYGKYIGDSVEDAKRKVRADFIATNDAFVYNEPEGL
VISRSGDECIVSLEDQWYIDYG------EESWKSQALECL---ADMQTFSKETRHGFEGV
LDWLKNWAVTRNFGLGTRLPWDKQYLVESLSDSTIYMAYYTIARFLHSDYYGAKAGKFD-
-IKPELMTDDVFDYIFNRREDI----K-TDIPIDQLKEMRREFEYFYPLDVRVSGKDLIP
NHLTFFIYTHVALFPKKLWPKGIRSNGHLMLNNAKMSKSTGNFMTLEQIVEKFGADASRI
ALADAGDTVEDANFDESNANAAILRLTTLKEWCEEVVKNKDSLRTGPAD-SFFDIAFENE
MNDLIAKTHVQFEATNFKAGLKYGLFDYQTARDYYRDSV-SSNIGMHKDMVFRYIETQAL
LLAPVAPHFSEYIFREVLGNSGSIQ-TTKFPSASKPVDKSVLDALDYVRDLSRSIREAEG
NVLKKKK-GKPSEVDPSKPAKLRLFVATSFPEWQDNYIELVRQLF-ESQTLDD----NKA
IKEKVG-K------DMKRAMPFISLLKQRLA---NE----DPQTVF-NRELTFNEIDVIK
SVLANV-QKSSISVDIQEVEIVSFDNGAKKGKN----ILTGEE-VEITVTGKIID-----
-SAVPGEPGIMINNI-------
>XP_002770764_Debaryomyces_hansenii
------------------------------------------------------------
------------------------------------------------------------
------------------------------------------------------------
------------------------------------------------------------
------------------------------------------------------------
------------------------------------------------------------
------------------------------------------------------------
------------------------------------------------------------
------------------------------------------------------------
------------------------------------------------------------
------------------------------------------------------------
------------------------------------------------------------
------------------------------------------------------------
------------------------------------------------------------
-------------------------------------MSATIKLENTARRDALIDIEKKY
QKVWADDKVFEVDAPTIEEEPS-IDDAEELRKKYPKYFATMAYPYMNGVLHAGHSFTLSK
VEFSTGFERMNGKRALFPLGFHCTGMPIKASADKIKREIEEFGEDFSGAPA-ED------
--VEEQPKEKV---------K-RDDITKFSATKSKAAAKQGRGKYQFEIMLQLGISKEEV
VKFSDPDYWLKYFPPLVQKDVTAFGGRVDWRRSFVTTDANPYYDAFVRWQINRLRDCGKI
KFGERYTIYSEKDGQACLDHDRQSGEGVNPQEYTGIKIEVTEFAEEAKKLFQ--ENNFEL
EGKKVYLVAATLRPETMYGQTCCFVSPKIDYGIFDA--G-NGNYYICTERAFKNMSYQ--
-------NLTPKRGVYKSSVQVNGKALIGSKIHAPLAVHKE-LRVLPMETVLASKGTGVV
TCVPSDSPDDYITTKDLINKPEYYNIEKEWVCDDIIPIIRTQRYGDKCAEFLVKELKIQS
PKDAVQLAEAKESAYKEGFYNGTMIFGKYVGLASSDAKSKVRADLVASNDAFVYNEPEGS
VISRSGDECIVSLEDQWYIDYG------EESWKSQALECL---ADMQTFAKETRHGFEGV
LDWLKNWAVTRNFGLGTRLPWDKKYLIESLSDSTIYMAYYTIARFLHSDYYGAKAGKFD-
-INPELMTDEVFDFIFNRREDI----N-TNIPIDQLKEMRREFEYFYPLDVRVSGKDLIP
NHLTFFIYTHVALFPKRLWPKGIRSNGHLMLNHAKMSKSTGNFMTLEQIVEKFGADASRI
ALADAGDTVEDANFDESNANAAILRLTTLKEWCEEIIKNKDSLRTGPTD-SFFDVAFENE
MNDLIGKTYAQFEITNFKAGLKYGLFDYQTARDYYRDSV-TSNIGMHKDLVIRYIETQAL
LLAPVAPHFSEYIYRDVLGNSGSIQ-STKFPSATKPVEKSISDALEYVRDLSRSIREAEG
NVLKKKK-GKPSEVDPSKPAKLRLFVATSFPEWQDNYIEIVRQLF-ESQSLDD----NKI
IREKVG-K------DMKRAMPFISLLKQRLA---NE----DPQTVF-NRELTFNETDVIK
SVLANV-KKSSVSVDIQDVEIISFDSGAKKGTN----VMTGEE-VEITITGKIID-----
-SAVPGEPGIMINNI-------
>XP_006690039_Yamadazyma_tenuis
------------------------------------------------------------
------------------------------------------------------------
------------------------------------------------------------
------------------------------------------------------------
------------------------------------------------------------
------------------------------------------------------------
------------------------------------------------------------
------------------------------------------------------------
------------------------------------------------------------
------------------------------------------------------------
------------------------------------------------------------
------------------------------------------------------------
------------------------------------------------------------
------------------------------------------------------------
-------------------------------------MSAPIKLENTSRRDTLREIEKKY
QAVWAKEKTFEVEAPPIEEVP--IEDTDEVRRIHPKFFALMAYPYMNGVLHAGHSFTLSK
LEFAAGFERMRGKRVLMPMGFHCTGMPIKAAADKIKREIEDFGEDFSGCPP-ED------
--VEEEEVKP---EK----AK-SEDVTKFKAKKSKAVAKQGRGKYQFEIMLQLGISREEV
AKFADPHYWLEYFPILTQRDVTNFGGRVDWRRSMVTTDANLYYDAFVRWHVQRLRDMNKI
KFGERYTIYSEKDGQACLDHDRQSGEGVNPQEYTGIKIEVTEFAEAAQKVFA--DNSFDT
NGKTVYLVAATLRPETMYGQTCCFVSPKIDYGIFDA--G-NNQYFICTERAFKNMCYQ--
-------KITPKRGYYKSVVEISGSALIGSKIDAPLAENKN-LRVLPMDTVLAAKGTGVV
TCVPSDSPDDYITTKDLLNKSEFYNIDKEWVCDNIVPVIKTEKYGDKCAEYLVKELKIQS
PKDSVQLAKAKEMAYKEGYYNGTMVIGKYIGEKVEVAKNKVKQDLIDQKLAFVYNEPEGV
VISRSGDDCIVSLEDQWYIDYG------EDSWKADATTSL---NNMNTYSKECLHAFEGV
LDWLKNWAITRNFGLGTRLPWDERYLVESLSDSTIYMAYYTIGRFLHTDYYGKQPGQFG-
-IKPEQMTYGVFDYIFNGAKTV----D-TDIPIEHLNVIRREFQYFYPVDCSISGKDLVA
NHLTFSLYTHVAIFPKKFWLQGVRINGHLMLNNAKMSKSTGNFMTLSQIIDKFGADASRI
ALADAGDTIEDANFDESNANAAILRLTTLKEWCEDVLKNQDNLRGGEPN-NLFDDAFENE
MNDLIERTYESYSQTNYKAALKTGLFDFQAARDYYRDSV-SGTVGMNKKLVLQYIENQIL
LLAPVASHFSEYIYREVLNRSGSIH-TARFPRASKPVSKPISDALAYVRELTRAVREAEV
NVLKKKKGGKPSEVDGSKPARLTLFVASSFPEWQDSYIDLVRELF-EAHTLND----NSV
IKQKVG-K------DIKRAMPFISILKQRLA---VE----DPKTVF-NRELTFDEIDTIK
AVMANI-QRAPVSIDIQEVEVITIASGSKVGKN----IATGED-YEITITGKIID-----
-SAVPGQPGVMIKNI-------
>XP_001485759_Meyerozyma_guilliermondii
------------------------------------------------------------
------------------------------------------------------------
------------------------------------------------------------
------------------------------------------------------------
------------------------------------------------------------
------------------------------------------------------------
------------------------------------------------------------
------------------------------------------------------------
------------------------------------------------------------
------------------------------------------------------------
------------------------------------------------------------
------------------------------------------------------------
------------------------------------------------------------
------------------------------------------------------------
-------------------------------------MSATIKLENTQRRDELVAIEKKY
QKIWAEEKAFEVNAPTIEEDP--TDDADKLREKYPKFYSTMAFPYMNGTLHAGHSFTLSK
VEFATGFERMNGKRALFPLGFHCSGMPIKAAADKIKRELEQFGNDFSGVPA-DD------
--EEEEEEKKE--------VK-NEDVTKFKAKKSKAAAKQGRGKYQFEIMMQLGLSREEV
AKFADPHHWLEFFPKLVQRDVTAFGGRVDWRRSFVTTDANPYFDAFVRWEMNRLRDCGKI
KFGERYTVYSEKDGQPCLDHDRLSGEGLNPQEYTGIKIRVTEFAPKAQENLA--EQKFDF
SDKKVFLVAATLRPETMYGQTCCFVSPKIKYGIFHA--G-NNEYYICTERAFKNMCYQ--
-------KLTPERGNYKSAAQIDGSALIGSKITAPLAVYDE-LRVLPMETVLASKGTGVV
TCVPSDSPDDFVTTRDLANKAEYYGIQKEWVKTEIVPVVRTEKFGDKCAEFLVNKMKIQS
PKDSVQLAEAKEQAYKEGFYNATMIVGKYFGEKVEDAKPKVKADLVASGDAFVYCEPEGM
IISRSGDECIVSLEDQWYLDYG------EESWKSQALDCL---AHMQTFTKETRHGFEGV
LDWLKNWALTRTYGLGTKLPWDKSQLVESLSDSQIYMAYYTIARFLHSDYYGKEKGAFS-
-ISPDQMTDEVFDFIFSRRDDI----K-TDIPMEQLKAMRREFEYFYPLDIRASGKDLIP
NHLTFFIYCHVALFPRKMWPKGIRSNGHLMLNNAKMSKSTGNFLTLDDLVHKFGADASRI
ALADAGDSVEDANFDESNANAAILRLTTLKEWCDEMVKNQNDLRTGPAD-SFFDVAFDNE
MNDLIEKTYAEFSETNFKAGLKFGLFDYQTARDYYRDSV-SGNIGMHKDLVLKYIETQAL
ILGPIAPHFAEYLYRDLLGKSESIQ-NAAFPRASKEPSKSISDSLEYVRDISRSIREAEA
NVLKKKKGKTALDLDVSKPAKLTLFVSETFPEWQDNYIELVRELY-ENHSLDD----NGL
IKKKVG-K------DMKRAMPFISLLKQRLA---TE----NTETVF-NRKLTFKETEVIQ
SVINNL-KRAPVSFEVKEIEIISFQNGSKKGVN----VATGEE-VEITLSGKVIE-----
-SAVPGEPGILFTNIE------
>XP_018710272_Metschnikowia_bicuspidata
------------------------------------------------------------
------------------------------------------------------------
------------------------------------------------------------
------------------------------------------------------------
------------------------------------------------------------
------------------------------------------------------------
------------------------------------------------------------
------------------------------------------------------------
------------------------------------------------------------
------------------------------------------------------------
------------------------------------------------------------
------------------------------------------------------------
------------------------------------------------------------
------------------------------------------------------------
-------------------------------------MSATIKLEKTDRRDTLVALEKKY
QQYWAENKFFDVDAPSLEEDP--EEDGEKLRESHPKHFATMAYPYMNGVLHAGHSFTLSK
VEFATGFERMNGKRALFPLGFHCTGMPIKSSADKIKREIEQFGADFSGVPA-ED------
---DEEIEAP--KEQ----AK-KEDITKFTAKKSKAAAKQGRGKYQFEIMMQLGLSKEEV
AAFADPQHWLDYFPPLVQKDVTAFGGRVDWRRSMVTTPANAYYDAFVRWQINRLKDVGKI
KFGERYTIYSEKDGQACLDHDRQSGEGVNPQEYVGIKIEVTEFAPEAQQVFA--EHNFDL
GKNKVYLVAATLRPETMYGQSCCFVSPKINYGVFKA--A-EGTYYITTERAFKNMCYQ--
-------KLTPVRGEYSAVLNINGAAIVGSKINPPSAILKN-LRVLPMDTILANKGTGVV
TCVPSDSPDDFITSKDLANKPEYYKIEKDWVQPEVVAIIRTEKFGDKCAEFLVNDLKIQS
PKDAVQLAKAKELAYKEGFYNGTMLIGKYKGEKVEAAKPKVKADMVAAGEAFVYNEPEGP
VMSRSGDECIVSLEDQWYIDYG------EETWKNQALECL---ASMETFTKETRNGFESV
LDWLKNWALTRTYGLGTKCPWDESQLIESLSDSTVYMAYYTIARFLHSDYYGKIKGKFD-
-IKPEQLTDEVFDYIFARRDDI----L-TDIPMEQLKEIRREFEYFYPLDVRVSGKDLIP
NHLTFFIYTHVALFPKRFWPKGIRANGHLMLNNAKMSKSTGNFLTLQQIVEKFGADASRI
ALADAGDSVEDANFDESNANAAILRLTTLKEWCEEIKASQDTLRTGDLE-SFFDFAFDNE
MNNLVEQAYEQYSLTNYKSALKYGLFDFQTSRDYYRDSV--G--TMHKDLVFKYIELQAL
LLAPVAPHFAEYLYKEVLEKDGSVQ-TAQFPRASKPVSQGLLDSLEYVKELSRAVRDAES
VVLKSKKGK--AEVDATKPAVLTLLVSTSFPEWQDQYIDLVRELF-ENQTLND----NKV
IKENVG-K------DMKRAMPFINFLKQRLA---KE----DPKTVF-NRKLTFDEGELLQ
KVVDII-QNSTTTIKIAKLRVVSFPHGSKHGLD----LTTGEE-VEITATGKVVD-----
-ASVPGQPGILIKNVE------
>XP_002619507_Clavispora_lusitaniae
------------------------------------------------------------
------------------------------------------------------------
------------------------------------------------------------
------------------------------------------------------------
------------------------------------------------------------
------------------------------------------------------------
------------------------------------------------------------
------------------------------------------------------------
------------------------------------------------------------
------------------------------------------------------------
------------------------------------------------------------
------------------------------------------------------------
------------------------------------------------------------
------------------------------------------------------------
-------------------------------------MSATIKLEKTDRRDTLVEIEKKY
QKFWDENKFFEVDAPTLEEDP--EDDPDQLRETFPKHYITMAYPYMNGVLHVGHSFTLSK
AEFATGFERMRGKRALFPLGFHCTGMPIKSSADKIKREVEQFGADFSGVPA-ED------
---EEEEEQV--KEE----VK-KVDPTKFAAKKSKAVAKQGRGKYQFEIMLQLGLSKEEV
AAFADPQHWLQYFPPLVKRDVSAFGGRVDWRRSMVTTPANAYYDAFVRWQINRLKDCGKI
KFGERYTIYSEKDGQACLDHDRSSGEGVNPQEYVGIKIEVTEFAPEAQKIFA--ENNFDL
SKNKVYLVAATLRPETMYGQSCCFVSPKITYGVFKA--A-EGVYYITTKRAFKNMCYQ--
-------KLTPTRGDHTATLTIGGGAIVGSKILPPLALLSN-LRVLPMETILASKGTGVV
TCVPSDSPDDFVTTRDLANKPDYYHIEKDWVNTEIIPIVRTEKYGDKAAEYLVNELKIQS
PKDQVQLAKAKELAYKEGFYNATMLVGKYKGEKVEEAKPKVKADMIAAGQAFVYNEPESL
VVSRSGDDCVVSLEDQWYIDYG------EESWKSQALECL---ASMETYSKETRNGFEGV
LEWLKNWALTRTYGLGTKCPWDESQLIESLSDSTVYMAYYTIARFLHSDYYGKIPGKFD-
-IKPEQMTDEVFDYIFTRREDV----K-SDIPSSQLKAMRREFEYFYPLDSRVSGKDLVP
NHLTFFIYTHVALFPKKMWPRGVRANGHLMLNNAKMSKSTGNFLTLEQCVEKFGADASRV
ALADAGDTIEDANFDEANANAAILRLTTLKEWCEEITSSQDKLRTGEY--NFFDQAFENE
MNFLIEQAYEQYELTNYKSALKYGLFDFQSARDYYRDSV--E--SMHKDLVQKYILNQAL
LLAPIAPHFSEFLYKEICGQTGSVQ-TAAFPRASKPVSQGLLDSLEYVKELARAVREAEA
VVLKSKKGK--AEVDPSKPASVTLLVASSFPEWQDEYIELVRQLF-EANTLND----NKV
IKEKVG-K------DMKRAMPFINFLKQRLA---KE----SPKTVF-NRKLTFDEGELLK
QVVPNL-AKSTTTVKIAEIKLISFPHGSKIGTD----ILTGEE-VEITATGKVVE-----
-AAVPGEPGIIIKNTE------
>XP_025340926_Candida_haemuloni
------------------------------------------------------------
------------------------------------------------------------
------------------------------------------------------------
------------------------------------------------------------
------------------------------------------------------------
------------------------------------------------------------
------------------------------------------------------------
------------------------------------------------------------
------------------------------------------------------------
------------------------------------------------------------
------------------------------------------------------------
------------------------------------------------------------
------------------------------------------------------------
------------------------------------------------------------
-------------------------------------MSATIKLEKTDRRDTLVDIEKKY
QKYWADNKFFEVDAPTIEEDP--EDDADKLREKYPKYFSTMAYPYMNGVLHAGHSFTLSK
VEFATGFERMAGKRALFPLGFHCTGMPIKSAADKIKREVEQFGEDFSGAPA-ED------
----EEEEP-EVKEV----VK-NEDPTKFKAKKSKAVAKQGRGKYQFEIMLQLGLSRDEV
AAFADPQHWLHFFPALVERDVNNFGGRVDWRRSFVTTPANAYYDAFVRWQINRLKDCGKI
KFGERYTIYSEKDGQACLDHDRSSGEGVNPQEYVGIKIPVDEFQPEAQEIFK--ENNFDL
QKNKVFLVAATLRPETMYGQSCCFVSPKINYGVFKA--A-EGEYYITTERAFKNMSFQ--
-------KLTPTRGDYSAALHINGSALVGSKISPPLAQLKN-LRVLPMETILPNKGTGVV
TCVPSDSPDDFITVKDLSNKADYYKIEKEWVNTEIVPILKTEKFGDKSAEFLCKELKIQS
PKDTVQLAKAKEQAYKEGFYSGVMVIGKYNGEKVENAKPKVKADLIASGEAFVYNEPEGQ
VISRSGDECCVSLEDQWYIDYG------EETWKNQALECL---ENMETFSKETRHGFEGV
LDWLKNWALTRTYGLGTKCPWDDSQLIESLSDSTVYMAYYTIARFLHSDYYGEKPGKFT-
-IKPEQMTDEVFDYIFTRREDI----K-SDIPKTELQALRREFEYFYPLDTRISGKDLIP
NHLTFFIYCHTALFPKKFWPRGVRANGHLMLNNAKMSKSTGNFLTLSQIVEKFGADASRI
ALADAGDTVEDANFDEANANAAILRLTTLKEWCEEIKANPDSLRTGPKD-SFFDKAFDNE
MNFLVEQAYEQYSATNYKAALKYGLFDFQTSRDYYRDSV--SGAGMHKDLVFKYIENQAL
LLAPVAPHFAEFLYKEILGEDGSVQ-TAAFPRAQEPVSQGLLDSLEYVKELARAVREAES
TVLKSKKGK--AEVDASKPATLTLLVSTSFPDWQEEYIDFVRQLF-ESNSLND----NKL
IKEKVG-K------DMKRAMPFIQFLKQRLV---KE----DPKTVF-NRELTFNEGELVK
QVLANI-QKSTTTIKVDNLQVITFPHGEKKGTD----ITTGEE-VEITATGKVVD-----
-AALPGQPGIVIKNIE------
>XP_024716153_Candida_pseudohaemulonis
MVYSPELSNAILHFDANVSQSSLYYGEYLALEEIAKRENQFPSIPILKRKLAVAQLSPEE
LAFWRRSADLEESLFLLRFYKNEFPTTQTWLDYLNAIEPTEPELLRAFADCGTDYKSGYN
VFIKLRELYSSEGNTEKLQKLYERMLSIPHAQIEETYQDFSQFISATFPDSYLSLMKNAS
LAKKACEVTIPYYIKLEQNIADDPLNPQHWITYIESCAKHMLKNASFVSIEEIFFRSLIE
ASKVCDDSWLPVWKSFLSIVEQYGESRLPHFTKLFIKCFPELPEGSIALNKLDLEEDEFN
RLRSELLRLVDLFKTDNNWKQLATNLLLGDFKQCAKVLETWASIFLEDINTIASTAFSRE
DGFEVLQLAITLARRCSTGEDAFFDLFVDLTTASFDKWAHSAKVWVFCFQLLALYGPPKY
GKRMLKLLPEDLPDLDDPKLALDAAIAHQAMHGLAEEIQLLLDLLEKTNPRLVHTPPKMD
IKRTNDEELEGPGQKKVRLESKAEEANEDASRNREMFRVKVENLPLSADQGEVAEFFQGY
CDPLTIDVFSTVQGNFALVELNSEEEVMKALVRDQKAIGDSIVTVKRIFGNTLWLTNYPS
HWGSSDVESFLKAQELLVLSVRFPSQSDKREKRFCYIDFPDTTATQLAQAQLDQLSVEGH
LLKADISNPSLKHKRSGPNVAYQVYVHNINFEVTTEETLRQFFSEIGRVEDVKVPLNETN
KAKGFKNNGYAFVTFSDVKDVKKALDANETVLDGRTIHVSKGKSKQAMQSSPLQFNVKKT
IALFNVNSISTKAHLEEFLQNRVGSTTKVFLKPSKRAALVEFEKESDAGKASLSLEGTLF
DEEVLHVGSKDDFFKQENDQKPAKKTTMAPPMLMRRKRRATIKLEKTDRRDTLVEIEKKY
QKYWADNKFFEVDAPTIEEDP--EDDADKLREKYPKYFSTMAYPYMNGVLHAGHSFTLSK
VEFATGFERMEGKRALFPLGFHCTGMPIKAAADKIKREVEQFGADFSGAPA-ED------
----EDEEPVPVKEA----AK-SEDPTKFKAKKSKAVAKQGRGKYQFEIMVQLGLSKEEV
AAFADPQHWLHFFPALVERDVNNFGGRVDWRRSFVTTPANAYYDAFVRWQINRLKDCGKI
KFGERYTIYSEKDGQACLDHDRSSGEGVNPQEYVGIKIPVDEFQPEAQKVFE--ENNFDL
SKNKVFLVAATLRPETMYGQSCCFVSPKINYGVFKA--A-EGVYYITTERAFKNMSFQ--
-------KLTPTRGDYTAALHINGSALVGSKISPPLAQLKN-LRVLPMETILPNKGTGVV
TCVPSDSPDDYITVKDLSNKADFYKIEKEWVNTEIVPILKTEKFGDKSAEFLCKELKIQS
PKDTVQLAKAKEQAYKEGFYSGVMVIGKYSGEKVEDAKPKVKADLIASGEAFVYNEPEGQ
VVSRSGDECCVSLEDQWYIDYG------EESWKNQALECL---EHMETFSKETRHGFEGV
LDWLKNWALTRTYGLGTKCPWDDSQLIESLSDSTIYMAYYTIARFLHSDYYGSKPGKFT-
-IKPEQMTDEVFDYIFTRREDI----K-SDIPKEQLQALRREFEYFYPLDARISGKDLIP
NHLTFFIYCHTALFPKKFWPRGVRANGHLMLNNAKMSKSTGNFLTLLQIVEKFGADASRI
ALADAGDTVEDANFDEANANAAILRLTTLKEWCEEIKATQDTLRTGPKD-SFFDKAFDNE
MNHLVEQAYEQYLATNYKAALKYGLFDFQTSRDYYRDSV--SGAGMHKDLVFKYIENQAL
LLAPVAPHFAEFLYKDILGKDGSVQ-NARFPRASEPVSQGLLDSLEYVKELARAVREAES
TVLKSKKGK--AEVDASKPANLTLLVSTSFPDWQEQYIDFVRQLF-ESNSLND----NKL
IKEKVG-K------DMKRAMPFIQFLKQRLV---KE----DPKTVF-NRELTFNEGELVK
QVLSNI-QKSTTTLKIENLKVVTFPHGEKKGTD----ITTGEE-VEITATGKVVD-----
-AAVPGQPGILIKNVE------
>XP_025338267_Candida_duobushaemulonis
------------------------------------------------------------
------------------------------------------------------------
------------------------------------------------------------
------------------------------------------------------------
------------------------------------------------------------
------------------------------------------------------------
------------------------------------------------------------
------------------------------------------------------------
------------------------------------------------------------
------------------------------------------------------------
------------------------------------------------------------
------------------------------------------------------------
------------------------------------------------------------
------------------------------------------------------------
-------------------------------------MSATIKLEKTDRRDTLVEIEKKY
QKYWADNKFFEVDAPTIEEDP--EDDADKLREKYPKYFSTMAYPYMNGVLHAGHSFTLSK
VEFATGFERMEGKRALFPLGFHCTGMPIKAAADKIKREVEQFGADFAGAPA-ED------
---EEEEEPTPVKEA----AK-SEDPTKFKAKKSKAVAKQGRGKYQFEIMLQLGLSKEEV
AAFADPSHWLHFFPALVERDVNNFGGRVDWRRSFVTTPANAYYDAFVRWQINRLKDCGKI
KFGERYTIYSEKDGQACLDHDRSSGEGVNPQEY---------FQPEAQKVFE--ENNFDL
SKNKVFLVAATLRPETMYGQSCCFVSPKINYGVFKA--A-EGVYYITTERAFKNMSFQ--
-------KLTPTRGDYTAALHINGSALVGSKISPPLSQLKN-LRVLPMETILPNKGTGVV
TCVPSDSPDDYITVKDLSNKAEFYKIEKEWVNTEIVPILKTEKFGDKSAEFLCKELKIQS
PKDTVQLAKAKEQAYKEGFYSGVMVIGKYSGEKVEDAKPKVKADLIASGEAFVYNEPEGQ
VVSRSGDECCVSLEDQWYIDYG------EESWKNQALECL---EHMETFSKETRHGFEGV
LDWLKNWALTRTYGLGTKCPWDDSQLIESLSDSTIYMSYYTIARFLHSDYYGSKPGKFS-
-IKPEQMTDEVFDYIFTRREDI----K-SDIPKQQLEALRREFEYFYPLDARVSGKDLIP
NHLTFFIYCHTALFPKKFWPRGVRANGHLMLNNAKMSKSTGNFLTLSQIVEKFGADASRI
ALADAGDTVEDANFDEANANAAILRLTTLKEWCEEIKATQDTLRTGSKD-SFFDKAFDNE
MNHLVEQAYEQYSATNYKAALKYGLFDFQTSRDYYRDSV--SGAGMHKDLVFKYIENQAL
LLAPVAPHFAEFLYKDILGKDGSVQ-NAKFPRASEPVSQGLLDSLEYVKELARAVREAES
TVLKSKKGK--AEVDASKPANLTLLVSTSFPDWQEQYIDFVRQLF-ESNSLND----NKL
IKEKVG-K------DMKRAMPFIQFLKQRLV---KE----DPKTVF-NRELTFNEGELVK
QVLSNI-QKSTTTLKIENLKVVTFPHGEKKGTD----ITTGEE-VEITATGKVVD-----
-AAVPGQPGILIKNVE------
>XP_028889691_Candida_auris
------------------------------------------------------------
------------------------------------------------------------
------------------------------------------------------------
------------------------------------------------------------
------------------------------------------------------------
------------------------------------------------------------
------------------------------------------------------------
------------------------------------------------------------
------------------------------------------------------------
------------------------------------------------------------
------------------------------------------------------------
------------------------------------------------------------
------------------------------------------------------------
------------------------------------------------------------
-------------------------------------MSATIKLEKTDRRDTLVEIEKKY
QKYWNDNKFFEVDAPTIDEDP--EDDPDKLREKYPKFYCTMAYPYMNGVLHAGHSFTLSK
VEFATGFERMTGKRALFPLGFHCTGMPIKAAADKIKREVEQFGADFSGAPA-DD------
---EEEEEEAP-KEA----SQ-NADPTKFKAKKSKAVAKQGRGKYQFEIMLQLGLSKEEV
AAFADPQHWLHYFPALVERDVNNFGGRVDWRRSFVTTPANPYYDAFVRWQINRLKDCGKI
KFGERYTIYSEKDGQACLDHDRSSGEGVNPQEYVGIKIPVDEFQPEAKKVFQ--ENNFDY
TNNKVYLVAATLRPETMYGQTCCFVSPKINYGIFKA--S-EGVYYITTERAFKNMSFQ--
-------KLTPTRGDYRATLHINGAALVGSKISPPLTQLKN-LHVLPMETILPNKGTGVV
TCVPSDSPDDYITTKELANKAEFYKIQKDWVNTEIVPIVKTEKYGDKCAEYLCKELKIQS
PKDSVQLAKAKELAYKEGFYNGIMVVGKYAGEKVENAKPKVRADLIASGDAFVYNEPEGQ
VISRSGDECCVSLENQWYIDYG------EETWKNQALECL---EHMETYSKETRHGFEGV
LDWLKNWALTRTYGLGTKCPWDHSQLIESLSDSTVYMAYYTIARFLHSDYYGEKPGKFA-
-IKPEQMTDEVFDFIFTRRENI----E-TSIPANQLKALRREFEYFYPLDSRVSGKDLIP
NHLTFFIYCHTALFPKKFWPRGVRANGHLMLNNAKMSKSTGNFLTLQQIVEKFGADASRI
ALADAGDTVEDANFDEANANAAILRLTTLKEWCEEIKANQDSLRTGQKD-SFFDKAFDNE
MNYLIEQAYEQYGLTNYKAALKFGLFDFQTSRDYYRDSV--SGFGMHKDLVFKYIESQAL
LLAPVAPHFSEFLYKEILEKDGSVQ-NCKFPRASEPVSQGLLDSLEYVKELARAVRDAET
TVLKSKKGK--AEVDATKPASLTLLISTSFPDWQEQYIDFVRQLF-ESNSLND----NKL
IKEKVG-K------DMKRAMPFIQFLKQRLV---KE----DPKTVF-NRELTFNEGELVK
QVLPNI-QKSSTTIKIDQVKVITFPHGEKKGTD----ILSGEE-VEITATGKVVD-----
-AAVPGHPGILIKNVE------
>NP_015165_Saccharomyces_cerevisiae
------------------------------------------------------------
------------------------------------------------------------
------------------------------------------------------------
------------------------------------------------------------
------------------------------------------------------------
------------------------------------------------------------
------------------------------------------------------------
------------------------------------------------------------
------------------------------------------------------------
------------------------------------------------------------
------------------------------------------------------------
------------------------------------------------------------
------------------------------------------------------------
------------------------------------------------------------
-------------------------------------MSSGLVLENTARRDALIAIEKKY
QKIWAEEHQFEIDAPSIEDEPI-TMDSEELHRTYPKFMSSMAYPYMNGVMHAGHCFTLSK
VEFSIGFERMNGKRALFPLGFHCTGMPILACADKLKREAELFGKNFDNVPA-EE------
--EEIKEETPA---E----KD-HEDVTKFKAKKSKAAAKKGRGKYQFEIMLQLGIPREEI
IKFADAKYWLTYFPPLCESDCTSLGARIDWRRSFVTTDANPYYDAFIRWQMNKLKAAGKI
KFGERYTIYSEKDGQACMDHDRQSGEGVTPQEYIGVKIEALEFADDAAKIID-SSSDLD-
KSKKFYFVAATLRPETMYGQTCCFVSPTIEYGIFDA--G-DS-YFITTERAFKNMSYQ--
-------KLTPKRGFYKPIVTVPGKAFIGTKIHAPQSVYPE-LRILPMETVIATKGTGVV
TCVPSNSPDDYITTKDLLHKPEYYGIKPEWIDHEIVPIMHTEKYGDLTAKAIVEEKKIQS
PKDKNLLAEAKKIAYKEDYYTGTMIYGPYKGEKVEQAKNKVKADMIAAGEAFVYNEPESQ
VMSRSGDDCIVSLEDQWYVDYG------EESWKKQAIECL---EGMQLFAPEVKNAFEGV
LDWLKNWAVCRTYGLGTRLPWDEKYLVESLSDSTIYQSFYTIAHLLFKDYYGNEIGPLG-
-ISADQMTDEVFDYIFQHQDDV----KNTNIPLPALQKLRREFEYFYPLDVSISGKDLIP
NHLTFFIYTHVALFPKKFWPKGIRANGHLMLNNSKMSKSTGNFMTLEQTVEKFGADAARI
AFADAGDTVEDANFDESNANAAILRLFNLKEWAEEITKE-SNLRTGEIT-DFFDIAFEHE
MNALIEKTYEQYALTNYKNALKYGLFDFQAARDYYREASGV----MHKDLIARYIETQAL
LLAPIAPHFAEYIYREVLGNQTSVQ-NAKFPRASKPVDKGVLAALDYLRNLQRSIREGEG
QALKKKK-GKSAEIDASKPVKLTLLISESFPEWQSQCVEIVRKLF-SEQTLDD----NKK
VREHIEPK------EMKRAMPFISLLKQRLA---NE----KPEDVF-ERELQFSEIDTVK
AAARNV-KKAAQALKIAEFSAISFPYGAKTGKD----IFTGEE-VEIPPVTKIVE-----
-NAVPGNPGVVFQNI-------
>XP_018218877_Saccharomyces_eubayanus
------------------------------------------------------------
------------------------------------------------------------
------------------------------------------------------------
------------------------------------------------------------
------------------------------------------------------------
------------------------------------------------------------
------------------------------------------------------------
------------------------------------------------------------
------------------------------------------------------------
------------------------------------------------------------
------------------------------------------------------------
------------------------------------------------------------
------------------------------------------------------------
------------------------------------------------------------
-------------------------------------MSSGLVLENTARRDALIAIEKKY
QKIWAEEHQFEIDAPSIEDEPI-TMDSEELHRKYPKFMASMAYPYMNGVLHAGHCFTLSK
VEFSIGFERMNGKRALFPLGFHCTGMPILACADKLKREAELFGDNYDNVPA-EE------
--EETNEETPV---E----KE-HEDVTKFKAKKSKAAAKKGRGKYQFEIMLQLGIPREQI
IQFADAKYWLTYFPPLCESDCSSLGSRIDWRRSFVTTDANPYYDAFIRWQMNKLKAAGKI
KFGERYTIYSEKDGQACMDHDRQSGEGVTPQEYIGVKIEALEFADDAAAIID-STSAID-
KSKKFYFVAATLRPETMYGQTCCFVSPTIKYGIFDA--G-DS-YYITTERAFKNMSYQ--
-------KLTPKRGFYKPVVAIPGKAFIGTRIHAPLSVYPE-LRILPMETVIATKGTGVV
TCVPSNSPDDYITTKDLLHKPEYYGIKSEWIDHEIVPIMRTEKYGDLTAKAIVEEKKIQS
PKDKNLLAEAKKIAYKEDYYTGTMIYGPYKGEKVEVAKNKVKADMIAAGEAFVYNEPESL
VTSRSGDDCIVSLEDQWYVDYG------EESWKKQAIECL---EGMQLFAPEVKNAFEGV
LDWLKNWAVCRTYGLGTRLPWDEKYLVESLSDSTIYQSFYTIAHLLFKDYFGKEIGPLG-
-ISADQMTEEVFDYIFQHQDDV----KDSDIPLVSLQKLRREFEYFYPLDVSISGKDLIP
NHLTFFIYTHVALFPKKFWPKGIRANGHLMLNNAKMSKSTGNFMTLEQTVEKFGADASRI
AFADAGDTVEDANFDESNANAAILRLFNLKEWAEDITQHPSHLRTGEIT-DFFDIAFEHE
MNALIEKTYEQYALTNYKNALKYGLFDFQAARDYYREASGT----MHKDLIARYIEAQAL
LLAPIAPHFAEYMYREVLGKQSSVQ-NAKFPRASKPIDKGVLASLDYLRNLQRSIREGEG
QALKKKK-GKSAEVDASRPVKLILLISESFPEWQSQCVEVVRKMF-AEQTLND----NKK
IREYVEPK------EMKRAMPFISLLKQRLV---SE----SPEHVF-ERELQFNEIDTVK
AAAKNV-EKAAQALKIAEFSAISFPYGAKTGKD----IFTGEE-VEIPPVTKIVE-----
-NAVPGNPGVIFQNM-------
>XP_033769610_Saccharomyces_paradoxus
------------------------------------------------------------
------------------------------------------------------------
------------------------------------------------------------
------------------------------------------------------------
------------------------------------------------------------
------------------------------------------------------------
------------------------------------------------------------
------------------------------------------------------------
------------------------------------------------------------
------------------------------------------------------------
------------------------------------------------------------
------------------------------------------------------------
------------------------------------------------------------
------------------------------------------------------------
-------------------------------------MSSGLVLENTARRDALIAIEKKY
QKIWAEEHQFEIDAPSIEDEPI-TMDSEELHRKYPKFMSSMAYPYMNGVMHAGHCFTLSK
VEFSIGFERMNGKRALFPLGFHCTGMPILACADKLKREAELFGKNFDNVPA-EE------
--EETKEETPA---E----KD-HEDVTKFKAKKSKAAAKKGRGKYQFEIMLQLGIPREEI
IKFADAKYWLTYFPPLCESDCTSLGARIDWRRSFVTTDANPYYDAFIRWQMNKLKAAGKI
KFGERYTIYSEKDGQACMDHDRQSGEGVTPQEYIGVKIEALEFADDAAKIID-SSSDLD-
KSKKFYFVAATLRPETMYGQTCCFVSPTIEYGIFDT--G-DS-YFITTERAFKNMSYQ--
-------KLTPKRGFYKPVVTVPGKAFIGTKIHAPQSVYPE-LRILPMETVIATKGTGVV
TCVPSNSPDDYITTKDLLHKPEYYGIKPEWIDHEIVPIMRTEKYGDLTAKAIVEEKKIQS
PKDKNLLAEAKKIAYKEDYYTGTMIYGPYKGEKVEQAKNKVKADMIAAGEAFVYNEPESQ
VMSRSGDDCIVSLEDQWYVDYG------EESWKKQAIECL---EGMQLFAPEVKNAFEGV
LDWLKNWAVCRTYGLGTRLPWDEKYLVESLSDSTIYQSFYTIAHLLFKDYYGNEIGPLG-
-ISADQMTDEVFDYIFQHQDDV----KNTDIPLPALQKLRREFEYFYPLDVSISGKDLIP
NHLTFFIYTHVALFPKKFWPKGIRANGHLMLNNSKMSKSTGNFMTLEQTVEKFGADAARI
AFADAGDTVEDANFDESNANAAILRLFNLKEWAEEISKESSNLRTGEIT-DFFDVAFEQE
MNALVEKTYEQYALTNYKNALKYGLFDFQAARDYYREASGV----MHRDLITRYIETQAL
LLAPIAPHFAEYIYREVLGKQISVQ-NAKFPRASKPVDKGVLAALDYLRNLQRSIREGEG
QALKKKK-GKSAEIDASKPVKLTLLISESFPEWQSQCVEIVRKLF-AEHTLDD----NKK
IREHVEPK------EMKRAMPFISLLKQRLT---NE----KPEDVF-ERELQFNEIDTVK
AAAKNV-EKAAQALKIAEFSAISFPYGAKTGKD----IFTGEE-VEIPPVTKIVE-----
-NAVPGNPGVVFQNI-------
>XP_003674586_Naumovozyma_castellii
------------------------------------------------------------
------------------------------------------------------------
------------------------------------------------------------
------------------------------------------------------------
------------------------------------------------------------
------------------------------------------------------------
------------------------------------------------------------
------------------------------------------------------------
------------------------------------------------------------
------------------------------------------------------------
------------------------------------------------------------
------------------------------------------------------------
------------------------------------------------------------
------------------------------------------------------------
MYILHYSSIVQKAIIKLDSGLPTISET--------MSASKGLVLENTARRDALIAIEKKY
QKIWAEEHQFEIDAPTLSEEPV-TMTSEELHEKYPKFMSSMAYPYANGALHAGHCFTLSK
VEFSVGFERMNGKRALFPLGFHCTGMPILACADKLKREAELFGKDYLNVPT-EE------
--EEEEEVVEV---K----KE-SDDVTRFKAKKSKAQAKKGRSKYQFEIMLQLGIPRDEV
YKFADGKHWLTFFPPLIEKDCTSFGARIDWRRSFVTTDANPYYDAFIRWQMNKLKAAGKI
KFGERYTVYSEKDGQACMDHDRQSGEGVTPQEYVGIKIEATEFAEEAQKIID-ETAAID-
KSKKIYFVAATLRPETMYGQTCCFVSPKIQYGIFDA--G-DS-YYITTERAFKNMSYQ--
-------KLTPKRGDYKAVVTIPGKAFIGTKIHAPASAYGE-LRILPMETVIASKGTGVV
TCVPSNSPDDFMTTKDLLHKPEYYGIKAEWVKGDILPIIHTEKYGDITAETLCKDLKIQS
PKDTNLLAEAKKAAYKEDYYSGVMIYGKYKGEKVEIAKNKCKADLIDAGEAFVYNEPESL
VMSRSGDECIVSLEDQWYVDYG------EESWKKQAVECL---EGMELFAPEVKNAFEGV
LDWLKNWAVCRTYGLGTRLPWDEKYLVESLSDSTIYQAFYTIAHLLFKDYFGKDIGPLN-
-ITAEQMTPEVFDYIFQHTDNI----K-SDIPLESLEKLRREFEYFYPLDVSISGKDLIP
NHLTFFIYTHVALFPKKFWPKGIRANGHLMLNNAKMSKSTGNFMTLEQIVEKFGADASRI
ALADAGDTVEDANFDESNANAAILRLYTLKIWAEDIIKNHTTMRTGEIT-DFFDVAFEHE
MNALIEKTYEQYHLTNYKNALKYGLFDFQTARDYYREASGT----MHKDLVFRYIETQAL
VLAPIAPHFAEYIYRELLGKTGSVQ-NAKFPRATKPVDQGVISSLNYVRNLQRAIREAEG
QALKKKK-GKAAEIDSSKPVKLSLLISESFPEWQSGCVEVVRKMF-AEHTLDD----SKK
IRENINPK------DMKRAMPFISMLKQRLT---TE----TPEEVF-ERDLLFNEIDTVK
AALKNI-ERAAQGLNIAEVSIISFPNGAKVAKD----IFSGEE-VPIPGSAKAIE-----
-GAVPGMPGVVFQNI-------
>XP_003670173_Naumovozyma_dairenensis
------------------------------------------------------------
------------------------------------------------------------
------------------------------------------------------------
------------------------------------------------------------
------------------------------------------------------------
------------------------------------------------------------
------------------------------------------------------------
------------------------------------------------------------
------------------------------------------------------------
------------------------------------------------------------
------------------------------------------------------------
------------------------------------------------------------
------------------------------------------------------------
------------------------------------------------------------
-----------------------------------MSTSKGLVLENTARRDALISIEKKY
QKIWSEEHQFELDAPSLDDAPI-TMTSEELHAKYPKFMSSMAYPYMNGVLHAGHCFTLSK
VEFSIGFERMNGKKALFPLGFHCTGMPILACADKLKREAELFGTDYSNVPV-ED------
--ETEEE--ET---KEDSPKE-SEDVTKFKAKKSKAQAKKGRGKYQFEIMLQLGIPRDEL
YKFADAKYWLSYFPPLCESDVRSFGGRVDWRRSMVTTDANPYYDAFVRWQMNRLKQAGKI
KFGERYTIYSEKDGQACMDHDRQSGEGVTPQEYIGIKIEATEFAEGAQRIID-SVSTID-
KSKKIYFVAATLRPETMYGQTCCFVSPKINYGIFDA--G-DS-YYITTERAFKNMSYQ--
-------KLTPKRGDYKPVVTIPGKEFIGTKIHASSSIYGE-LRILPMETVIATKGTGVV
TCVPSNSPDDFMTTKDLLHKPEYYGIDPEWVKSDILPIIRTEKYGDITAEAICKEMKIQS
PKDINLLAEAKKAAYKEDFYSGTMIYGKYKGEKVEVAKNKVKADLIAAGEAFVYNEPESL
VVSRSGDECIVSLEDQWYVDYG------EESWKKQAVECL---ESMELFAPEVKNAFEGV
LDWLKNWAVCRTYGLGTKLPWDPKYLVESLSDSTIYQSFYTISHLLFKDYFGKDIGPLN-
-IKAEQMTDEVFDYIFQHVDDV----K-SDIPLRSLQTLRREFEYFYPLDVSISGKDLIP
NHLTFFIYTHVALFPKKFWPKGIRANGHLMLNNAKMSKSTGNFMTLEQIVEKFGADASRI
ALADAGDTVEDANFDEANANAAILRLYILKEWAEEIVKNPDGLRTGETH-DFFDIAFEHE
MNSLIEKTYEQYSLTNYKNALKYGLFDFQAARDYYREASGS----MHKDLVERYIEVQAL
MLAPIAPHFAEYIYREVLGREGSVQ-TTKFPRASKPIDHGVLSSLEYVRNVQRSIREGEG
QALKKKK-GKAAEIDQSKPVKLNLLISESFPEWQSGCVEVVRRMF-AEHTLDD----SKK
IRENINPK------DMKRAMPFISMLKQRLT---TE----SPESVF-DRDLQFDEVATIK
LTLKNL-QKAAQSLDVQEISVMSFPNGAKVGKD----IFTNEE-VPLPNATKIVE-----
-NAVPGAPGVVFQNI-------
>XP_003954958_Kazachstania_africana
------------------------------------------------------------
------------------------------------------------------------
------------------------------------------------------------
------------------------------------------------------------
------------------------------------------------------------
------------------------------------------------------------
------------------------------------------------------------
------------------------------------------------------------
------------------------------------------------------------
------------------------------------------------------------
------------------------------------------------------------
------------------------------------------------------------
------------------------------------------------------------
------------------------------------------------------------
--------------------------M--------STETKGLVLENTARRDALITIEKKY
QQIWAEEHQFELDAPSIDDEPV-TMDSEELQKKYPKFMSSLAYPYMNGVLHAGHCFTLSK
VEFSVGFERMNGKRALFPLGFHCTGMPILACADKLKREAEMFGNDFSNAPA-DE------
--EELEQEAKK---E-----E-SEDVTKFKAKKSKAAAKKGRGKYQFEIMLQLGIPREEV
IKFADANYWLNYFPPFCESDCTSFGSRIDWRRSFVTTDANPYYDAFIRWQMNKLKSLGKI
KFGERYTIYSEKDGQACMDHDRQSGEGVTPQEYVGIKIEVTEFAPEAKKIVD-GCADLD-
KAKKIYFVAATLRPETMYGQTCCFVSPKIEYGIFDA--G-DS-YYITTERAFKNMSYQ--
-------KLTPKRGYYKPVITINGKAFIGSKIHAPLSVYPE-LRILPMETVIATKGTGVV
TCVPTNSPDDFMTIKDLKHKPEYYGIEASWIDQELVPIIRTEKYGDLTAQTLCEEKKIQS
PKDTVLLAEAKKLAYKEDFYSGTMIYGKYKGEKVEVAKNLVKAEMIAANEAFVYNEPESL
VVSRSGDECIVSLEDQWYVDYG------EESWKKQAVECL---EGMEVFAPEVKNAFEGV
LDWLKNWAVCRTYGLGTKLPWDEKYLVESLSDSTIYQSFYTIAHLLFKDYYGKEIGPLN-
-IKPEQMTDEVFDYIFQHVDDV----SATDIPLKSLQKLRREFEYFYPLDVSISGKDLIP
NHLTFFIYTHVALFPKKFWPKGIRANGHLMLNNAKMSKSTGNFMTLKQIVEKFGADASRI
ALADAGDTIEDANLDESNANAAILRLFNLKEWAEEIVRDTSGLRTGEIT-EFFDIAFENE
MNSLIEKTYDQYELTNYKNALKNGFFEFQASRDYYREACGT----MHKDLVLRYIETQIL
LLAPIAPHFADYIYREVLKREGSVQ-NARFPRASKPVDKNISSALEYVRALQRSIREAEG
QGLKKKK-GKTSDVDPSRPVRLSILISDSFPQWQSGCIEVVRKLL-AEQTLDD----NKK
VRENIEPK------EMKRAMPFISLLKQRLA---VE----PAEQVL-NREISFDEVATVK
AVFKNI-KAAAQTLKISDYSIVIFSHGSNVAKD----IFTGEE-VALPNAARVIE-----
-AAVPGNPGVIFQNY-------
>XP_022465561_Kazachstania_naganishii
------------------------------------------------------------
------------------------------------------------------------
------------------------------------------------------------
------------------------------------------------------------
------------------------------------------------------------
------------------------------------------------------------
------------------------------------------------------------
------------------------------------------------------------
------------------------------------------------------------
------------------------------------------------------------
------------------------------------------------------------
------------------------------------------------------------
------------------------------------------------------------
------------------------------------------------------------
----------------------------------MSTEATGFVLENTARRDALIAIEKKY
QKIWAEEHQFEIDAPSIDDEPI-TMTSEELHEKYPKFMSSMAYPYMNGVLHAGHCFTLSK
VEFSIGFERMNGKRALFPLGFHCTGMPILACADKLKREAEMFGRDYSNVPA-EE------
--DEEPV-------KEETPKE-LEDITKFKAKKSKAQAKKGRGKYQFEIMLQLGISRDDL
YSFADPHHWLEYFPPLCQKDCTSLGSRIDWRRSFVTTDANPYYDAFIRWQTIRLKELGKI
KFGERYTIYSEKDGQACMDHDRSSGEGVGPQEYVGIKIEATEFAPAAKKILE-GAKELD-
HSKKFFFVAATLRPETMYGQTCCFVSPKINYGIFDA--G-DS-YYITTERAFKNMSYQ--
-------KLTPKRADYKAALTVSGKDFIGTKIKAPLSAFDE-LRILPMETVIATKGTGVV
TCVPTNSPDDYMTTKDLINKPDYHGIKSEWVIDDLVPIIHTEKYGDITAKTLCEEKKIQS
PKDVNLLAEAKKAAYKEDYYSGVMIYGKYKGEKVEEAKAKVKADLISTGEAFVYNEPESQ
VISRSGDDCIVSLEDQWYLDYG------EEEWKKQAIECL---EGMEVFAPEVKNAFEGV
LDWLKNWAVSRSYGLGTKLPWDNKYLIESLSDSTIYQSFYTIAHLLFKDYYGKEVGPLG-
-ITPDQMTDEVFDFIFYRTDKV----PSCGISEKSLRTLRREFEYFYPLDVSISGKDLIP
NHLTFFIYTHVALFPKKFWPRGVRANGHLMLNNAKMSKSTGNFMTLEQTVEKYGADASRI
ALADAGDTIEDANFDESNANAAILRLYNLKEWAEDIIKNIDTLRTGPIT-EFFDVSFENE
MNALIEKTAHQYKLTNYKTALKYGLFDFQASRDYYREATEV----MHKDLVLRYIETQVL
LLAPIAPHFADFVYRELLHKSGSVQ-TAKFPTASKPVDLSAIAALDYVRSVQRSIREAEG
QALKKKK-GKGAEVDAAKPIKLYLLISESFPEWQEKVVELVREMF-ASQTLDD----NKK
IKEKVEPR------EMKRTMAFVSLMKQRLA---VE----PADKVF-HREIDFDEVATVK
AALANI-RNASQAFKVSEFVAVSYPNGAKSAKD----IFTGEE-VALPGVAKVVE-----
-NATPGNPGVLFQNC-------
>XP_447863_Candida_glabrata
------------------------------------------------------------
------------------------------------------------------------
------------------------------------------------------------
------------------------------------------------------------
------------------------------------------------------------
------------------------------------------------------------
------------------------------------------------------------
------------------------------------------------------------
------------------------------------------------------------
------------------------------------------------------------
------------------------------------------------------------
------------------------------------------------------------
------------------------------------------------------------
------------------------------------------------------------
--------------------------M--------SDEKKGLVLENTGRRDALIAIEKKY
QQVWAEEHQFELDAPSIDDEPI-TMSTEELHKKYPKFMSSMAYPYMNGVLHAGHCFTLSK
VEFSIGFERMNGKRALFPLGFHCTGMPILACADKLKREAEMFGTDFSKAPA-ED------
--EEEPQVEEK---K----AE-SEDVTKFKAKKSKAAAKKGRGKYQFEIMLQLGIPRDEV
YKFADASYWLTYFPPLCQRDCSSLGSRIDWRRSYITTDENPYYDAFIRWQMNKLKALGKI
KFGERYTIYSVKDGQPCMDHDRQSGEGVTPQEYVGIKIEATEFAPEAKKLID-ENDKID-
KSKKIYFVAATLRPETMYGQTCCFVSPKIDYGIFDA--G-DS-YYITTERAFKNMSYQ--
-------KLTPVRGEYSPVAVINGKAFIGTKIHAPLTPYKE-LRILPMETVIATKGTGVV
TCVPTNSPDDYMTVKDLIKKSEYYGIDPTWIDMELIPVIKTDKYGDLTAKALCEELKIQS
PNDTTKLAEAKKIAYKEDYYSGVMIYGDYKGEKVEIAKAKVKADMIAKGEAFVYNEPEGL
VMSRSGDECIVSLEDQWYLDYG------EEEWRKQAEECL---SQMEVFAPEVNHAFKGV
LGWLRNWAVSRTYGLGTKLPWDDKYLVESLSDSTIYQAFYTVAHLLFKDYYGKEIGPLN-
-IKPEQMTDDVFDYIFQHVDDV----K-SDIPLRSLQILRREFEYFYPLDVSISGKDLIP
NHLTFFIYTHVALFPKKFWPKGIRANGHLMLNNAKMSKSTGNFMTLEQIVEKFGADASRI
ALADAGDTVEDANLDESNANAAILRLFNLKEWSEEIVKDIDTLRSGEIT-EIFDVAFEHE
MNSLIEETYKQYELTNYKNALKTGLFDFQTARDYYREATGT----MHKDLVLRYIETQAL
MLAPIAPHFAEYVYRDVLGKKGSVQ-TANFPRASKPIDRSILAGLEYVRALQRSIREAEG
QALKKKK-GKGAEVDQSKPVKLTLLVSKTFPEWQAGCIEIVREMF-ANQTLND----NKM
IKEKVNPK------EMKRAMPFISLLKQRLA---TE----SPEAVF-NRELQFNETETIK
ATIDNI-KKAAQQLKVEEIEVLAFPHGSNVATN----IFTGQE-VELPSAPKAIE-----
-SALPGNPSILFNNI-------
>XP_004178737_Tetrapisispora_blattae
------------------------------------------------------------
------------------------------------------------------------
------------------------------------------------------------
------------------------------------------------------------
------------------------------------------------------------
------------------------------------------------------------
------------------------------------------------------------
------------------------------------------------------------
------------------------------------------------------------
------------------------------------------------------------
------------------------------------------------------------
------------------------------------------------------------
------------------------------------------------------------
------------------------------------------------------------
------------------------MSA--------ATEAKGMVLENTARRDALIAIEKKY
QKLWAEEHQFEIDAPSIDDEPV-TIDSEELQKKYPKFMSTMAYPYMNGVLHAGHCFTLSK
VEFSIGFERMNGKRALFPLGFHCTGMPILACADKLKREAELFGTDFLNVPV-ED------
--EDEEQAAAAKASEEAAKQG-SEDVTKFKAKKSKAQAKKGRGKYQFEIMMQLGIKREDV
IKFADAQYWLTYFPPLCQEDCSAIGSRIDWRRSFITTDANPYYDSFVRWQMNKLKKAGKI
KFGERHTIYSEKDGQPCMDHDRQSGEGVGPQEYVGIKILATELAPEAEKIIS-ACSDLD-
KSKKLYFIAASLRPETMYGQTCCFVSPKIEYGIFDA--G-DS-YYITTERAFKNMSYQ--
-------KISPKRGYYKPVLTVNGKAFIGTKIEAPLSAFKT-TRILPMESVIATKGTGVV
TCVPSNSPDDYMTTKDLLNKPEFYGIDKSWVIEDILPIIHTEKYGDLTAEAVCKELKIQS
PRDKSALLEAKKLGYKEDFYNGTMIYGKYKGKTVEEAKNLTKADMLSANQLFIYNEPESP
VISRSGDDCIVSLEDQWYIDYG------EKAWRAQAEECL---TGIQTFAPEVKNAFEGV
LDWLKNWAVSRTYGLGTRLPWDEKYLVESLSDSTIYHSFFTISHLLFKDYAGKELGPLG-
-IKPEQMTDDVYDYIFQHTEEI----K-SDIPLRNLQILRREFEYFYPLDVSISGKDLIP
NHLTFFIYIHVALFPKKFWPKGIRANGHLMLNNAKMSKSTGNFMTLAQIVEKYGADASRI
ALADAGDTIEDANFDESNANAAILRLFNLKEWAEEMVKNSSELRTGPMD-NFFDVAYENE
MNQLIELSYKYYGLTHYKTALKYGLFDFQTARDYYRESCGV----MHKDLVFRYIEAQTL
LLAPIAPHFADYIYRELLGKKTSVQ-NAKFPRANKPVDKNVIDAVEYVRNVQRAIREAEG
QALKKKK-GKTSDVDQSKPVKLTLLVAESFPEWQEGCLEVVREMF-ANQTLDD----NKK
IKEKINPK------EMKRAMPFISLLKQRLT---TQ----SPEEVF-DRELSFNEIDTIK
ATKENL-RKAAQLLKIEEFKVLSFPHGSKNGKD----IFTGEE-EPLPNTAKILE-----
-NAIPGAPGVVVQNI-------
>XP_003686426_Tetrapisispora_phaffii
------------------------------------------------------------
------------------------------------------------------------
------------------------------------------------------------
------------------------------------------------------------
------------------------------------------------------------
------------------------------------------------------------
------------------------------------------------------------
------------------------------------------------------------
------------------------------------------------------------
------------------------------------------------------------
------------------------------------------------------------
------------------------------------------------------------
------------------------------------------------------------
------------------------------------------------------------
------------------------MSA--------VTESKGLVLENTSRRDALIAIEKKY
QKLWSEEHQFEIDAPSIDDVPI-TMDSEELHKKYPKFMSSMAYPYMNGVLHAGHCFTLSK
VEFSVGFERMNGKRALFPLGFHCTGMPILACADKLKREAEIFGSDYLNVPA-EE------
--DEEVEEAPK---K----QV-SEDVTKFKATKSKAQAKKGRGKYQFEIMLQLGIAREDI
KKFADSKYWLDYFPPLCQQDCSDLGARIDWRRSYITTDRNPYYDAFIRWQMNKLKEHGKI
KFGERNTIYSEKDGQPCMDHDRQTGEGVTPQEYVAVKIAVTEFSPEAQKAIDSAGDKLD-
KSKKFYFIAATLRPETMYGQTCCFVSPKIDYGICDA--G-DS-YYITTERAFKNMSYQ--
-------KLTPTRGSYKPVLFVNGQAFIGSKIHAPISVYPE-IRILPMNTVIATKGTGVV
TCVPSNSPDDYITMKELQNKPEYYGIDPEWVNFEPLPIIKTEKYGDFTAQALVEEKKIQS
PKDINALAEAKKLAYKEDFYSGIMTFGKYTGEKVEVAKDKVKNDMITEGVAFVYNEPESQ
VVSRSGDECIVSLEDQWYLDYG------EESWRKLAEECL---QDMQCFSPEVKNAFEGV
LDWLKNWAVSRTYGLGSKLPWDPKYLVESLSDSTIYQSFYTIAHLLFSDFYGAEVGPLG-
-IKPEQMTDEVFDYIFQHTDDI----E-SNIPIRSLQTLRREFEYFYPLDVSISGKDLIP
NHLTFFIYTHVALFPKKFWPKGIRANGHLMLNTAKMSKSTGNFMTLEQLVEKYGADASRI
ALADAGDTIEDANLDESNANAAILRLFNLKEWAEEMIKNIDSLRSGPIT-EVFDIAFENE
MNSLVEKTYEQYTLTNYKNALKYGLFDFQASRDYYRDSGET----MHKDLVLRYIETQAL
LLAPVTPHFSDFIYRELLKKEGSVQ-NAKFPRATKPVDQAISASLEYIRDLQRSIREAEG
QGMKKKK-GKPADLDSSKPARLTLLISENFPEWQNAVIEVVRELF-ESQSLND----NKK
VKEKVEPK------EMKRAMPFISLLKQRLA---NE----SADSVF-NRELLFNEVEIIK
GALPNI-QKATQSVSVEEVKILSFPQGAKVGKN----VITGEE-EELPNFARIID-----
-NAVPGTPGVILQNL-------
>XP_001644999_Vanderwaltozyma_polyspora
------------------------------------------------------------
------------------------------------------------------------
------------------------------------------------------------
------------------------------------------------------------
------------------------------------------------------------
------------------------------------------------------------
------------------------------------------------------------
------------------------------------------------------------
------------------------------------------------------------
------------------------------------------------------------
------------------------------------------------------------
------------------------------------------------------------
------------------------------------------------------------
------------------------------------------------------------
------------------------MTS--------STEGKGLVLENTGRRDALIAIEKKY
QKIWAEEHQFEIDAPSIDDEPI-TMDSEELHAKYPKFMSSMAYPYMNGVLHAGHCFTLSK
VEFSVGFERMNGKRALFPLGFHCTGMPILACADKLKREAELFGEDYSNVPA-EE------
--AEEAKEEVK---Q----E--SEDVTKFKAKKSKAQAKKGRGKYQFEIMLQLGIQREDI
IKFADAQYWLTYFPPLCQKDCSALGSRIDWRRSLITTDANPYYDAFIRWQMNKLKAAGKI
KFGERYTIYSEKDGQACMDHDRQSGEGVTPQEYVGIKIDVLEFAPEAQKIVD-ATEGLD-
KSKKVHFIAATLRPETMYGQTCCFVSPKITYGIFDA--G-DS-YYITTERAFKNMSYQ--
-------KITPTRGYYKPIANLEGKTLIGTKIHAPNSIHPE-LRILPMETVIANKGTGVV
TCVPSNSPDDYMTLRDLQNKPEYYGIDPEWVNYDILPIIRTEKYGDLIAKAICEEKKIQS
PKDTNALAEAKKLAYKEDYYTGVMIYGKYTGEKVEVAKNKVKADMIAEGTAFVYNEPESQ
VISRSGDECIVSLEDQWYLDYG------EESWKLQAVECL---ESMQCFAPEVKNAFEGV
LDWLKNWAVCRTYGLGTKLPWDPKYLVESLSDSTIYQCFYTISHLLFKDYYGQEVGPLN-
-IKAEQMTDEVFDYIFQHVDEI----K-TDIPLTALHKLRREFEYFYPLDVSISGKDLIP
NHLTFFIYTHVALFPKKFWPKGIRANGHLMLNNAKMSKSTGNFMTLQQLVEKFGADASRI
ALADAGDSVEDANFDESNANAAILRLFNLKEWAEEVVNDISNLRTGPIT-GFFDLAFEHE
MNSNIEKTYEQYQLTNYKNALKYGLFDFQAARDYYRESSET----MHKDLVLRYIETQVL
MLAPIAPHFAEYIYREVLKKEGSVQ-NTKFPRASKPIDNGVLSALEYVRNLQRSIREAEG
QGLKKKK-GKDAELDSSKPVRLTLLVSENFPEWQSACIEVIRELL-EAQCLDD----NKK
VREKVNPK------DMKRAMPFISLVKQRLI---SE----SADEVL-NRELLFDEIETIK
VTKSNI-INASQAFKIEELRVLSYPQGSKTGKN----IFTNEE-EELPNAAKIVE-----
-NAVPGSPGVLLQNI-------
>XP_003679171_Torulaspora_delbrueckii
------------------------------------------------------------
------------------------------------------------------------
------------------------------------------------------------
------------------------------------------------------------
------------------------------------------------------------
------------------------------------------------------------
------------------------------------------------------------
------------------------------------------------------------
------------------------------------------------------------
------------------------------------------------------------
------------------------------------------------------------
------------------------------------------------------------
------------------------------------------------------------
------------------------------------------------------------
------------------------MSS--------SAEKKSLVLENTGRRDALIAIEKKY
QKLWAEEHLFEQDAPSIDEAPI-TMSTDELHQKYPKFMSSMAYPYMNGVLHAGHCFTLSK
VEFSVGFERMNGKRALFPLGFHCTGMPILACADKLKREAEMFGRDYSNAPA-DD------
--EEEAVEEK--------KEE-SEDVTKFKAKKSKAAAKKGRGKYQFEIMLQLGIPREEV
YKFADASYWLTHFPPLCQRDCNDFGARVDWRRSFVTTDANPYYDAFIRWQMNRLREAGKI
KFGERYTIYSEKDGQACMDHDRQSGEGVTPQEYVGIKIEATEFAPEAKKIIE-TSSKID-
QNKKIYFVAATLRPETMYGQTCCFVSPKIDYGIFDA--G-DS-YYITTERAFKNMSYQ--
-------KLTPNRGDYKPVLTINGKALIGSKIHAPLTPYTE-LRILPMETVIATKGTGVV
TCVPSNSPDDFMTTKDLRNKPEYYGIEPEWVKYEPVPIINTEKYGDLIAQAICEEKKIQS
PKDVNLLSEAKKLAYKEDFYTGTMIYGKYKGEKVEVAKNKVKADLIAAGEAFVYNEPESL
VISRSNDECIVSLEDQWYVDYG------DDAWKKQALECL---SEMEVFAPEVRNAFEGT
LDWLKNWAVSRTYGLGTKLPWDPKYLVESLSDSTIYQCFYTIAHLLFNDFYGAEVGSLG-
-MKAEQMTDEVFDYIFQHKDDV----KITDISQEALQKLRREFEYFYPLDVSISGKDLIP
NHLTFFIYTHVALFPKKFWPRGVRANGHLMLNNAKMSKSTGNFMTLEQIVEKFGADASRV
ALADAGDTVEDANLDESNANAAILRLFNLKEWAEESVKDINSLRSDDST-SFFDVAFENE
MNALVEETYKQYELTNYKNALKYGLFDFQAARDYYREASGV----MRKDLVLRFIKEQAL
LLAPIAPHFAEYIYREVLGNKGSAQ-TAKFPRATKPVDKAVLESLEYVRSLQRSIREAEG
RSLKKKKGGKPSEIDACKPVKLTLLISKSFPEWQSRCVEIVSELF-AQQSLDD----NKK
IRELVEPK------EMKRAMPFISLLKQRLT---NE----PAEVVF-QRELLFNEIETVK
CTKDIL-QKAAQGIQVTELVAIAFPYGAKVGTD----IFTGEE-VEIPNQAKIVE-----
-NSVPGNPGVVLTNI-------
>XP_037142404_Zygotorulaspora_mrakii
------------------------------------------------------------
------------------------------------------------------------
------------------------------------------------------------
------------------------------------------------------------
------------------------------------------------------------
------------------------------------------------------------
------------------------------------------------------------
------------------------------------------------------------
------------------------------------------------------------
------------------------------------------------------------
------------------------------------------------------------
------------------------------------------------------------
------------------------------------------------------------
------------------------------------------------------------
------------------------MST--------SADKKGLVLENTGRRDALIAIEKKY
QKLWAEEHLFELDAPSIDDEPI-TMDSEELHKKYPKFMASMAYPYMNGVLHAGHCFTLSK
VEFSVGFERMNGKKALFPLGFHCTGMPVLACADKLKREIEMFGPNFSDNVP-PE------
--TEDVAEKKV---E---KKE-SEDVTKFKAKKSKAAAKQGRGKYQFEIMLQLGIPREQV
SKFADANYWLTYFPPLCQSDCSSLGSRIDWRRSFITTDVNPYYDSFIRWQMNRLKDAGKI
KFGERYTIYSEKDGQACMDHDRQSGEGVTPQEYIGIKIEATEFAPEAKKIVE-TCEALD-
KSKRFYFVAATLRPETMYGQTCCFVSPKIDYGIFDA--G-DS-YYITTQRAFKNMSYQ--
-------KLTPKRADYNAITTISGRSFIGTKIHAPLTPYKE-LRILPMDTVIATKGTGVV
TCVPSNSPDDFMTSKDLKNKPEYYGIKAEWIDHEPIPIIHTEKYGDLIAKAICEEKKIQS
PKDTVLLADAKKLAYKEDFYSGTMIYGKYKGEKVEVAKNKVKLDLIASGDAFVYNEPESL
VVSRSGDECIVSLEDQWYVDYG------EKQWKEQAFECL---DGMQLFAPEVKNAFEGV
LEWLKNWAVCRTYGLGTKLPWDPKYLVESLSDSTIYQAFYTIAHLLFKDYYGNEIGPLG-
-IKPDQMTDDVYDFIFQHKDRI----T-SDIPVESLQRLRREFEYFYPLDVSISGKDLIP
NHLTFFIYTHVALFPKKFWPKGIRANGHLMLNNAKMSKSTGNFMTLKQIVEKFGADASRI
ALADAGDTVEDANFDESNANAAILRLYNLKEWAEEIMKDSDKLRTDELS-DFFDIAFENE
MNSLIEQTYKQYELTNYKNALKYGLFDFQASRDYYRESTVV----MHKDLVLRYIKEQVL
LLAPIAPHFAEYVYREVLGNKQSVQ-NAKFPRAFKPVDNAITASLEYVRSVQRSIREAEG
QALKKKKGGKPSEIDASKPVRLTLLISESFPEWQASCVEIVRELF-SQQSLDD----NKK
IRDKISPK------EMKRAMPFISLLKQRLT---TE----PAEVVF-QRELLFNEVETVK
ATKAVL-KKAAQGVKVEELVAVSFPYGSKVGKN----IFTGEE-VEIPALAKIVD-----
-NAVPGNPGAYMQNI-------
>XP_002497523_Zygosaccharomyces_rouxii
------------------------------------------------------------
------------------------------------------------------------
------------------------------------------------------------
------------------------------------------------------------
------------------------------------------------------------
------------------------------------------------------------
------------------------------------------------------------
------------------------------------------------------------
------------------------------------------------------------
------------------------------------------------------------
------------------------------------------------------------
------------------------------------------------------------
------------------------------------------------------------
------------------------------------------------------------
------------------------MAT--------TVEGKGLVLENTARRDALIAIEKKY
QRQWTEEGLFEQNAPSLEEVPL-GMDSDELHAKYPKFLSSMAYPYMNGVLHAGHSFTLSK
VEYSIGFERMRGKRALFPLGFHCTGMPILASADKIKREVELFGPDFSKVPP-EV------
--EEEPQEQ-----KQEPQQQ-SEDVTKFKAKKSKVAAKQGRGKYQFEIMMQLGIPKEEV
SKFSDPQHWLTYFPPLCQRDCNALGSRIDWRRSFITTDKNPYYDAFIRWQMNRMKEAGKI
KFGERYTIYSVKDGQACMDHDRQSGEGVTPQEYIGVKIEVVEFADAAKQIIE-SNASID-
KSKKVYFVAATLRPETMYGQTCCFVSPKITYGIFDA--G-DS-YYITTERAFKNMSYQ--
-------KLTPQRGVYSPVVNIDGKALIGSRIESALSVYKD-LRVLPMETVLANKGTGVV
TCVPSNSPDDFMTTKDLKNKAAFYGIDASWVKDEILPIIHTDKYGDITAEAVCKECKIHS
PRDTNLLAEAKKLAYKEDYYSGTMIHGKYKGMKVSDAKARVRDDIVASGDAFVYNEPEGP
VVSRSGDECIVSLEDQWYVDYG------EESWKKQTLECL---ESMEVFAPEVKNAFEGC
LEWLKNWAVSRTYGLGSKLPWDPQYLVESLSDSTIYQAFYTIAHLLFKDFYGNDVGVLG-
-IKAEQMTDEVFDYVFHHSDRA----PESGIPLKSLQILRREFEYFYPLDVSISGKDLIT
NHLTFFIYTNVALFPRKFWPRGVRANGHLMLNNAKMSKSTGNFMTLEQIVEKFGADASRI
ALGDAGDTMEDANFDESNANAAILRLFNLKEWAEETVKSADQFRTGPSD-EIFDVAFENE
MNALVEETYRQYELTNYKNALKFGLFDFQAARDYYRESCET----MHKDLVLRYIEVQSL
LLAPIAPHFCEYIYREVLGKQGSVQ-TAKFPRATKPVDQGALSALEYVRSLQRGIREAEG
QALKKKKGGKQQSIDPSKPVKLILLVSESFPEWQSHCVEIVRELF-AQQSLDD----NKK
IRERVEPK------EMKRAMPFISLLKQRLT---TE----PHEVVF-NRELLFNETETIK
STKDVL-QKAPQSLRVEEIVAIQFPYESKVGTN----IFNGQE-TALPNAAKAVE-----
-GAIPGSPGILFENL-------
>XP_003644939_Eremothecium_cymbalariae
------------------------------------------------------------
------------------------------------------------------------
------------------------------------------------------------
------------------------------------------------------------
------------------------------------------------------------
------------------------------------------------------------
------------------------------------------------------------
------------------------------------------------------------
------------------------------------------------------------
------------------------------------------------------------
------------------------------------------------------------
------------------------------------------------------------
------------------------------------------------------------
------------------------------------------------------------
------------------------MSATDSKG---SKGSKGLVLENTARRDALIAIEKKY
QKLWAEEHLFEIDAPSVENDSV-CMSSEDLQAKYPKFMSSMAYPYMNGVLHAGHCFTLSK
VEFSIGFERMNGKRALFPLGFHCTGMPILACADKLKREAELFGEDFSKAPV-ED------
--EEEDGEA-K---E-DTKPD-SEDVTKFKAKKSKAVAKKGSGKYQFEIMVQLGIPRDEV
IKFADAQHWLTYFPPLCESDCNSFGARIDWRRSYITTDMNPYYDAFVRWQMNKLKEGGKI
KFGERYTIYSEKDGQACMDHDRQSGEGVTPQEYIGIKIEVIEFASEAREILK-RTAKLD-
SVKKIYFVAATLRPETMYGQTCCFVSPKIDYGIFDA--G-DS-YYITTERAFKNMSYQ--
-------NLTPKRGYYKPIITMRGDKFIGSKIHAPLAAYPE-LRILPMESIIATKGTGVV
TCVPSNSPDDYITTQDLKTKPEYYGIDPEWIKYDPVPIITTEKYGDLIAKNICEEFKIRS
PRDVNQLAEAKKIAYKEDFYTGTMIYGAYKGTKVEIAKSKVNADLVAAGEAFVYNEPESQ
VISRSGDDCIVSLEDQWYVDYG------EPTWKKKAEECL---QEMRVFAPEVKNAFEGV
LEWLKNWAVSRTYGLGTRLPWDEKYLVESLSDSTIYQAFYTIAHLLFKDYNGQEIGPLN-
-IRADQMTDEVFDFVFQHVDNI----KETKIPLESLQKLRREFEYFYPLDVSISGKDLVP
NHLTFFIYTHVALFPKKFWPKGIRANGHLLLNNSKMSKSTGNFMTLKQIVEKFGADASRI
ALADAGDTVEDANFDEANANAAILRLYNLKEWAQEVVQDIDNLRTGEIT-EFFDVAFEQE
MNSLIEETYKQYELTNYKGALKFGLFDYQASRDYYRESCGI----MHRDLVLRYIETQAL
MLAPIAPHFADYIYHEVLNHKTSVQ-VAKFPRASKQIDTGVLSALEYLRDLQRSIREAEG
QALKKKK-GKGSDVDPTKPARLTMYISDSFPDWQGKYIDMVRELF-EQQTLND----NKV
VKSMVQPK------DMKRAMPFISMLKQRLS---SE----SPETVF-NRELLFDEVATIK
STLEAI-KKACQAIKVEMFQFISFPHGSPTGID----ILTGEE-LEVPN-CKATE-----
-NAVPGQPGIAINNL-------
>NP_982454_Eremothecium_gossypii
------------------------------------------------------------
------------------------------------------------------------
------------------------------------------------------------
------------------------------------------------------------
------------------------------------------------------------
------------------------------------------------------------
------------------------------------------------------------
------------------------------------------------------------
------------------------------------------------------------
------------------------------------------------------------
------------------------------------------------------------
------------------------------------------------------------
------------------------------------------------------------
------------------------------------------------------------
------------------------MSTVNSKGSKSSKGSKGLVLENTARRDTLIAIEKKY
QQLWQEERLFEVDAPTLEDEPA-TVDSEELQRRHPKFMATMAYPYMNGVLHVGHCFTMSK
VEFSVGFERMNGKRALFPLGFHCTGMPILACADKLKREAEMFGEDFANAPA-AE------
--EEEELEV-R---E-DSKPG-SEDVTKFKAKKSKAVAKQGRSKYQFEIMMQLGIAREDV
IKFADAQHWLTYFPPLCEEDCTAIGARVDWRRAYITTDMNQYYDAFVRWQMNKLREAGKV
KFGERYTIYSERDGQACMDHDRQSGEGVTPQEYVGIKIEVLEFAAEAQEIID-NSG-LD-
KSKKIHFIAATLRPETMYGQTCCFVSPTLQYGVFDA--G-DS-YYITTERAFKNMSYQ--
-------KLTPQRGYYKPLFTIEGKKFVGSKVQPPLSVYKE-VRILPMENVIASKGTAVV
TCVPSNSPDDYMTTQELKNKPEYYGIKPEWIDFEILPIISTEKYGDFIAKAICEEMKIRS
PRDIIPLAEAKKLAYKEDFYNGVMIYGPLKGTKVAQAKNLVRDQLIAEGKAFIYNEPESV
VISRSGDECIVSLEDQWYLDYG------EPTWKKQAEECL---EEMCLFAPEVKNHFEGV
LDWLKNWAVSRTYGLGTRLPWDPKYLIESLSDSTIYHAFYTFSHLLFKDYYGKEVGPLG-
-IKAEQMTDEVFDYIFQNIDEV----KETTIPLESLQKLRREFEYFYPLDVSISGKDLIP
NHLTFFIYNHVALFPKKFWPRGIRANGHLMLNNAKMSKSTGNFMTLKQIVEKFGADASRI
ALADAGDSMEDANLDEANANAAILRLFNFKEWAQEIVQEVDSLRTGELT-DFFDLAFENE
MNALIEETYKQYELTNYKGALKFGLFDYQASRDYYRESCGV----MHRDLVLRYIETQIL
MLAPIAPHFCDYIYREVLGHTESVQ-VAKFPRASKPVDAGVLSALEYLRDLQRSIREAEG
QALKKRK-GKGSDVDPTKPAKLSMYITESFPSWQTKYIEMVRELF-EQQKLDD----NQI
LKSKVEPK------DMKRAMPFISMLKQRLA---SE----SPSTVF-NRELLFDEESIVK
STLDAI-KRACQAIKVDVYQFIVFPHGSTKGRD----ILTGEE-QEVPV-CKATE-----
-NALPGQPGICINNL-------
>XP_453334_Kluyveromyces_lactis
------------------------------------------------------------
------------------------------------------------------------
------------------------------------------------------------
------------------------------------------------------------
------------------------------------------------------------
------------------------------------------------------------
------------------------------------------------------------
------------------------------------------------------------
------------------------------------------------------------
------------------------------------------------------------
------------------------------------------------------------
------------------------------------------------------------
------------------------------------------------------------
------------------------------------------------------------
------------------------MSA--------ATETKGLVLENTARRDALIAIEKKY
QKIWAEEHQFEIDAPTLDEENV-SVDPEELQKKYPKFMSSFAYPYMNGVLHAGHCFTLSK
VEFSIGFERMNGKRALFPIGFHCTGMPILACADKLKREAELFGNDYSNVPA-ED------
--AEEEQEAKP---A----AQ-SDDVTKFKAKKSKAAAKQGRGKYQFEIMLQLGIAREDV
IKFADASYWLTYFPPLTETDCTSFGARIDWRRSFITTDLNPYYDQFIKWQMKKLKDLGKI
KFGERYTIYSEKDGQPCMDHDRQSGEAVTPQEYLGIKIEVTEFAEEAKKIVA--ESTLD-
HSKKIYFVAATLRPETMYGQTCCFVSPTINYGIFDA--G-DC-YYITTERAFKNMSYQ--
-------KLTPERGNYKPVVSVLGKHFVGSKIHAPLTPYPE-LRILPMDTVIATKGTGVV
TCVPTNSPDDYMTTQDLKHKPEYYGIDPEWINHELVPVIHTDRYGDLTAKSLCEELKIKS
PKDTNQLAEAKKLAYKEDFYSGVMIYGKYKGEKVETAKAKVKSDMIANNEAFVYNEPESV
VISRSGDECIVSLEDQWYVDYG------EEEWKKQAIECL---EGMELFAPEVKNAFESV
LDWLRNWAVSRSYGLGTRLPWDPKYLVESLSDSTIYQSFYTIAHLLFKDYYGNEIGPLG-
-IKAEQMTDEVFDYVFQHVDEV----KNTDIPLESLQKLRREFEYFYPLDVSISGKDLIP
NHLTFFIYTHVALFPRKFWPKGIRVNGHLMLNNAKMSKSTGNFMTLHDMVTKFGADASRI
ALADAGDTVEDANLDESNANAAILRLYNLKEWAEEMVKDIGNLRTDSEY-GFFDIAFENE
MNSLIEQTYKQYAATNYKSAMKYGLFDYQAARDYYREASDV----MHRDLVLRYIETQVL
LLAPVAPHFADYIYREVLKKEGSVQ-NAKFPTVNKPVDIGISVSLEYVRDLQRSIREAEG
QALKKKK-GKGSDVDASKPAKLTLYIIETFPEWQTKYIDLVRELF-ENQTLDD----NKV
VKTKVDPK------DMKRAMPFISLLKQRLT---TE----SPESVF-TRDLLFNEIETVK
STFDIL-KKSSQSIKISEYEILSLPYGSETAKN----VFTNEE-VTIQK-SKAIE-----
-NAIPGEPAILIKNVE------
>XP_022677638_Kluyveromyces_marxianus
------------------------------------------------------------
------------------------------------------------------------
------------------------------------------------------------
------------------------------------------------------------
------------------------------------------------------------
------------------------------------------------------------
------------------------------------------------------------
------------------------------------------------------------
------------------------------------------------------------
------------------------------------------------------------
------------------------------------------------------------
------------------------------------------------------------
------------------------------------------------------------
------------------------------------------------------------
------------------------MSA--------KTESKGLVLENTARRDALIAIEKKY
QKLWAEEHQFEIDAPSLEDENI-SIDSEELQKKYPKFMSSMAYPYMNGVLHAGHCFTLSK
VEFSIGFERMNGKRALFPLGFHCTGMPILACADKLKREAEMFGKDYMGAPV-DE------
--VEEE-EVKP---V----QE-KEDPTKFKAKKSKAAAKKGRGKYQFEIMLQLGIAREDV
IKFADASYWLTYFPPLTERDCTSFGARIDWRRSFITTDLNPYYDSFIRWQMNKLKALGKI
KFGERYTIYSEKDGQPCMDHDRQSGEAVGPQEYIGIKIEVTEFAEAAQKIVD--ASDLD-
HSKKIYFVAATLRPETMYGQTCCFVSPKINYGVFDA--G-DC-YYITTERAFKNMSFQ--
-------KLTPKRGYYKPVVSILGKDFVGSKIHAPLTPYPE-LRILPMDTVIATKGTGVV
TCVPTNSPDDYMTTQDLKHKPEYYGIDPEWINHELVPVIHTDRYGDLTAKTLCEELKIKS
PKDTNQLAEAKKLAYKEDFYSGTMIYGKYKGEKVETAKNKVRNDLIANNEAFVYNEPESV
VISRSGDECVVSLEDQWFIDYG------EEEWKKQAVECL---EGMEVFAPEVKNAFESV
LEWLKNWAVSRSYGLGTRIPWDPKYLVESLSDSTIYQAFYTIAHLLFKDYYGKEIGPLG-
-IKAEQMTDEVFDYIFQHTDDV----KSTDIPIEALQKLRREFEYFYPLDVSISGKDLIP
NHLTFFIYTHVALFPKKFWPKGIRANGHLMLNNAKMSKSTGNFMTLQQMVEKYGADASRI
ALADAGDSVEDANLDESNANAAILRLYNLKEWAEDVVKNEENLKTDSEY-GFFDTAFENE
MNYLIEQTYKQYAATNYKNALKYGLFDFQAARDYYRESCET----MHRDLVLRYIENQAL
LLAPIAPHFAEYIYREVLKKEGSVQ-NAKFPTVSKPVDIGISASLDYVRDLQRSIREAEG
QALKKKK-GKGADVDPSKPAKLILYIIETFPEWQTKYIDLVRELF-EKQSLDD----NKV
IKTRVEPK------DMKRAMPFISLLKQRLS---TE----SPDSVF-NRELLFNEIETVK
ATFDSL-KKSSQAIKISEYEIVSLPYNADVGKN----IFTNEE-VVVQK-SKVVE-----
-NAIPGEPAIIIKNI-------
>XP_022626387_Lachancea_lanzarotensis
------------------------------------------------------------
------------------------------------------------------------
------------------------------------------------------------
------------------------------------------------------------
------------------------------------------------------------
------------------------------------------------------------
------------------------------------------------------------
------------------------------------------------------------
------------------------------------------------------------
------------------------------------------------------------
------------------------------------------------------------
------------------------------------------------------------
------------------------------------------------------------
------------------------------------------------------------
------------------------MSS--------EAGTKGLVLENTARRDALIAIEKKY
QKLWAEEHLFEIDAPSIEEENV-TIDPEELKVKYPKFMSSLAYPYMNGVLHAGHLFTLSK
VEFSVGFERMKGKRALFPLGFHCTGMPILACADKLKREIELFGADFANAPA-ED------
--EDAEPEP-----Q-EAKQE-SEDVTKFKAKKSKAAAKKGRGKFQFEIMLQLGIAREEV
ARFADPQHWLVYFPPLCEQDCTSIGARIDWRRSFITTDMNAYYDAFIRWQMQKLKAAGKI
KFGERYTIYSEKDGQACMDHDRQSGEGVTPQEYVGIKIETLEFAEGAQKIID-STANID-
KSKKFYFVAATLRPETMYGQTCCFVSPKIDYGIFDA--G-DS-YYITTERAFKNMSYQ--
-------KLTPVRGQYKPVVTISGKEFIGSTIHAPLSAYDV-LRILPMETVIATKGTGVV
TCVPSNSPDDFMTTKDLQNKSEFYGINPEWVKHEPVPIIQSEKYGNLTAQSICEELKIKS
PKDSVLLGEAKKIAYKEDFYNGTMIYGKYKNEKVEVAKNKLKADLLAANEAFVYNEPESL
VVSRSGDDCVVSLEDQWYVDYG------EEEWKKQALDCL---DHMQLFAPEVRNAFEGC
LDWLKNWAVCRTYGLGTKLPWDEKYLVESLSDSTIYQAFYTIAHLLFKDYYGNEIGPLG-
-IKAEQMTPDVFDYVFQHTDDV-----KTDIPIESLQKMRREFEYFYPLDVSVSGKDLIT
NHLTFFIYTHVALFPKKFWPRGIRANGHLMLNNAKMSKSTGNFMTLQQIVEKFGADASRI
ALADAGDTVEDANLDETNANAAILRLYNLKEWADEVVQNISSFRSGQIT-EFFDVSFENE
MNSLIEETYKQYDLTNYKAALKVGLFDLQTSRDYYRESCET----MHKDLVLRYIELQAL
ALAPIAPHFSEYIWREVLGNKTSVQ-VAKFPRASKPVDQGALSALEYLRDLQRSIRESEG
QAMKKKK-GKGADVDVTKPAKIVMLISESFPEWQNQYIELVRTLF-EAQSLND----NKK
IKEAVDPK------DMKRAMPFISMLKQRLV---SE----PVETVF-NRELPFDEVAVVK
STVASL-KKCCQAIKCEEFQFLSFPYGSKTGKD----IFTGEE-VDINFSVKAVE-----
-SAVPGSPSIIISNI-------
>XP_002553207_Lachancea_thermotolerans
------------------------------------------------------------
------------------------------------------------------------
------------------------------------------------------------
------------------------------------------------------------
------------------------------------------------------------
------------------------------------------------------------
------------------------------------------------------------
------------------------------------------------------------
------------------------------------------------------------
------------------------------------------------------------
------------------------------------------------------------
------------------------------------------------------------
------------------------------------------------------------
------------------------------------------------------------
------------------------MSS--------DTGSKGLVLENTARRDALIAIEKKY
QKLWAEEHVFEIDAPSIEEESV-SIDSEELQRKYPKFMSSMAYPYMNGVMHAGHCFTLSK
VEFSVGFERMNGKRALFPLGFHCTGMPILACADKLKREAELFGSDFSKAPA-EE------
--EEDEAAAAK---E-EVKTE-SEDVTKFKAKKSKAAAKKGRGKFQFEIMLQLGIPHEEV
VKFADPQFWLTYFPPLCQSDCSAFGSRIDWRRSFITTDMNPYYDAFIRWQMNKLKELGKI
KFGERYTIYSEKDGQACMDHDRQSGEGVTPQEYVGIKIETLEFAEAAKKVVE-SSDALD-
KSKRFYFVAATLRPETMYGQTCCFVSPKINYGIFDA--G-DA-YYITTERAFKNMSYQ--
-------KLTPKRGYYKPLVTISGKDFIGSKIRAPLSAYDE-LRILPMETVIATKGTGVV
TCVPSNSPDDYMTTRDLQNKSQFYGIDPEWVKHEPVPIIRSERYGDLTAQKICEELKIRS
PKDTVPLAEAKKIAYKEDFYNGTMIYGKFKGEKVEVAKGKLKAELIANNEAFVYNEPESL
VVSRSGDDCIVSLEDQWYVDYG------EQTWKEQAIECL---NQMNTFAPEVKNAFEGC
LEWLKNWAVCRTYGLGTKLPWDEKYLVESLSDSTIYQAFYTIAHLLFKDYYGNEIGPLG-
-IEANQMTPAVFDYIFQHTDNV-----ETDIPIESLQKLRREFEYFYPLDVSISGKDLIT
NHLTFFIYTHVALFPKKFWPRGIRANGHLMLNNAKMSKSTGNFMTLKQIVEKFGADASRI
ALADAGDTIEDANLDETNANAAILRLYNLKEWADEVVKNLDGLRSGPIT-EFFDVSFENE
LNALVEETYKQYELTNYKSALKTGLFDLQTARDYYRESCEV----MHRDLVLRYIEFQVL
VLAPIAPHFAEYIWREVLGNTKSVQ-ITRFPRATKPVDAGALSALEYLRNLQRSIRESEG
QALKKKK-GKGSDVDITKPAKMTLLISESFPEWQSEYIELVRKLF-ESQELDD----NKK
IKQMVNPK------DMKRAMPFISMLKQRLV---AE----PVETVF-NRELPFDEVATIK
ATVENV-KKCCQVIKCQEFQFISFPYGAKVGKD----IFTGEQ-VDIPNAAKVVE-----
-NAIPGNPGIIIANI-------
>XP_020054350_Aspergillus_aculeatus
------------------------------------------------------------
------------------------------------------------------------
------------------------------------------------------------
------------------------------------------------------------
------------------------------------------------------------
------------------------------------------------------------
------------------------------------------------------------
------------------------------------------------------------
------------------------------------------------------------
------------------------------------------------------------
------------------------------------------------------------
------------------------------------------------------------
------------------------------------------------------------
------------------------------------------------------------
-------------------MAAAAASAAAL--DQGNSTKNTLKLENTEKRDTLIAIEKKY
QQQWKENKVFEVDAPSDAEVPYGSISAAELREKHPKFFGTMAYPYMNGTLHAGHSFTASK
VEFMTGVARMEGKRALFPLGFHCTGMPIKACADKLRDEVQKFGQSFENY---KE------
--ES-E-QEQAAVAAPTQEVK-AEQAEKFSGKKSKAAAKTVKMKYQFQIMLAIGIPLEEI
HKFADAAYWLQHFPPLAIRDLDSIGAGIDWRRQFVTTDANPYYDAFVRWQMNRLHELGKI
QYGSRYTIYSPKDGQPCMDHDRTEGEGIGPQEYTAMKLKVKEWAPQIADLVK---GKIE-
EDASVYFVPATLRPETMYGQTCCFLGPKITYGLYKV--K-EKEYFVATKRAAWNMAFQGT
FFTSE--NFPKSQDQLPLVVEAPGSAFVGTLVNAPLSFHTEGVRILPMEGVSATKGTGVV
TSVPSDSPDDYATLLDLAKKAEYYGIKKEWAELEIFPLIETPTYGNLTAPALVKQLKINS
PKDVNQLAQAKELAYGEAFYKGTMLVGEFKGQPVSAVKDKIRKALYDSGDAFPFADPMGK
VVSRSGDDCVVAYLGQWFLNYG--EN--DAKWQQDTLDHV--VNTLNTYSNETKNGFEKN
LSWLNRWACARTYGLGSKLPWDQQFLVESLSDSTVYMAYYTIAHLLHGDRYGKTLGSLN-
-IKAEQMIDEVWDYVFCRRELSDELISKSGINKEALLQLRREFEYWYPLDVRVSGKDLIP
NHLTFFLYIHVALFPPEYWPKGVRANGHLLLNGEKMSKSTGNFLTLKDAVEKFGADATRI
AFADAGDGIEDANFEETVANSNILRLHTLKDWMEETIKD-ESLRTGPAD-SFWDKLFDNE
LNSLVRETKKHYQDTNFKLALKSGLYDFVSARDYYREATSTSGVGLHRDMVARYIELQAL
MIAIIAPHWAEYVWLEILKKPETIH-KAQFP-SVPEVSPELSAALAYTRATSSNITSAEA
AFVKKLSKGKQVTFDPRKPKKLSIYAAKKYPQWQEKYIDLVRESF-DGLAI-----NDKA
LNAQVGKL--G---EMKKAMPFVQALKRRLV-VNRE----APETVF-ERKLPFDEFAVLQ
EMRGAI-TRVT---GAKALEIIAVDEGGKTGEV----LGSGEKREGLF--AE--------
-NAVPGQPSFHFANIE------
>XP_001268317_Aspergillus_clavatus
------------------------------------------------------------
------------------------------------------------------------
------------------------------------------------------------
------------------------------------------------------------
------------------------------------------------------------
------------------------------------------------------------
------------------------------------------------------------
------------------------------------------------------------
------------------------------------------------------------
------------------------------------------------------------
------------------------------------------------------------
------------------------------------------------------------
------------------------------------------------------------
------------------------------------------------------------
-------------------MAAAAASAAAL--DPGNSTKNTLKLENTEKRDALIAIEKKY
QAQWKEKKVFEVDAPTFSEVPVDAMSPAELREKYPKFFGTMAYPYMNGTLHAGHSFTASK
VEFMTGVARMEGKRALFPLGFHCTGMPIKACADKLADEVKKFGKNFEGY---SE------
--ESEE--DQAAVAAPTQEVK-AEQ-EKFSGKKSKAAAKTVKMKYQFQIMLAIGITLEEI
HKFADADHWLHHFPPLAIRDLDSMGARIDWRRQFVTTDANPYYDAFVRWQMNRLHELGKI
MYGSRYTIYSPKDGQPCMDHDRTEGEGVGPQEYTAMKLQVKEWAPEIAELVK---GKIE-
DDAKVYFVPATLRPETMYGQNCCFLGPKINYGIFRV--K-EKEYYVATKRAAWNMAFQGI
FFDSE--HFPKSQDQLPLVVEAPGSAFVGTLVNAPLSLHKEGVRILPMEGVSATKGTGVV
TSVPSDSPDDYATLLDLAKKADYYGIKKEWAELEIFPLIDTPTYGNLTAPALVKQLKINS
PKDVNQLAQAKELAYGEAFYKGTMLVGEYKGEPVSAAKEKIRKALYDSGDAFPFADPMGK
VVSRSGDDCVVAYLGQWFLNYG--EN--DPEWQQDTLNYV--ANDLNTYLPETKNGFEKN
LDWLNRWACARTYGLGSKLPWDPQFLVESLSDSTVYQAYYTIAHFLHSDRYGEKPGLLN-
-LKPEQMTDEVWDYVFTRRELDDEVISKSGISKDALQQMRREFEYWYPLDVRVSGKDLIQ
NHLTFFLYIHIALFPREYWPRSVRANGHLLLNGEKMSKSTGNFLTLRDSIDKFGADASRI
AFADAGDGIEDANFEEAVANSNILRLFTLKEWIEETLKD-ESLRAGPAD-SFWDKLFDNE
LNSLVRETIKHYQDTDFKLALKSGLYDLTNARDVYREAAIAAGVGMHRDMVLRYVELQAL
MIAPIAPHWAEYIWLEVLKKPETIH-YARFP-EVPEPSLELSSALNYVRTTSSNITSAEA
GFVKKLSKGKSMAFDPRKPKKLTIYAAKKYPAWQEKYIDLVRDAF-DALSLSV---NDKE
LNAKVGKL--G---EMKKAMPFVQTLKRRLV-QNKE----APENVF-SRKLPFDEFATLS
EMLGNL-KRTT---GCKEIEVIAVDEGGKTGEV----LGTGEKRESLS--AE--------
-NAVPGQPTFGFANIAE-----
>XP_001258405_Aspergillus_fischeri
------------------------------------------------------------
------------------------------------------------------------
------------------------------------------------------------
------------------------------------------------------------
------------------------------------------------------------
------------------------------------------------------------
------------------------------------------------------------
------------------------------------------------------------
------------------------------------------------------------
------------------------------------------------------------
------------------------------------------------------------
------------------------------------------------------------
------------------------------------------------------------
------------------------------------------------------------
-------------------MAAAAASAAAL--DPGNSTKNTLKLENTEKRDTLIAIEKKY
QAQWKEKKVFEVDAPSLSEVPPSTMSSAELREKYPKFFGTMAYPYMNGTLHAGHSFTASK
IEFMTGVARMEGKRALFPLGFHCTGMPIKACADKLADEVQKFGKNFERY---SE------
--ESEE-QDPTAVAAPTQEVK-AEQ-EKFSGKKSKAAAKTVKMKYQFQIMLAIGLPLEEI
HKFADANHWLHHFPPLAIRDLDSLGARVDWRRQFVTTDANPYYDSFVRWQMNRLHELGKI
LYGNRYTIYSPKDGQPCMDHDRTEGEGIGPQEYTAMKLQVKEWAPEIAEMVK---GKIE-
DDAKVYFVPATLRPETMYGQTCCFLGPKIKYGLFKA--K-EKEYYVVTKRAAWNMAFQGI
FFDSE--HFPKTQDELPLVLEAPGSAFVGTLVNAPLSFHTEGVRILPMEGVSATKGTGVV
TSVPSDSPDDYATLVDLAKKPEYYGIKKEWAELEIFPLIETPTYGNLTAPALVKKLKINS
PKDVNQLAQAKELAYGEAYYKGTMLVGEFKGEPVSAAKEKIRKSLYESGDAFPFADPMGK
VVSRSGDDCVVAYLGQWFLNYG--EN--DAEWQQETLKYV--ANDLKTYLPETKHGFEKN
LTWLNRWACARTYGLGSKLPWDPKFLVESLSDSTVYMAYYTVAHYLHGDRYGNMPGPLN-
-IKPEQMTDEVWDYIFTRRELSDELLSKSGISKDALLKMRREFEYWYPLDVRVSGKDLIQ
NHLTFFLYIHVALFPREYWPRGVRANGHLLLNGDKMSKSTGNFLTLKDAVEKFGADASRI
AFADAGDGIEDANFDENVANSNILRLFTLKEWIEETVKD-SSLRTDSEY-SFWDKLFDNE
MNSLVREAIKHYKNTDFKLALKSALFDLTNARDVYREAAVSAGVGMHRDVVLRYVELQAL
MISPIAPHWAEYIWLEVLNKPETIH-YARFP-EVPEPSVELSAALNYVRSTSSSITSAEA
GFVKKLSKGKTMFFDPRKPKKLTIYAAKKYPAWQEKYIDLVREAF-DAVSLSI---DDKE
LNAKVGKL--G---EMKKAMPFVQTLKTRLI-KSKE----APENVF-SRKLPFDELAVLK
EMLGIL-KRTT---GCKEIEVIAVDEGGKTGEV----LGTGEKREGLS--AE--------
-NAVPGQPTFGFTNIAE-----
>XP_041142828_Aspergillus_flavus
------------------------------------------------------------
------------------------------------------------------------
------------------------------------------------------------
------------------------------------------------------------
------------------------------------------------------------
------------------------------------------------------------
------------------------------------------------------------
------------------------------------------------------------
------------------------------------------------------------
------------------------------------------------------------
------------------------------------------------------------
------------------------------------------------------------
------------------------------------------------------------
------------------------------------------------------------
-------------------MAAAAASAAAL--DPSNGTKNTLKLENTEKRDTLIAIEKKY
QAQWKENKVFEVDAPSFAEVPEGSMSAAELREKYPKFFGTMAYPYMNGTLHAGHSFTASK
VEFMAGVARMDGKRALFPLGFHCTGMPIKACADKLSDEVKKFGQNFEGY---KE------
--DD-E-EEEKAPAAPTQEVK-NEQQEKFSGKKSKAAAKTVKMKYQFQIMLAIGIPLEEI
HKFADAGHWLHHFPPLAIRDLDSLGARIDWRRQMVTTDANPYYDAFVRWQMNRLHELGKI
QYGSRYTIYSPKDGQPCMDHDRTKGEGVGPQEYTAMKLKVKEWAPQIAEIVK---GKIE-
EDASVYFVPATLRPETMYGQTCCFLGPKINYGIFKV--K-EKEYYVCTKRAAWNMAFQGT
FFTSD--NFPKSQDQLPLVAEAPGSAYVGTLVNAPLSFHTEGVRILPMEGVSASKGTGVV
TSVPSDSPDDYATLADLAKKPDYYGIQKEWAELEIFPLIETPTYGNLTAPALVKQLKINS
PKDVTQLAKAKELAYSEAFYKGTMCVGEYKGEPVSAAKDKIRKSLYESGDAFPFADPMGE
VVSRSGDDCVVAYLGQWFLNYG--EN--DAKWQKDTLNHV--VNTLNTYTNETKNGFEKN
LDWLNRWACARTYGLGSKLPWDPQFLVESLSDSTVYMAYYTIAHLLHGDRYGETLGPLN-
-VKAEQMIDEVWDYVFTRRELSDELISKSGISKEALQQMRREFEYWYPLDVRVSGKDLIQ
NHLTFFLYIHVALFPPEYWPRGVRANGHLLLNGEKMSKSTGNFLTLKDSVDKFGADATRI
AFADAGDGIEDANFDETVANSNILRLHTLKEWVEEISKD-ETLRTGPAD-AFWDKIFNNE
MNGLVREARKHYQNTDFKLALKSGLYDLVSARDTYREAATSAGVGMHRDVILRYIELQAL
MLAVIAPHWAEYVWLEILKKPESIH-HARFP-EVPEQSPELTAISTYVRATSSSITSAEA
QLAKKASKGKSAGYDPRKPKKLTIYAAKKYPSWQEKYIDLVREAF-DGLNLSI---NDKE
LNAKVGKM--G---EMKKAMPFVQTLKRRLI-QSRE----EPETVF-SRKLPFDEFAVLK
EMLVNL-QKTT---GCKVIEIIAVDEGGKTGEV----VGSGEKKEGLS--AE--------
-NAVPGQPTFQFTNIEESN---
>XP_751141_Aspergillus_fumigatus
------------------------------------------------------------
------------------------------------------------------------
------------------------------------------------------------
------------------------------------------------------------
------------------------------------------------------------
------------------------------------------------------------
------------------------------------------------------------
------------------------------------------------------------
------------------------------------------------------------
------------------------------------------------------------
------------------------------------------------------------
------------------------------------------------------------
------------------------------------------------------------
------------------------------------------------------------
-------------------MAAAAASAAAL--DPGNSTKNTLKLENTEKRDTLIAIEKKY
QAQWKEKKVFEVDAPSLSEVPPSTLSSAELREKYPKFFGTMAYPYMNGTLHAGHSFTASK
IEFMTGVARMEGKRALFPLGFHCTGMPIKACADKLADEVQKFGKNFERY---SE------
--ESEE-QDPTAVAAPTQEIK-AEQ-EKFSGKKSKAAAKTVKMKYQFQIMLAIGLPLEEI
HKFADANHWLHHFPPLAIRDLDSLGARVDWRRQFVTTDANPYYDSFVRWQMNRLHELGKI
LYGNRYTIYSPKDGQPCMDHDRTEGEGIGPQEYTAMKLQVKEWAPEIAELVK---GKIE-
DDAKVYFVPATLRPETMYGQTCCFLGPKIKYGIFRV--K-EKEYYIVTKRAAWNMAFQGI
FFDSE--HFPKTQDELPLVLEAPGSAFVGTLVNAPLSFHTEGVRILPMEGVSATKGTGVV
TSVPSDSPDDYATLVDLAKKPEYYGIKKEWAELEIFPLIETPTYGNLTAPTLVKKLKINS
PKDVNQLAQAKELAYGEAYYKGTMLVGEFKGEPVSAAKEKIRKSLYESGDAFPFADPMGK
VVSRSGDDCVVAYLGQWFLNYG--EN--DAEWQQETLKYV--ANDLKTYLPETKHGFEKN
LTWLNRWACARTYGLGSKLPWDPKFLVESLSDSTVYMAYYTVAHYLHGDRYGNTPGPLN-
-IKPEQMTDEVWDYIFTRRELSDELISKSGISKDALLKMRREFEYWYPLDVRVSGKDLIQ
NHLTFFLYIHVALFPREYWPRGVRANGHLLLNGDKMSKSTGNFLTLKDAVEKFGADASRI
AFADAGDGIEDANFDENVANSSILRLFTLKEWIEETVKD-SSLRTDSEY-SFWDKLFDNE
MNSLVREAIKHYKNTDFKLALKSALFDLTNARDVYREAAVSAGVGMHRDVVLRYVELQAL
MISPIAPHWAEYIWLEVLNKPETIH-YARFP-EVPEPSVELSAALTYVRSTSSSITSAEA
GFVKKLSKGKTMFFDPRKPKKLTIYAAKKYPAWQEKYIDLVREAF-DAVSLSI---NDKE
LNAKVGKL--G---EMKKAMPFVQTLKTRLI-KSKE----APENVF-SRKLPFDELAVLK
EMLGIL-KRTT---GCKEIEVIAVDEGGKTGEV----LGTGEKREGLS--AE--------
-NAVPGQPTFGFTNIAE-----
>XP_661306_Aspergillus_nidulans
------------------------------------------------------------
------------------------------------------------------------
------------------------------------------------------------
------------------------------------------------------------
------------------------------------------------------------
------------------------------------------------------------
------------------------------------------------------------
------------------------------------------------------------
------------------------------------------------------------
------------------------------------------------------------
------------------------------------------------------------
------------------------------------------------------------
------------------------------------------------------------
------------------------------------------------------------
------------------------------------------------------------
------------------------MTPDELREKYPKFFGTMAYPYMNGTLHAGHSFTASK
VEFMAATARMEGKRALFPLGFHCTGMPIKACADKLADEVKKFGKNFEGY---KD------
--ED---EETAAVAAPTQEVK-AEQQEKFSGKKSKAAAKTVKMKYQFQIMLAIGIPIEEI
HKFADASYWLQHFPPLAIRDLDSLGAGIDWRRQMVTTDANPYYDAFVRWQMNRLYELGKI
QYGNRYTIYSPKDGQPCMDHDRTEGEGIGPQEYTAMKLKVKEWAPKIAELVK---GKIE-
DDADVYFIPATLRPETMYGQNCCFLGPKIEYGIFRV--K-EKQYYICTKRGAWNMAFQGT
FFDSE--HFPKTQDELPTVLTAPGSAFVGTLVDAPLSFHKDGVRILPMEGVSATKGTGVV
TCVPSDSPDDYATLLDLAKKPEYYGIQKEWAELEIFPLIETPTYGNLTAPALVKKLKINS
PKDVNQLAQAKELAYGEAFYKGTMIVGEFKGEPVSAAKDKIRKALYDSGDAFPFADPMGK
VVSRSGDDCVVAYLGQWFLNYG--EN--DAKWQKDTLDHV--VNTLNTYSNETKNGFEKN
LSWLNRWACARTYGLGSKLPWDPQFLVESLSDSTVYMAYYTIAHLLHGDRYGKTTGKLN-
-IKAEQMIDEVWDYVFCRREISDELISKSGLSKDALQAMRREFEYWYPMDVRVSGKDLIQ
NHLTFFLYIHVALFPPQYWPRGVRANGHLLLNGDKMSKSTGNFLTLKDSVDKFGADATRI
AFADAGDGIEDANFEESVANSNILRLFTLKEWIEEVVKD-ESLRTGPAD-HFWDKVFDNE
INTLVREGKKNYQDTNFKLALKSSLYDLVGARDAYREACISAGIGMHRDVVLRYIELQAL
MMSPIAPHWSEYIWLEILKKPDTIH-RALFP-EVAEPSPELSAATSYVRATASSILSAEA
NFVKKLAKGKSAHFDPRKPKKITIFAAKKFPSWQEKYIDLVREAF-DAVSLTI---NDKE
LNAKVGKL--G---EMKKAMPFVQGLKKRLI-STKE----APEIVF-ERKLPFDEFGVLK
EMTVNL-KKTT---GAKEIEIVAVDEGGKTGEV----LGSGEKREGLQ--AE--------
-NAVPGQPTFLFANIE------
>XP_001391004_Aspergillus_niger
------------------------------------------------------------
------------------------------------------------------------
------------------------------------------------------------
------------------------------------------------------------
------------------------------------------------------------
------------------------------------------------------------
------------------------------------------------------------
------------------------------------------------------------
------------------------------------------------------------
------------------------------------------------------------
------------------------------------------------------------
------------------------------------------------------------
------------------------------------------------------------
------------------------------------------------------------
-----------------MAAAAAAASAAAL--EQG--TKNTMKLENTEKRDTLIALEKKY
QAQWKANKVFEVDAPSETEVPFGSMSAAELREKHPKFFGTMAYPYMNGTLHAGHSFTASK
VEFMTGVARMEGKRALFPLGFHCTGMPIKACADKLRDEVAKFGKNFEGY---SE------
--ESEE-QDKAAVAAPTQEVK-AEQ-EKFSGKKSKAAAKTVKMKYQFQIMLAIGIPIEEI
HKFADAAHWLQHFPPLAIRDLDSLGARVDWRRQFVTTDANPYYDAFVRWQMNRLHELGKI
QYGNRYTIYSPKDGQPCMDHDRTEGEGIGPQEYTAMKLKVKEWAPEIAELVK---GKIE-
DDANVYFVPATLRPETMYGQTCCFLGPKITYGLYKV--K-EKEYFVVTKRAAWNMAFQGY
FSDGE--KFLKSQDQLPLVVEAPGTAFVGTLVNAPLSFHTEGVRILPMEGVSASKGTGVV
TSVPSDSPDDYATLMDLAKKPEYYGIKKEWAELEIFPLIETPTYGNLTAPALVKQLKINS
PKDVNQLAQAKELAYGEAFYKGTMIVGEYKGQPVSAVKEKIRKSLYESGDAFPFADPMGK
VVSRSGDDCVVAYLGQWFLNYG--EN--DAEWQKTTLNHV--VNTLNTYSSETKNGFEKN
LSWLNRWACARTYGLGSKLPWDKQFLVESLSDSTVYMAYYTIAHYLHGDRYGKEPGSLN-
-VKAEQMIDEVWDYIFTRRELSDELVSKSGISKEALQKMRREFEYWYPLDVRVSGKDLIQ
NHLTFFLYIHVALFPPEYWPRGVRANGHLLLNGEKMSKSTGNFLTLKDAVDKFGADATRI
AFADAGDGIEDANFEETVANSNILRLHTLKDWMEEVVKD-ETLRTGPAD-AFWDKLFDNE
LNGLVRETKKHYQDTNFKLALKSGLYDLVSARDFYREATTTAGIGMHRDVVLRYIELQAL
MMAVIAPHWSEHIWLEILKKPSTIH-HARFP-EVPELSLELSAALDYARSTTSSITSAEA
NFVKKLSKGKQTAFDPRKPKKLSIYAAKKFPVWQEKYIDLVREAF-DAVSISF---NDKE
LNAKVGKL--G---EMKKAMPFVQRLKKRLV-VDKE----VPETVF-DRKLPFDEFAVLS
EMVPAI-KRVT---GAKELEIVAVDEGGKTGEV----VGTGEKREGLQ--AE--------
-NAVPGQPSFNFANIE------
>XP_015402999_Aspergillus_nomiae
------------------------------------------------------------
------------------------------------------------------------
------------------------------------------------------------
------------------------------------------------------------
------------------------------------------------------------
------------------------------------------------------------
------------------------------------------------------------
------------------------------------------------------------
------------------------------------------------------------
------------------------------------------------------------
------------------------------------------------------------
------------------------------------------------------------
------------------------------------------------------------
------------------------------------------------------------
-------------------MAAAAASAAAL--DPSAGAKNTLKLENTEKRDTLIAIEKKY
QAQWKENKVFEVDAPSFEEVPEGSMSAAELREKYPKFFGTMAYPYMNGTLHAGHSFTASK
VEFMAGVARMDGKRALFPLGFHCTGMPIKACADKLSDEVKKFGQNFEGY---KE------
--EA-E-EEEKAPAAPTQEVK-NEQQEKFSGKKSKAAAKTVKMKYQFQIMLAIGIPLEEI
HKFADAGHWLHHFPPLAIRDLDSLGARIDWRRQMVTTDANPYYDAFVRWQMNRLHELGKI
QYGSRYTIYSPKDGQPCMDHDRTKGEGIGPQEYTAMKLKVKEWAPQIAEIVK---GKIE-
EDASVYFVPATLRPETMYGQTCCFLGPKINYGIFKV--K-EKEYYVCTKRAAWNMAFQGT
FFSSD--NFPKTQDQLPIVAEAPGSAYVGTLVNAPLSLHTEGVRILPMESVSASKGTGVV
TSVPSDSPDDYATLADLAKKPEYYGIQKEWAELEIFPLIETPTYGNLTAPALVKQLKINS
PKDVTQLAKAKELAYSEAFYKGTMVAGEYKGEPVSAAKDKIRKALYESGDAFPFADPMGE
VVSRSGDDCVVAYLGQWFLNYG--EN--DAKWQKDTLDHV--VNTLNTYTNETKHGFEKN
LDWLNRWACARTYGLGSKLPWDPQFLVESLSDSTVYMAYYTIAHLLHGDRYGQTLGPLN-
-VKAEQMIDEVWDYVFTRRELSDELISKSGISKEGLQQMRREFEYWYPLDVRVSGKDLIP
NHLTFFLYIHVALFPPEYWPRGVRANGHLLLNGEKMSKSTGNFLTLKDSVDKFGADATRI
AFADAGDGIEDANFDETVANSNILRLHTLKEWVEEISKD-ETLRTGPAD-AFWDKIFNNE
MNGLVREARKHYQDTDFKLALKSGLYDLVSARDAYRESATSAGVGMHRDVILRYIELQAL
MLAVIAPHWAEYVWLEILKKPESIH-HARFP-EVPEQSPELTAISTYVRATSSSITSAEA
QLAKKASKGKTAGYDPRKPKKLTIYAAKKYPSWQEKYIDLVREAF-DGLNLSI---NDKE
LNAKVGKM--G---EMKKAMPFVQTLKRRLI-QSRE----EPETVF-SRKLPFDEFAVLK
EMLVNL-QKTT---GCKVIEIIAVDEGGKTGEV----VGSGEKREGLT--AE--------
-NAVPGQPTFQFTNIEESN---
>XP_023089939_Aspergillus_oryzae
------------------------------------------------------------
------------------------------------------------------------
------------------------------------------------------------
------------------------------------------------------------
------------------------------------------------------------
------------------------------------------------------------
------------------------------------------------------------
------------------------------------------------------------
------------------------------------------------------------
------------------------------------------------------------
------------------------------------------------------------
------------------------------------------------------------
------------------------------------------------------------
------------------------------------------------------------
-------------------MMTGMAQRALT--LKQQLEEGLLKIAKTEKRDTLIAIEKKY
QAQWKENKVFEVDAPSFAEVPEGSMSAAELREKYPKFFGTMAYPYMNGTLHAGHSFTASK
VEFMAGVARMDGKRALFPLGFHCTGMPIKACADKLSDEVKKFGQNFEGY---KE------
--DD-E-EEEKAPAAPTQEVK-NEQQEKFSGKKSKAAAKTVKMKYQFQIMLAIGIPLEEI
HKFADAGHWLHHFPPLAIRDLDSLGARIDWRRQMVTTDANPYYDAFVRWQMNRLHELGKI
QYGSRYTIYSPKDGQPCMDHDRTKGEGVGPQEYTAMKLKVKEWAPQIAEIVK---GKIE-
EDASVYFVPATLRPETMYGQTCCFLGPKINYGIFKV--K-EKEYYVCTKRAAWNMAFQGT
FFTSD--NFPKSQDQLPLVAEAPGSAYVGTLVNAPLSFHTEGVRILPMEGVSASKGTGVV
TSVPSDSPDDYATLADLAKKPDYYGIQKEWAELEIFPLIETPTYGNLTAPALVKQLKINS
PKDVTQLAKAKELAYSEAFYKGTMCVGEYKGEPVSAAKDKIRKSLYESGDAFPFADPMGE
VVSRSGDDCVVAYLGQWFLNYG--EN--DAKWQKDTLNHV--VNTLNTYTNETKNGFEKN
LDWLNRWACARTYGLGSKLPWDPQFLVESLSDSTVYMAYYTIAHLLHGDRYGETLGPLN-
-VKAEQMIDEVWDYVFTRRELSDELISKSGISKEALQQMRREFEYWYPLDVRVSGKDLIQ
NHLTFFLYIHVALFPPEYWPRGVRANGHLLLNGEKMSKSTGNFLTLKDSVDKFGADATRI
AFADAGDGIEDANFDETVANSNILRLHTLKEWVEEISKD-ETLRTGPAD-AFWDKIFNNE
MNGLVREARKHYQNTDFKLALKSGLYDLVSARDTYREAATSAGVGMHRDVILRYIELQAL
MLAVIAPHWAEYVWLEILKKPESIH-HARFP-EVPEQSPELTAISTYVRATSSSITSAEA
QLAKKASKGKSAGYDPRKPKKLTIYAAKKYPSWQEKYIDLVREAF-DGLNLSI---NDKE
LNAKVGKM--G---EMKKAMPFVQTLKRRLI-QSRE----EPETVF-SRKLPFDEFAVLK
EMLVNL-QKTT---GCKVIEIIAVDEGGKTGEV----VGSGEKKEGLS--AE--------
-NAVPGQPTFQFTNIEESN---
>XP_040634763_Aspergillus_ruber
------------------------------------------------------------
------------------------------------------------------------
------------------------------------------------------------
------------------------------------------------------------
------------------------------------------------------------
------------------------------------------------------------
------------------------------------------------------------
------------------------------------------------------------
------------------------------------------------------------
------------------------------------------------------------
------------------------------------------------------------
------------------------------------------------------------
------------------------------------------------------------
------------------------------------------------------------
-------------------MAAAAASAAAL--DPGNSSKNTLKLENTQRRDALIELEKKY
QAQWKNDKVFEVNAPSLSEVPAGSMTAAELREKYPKFFGTMAYPYMNGTLHAGHSFTASK
VEFMTGFARMEGKRALFPLGFHCTGMPIKACADKLRDEVQKFGQNFEGY---KE------
--ESEQ-VEET--AAPTQEVK-AEQ-EKFSGKKSKAAAKTVKMKYQFQIMLAIGLPIEEI
HKFADADHWLQHFPPLAIRDLDSLGARIDWRRQFVTTDANPYYDAFVRWQMNRLHELGKI
MYGSRYTIYSPKDGQPCMDHDRTEGEGIGPQEYTAMKLRVKEWAPEVAELVK---GKIE-
DDAKVYFVPATLRPETMYGQTCCFVGPKINYGLYKV--S-EKEYFVVTKRAAWNMAFQGH
FVDSE--NFLKSQDQLPLVVEAPGSAFVGTLVNAPLSLHTEGVRILPMDSVSASKGTGVV
TSVPSDSPDDYATLMDLAKKPEFYGIKKEWAELEIHPLIDTPNYGNLTAPTLVKQLKINS
PKDVNQLAKAKELAYGEAFYKGTMLVGEYKGEPVSSVKDKIRQSLYKSGDAIPFADPMGK
VTSRSGDDCVVAYLGQWFLNYG--EN--DAQWQQDTLNHV--VNTLNTYSNETKNGFEKN
LSWLNRWACARTYGLGSKLPWDPQFLVESLSDSTVYMAYYTIAHLLHGDRYGSQPGLLD-
-LKPEQMTDEVWDYIFTRRELNDELVSKSGISNESLQAMRREFEYFYPLDVRISGKDLIQ
NHLTFFLYIHLALFPSEYWPRGVRANGHLLLNGDKMSKSTGNFLTLRDAVDKFGADATRI
AFADAGDGIEDANFEETVANSNILRLYTLKDWIEETAKD-QSLRTGPAD-TFFDKVFDNE
LNSLVRETRQHYSDTNFKLALKSGLYDLTHARDTYREAATNAGIGLHRDMVFRYFELQAL
LLSPIAPHWAEHIWLGILKKPESIH-FARFP-EAPEPSPELTAATNYVRSTSSNITSSEA
TLAKKLSKGKGSSFDPRKPKKITIFAAKKYPDWQEKYIDLVREAF-DAVSISI---NDKE
LNAKVGKL--G---EMKKAMPFVQTLKKRLV-TSRE----QPDAVF-ERKLPFDEFAVLT
EMIGNL-QRIT---GAKEIEIVAVDEGGKSGEV----VGTGEKREGIS--AE--------
-NAVPGQPTFQFVNIAE-----
>XP_040703520_Aspergillus_sydowii
------------------------------------------------------------
------------------------------------------------------------
------------------------------------------------------------
------------------------------------------------------------
------------------------------------------------------------
------------------------------------------------------------
------------------------------------------------------------
------------------------------------------------------------
------------------------------------------------------------
------------------------------------------------------------
------------------------------------------------------------
------------------------------------------------------------
------------------------------------------------------------
------------------------------------------------------------
------------------------------------------------------------
------------------------MSPEELREKYPKFFGTMAYPYMNGTLHAGHSFTASK
VEFMAATARMEGKRALFPLGFHCTGMPIKACADKLRDEVQKFGKNFEGY---KD------
--ED---EAAEAVAAPTQEVK-GEQQEKFSGKKSKAAAKTVKMKYQFQIMLAIGIPIEEI
HKFADASYWLQHFPPLAIRDLDSLGAGIDWRRQMVTTDANPYYDAFVRWQMNRLYELGKI
QYGNRYTVYSPKDGQPCMDHDRTEGEGIGPQEYTAMKLKVKEWAPQIAELVN---GKIE-
DDASVYFTPATLRPETMYGQNCCFLGPKIEYGLFKV--K-EKEYYICTKRGAWNMAFQGT
FFDSE--HFPKTQDELPTVLTAPGSAFIGTLVDAPLSFHKEGVRILPMDGVSATKGTGVV
TCVPSDSPDDYATLLDLAKKSEYYGIQKEWAELEIFPLIETPTYGNLTAPALVKKLKINS
PKDVNQLAQAKELAYGEAFYKGTMIVGEYKGEPVSAAKDKIRKSLYDSGDAFPFADPMGK
VVSRSGDDCVVAYLGQWFLNYG--EN--DAQWQQDTLGHV--VNTLNTYANETKHGFEKN
LSWLNRWACARTYGLGSKLPWDQQFLVESLSDSTVYMAYYTIAHLLHGDRYGKTTGALN-
-INPEQMIDEVWDYVFCRREISDELINKSGLTKDALLSLRREFEYWYPMDVRVSGKDLIQ
NHLTFFLYIHVALFPPQYWPRGVRANGHLLLNGDKMSKSTGNFLTLKDSVDKFGADATRI
AFADAGDGIEDANFEESVANSNILRLFTLKEWIEEIIKD-DSLRTGPAD-HFWDRVFDNE
LNTLVREAKKNYQDTNFKLALKSSLYDLVGARDAYREAATSAGIGMHRDVVLRYIELQAL
MMSPIAPHWSEYIWLEILKKGDTIH-RAVFP-EVPEPSPELSAATNYVRSTSSNILSSEA
NFVRKLAKGKSANFDPRKPKKITIFAAKKFPSWQEKYIDLVREAF-DAVSISI---NDKD
LNAKVGKF--G---EMKKAMPFVQNLKKRLV-TTKE----APETVF-DRKLPFDEFQVLK
EMTVNL-KKTT---GAKEIEVVAVDEGGKTGEV----VGSGEKREGLQ--AE--------
-NAIPGQPAFSFVNVE------
>XP_001212476_Aspergillus_terreus
------------------------------------------------------------
------------------------------------------------------------
------------------------------------------------------------
------------------------------------------------------------
------------------------------------------------------------
------------------------------------------------------------
------------------------------------------------------------
------------------------------------------------------------
------------------------------------------------------------
------------------------------------------------------------
------------------------------------------------------------
------------------------------------------------------------
------------------------------------------------------------
------------------------------------------------------------
-------------------MTAAAASAAAL--DPSNSAKNTLKLENTEKRDTLIAIEKKY
QAKWKADKVFEVDAPSTTEVPVGSMSAAELREKYPKFFGTMAYPYMNGTLHAGHSFTASK
VEFMAGVANMEGKRALFPLGFHCTGMPIKACADKLSDEVKKFGQNFEGY---KE------
--ED-E-AEEKAPAAPTQEVK-NEQQEKFSGKKSKAASKTVKMKYQFQIMLAIGIPLEEI
HKFADANHWLHHFPPLAIRDLDSLGARIDWRRQFVTTDANPYYDAFVRWQMNRLHELGKI
QYGNRYTIYSPKDGQPCMDHDRTEGEGIGPQEYTAMKLKVKEWAPEIAELVK---GKIE-
DDASVYFVPATLRPETMYGQTCCFLGPKIQYGIFRV--S-EKEYYVCTKRAAWNMAFQGI
FFKNDTEHFPKTQDQLPLVLEAPGSAYVGTLVNAPLSFHKEGVRILPMESVSASKGTGVV
TSVPSDSPDDYATLADLAKKADYYGIKKEWAELEIFPLIETPTYGNLTAPTLVKQLKINS
PKDANQLAQAKELAYGEAFYKGTMLVGEFKGEPVSAAKDKIRKSLYDSGDAFAFADPMGK
VVSRSGDDCVVAFLGQWFLNYG--EN--DAKWQQDTLNHV--VNTLNTYTNETKNGFEKN
LSWLNRWACARTYGLGSKLPWDPQFLVESLSDSTVYMAYYTIAHMLHGDRYGNTTGLLN-
-IKAEQMIDEVWDYVFTRREISDDLVSKSGISKDALEQMRREFEYWYPLDVRVSGKDLIQ
NHLTFFLYIHVALFPPEYWPRGVRANGHLLLNGDKMSKSTGNFLTLKDSVDKFGADATRI
AFADAGDGIEDANFEETVANSNILRLHTLKEWIEEITKD-QTLRTGPAD-TFWDKLFDNE
MNSVTREAIKHYKDTNFKLALKSALYDMTSARDQYRDAATATGLGMHRDVILRYIELQAL
LMAIIAPHWSEYIWLEVLNKPDTIH-HARFP-DVPEPSAELSAANIYVRSVTSNITSAEA
AFVKKLAKGKATAFDPRKPKKLTIFAAKKFPAWQEKYIDLVRESF-DALNISF---NDKE
LNAKVGKL--G---EMKKAMPFVQSLKKRLI--GKE----APENVF-DRKLAFNELDVLK
EMIGGL-KRTT---GCREIEVIAVDEGGKTGEV----LGSGEKREGLA--AE--------
-NAIPGQPSFHFANIAE-----
>XP_022490703_Penicillium_arizonense
------------------------------------------------------------
------------------------------------------------------------
------------------------------------------------------------
------------------------------------------------------------
------------------------------------------------------------
------------------------------------------------------------
------------------------------------------------------------
------------------------------------------------------------
------------------------------------------------------------
------------------------------------------------------------
------------------------------------------------------------
------------------------------------------------------------
------------------------------------------------------------
------------------------------------------------------------
-------------------MAAAAASAAAL--DPSNSTKNTLKLENTEKRDTLIAIEKKY
QAQWKENKVFEVDAPSFEEAPQGSMTPAELREKYPKFFGTMAYPYMNGTLHAGHSFTASK
VEFMAGFARMEGKRALFPLGFHCTGMPIKACADKLANEVKKFGQNFEGY---DE------
--EAESAEAEGSAPAPTQEVK-AEA-EKFSGKKSKAAAKTVKMKYQFQIMLAIGVPITEI
HKFADAAHWLDHFPPLAIRDLDSMGARVDWRRQFVTTDANPYYDAFVRWQMNRLHELGKI
MYGNRYTIYSPKDGQPCMDHDRTEGEGIGPQEYTAMKLQVKEWSPQMAELVK---GKIE-
DDAKVYFVPATLRPETMYGQNSCFLGPKINYGLFKL--K-EKEYVVVTKRAAWNMAFQGH
FFGDK---FPKSQDELPQVLEAPGSAYIGTLVNAPLSFHTEGIRILPMDSVSASKGTGVV
TSVPSDSPDDYATLMDLAKKADYYGIKKEWAELEIYPLIDTPTYGNLTAPALVKELKINS
PKDAVPLAKAKELAYSEAFYKGTMLVGEFKGEPVSAAKEKVRKALYESGDAFPFADPMGK
VVSRSGDDCVVAYLGQWFLNYG--EN--DAEWQQETLNHV--VNNLNTYSNECKHGFEKN
LSWLNRWACARTYGLGSQLPWDKQFLVESLSDSTVYMAYYTIAHLLHGDRYGKTTGSLN-
-ITADQMTDEVWDYIFTRREISDELVSKSGINKDALLKMRREFEYWYPLDVRVSGKDLIQ
NHLTFFLYIHIALFPKEYWPRGVRANGHLLLNGEKMSKSTGNFLTLKDAVDKFGADATRI
AFADAGDSIEDANFEETVANSNILRLHTLKDWVEEIAKD-ETLRTGPAD-AFADKLFINE
INSLVRETQKHYQDTDFKLALKSGLYDFTSARDSYREASNAAGVAMHKDTILRYIELQTL
MLAPITPHWSEHVWLEVLKKPESVH-FAQFP-TVPEPSPELSAAQNYVRSTASNILSSEA
NFAKKLSKGKSSGFDPRKPKKLTIYAAKKYPAWQEKYIDLVRDAF-DALNISI---NDKE
LNAQVGKL--G---EMKKAMPFVQTLKKRLI-QTRE----APDTVF-DRKLPFDELSVLS
EMTGGL-IRTA---GFKEIEVIAVNEGGKTGEV----VGSGETREGLS--AE--------
-NAVPGQPTFQFTNVE------
>XP_014534780_Penicillium_digitatum
------------------------------------------------------------
------------------------------------------------------------
------------------------------------------------------------
------------------------------------------------------------
------------------------------------------------------------
------------------------------------------------------------
------------------------------------------------------------
------------------------------------------------------------
------------------------------------------------------------
------------------------------------------------------------
------------------------------------------------------------
------------------------------------------------------------
------------------------------------------------------------
------------------------------------------------------------
-------------------MAAAVASAAEL--DPSNSSKNTLKLENTEKRDTLVAIEKKY
QAQWKDQKIFEVDAPSFEEAPQGVMTPAELREKYPKFFGTMAYPYMNGTLHAGHSFTASK
VEFMAGFARMEGKRALFPLGFHCTGMPIKACADKLANEVKKFGQGFEGY---NE------
--EAEA--AEDLIAAPTQEVK-TEAAEKFSGKKSKAAAKTVKMKYQFQIMLAIGVPLEEI
HKFADAAHWLDHFPPLAIRDLDSMGARVDWRRQFVTTDANPYYDAFVRWQMNRLHELGKI
MYGNRYTVYSPKDGQPCMDHDRTEGEGIGPQEYSAIKLQVKEWSPKMAELVK---GKIE-
DDAKVYFVPATLRPETMYGQTSCFVGPKINYGLFKL--K-EKEYIIVTKRAAWNMAFQGH
FFGDK---FPKTQDELPQVLEVQGSAFVGTLVNAPLSFHTAGIRILPMESVSAAKGTGVV
TSVPSDSPDDYATLVDLAKKAEYYGIQKEWAELEIFPLIDTPTYGNLTAPALVKELKINS
PKDVTQLAQAKDLAYMEGFYKGTMLVGKYKGEAVSDAKDKVRKDLYDSGEAFPFADPMGK
VVSRSGDDCVVAYLGQWFLNYG--EN--DAEWQQETLNHV--VNNLNTYSAECKNGFEKN
LSWLNRWACARTYGLGSQLPWDKQFLVESLSDSTVYMAYYTIAHLLHGDRYGKTTGPLD-
-LTAEQMTDEVWDYIFTRREISDELVTKSGISKESLQKMRREFEYWYPLDVRVSGKDLIQ
NHLTFFLYIHIALFPKEYWPRGVRANGHLLLNGEKMSKSTGNFLTLKDAVDKFGADATRI
AFADAGDSIEDANFEESVANSNILRLHTLKEWIEEVAKD-ETLRTGPAD-AFADKLFNNE
LNSLVRETQKHYQDTNFKLALKSGLYDFTSSRDSYREASTAAGVGMHRDTILRYIELQAL
MLAPITPHWAEHIWLEVLKKSESIH-YAQFP-VVPEPSPELTAAQNYVRSTASNIMGSEA
NFTKKLSKGKAITFDPRKPKKLTIFVAKKFPNWQEKYIDLVRDSF-DSLNLSF---NDKE
LNAKVGKF--G---EMKKAMPFVQNLKRRLV-NAGE----SPATVF-DRKLPFDEFAVLS
EMVGGL-KRTS---GFKEIEIIAVDEGGKTGEV----VGTGEKREGLS--GE--------
-NAVPGTPTFQFVNVE------
>XP_016601524_Penicillium_expansum
------------------------------------------------------------
------------------------------------------------------------
------------------------------------------------------------
------------------------------------------------------------
------------------------------------------------------------
------------------------------------------------------------
------------------------------------------------------------
------------------------------------------------------------
------------------------------------------------------------
------------------------------------------------------------
------------------------------------------------------------
------------------------------------------------------------
------------------------------------------------------------
------------------------------------------------------------
-------------------MAAAVASAAEL--DPSNSSKNTLKLENTEKRDTLIAIEKKY
QAQWKENKIFEVDAPSFEEAPQGSMTPAELREKYPKFFGTMAYPYMNGTLHAGHSFTASK
VEFMAGFARMEGKRALFPLGFHCTGMPIKACADKLANEVKKFGQGFEGY---NE------
--EAEA--AQDLLAAPTQEVK-TEAGEKFSGKKSKAAAKTVKMKYQFQIMLAIGVPLNEI
HKFADAAHWLDHFPPLAIRDLDSMGARVDWRRQFVTTDANPYYDAFVRWQMNRLHELGKI
MYGNRYTVYSPKDGQPCMDHDRTEGEGIGPQEYSAIKLQVKEWSPKMEELVK---GKIE-
DDAKVFFVPATLRPETMYGQTSCFVGPKINYGLFKL--K-EKEYIVVTKRAAWNMAFQGH
FFGDK---FPKTQDELPQVLEVPGSAFVGTLVNAPLSFHTAGIRILPMESVSAAKGTGVV
TSVPSDSPDDYATLVDLAKKAEYYGIQKEWAELEIFPLIDTPTYGNLTAPALVKELKINS
PKDVTQLAQAKDLAYMEGFYKGTMLVGNYKGEAVSDAKDKVRKDLYDSGDAFPFADPMGK
VVSRSGDDCVVAYLGQWFLNYG--EN--DAEWQQETLNHV--VNNLNTYSAECKNGFEKN
LSWLNRWACARTYGLGSQLPWDKQFLVESLSDSTVYMAYYTIAHLLHGDRYGKTTGPLK-
-VTAEQMTDEVWDYIFTRREISDELVTKSGISKESLQKMRREFEYWYPLDVRVSGKDLIQ
NHLTFFLYIHIALFPKEYWPRGVRANGHLLLNGEKMSKSTGNFLTLKDAVDKFGADATRI
AFADAGDSIEDANFEESVANSNILRLHTLKDWIEEVAKD-ETLRTGPAD-AFADKLFNNE
LNSLVRETQKHYQDTNFKLALKSGLYDFTSSRDSYREASTAAGVGMHRDTILRYIELQAL
MLAPITPHWAEHIWLEVLKKSESIH-HAQFP-VVPEPSPELTAAQNYVRSTASNIMGSEA
NFTKKLSKGKAISFDPRKPKQLTIYVAKKYPNWQEKYIDLVRESF-DSLNLSF---NDKE
LSAKVGKL--G---EMKKAMPFVQSLKRRLV-NGGE----SPATVF-DRKLPFDEFAVLS
EMVGGL-KRTS---GFKEIELIAVDEGGKTGEV----IGTGEKREGLS--GE--------
-NAVPGTPTFQFVNIE------
>XP_040651686_Penicillium_griseofulvum
------------------------------------------------------------
------------------------------------------------------------
------------------------------------------------------------
------------------------------------------------------------
------------------------------------------------------------
------------------------------------------------------------
------------------------------------------------------------
------------------------------------------------------------
------------------------------------------------------------
------------------------------------------------------------
------------------------------------------------------------
------------------------------------------------------------
------------------------------------------------------------
------------------------------------------------------------
-------------------MAAAAASVAEL--DPSNSSKNTLKLENTEKRDSLIAIEKKY
QAQWKENKVFEVDAPSFEEAPQGALTPAELREKYPKFFGTMAYPYMNGTLHAGHSFTASK
VEFMAGFARMEGKRALFPLGFHCTGMPIKACADKLANEVKKFGQGFEGY---SE------
--EAEA--AEDLRAAPTQEVK-AEASEKFSGKKSKAAAKTVKMKYQFQIMLAIGVPLEEI
HKFADAAHWLDHFPPLAIRDLDSMGARVDWRRQFVTTDANPYYDAFVRWQMNRLHELGKI
MYGNRYTVYSPKDGQPCMDHDRTEGEGIGPQEYSALKLQVKEWSPKMAELVK---GKIE-
DDAKVYFVPATLRPETMYGQTCCFVGPKINYGLFKL--K-EKEYIVVTKRAAWNMAFQGH
FFGDK---FPKTQDELPQVLEVQGSAFVGTLVNAPLSFHTEGVRILPMDSVSASKGTGVV
TSVPSDSPDDYATLMDLAKKAEYYGIQKEWAELEIFPLIDTPTYGNLTAPALVKELKINS
PKDATQLAQAKDLAYMEAFYKGTMLVGNYKGEPVSDAKEKVRKDLYESGDAFPFADPMGK
VVSRSGDDCVVAYLGQWFLNYG--EN--DAEWQQETLNHV--VNNLNTYSAECKNGFEKN
LSWLNRWACARTYGLGSKLPWDKQFLVESLSDSTVYMAYYTIAHLLHGDRYGKTTGPLK-
-VTAEQMTDEVWDYIFTRREISDELIASSGISKESLQQMRREFEYWYPLDVRVSGKDLIQ
NHLTFFLYIHIALFPKEYWPRGVRANGHLLLNGEKMSKSTGNFLTLKDAVDKFGADATRI
AFADAGDSIEDANFEESVANSNILRLYTLKEWIEEIAKD-ETLRTGPAD-AFADKLFNNE
LNSLVRETQKHYQDTNFKLALKSGLYDFTSSRDSYREASTAAGVGMHRDTILRYIELQAL
MLAPITPHWAEHIWLEVLKKSESIH-FAQFP-AVPEPSPELTAAQNYVRGTASNIMSSEA
NYAKKLSKGKNISFDPRKPKKLTIFVAKKFPTWQEKYIDLVRDSF-DSLSLSF---NDKE
LSAKVGKL--G---EMKKAMPFVQSLKRRLV-NAGE----SPATVF-DRKLPFDEFAVIS
EMVGGL-KRTS---GFKEIEVIAVDEGGKTGEV----VGTGEKREGLS--GE--------
-NAVPGTPTFQFVNVE------
>XP_038928832_Penicillium_roqueforti
------------------------------------------------------------
------------------------------------------------------------
------------------------------------------------------------
------------------------------------------------------------
------------------------------------------------------------
------------------------------------------------------------
------------------------------------------------------------
------------------------------------------------------------
------------------------------------------------------------
------------------------------------------------------------
------------------------------------------------------------
------------------------------------------------------------
------------------------------------------------------------
------------------------------------------------------------
-------------------MAAAVASAAEL--DPSNSSKNTLKLENTEKRDTLVAIEKKY
QAQWKENKIFEVDAPSFEESPQGAMTPAELREKYPKFFGTMAYPYMNGTLHAGHSFTASK
VEFMAGFARMEGKRALFPLGFHCTGMPIKACADKLANEVKKFGQGFEGY---NE------
--EAEA--AEDLLAAPTQEVK-TEAGEKFSGKKSKAAAKTVKMKYQFQIMLAIGVPLKEI
HKFADAAHWLEHFPPLAIRDLDSIGARIDWRRQFVTTDANPYYDAFVRWQMNRLHELGKI
MYGNRYTIYSPKDGQPCMDHDRTEGEGIGPQEYSAIKLQVKEWSPKIAELVK---GKIE-
DDAKVYFVPATLRPETMYGQTSCFVGPKINYGLFKL--K-EKEYIVVTKRAAWNMAFQGH
FFGDK---FPKTQDELPLVLEVPGSAFVGTLVNAPLSFHTEGIRILPMESVSAAKGTGVV
TSVPSDSPDDYATLVDLAKKAEYYGIQKEWAELEIFPLIDTPTYGSLTAPALVKELKINS
PKDVTQLAQAKDLAYMEGFYKGTMLVGKYKGEPVSEAKDKVRKDLYDSGDAFPFADPMGK
VVSRSGDDCVVAYLGQWFLNYG--EN--DAEWQQETLNYV--VNNLNTYSAECKNGFEKN
LSWLNRWACARTYGLGSRLPWDKQFLVESLSDSTVYMAYYTIAHLLHGDRYGKTTGSLN-
-VTAEQMTDEVWDYVFTRREISDELISKSGISKESLQKMRREFEYWYPLDVRVSGKDLIQ
NHLTFFLYIHIALFPKEYWPRGVRANGHLLLNGEKMSKSTGNFLTLKDAVDKFGADATRI
AFADAGDSIEDANFEESVANSNILRLHTLKEWIEEIAKD-ETLRTGPAD-AFADKLFNNE
LNSLVRETQKHYQDTDFKLALKSGLYDFTSSRDSYREASTAAGVGMHRDTIMRYIELQAL
MLAPITPHWAEHIWLEVLNKPESIH-FAQFP-SVPEPSPELTAAQNYVRGTASNIMSSEG
NFTKKLSKGKNIAFDPRKPKKLIIFVAKKFPNWQEKYIDLVRDSF-DALNLSF---NDKE
LSAKVGKF--G---EMKKAMPFVQNLKRRLV-NAGE----SPATVF-DRKLPFDEFVVLS
EMVGGL-KRTS---GFKEIEIIAVDEGGKTGEV----VGTGEKREGLA--GE--------
-NAVPGTPTFQFVNVE------
>XP_002564295_Penicillium_rubens
------------------------------------------------------------
------------------------------------------------------------
------------------------------------------------------------
------------------------------------------------------------
------------------------------------------------------------
------------------------------------------------------------
------------------------------------------------------------
------------------------------------------------------------
------------------------------------------------------------
------------------------------------------------------------
------------------------------------------------------------
------------------------------------------------------------
------------------------------------------------------------
------------------------------------------------------------
-------------------MAAAAASVAEL--DPSNSSKNTLKLENTEKRDTLVAIEKKY
QAQWKENKVFEVDAPSFEEAPQGAMTPAELREKYPKFFGTMAYPYMNGTLHAGHSFTASK
VEFMAGFARMEGKRALFPLGFHCTGMPIKACADKLANEVKKFGKGFEGY---NE------
--EAEA--AEDAVAAPTQEVK-TEAAEKFSGKKSKAAAKTVKMKYQFQIMLAIGVPLEEI
HKFADAAHWLDHFPPLAIRDLDSMGARVDWRRQFVTTDANPYYDAFVRWQMNRLHELGKI
MYGNRYTVYSPKDGQPCMDHDRTEGEGIGPQEYSAIKLQVKEWSPEMAELVK---GKVE-
DDAKVYFVPATLRPETMYGQTSCFVGPKINYGLFKL--K-EKEYIVVTKRAAWNMAFQGH
FFGDK---FPKTQDELPQVLEAPGSAFIGTLVNAPLSFHTAGIRILPMESVSAAKGTGVV
TSVPSDSPDDYATLMDLAKKAEYYGIQKEWAELEIFPLIETPTYGNLTAPALVKQLKINS
PKDVTQLAQAKDLAYMEGFYKGTMLVGNYKGEPVSEAKDKVRKELYESGDAFPFADPMGK
VVSRSGDDCVVAYLGQWFLNYG--EN--DAEWQQETLNHV--VNNLNTYSAECKNGFEKN
LSWLNRWACARTYGLGSQLPWDKQFLVESLSDSTVYMAYYTIAHLLHGDRYGKTTGPLK-
-VTADQMTDEVWDYIFTRREISDELVSKSGISKESLQQMRREFEYWYPLDVRVSGKDLIQ
NHLTFFLYIHIALFPKEYWPRGVRANGHLLLNGEKMSKSTGNFLTLKDSVDKFGADATRI
AFADAGDSIEDANFEESVANSNILRLYTLKEWIEEVVKD-EALRTGPAD-AFADKLFNNE
LNSLVRETQKHYQDTDFKLALKSGLYDFTSSRDSYREASTAAGVGIHRDTILRYIELQAL
MLAPIAPHWAEYIWLEVLKKSESIH-FAQFP-AVPEPSPELTAAQNYVRGTASNIMGSEA
NFTKKLSKGKAITFDPRKPKKLTIFVAKKYPNWQEKYIDLVRESF-DSLNLSF---NDKE
LNAKVGKF--G---EMKKAMPFVQNLKRRLV-NAGE----SPATVF-DRKLPFDEFAVLS
EMVGGL-KRTS---GFKEIEVIAVDEGGKTGEV----VGTGEKREGLS--GE--------
-NAVPGTPTFQFVNVE------
>XP_040816980_Penicillium_solitum
------------------------------------------------------------
------------------------------------------------------------
------------------------------------------------------------
------------------------------------------------------------
------------------------------------------------------------
------------------------------------------------------------
------------------------------------------------------------
------------------------------------------------------------
------------------------------------------------------------
------------------------------------------------------------
------------------------------------------------------------
------------------------------------------------------------
------------------------------------------------------------
------------------------------------------------------------
-------------------MAAAVASAAEL--DPSNSSKNTLKLENTEKRDTLVAIEKKY
QAQWKDNKIFEVDAPSFEEAPQGSMTPAELREKYPKFFGTMAYPYMNGTLHAGHSFTASK
VEFMAGFARMEGKRALFPLGFHCTGMPIKACADKLANEVKKFGQGFEGY---NE------
--EAEA--AQDLLAAPTQEVK-TEAAEKFSGKKSKAAAKTVKMKYQFQIMLAIGVPLEEI
HKFADAAHWLDHFPPLAIRDLDSMGARVDWRRQFVTTDANPYYDAFVRWQMNRLHELGKI
MYGNRYTVYSPKDGQPCMDHDRTEGEGIGPQEYSAIKLQVKEWSPKMAELVK---GKVE-
DDAKVYFVPATLRPETMYGQTSCFVGPKINYGLFKL--K-EKEYIVVTKRAAWNMAFQGH
FFGDK---FPKTQDELPQVLEVPGSAFIGTLVNAPLSFHTEGIRILPMDSVSAAKGTGVV
TSVPSDSPDDYATLMDLAKKAEYYGIQKEWAELEIFPLIDTPTYGNLTAPALVKELKINS
PKDVTQLAQAKDLAYMEGFYKGTLLVGKYKGEPVSEAKDKVRKDLYDSGDAFPFADPMGK
VVSRSGDDCVVAYLGQWFLNYG--EN--DAEWQQETLNHV--VNNLNTYSAECRNGFEKN
LSWLNRWACARTYGLGSQLPWDKQFLVESLSDSTVYMAYYTIAHLLHGDRYGKTTGPLK-
-VTAEQMTDEVWDYIFTRREISDELVTKSGISKESLQKMRREFEYWYPLDVRVSGKDLIQ
NHLTFFLYIHIALFPKEYWPRGVRANGHLLLNGEKMSKSTGNFLTLKDAVDKFGADATRI
AFADAGDSIEDANFEESVANSNILRLHTLKDWIEEVAKD-ETLRTGPAD-AFADKLFNNE
LNSLVRETQKHYQDTNFKLALKSGLYDFTSSRDSYREASTAAGVGMHRDTILRYIELQAL
MLAPITPHWAEHIWLEVLKKSESIH-HAQFP-VVPEPSPELTAAQNYVRSTASNIMGSEA
NFTKKLSKGKAITFDPRKPKQLTIFVAKKYPNWQEKYIDLVRDSF-DSLSLSF---NDKE
LNAKVGKF--G---EMKKAMPFVQNLKRRLV-NAGE----SPATVF-DRKLPFDEFAVLS
EMVGGL-KRTS---GFKEIEIIAVDEGGKTGEV----VGTGEKREGLS--GE--------
-NAVPGTPTFQFVNVE------
>XP_022581696_Penicilliopsis_zonata
------------------------------------------------------------
------------------------------------------------------------
------------------------------------------------------------
------------------------------------------------------------
------------------------------------------------------------
------------------------------------------------------------
------------------------------------------------------------
------------------------------------------------------------
------------------------------------------------------------
------------------------------------------------------------
------------------------------------------------------------
------------------------------------------------------------
------------------------------------------------------------
------------------------------------------------------------
----------------------MASVEVPLRPRPAEPEQSTLQLENTEKRDELIASEKKY
QKQWAEAGVFKQDAPT------------DGSQRPPKFFGTMAYPYMNGTLHAGHAFTASK
IEFATGFARMEGKRALFPQGFHCSGMPIKACADKLAREVELFGQNFERYVEETG------
--DDEEEE----PAAPAASKDGKTDLGKFSGSKSKAAAKTIQTKYQFQIMLALGVPVTEI
HQFADPAHWLAYFPPLCRDDLTSFGARVDWRRSMVTTDANPFYDAFVRWQMNRLNNLGKI
KFGKRYTIYSPKDGQACLDHDRSSGEGVTPQEYTCLKLRTLEWSERAKEVIG---DKLP-
ADAKVYFIPATLRPETMYGQTCCFVGPKVAYSVFEVSAS-KKEYFVMSTRAARNMAFQNI
FP--EWGVYPK-------VVDFVGADLVGTRVHAPLSVHSEGVYILPMETVKPTKGTGVV
TCVPSNSPDDYATVLELTKKADYYGIKKEWVDKEIVPIIDTPM-GDLSAKVLYEKLKINS
PKDVKQLTEAKEIAYKTDFYQGTMKFGPFAGTPVQDAKPLITAQLLESGDAFKYAEPDGQ
VVSRSGDDCVAAYLDQWYFAYGTAENGGDGAWCQQVLDHV--EDGLNTYYAEAKHAFEST
VAWLAQWACTRSYGLGTKLPWDPTQLVESLSDSTVYMAYYTICHYLHSDIFGKQPGQSSK
PILAEQMTDDVWDYIFHRSESV-----QTDILPEDLAAMRNEFAYWYPLDLRVSGKDLIN
NHLTFALYHHVALFPENFWPQGFRVNGHLMLNGKKMSKSTGNFLTLRQAIEKFGADATRL
ALADSGDGIEDANLEESSANAAILRLYELKKWAKETLED-STLRDGELS--FFDRLFEND
LNTLVIETRKLYEATMYKLALKTGFFDLMSSRDWYRENCRAAGVGIHKKLARRYVELQAL
LLTPIAPHWADSVWQEILGHPTTIQ-NALYP-TVPAPDAVLAAATAYVKDTASSILQAEA
NQMKKLAKGKQTTFDPNAGKKLTVFVAAAFPEWQQRYRGIVQEEF-TAKGGDL---DVKA
LAAKIAKP------EMKKAMPFIHTLKKRL--DSGE----APDRVF-AEKLQFDEVLALQ
EMTPGLKSTIR---KLEAVEIVRVKEGDETGEL----VGSAE-RIPLPSMAS--------
-GAVPGNPAFHFTNV-------
>XP_016619822_Cladophialophora_bantiana
------------------------------------------------------------
------------------------------------------------------------
------------------------------------------------------------
------------------------------------------------------------
------------------------------------------------------------
------------------------------------------------------------
------------------------------------------------------------
------------------------------------------------------------
------------------------------------------------------------
------------------------------------------------------------
------------------------------------------------------------
------------------------------------------------------------
------------------------------------------------------------
------------------------------------------------------------
-----------------------MATQIPV--DPTLTSANTLKLENTHNRDVLIAIEKKY
QKEWQKNKIFESDAPTTTEIPFDSVPAAEIREKYPKYFGTFAYPYMNGALHAGHSFTVSK
VEFTAGFNRLTGKRVLFPLGFHCTGMPIKACADKLVEDVKKFGQNFERFHG-EE------
--DAAAPESNGAAVAPTQGVNVKDDLTKFKSKKGKQAAKTVKANYQFQTMLAMGIPREEI
HKFADANYWLEYFPPICQQDLIDFGARIDWRRKFVTTDANPYYDAFVRWQMNRLHELNKI
LYGKRYTIYSPKDGQPCMDHDRTKGEGVGPTEYTALKLKVKEWSPGAAKAVE---SKIP-
QDASVYFVPATLRPETMYGQVCCFVGPKINYGIFKV--S-EKEYYVVTKRAAWNMAFQGT
FF--EEEHFPRDQKELEPIVELPGSAFVGTLVNAPLSVHKEGVRILPMETVSATKGTGVV
TSVPSDSPDDFATVRELAKKAEFYGIQKEWAELEIIPIIDTPAYGNLAAKYLVETKKIQS
PKDTTLLAEAKDLAYKEGFYNGTMLVGEFKGEKVTDAKEKVRNSLIASGEAFPFADPSAE
VISRSGDECVVADIPQWFLNYG--EN--DKEWQQTVLDYVKDKNGLETYTHETENQFVAN
LEWLNQWACARTYGLGSKLPWDPSFLVESLSDSTIYMSYYTVAHFLHGDKFGKTPGLLN-
-IKAEQMTDDVWDYIFTRTNDVKKVSESTKISVADLQTMRRSFEYWYPLDLRSSGKDLIP
NHLTFFLYIHLALFPREYWPRSVRSNGHLLLNGEKMSKSTGNFLTLSQAVKKFGADATRI
ALADAGDGMEDANFEEKGANAAIMRMYVLKEWIEDTLKD-EGLRKTQGE-VIWDQLFEDE
MNLLVHEAYHHYSDTNYKLALKSALYDFQSARDFYREACLSSGIPLSRPLILRYVELQCL
LISTIAPHWAEYIWLEVLHKDQSIQ-LAHWPTDVPDADPSLTAAREYVKTTSSNITSAEA
QAAKRMAKGKAVVFDPRKPKHITIFVASRFPEWQDKYVDLVRSML-EEATLDD----DKA
LNASVAKV--GKGPEMKKAMPFVQGLKKRLV-VNKE----SPAAVF-ERKLPFDEVHVLT
EMRKGL-MKSS---GCKDVKVVSVTD---------------ENRQSLPHTAE--------
-SAVPGQPTFLFENVE------
>XP_008730881_Cladophialophora_carrionii
------------------------------------------------------------
------------------------------------------------------------
------------------------------------------------------------
------------------------------------------------------------
------------------------------------------------------------
------------------------------------------------------------
------------------------------------------------------------
------------------------------------------------------------
------------------------------------------------------------
------------------------------------------------------------
------------------------------------------------------------
------------------------------------------------------------
------------------------------------------------------------
------------------------------------------------------------
-----------------------MATQIPV--NLAASAANTLKLENTHNRDVLIAIEKKY
QKEWQKNKVFESDAPSTSEIPFGSVPAAEIRAKHPKYFGTFAYPYMNGALHAGHSFTVSK
VEFTAGFARLTGKRVLFPLGFHCTGMPIKACADKLVEDVRKFGQNFEHYHE-DE------
--DDA--EPNGVPVAPTQGVNVKDDITKFKSKKSKHTAKTVKANYQFQTMLAMGIPKEEI
HKFADASYWLEYFPPLCEQDLNDFGARIDWRRKFVTTDANPYYDAFVRWQMNRLKEMNKI
LYGKRYTIYSPKDGQPCMDHDRTKGEGVGPTEYTALKLKVKEWSAEAAKAVE---SKIP-
ADANVYFVPATLRPETMYGQVCCFVGPKIDYGIFKV--S-EKEYYVVTKRAAWNMAFQGT
FF--NEENFPRDQKELQPVVELPGSAFVGTLVNAPLSVHKEGVRILPMETVSATKGTGVV
TSVPSDSPDDFATMRELAKKAEFYGIKKGWAELEILPIIDTPAYGNLAAKHLVETKKIQS
PKDTTLLAEAKDLAYKEGFYNGSMLIGEFKGEKVQEAKDKVRNALIKSGDAFPFADPSAE
VISRSADECVVAYVPQWFLNYG--EN--DKEWQQTVVDYVKDKNGLETYIQETENQFVAN
LEWLNQWACARTYGLGSKLPWDESFLVESLSDSTIYMSYYTIAHFLHGDKFGKTPGLLD-
-IKHEQMTDDVWDYVFTRTNDVDKVSKSTKISVEALQTLRRSFEYWYPLDMRSSGKDLIP
NHLTFFLYIHLALFPREYWPRSVRSNGHLLLNGDKMSKSTGNFLTLSQAVKKFGADATRI
ALADAGDGMEDANFEEKGANAAIMRMYTLKEWIEDTLKD-DGLRTTQGE-VIWDKMFEDE
MNLLVHEAYQHYSDTNYKVALKSALYDFQSARDFYREACISSGNALSRPLVLRYVELQAL
LICTIAPHWAEYMWLEVLHKPRSIQ-HAHWPTDVPQADPSLTAAREYVKTTSSNITSAEA
QAAKKMAKGRSAAFDPRKPKRITIFVAKNFPAWQDKYVELVRQAL-ENSTLDD----DKA
INGQVAKL--GKGPEMKKAMPFVQALKKRLL-VQGE----AKEVVF-ERKLPFNEVDILR
EMRRGLMMKTT---GCKEVKIVEVGE---------------DNREGLPSIVE--------
-HAVPGQPSFLFENVDEEEEEE
>XP_016245555_Cladophialophora_immunda
------------------------------------------------------------
------------------------------------------------------------
------------------------------------------------------------
------------------------------------------------------------
------------------------------------------------------------
------------------------------------------------------------
------------------------------------------------------------
------------------------------------------------------------
------------------------------------------------------------
------------------------------------------------------------
------------------------------------------------------------
------------------------------------------------------------
------------------------------------------------------------
------------------------------------------------------------
-----------------------MATQIPV--DPTLTSANTLKLENTHNRDVLIAIEKKY
QKEWQNSKIFESDAPTTTEIPFDSVPAAEIREKYPKYFGTFAYPYMNGSLHAGHSFTVSK
VEFTAGFNRLTGKRVLFPLGFHCTGMPIKACADKLVEDVKKFGQNFENYHE-EE------
--DEAPPDTNGAPVAPTQGVNMKDDLTKFKSKKGKQAAKTVKANYQFQTMLAMGIPKEEI
HKFSDANYWLEYFPPICQQDLIDFGARIDWRRKFVTTDANPYYDAFVRWQMNRLHELNKI
LYGKRYTIYSPKDGQPCMDHDRTKGEGVGPTEYTALKLKVKEWSPDAAKAIE---SKIP-
QDASVYFVPATLRPETMYGQVCCFVGPKINYGIFKV--S-EKEYYVVTKRAAWNMAFQGT
FF--DQEHFPRSQNELQPVVELPGSAFVGTLVNAPLSVHKEGVRILPMETVSATKGTGVV
TSVPSDSPDDFATVRELAKKAEFYGIQKEWAELEIIPIIDTPAYGNLAAKYLVETKKIQS
PKDTTLLAEAKDLAYKEGFYNGTMLVGEFKGEKVTDAKEKVRSSLIASGEAFPFADPSAE
VISRSGDECVVAYVPQWFLNYG--EN--DKEWQQTVLDYVKDKNGLETYTHETENQFVAN
LEWLNQWACARTYGLGSKLPWDPSFLVESLSDSTIYMSYYTIAHFLHGDKFGKTPGLLD-
-IKAEQMTDDVWDYVFTRTNDVKKVAESTKISVADLQTMRRSFEYWYPLDLRSSGKDLIP
NHLTFFLYIHLALFPREYWPRSVRSNGHLLLNGEKMSKSTGNFLTLSQAVKKFGADATRI
ALADAGDGMEDANFEEKGANAAIMRMYTLKEWIEDTLKD-EGLRKTQGE-VLWDKLFEDE
MNLLVHEAYKHYADTNYKLALKAALYDFQSARDFYREACVSSGIPLSRPLVLCYVELQCL
LICTIAPHWAEYIWLEVLHKDQSIQ-LARWPTGVPEADPSLTAAREYVRTTSSNITSAEA
QAAKKMAKGKAVAFDPRKPKQLTVFVASRFPEWQDKYVDLVRTML-EKASLDD----DKA
LNASVAKM--GKGPEMKKAMPFVQALKRRLV-VNHE----SPAAVF-ERKLPFDEVHVLT
EMRKGL-MKNT---GCKDVKVVSVAD---------------HNRQSLPSMAE--------
-AAVPGQPSFLFENVDA-----
>XP_007750733_Cladophialophora_psammophila
------------------------------------------------------------
------------------------------------------------------------
------------------------------------------------------------
------------------------------------------------------------
------------------------------------------------------------
------------------------------------------------------------
------------------------------------------------------------
------------------------------------------------------------
------------------------------------------------------------
------------------------------------------------------------
------------------------------------------------------------
------------------------------------------------------------
------------------------------------------------------------
------------------------------------------------------------
-----------------------MATQIPV--DPTLTSANTLKLENTHNRDVLIAIEKKY
QKEWQKNKIFESDAPTTTEIPFDSVPAAEIREKYPKYFGTFAYPYMNGALHAGHSFTVSK
VEFTAGFNRLTGKRVLFPLGFHCTGMPIKACADKLVEDVKRFGQNFEYFHG-EE------
--DAAAPESNGVAVAPTQGVDVKDDLTKFKSKKGKQAAKTVKANYQFQTMLAMGIPKEEI
HKFADANYWLEYFPPICQQDLIDFGARIDWRRKFVTTDANPYYDAFVRWQMNRLHELNKI
LYGKRYTIYSPKDGQPCMDHDRTKGEGVGPTEYTALKLKVKEWSPGAAKAVE---SKIP-
PDASVYFVPATLRPETMYGQVCCFVGPKINYGIFKA--S-EKEYYVVTKRAAWNMAFQGT
FF--DEEHFPRDQKELKPVVELSGSAFVGTLVNAPLSVHKEGVRILPMETVSATKGTGVV
TSVPSDSPDDFATVRELAKKADFYGIQKEWAELEIIPIIDTPAYGNLAAKYLVETKKIQS
PKDTTLLAEAKDLAYKEGFYNGTMLVGEFKGEKVTDAKEKVRNSLIASGEAFPFADPSAE
VISRSGDECVVADVPQWFLNYG--EN--DKEWQQTVLDYVKDKNGLETYTHETENQFVAN
LEWLNQWACARTYGLGSKLPWDPSFLVESLSDSTIYMSYYTVAHFLHGDKFGKTPGLLN-
-IKAEQMTDDVWDYIFTRTNDVKKVSESTKISVADLQTMRRSFEYWYPLDLRSSGKDLIP
NHLTFFLYIHLALFPREYWPRSVRSNGHLLLNGEKMSKSTGNFLTLSQAVKKFGADATRI
ALADAGDGMEDANFEEKGANAAIMRMYVLKEWIEDTLKD-EGLRKTQGE-VIWDKLFEDE
MNLLVHEAYQHYSDTNYKLALKSALYDFQSARDFYREACLSSGIPLSWPLVLRYVELQCL
LISTIAPHWAEYIWLEVLHKDQSIQ-LAHWPTDVPDADPSLTAAREYVKTTSSNITSAEA
QAAKRMAKGKAVVFDPRKPKHITIFVASRFPEWQDKYVDLVRSML-EEATLDD----DKA
LNASVAKI--GKGPEMKKAMPFVQALKKRLV-VNKE----SPAAVF-ERKLPFDEVHVLT
EMRKGL-MKSS---GCKDVKVVSVTD---------------ENRQSLPHMAE--------
-SAVPGQPTFLFENVEE-----
>XP_018688022_Fonsecaea_erecta
------------------------------------------------------------
------------------------------------------------------------
------------------------------------------------------------
------------------------------------------------------------
------------------------------------------------------------
------------------------------------------------------------
------------------------------------------------------------
------------------------------------------------------------
------------------------------------------------------------
------------------------------------------------------------
------------------------------------------------------------
------------------------------------------------------------
------------------------------------------------------------
------------------------------------------------------------
-----------------------MATQIPV--DPTLTSANTLKLENTHNRDVLIAIEKKY
QKKWQDSKIFESDAPTTAEIPFDSVPAAEIREKHPKYFGTFAYPYMNGSLHAGHSFTVSK
VEFTAGFNRLTGKRVLFPLGFHCTGMPIKACADKLVEDVKKFGQNFENYHE-EE------
--DAAAPDTNGAPVAPTQGVNVKDDLTKFKSKKGKQAAKTVKANYQFQTMLAMGIPKEEI
HKFADANYWLEYFPPICQQDLIDFGARIDWRRKFVTTDANPYYDAFVRWQMNRLHELNKI
LYGKRYTIYSPKDGQPCMDHDRTKGEGVGPTEYTALKLKVKEWSPDAAKAVD---SKIP-
QDASVYFVPATLRPETMYGQVCCFVGPKINYGIFKV--S-EKEYYVVTKRAAWNMAFQGT
FF--DQEHFPRNQNELQPVVELPGSAFVGTLVNAPLSVHKEGVRILPMETVSATKGTGVV
TSVPSDSPDDFATVRELAKKAEFYGIQKEWAELEIIPIIDTPAYGNLAAKYLVETKKIQS
PKDTTLLAEAKDLAYKEGFYNGTLLVGEFKGEKVTEAKEKVRNSLIASGEAFPFADPSAE
VISRSGDECVVAYVPQWFLNYG--EN--DKEWQQTVLDYVKDKNGLETYSQETENQFVAN
LEWLNQWACARTYGLGSKLPWDPAFLVESLSDSTIYMSYYTIAHFLHGDKFGETPGLLD-
-IKAKQMTDDVWDYVFTRTNDVNKVSESTKISVADLQTMRRSFEYWYPLDLRSSGKDLIP
NHLTFFLYIHLALFPREYWPRSVRSNGHLLLNGEKMSKSTGNFLTLSQAVKKFGADATRI
ALADAGDGMEDANFEEKGANAAIMRMYILKDWIEETLKD-EGLRKTQGE-IIWDKLFEDE
MNLLVHEAYKHYSETNYKLALKAALYDFQSARDFYREACVSSGIPLSRPLVLRYVELQCL
LICTIAPHWAEYIWLEVLHKDQSIQ-LARWPSDVPAADPSLTAAREYVKTTSSNITSAEA
QAAKKMAKGKAVAFDPRKPKQITIFVASRFPAWQDKYVDLVRSMF-EKASLDD----DKA
INASVAKM--GKGPEMKKAMPFVQTLKRRLV-VNKE----SPAAVF-ERKLPFDEVQIVT
EMRRGL-MRNT---GCKDVKVVTVTD---------------ENRQSLPSMAE--------
-AAVPGQPSFAFENVEA-----
>XP_022513231_Fonsecaea_monophora
------------------------------------------------------------
------------------------------------------------------------
------------------------------------------------------------
------------------------------------------------------------
------------------------------------------------------------
------------------------------------------------------------
------------------------------------------------------------
------------------------------------------------------------
------------------------------------------------------------
------------------------------------------------------------
------------------------------------------------------------
------------------------------------------------------------
------------------------------------------------------------
------------------------------------------------------------
-----------------------MATQIPV--DPTLTSANTLKLENTHNRDVLIAIEKKY
QKQWQESKIFESDAPTTTEIPFDSVPAAEIREKYPKYFGTFAYPYMNGSLHAGHSFTVSK
VEFTAGFNRLTGKRVLFPLGFHCTGMPIKACADKLVEDVRKFGQNFENYHE-DE------
--DEPAPDTNGAPVAPTQGVNVKDDLTKFKSKKGKQAAKTVKANYQFQTMLAMGIPKEEI
HKFADANYWLEYFPPICQQDLIDFGARIDWRRKFVTTDANPYYDAFVRWQMNRLHELNKI
LYGKRYTIYSPKDGQPCMDHDRTKGEGVGPTEYTALKLRVKEWSPDAAKAVE---SKIP-
QDASVYFVPATLRPETMYGQVCCFVGPKIKYGIFKV--S-EKEYYVVTKRAAWNMAFQGT
FF--DQEHFPRNQDELQPVVELPGSAFVGTLVNAPLSVHKEGVRILPMETVSATKGTGVV
TSVPSDSPDDFATVKELAKKADFYGIQKEWAELEIIPIIDTPAYGNLAAKFLVETKKIQS
PKDTTLLAEAKDLAYKEGFYNGTMLVGEFKGQKVSDAKDKVRSALIASGEAFPFADPSAE
VISRSGDECVVAYVPQWFLNYG--EN--DKEWQQTVLDYVKDKNGLETYAQETENQFVAN
LEWLNQWACARTYGLGSKLPWDPSFLVESLSDSTIYMSYYTVAHFLHGDKFGKEPGLLD-
-IKAEQMTDDVWDYIFTRTNDVKKVSDSTRISVADLQTMRRSFEYWYPLDLRSSGKDLIP
NHLTFFLYIHLALFPREYWPKSVRSNGHLLLNGEKMSKSTGNFLTLSQAVKKFGADATRI
ALADAGDGMEDANFEEKSANAAIMRMYILKDWIEDTLKD-EGLRKTQGE-VIWDKLFEDE
MNLLVHEAYKHYSETNYKLALKSALYDFQSARDFYRDACVSGGIPLSRPLVVRFAELQCL
LISTIAPHWAEYIWLEVLHKDQSIQ-LASWPTDVPEADPSLTATRDYVKSTSSNITSAEA
QAAKKMAKGKAVAFDPRKPKQITIFVASRFPAWQDKYVDLVRSLL-EKASLDD----DKA
LNASVAKM--GKGPEMKKAMPFVQGLKRRLV-VNKE----SPEAVF-ERKLPFDEVHILT
EMKRGL-MKNT---GCKDVKVVSVTD---------------ENRQSLPSMAE--------
-LAVPGQPSFLFENVDA-----
>XP_016630733_Fonsecaea_multimorphosa
------------------------------------------------------------
------------------------------------------------------------
------------------------------------------------------------
------------------------------------------------------------
------------------------------------------------------------
------------------------------------------------------------
------------------------------------------------------------
------------------------------------------------------------
------------------------------------------------------------
------------------------------------------------------------
------------------------------------------------------------
------------------------------------------------------------
------------------------------------------------------------
------------------------------------------------------------
-----------------------MATQIPV--DPTLASTNTLKLENTHNRDVLIAIEKKY
QKEWQETKIFESDAPTTAEIPFDSVPAAEIREKYPKYFGTFAYPYMNGSLHAGHSFTVSK
VEFTAGFNRLTGKRVLFPLGFHCTGMPIKACADKLVEDVKKFGQNFENYHE-ED------
--DRAPPDTNGAPIAPTQGVNVKDDLTKFKSKKGKQAAKTVKANYQFQTMLAMGIPKEEI
HKFADASYWLEYFPPICQQDLIDFGARIDWRRKFVTTDANPYYDAFVRWQMNRLHELNKI
LYGKRYTIYSPKDGQPCMDHDRTKGEGVGPTEYTALKLKVKEWSTEAAKAVE---SIIP-
RDASVYFVPATLRPETMYGQVCCFVGPKINYGIFKV--S-EKEYYVVTKRAAWNMAFQGT
FF--DQEHFPRDQKELQPVVELPGSAFVGTLVDAPLSVHKEGVRILPMDSVSATKGTGIV
TSVPSDSPDDFATVRELAKKAEFYGIQKAWAELEIIPIIDTPAYGNLAAKYLVETKKIQS
PKDATLLAEAKDMAYKEGFYNGTMLVGEFKGEKVTDAKEKVRNSLIASGAAFPFADPSAE
VISRSADECVVAYVPQWFLNYG--EN--DKEWQQTVVDYVKDKNGLETYGHETENQFVAN
LEWLNQWACARTYGLGSKLPWDPTFLVESLSDSTIYMSYYTIAHFLHGDKFGKTPGLLD-
-IKAEQMTDDVWDYIFTRTNDVKKVSESTKISVADLQSMRRSFEYWYPLDLRSSGKDLIP
NHLTFFLYIHLALFPREYWPRSVRSNGHLLLNGEKMSKSTGNFLTLSQAVKKFGADATRI
ALADAGDGMEDANFEEKGANAAIMRMYILKEWIEETLKD-EGLRKTRGE-VIWDKLFEDE
MNLLVHEAYKHYSDTNYKLALKAALYDFQSARDFYREACTASGIPLSRPLVTRYVELQCL
LISTIAPHWAEYIWLEVLHKDQSIQ-LARWPTDVPEADPSMTAAREYVRTTSSNITSAEA
QAAKKMAKGKAVAFDPRKPKQITIFVASRFPEWQDKYVDLVRSML-EKATLDD----DKA
INASVAKM--GKGPEMKKAMPFVQSLKRRLVGPNKE----KPEAVF-ERKLPFDEVHILT
EMRKGL-MKNT---GCKDVKVVGVTD---------------ENRQTLPSQAE--------
-AAVPGQPSFLFENVDE-----
>XP_022501742_Fonsecaea_nubica
------------------------------------------------------------
------------------------------------------------------------
------------------------------------------------------------
------------------------------------------------------------
------------------------------------------------------------
------------------------------------------------------------
------------------------------------------------------------
------------------------------------------------------------
------------------------------------------------------------
------------------------------------------------------------
------------------------------------------------------------
------------------------------------------------------------
------------------------------------------------------------
------------------------------------------------------------
-----------------------MATQIPV--DPTLTSANTLKLENTHNRDVLIAIEKKY
QKQWQESKIFESDAPTTTEIPFDSVPAAEIREKYPKYFGTFAYPYMNGSLHAGHSFTVSK
VEFTAGFNRLTGKRVLFPLGFHCTGMPIKACADKLVEDVKKFGQNFENYHE-DE------
--DEPAPDTNGAPVAPTQGVNVKDDLTKFKSKKGKQAAKTVKANYQFQTMLAMGIPKEEI
HKFADANYWLEYFPPICQQDLIDFGARIDWRRKFVTTDANPYYDAFVRWQMNRLHELNKI
LYGKRYTIYSPKDGQPCMDHDRTKGEGVGPTEYTALKLRVKEWSPDAAEAVA---SKIP-
RDASVYFVPATLRPETMYGQVCCFVGPKIKYGIFKV--S-EKEYYVVTKRAAWNMAFQGT
FF--DQEHFPRNQDELQPVVELPGSAFVGTLVNAPLSVHKEGVRILPMETVSATKGTGVV
TSVPSDSPDDFATVKELAKKADFYGIQKEWAELEIIPIIDTPAYGNLAAKFLVETKKIQS
PKDTTLLAEAKDLAYKEGFYNGTMLVGEFKGQKVSDAKDKVRSSLIASGEAFPFADPSAE
VISRSGDECVVAYVPQWFLNYG--EN--DKEWQQTVLDYVKDKNGLETYAQETENQFVAN
LEWLNQWACARTYGLGSKLPWDPSFLVESLSDSTIYMSYYTVAHFLHGDKFGKEPGLLD-
-IKAEQMTDDVWDYIFTRTNDVKKVSDSTRISVADLQTMRRSFEYWYPLDLRSSGKDLIP
NHLTFFLYIHLALFPREYWPKSVRSNGHLLLNGEKMSKSTGNFLTLSQAVKKFGADATRI
ALADAGDGMEDANFEEKSANAAIMRMYILKDWIEDTLKD-EGLRKTQGE-VIWDKLFEDE
MNLLVHEAYKHYSETNYKLALKSALYDFQSARDFYRDACVSGGIPLSRPLVVRFAELQCL
LISTIAPHWAEYIWLEVLHKDQSIQ-LASWPTDVPEADPSLTATRDYVKSTSSNITSAEA
QAAKKMAKGKAVAFDPRKPKQITIFVASRFPAWQDKYVDLVRSLL-EKASLDD----DKA
LNASVAKM--GKGPEMKKAMPFVQGLKRRLV-VNKE----SPEAVF-ERKLPFDEVHILT
EMKKGL-MKNT---GCKDVKVVNVTD---------------ENRQSLPSMAE--------
-LAVPGQPSFLFENVDA-----
>XP_013280452_Fonsecaea_pedrosoi
------------------------------------------------------------
------------------------------------------------------------
------------------------------------------------------------
------------------------------------------------------------
------------------------------------------------------------
------------------------------------------------------------
------------------------------------------------------------
------------------------------------------------------------
------------------------------------------------------------
------------------------------------------------------------
------------------------------------------------------------
------------------------------------------------------------
------------------------------------------------------------
------------------------------------------------------------
-----------------------MATQIPV--DPTLTSANTLKLENTHNRDVLIAIEKKY
QKQWQESKIFESDAPTTTEIPFDSVPAAEIREKYPKYFGTFAYPYMNGSLHAGHSFTVSK
VEFTAGFNRLTGKRVLFPLGFHCTGMPIKACADKLVEDVKKFGQNFENYHE-DE------
--DEPAPDTNGAPIAPTQGVNVKDDLTKFKSKKGKQAAKTVKANYQFQTMLAMGIPKEEI
HKFADANYWLEYFPPICQQDLIDFGARIDWRRKFVTTDANPYYDAFVRWQMNRLHELNKI
LYGKRYTIYSPKDGQPCMDHDRTKGEGVGPTEYTALKLRVKEWSPDAAKAVE---SKIP-
QDASVYFVPATLRPETMYGQVCCFVGPKIKYGIFKV--S-EKEYYVVTKRAAWNMAFQGT
FF--DQEHFPRNQDELQPVVELPGSAFVGTLVNAPLSVHKEGVRILPMETVSATKGTGVV
TSVPSDSPDDFATVKELAKKADFYGIQKEWAELEIIPIIDTPAYGNLAAKFLVETKKIQS
PKDTTLLAEAKDLAYKEGFYNGTMLVGEFKGQKVSDAKDKVRSALIASGEAFPFADPSAE
VISRSGDECVVAYVPQWFLNYG--EN--DKEWQQTVLDYVKDKNGLETYAQETENQFVAN
LEWLNQWACARTYGLGSKLPWDPSFLVESLSDSTIYMSYYTVAHFLHGDKFGKEPGLLD-
-IKAEQMTDDVWDYIFTRTSDVKKVSDSTRISVADLQTMRRSFEYWYPLDLRSSGKDLIP
NHLTFFLYIHLALFPREYWPKSVRSNGHLLLNGEKMSKSTGNFLTLSQAVKKFGADATRI
ALADAGDGMEDANFEEKSANAAIMRMYILKDWIEDTLKD-EGLRKTQGE-VIWDKLFEDE
MNLLVHEAYKHYSETNYKLALKSALYDFQSARDFYRDACVSGGIPLSRPLVVRFAELQCL
LISTIAPHWAEYIWLEVLHKDQSIQ-LARWPTDVPEADPSLTATRDYVKATSSNITSAEA
QAAKKMAKGKAVAFDPRKPKQITIFVASRFPAWQDKYVDLVRTLL-ENASLDD----DKA
LNASVAKM--GKGPEMKKAMPFVQGLKRRLV-VNKE----SPEAVF-ERKLPFDEVHILT
EMKKGL-MKNT---GCKDVKVVSVTD---------------ENRQSLPSMAE--------
-LAVPGQPSFLFENVDA-----
>XP_007762108_Cladophialophora_yegresii
------------------------------------------------------------
------------------------------------------------------------
------------------------------------------------------------
------------------------------------------------------------
------------------------------------------------------------
------------------------------------------------------------
------------------------------------------------------------
------------------------------------------------------------
------------------------------------------------------------
------------------------------------------------------------
------------------------------------------------------------
------------------------------------------------------------
------------------------------------------------------------
------------------------------------------------------------
-----------------------MATQIPV--DPTASAANTLKLENTHNRDVLIAIEKKY
QKEWQKNKVFESDAPSTSEIPFDSVPAADIREKHPKYFGTFAYPYMNGALHAGHSFTASK
VEFTTGFARLTGKRALFPLGFHCTGMPIKACADKLVEDVRKFGQNFENYHE-DG------
--DEA--EHNGVPVAPTQGVNVKDDITKFKSKKSKQTAKTAKANYQFQTMLAMGIPKEEI
HKFADANYWLEYFPPLCEQDLNDFGARIDWRRKFVTTDANPYYDAFVRWQMNRLKEMNKI
LYGKRYTIYSPKDGQPCMDHDRTKGEGVGPTEYTALKLKVKEWSAEAAKVVE---SKIP-
ADANVYFVPATLRPETMYGQVCCFVGPKIDYGVFKV--S-EKEYYVITKRAAWNMAFQGT
FF--NQENFPRDQKELQPVVELPGSAFIGTLVDAPLSVHKEGVRILPMETVSATKGTGVV
TSVPSDSPDDYATMRELAKKAEFYGIRKEWAELEIIPIIDTPAYGNLAAKHLVETKKIQS
PKDTALLAEAKDLAYKEGFYNGTMLIGEFKGEKVQDAKDKVRSALIKSGHALPFADPSAE
VISRSADECVVAYVPQWFLNYG--EN--DKEWQQTVVDYVKDKNGLETYIQEAENQFVAN
LEWLNQWACARTYGLGSKLPWDESFLVESLSDSTVYMSYYTIAHYLHGDKFGKTPGLLD-
-IKHEQMTDDVWDYVFTRTNDVEKVSKSTKIPVEALHTLRRSFEYWYPLDMRSSGKDLIP
NHLTFFLYCHLALFPREYWPKSVRSNGHLLLNGDKMSKSTGNFLTLSQAVKKFGADATRI
ALADAGDGMEDANFEEKGANAAIMRMYTLKEWIEDTLKD-DGLRKTQGD-VIWDKMFEDE
MNLLVHEAYQHYSETNYKVALKSALYDFQSARDFYREACLSSGNALSRPLVLRYVELQAL
LICTIAPHWAEYMWLEVLGKPSSIQ-KATWPTGIPQGDPSLTAAREYVKTTSSNITSAEA
QAAKKMAKGRSAAFDPRKPKRITIFVAKNFPAWQDKYVELVRQAF-ESSTLND----DKA
INGQVAKLG-GKSGEMKKAMPFVQGLKKRLL-VQGE----AREAVF-ERKLPFNEVEILQ
EMRKGL-MKTT---GCREVIVVEVGE---------------DNREGLPSVVE--------
-HAVPGQPSFLFENVEGQ----
>XP_016234988_Exophiala_spinifera
------------------------------------------------------------
------------------------------------------------------------
------------------------------------------------------------
------------------------------------------------------------
------------------------------------------------------------
------------------------------------------------------------
------------------------------------------------------------
------------------------------------------------------------
------------------------------------------------------------
------------------------------------------------------------
------------------------------------------------------------
------------------------------------------------------------
------------------------------------------------------------
------------------------------------------------------------
-----------------------MATQIPV--DPTLNSANTLKLENTHNRDVLIAIEKKY
QQEWQNNKVFESDAPTTDEIPFSSVPASEIREKHPKYFGTFAYPYMNGSLHAGHSFTVSK
VEFTAGFSRLTGKRTLFPLGFHCTGMPIKACADKLVDDVKKFGKNFENYHEDDE------
--EGEGGESNGVAIAPTQGVNVKDDITKFKSKKGKQAAKTVKANYQFQTMLAMGIPKEEI
HKFADANYWLEYFPPLCEQDLIDFGARIDWRRKFVTTDANPYYDAFVRWQMNRLHELNKV
LYGKRYTIYSPKDGQPCMDHDRTKGEGVGPTEYTALKLKVKEWSPEASKEVE---NKIP-
KDANVYFVPATLRPETMYGQTCCFVGSKIKYGIFEV--S-EKEYYVVTKRAAWNMAFQGT
FF--DEAHFPRDQSELQPVLELPGSAFVGTLVKAPLSVHADGVRILPMETVSATKGTGVV
TSVPSDSPDDFATVRDLAKKAEFYGIKQEWAELEIIPIIDTPAYGNLAAKYLVETKKIQS
PKDATLLAEAKDMAYKEGFYNGTMLVGEFKGEKVTEAKDKVRNALIKSGDAFPFADPSAE
VISRSADECVVAYVPQWFLNYG--EN--DKEWQQTVLNYV--KNGLETYIPDTRNQFVAN
LEWLNQWACARTYGLGSKLPWDPTFLVESLSDSTIYMSYYTIAHYLHGDKFGKTPGLLN-
-IKSEQMTDDVWDYIFTRTSDVESVSKSSKISVEYLHTLRRSFEYWYPLDMRSSGKDLIP
NHLTFFLYIHIALFPPEYWPKSVRSNGHLLLNGEKMSKSTGNFLTLSQAVKKFGADATRI
ALADAGDGMEDANFEEKGANAAIMRMYTLKEWIEETLKD-QNLRETQGE-VIWDKLFEDE
MNLLVHEAYKHYSDTNYKLALKSSLYDFQSARDFYREACLSGGTPMSRPLVLRYVELQSL
LIATIAPHWAEYMWLEVLHKDSTIQ-KALWP-EVPAADLSLTAMREYVKGTSSNITSAEA
QAAKKMAKGKSSAFDPRKPKKITIFVAKHFPAWQDKYVDLVRDML-SKSRLDD----DRA
LNGQVAKM--GKGPELKKAMPFVQALKRRIV-VNKE----TPEAVF-DRKLPFDEVAILT
EMKKGL-MKTT---GCKDVIVTVVRD---------------DNKQDLPPMAE--------
-HAIPGSPAFSFENIE------
>XP_016261320_Exophiala_oligosperma
------------------------------------------------------------
------------------------------------------------------------
------------------------------------------------------------
------------------------------------------------------------
------------------------------------------------------------
------------------------------------------------------------
------------------------------------------------------------
------------------------------------------------------------
------------------------------------------------------------
------------------------------------------------------------
------------------------------------------------------------
------------------------------------------------------------
------------------------------------------------------------
------------------------------------------------------------
-----------------------MATQIPV--DPTLTSANTLKLENTHNRDVLIAIEKKY
QQEWQKNKVFESDAPTTNEIPFSSVPASQIREQHPKYFGTFAYPYMNGSLHAGHSFTASK
VEFTAGFSRLTGKRTLFPLGFHCTGMPIKACADKLVDDVKKFGKNFENYHEDEE------
--EDVAGESNGVAVAPTQGVNVKDDITKFKSKKGKQAAKTVKANYQFQTMLAMGIPKEEI
HKFADANYWLEYFPPLCEQDLIDFGARIDWRRQFVTTDANPYYDAFVRWQMNRLHELNKI
LYGKRYTIYSPKDGQPCMDHDRTKGEGVGPTEYTALKLKVKEWSPEAAKEAE---AKLP-
KDANVYFVPATLRPETMYGQTCCFVGPKIKYGVFKV--S-EKEYYVVTKRAAWNMAFQGT
FF--DQAHFPRDQSELQPVLELPGSAFVGTLVQAPLSVHTEGVRILPMETVSATKGTGVV
TSVPSDSPDDFATVRDLAKKADFYGIKQEWAELEIIPIIDTPAYGNLAAKYLVETKKIQS
PKDTTLLAEAKDMAYKEGFYNGTMLVGEFKGEKVSDAKDKVRNALIKSRDAFPFADPSAE
VISRSADECVVAYVPQWFLNYG--EN--DKEWQQTVLNYV--KNGLETYIPETENQFIAN
LEWLNQWACARTYGLGSKLPWDPTFLVESLSDSTIYMSYYTIAHFLHGDKFGKTPGLLN-
-IKADQMTDDVWDYVFTRTSDVESVSESSRISVEDLHTLRRSFEYWYPLDMRSSGKDLIP
NHLTFFLYIHIALFPREYWPKSVRSNGHLLLNGDKMSKSTGNFLTLSQAVKKFGADATRI
ALADAGDGMEDANFEEKGANAAIMRMYILKEWIEETLKD-KNLRETQGE-VIWDKLFEDE
MNLLAHESYKHYSDTDYKLALKSSLYDFQSARDFYREACLSSGTPMSRPLVLRYVELQSL
LIATIAPHWAEYMWLEVLHKDGTIQ-NARWP-EVPAADPSLTAMREYVKGTSSNITSSEA
QAAKKMAKGKSSAFDPRKPKKITIFAANTFPAWQDKYVDLVRDMF-ERSSLDD----DKT
LNGQVAKM--GRGPEMKKAMPFVQALKRRLV-VNKE----TPKAVF-DRKLPFDEAAILA
EMKKGL-MKTT---GCKDVVVVSVRD---------------DNKAGLPSMAE--------
-NAIPGSPTFLFENVD------
>XP_013319550_Exophiala_xenobiotica
------------------------------------------------------------
------------------------------------------------------------
------------------------------------------------------------
------------------------------------------------------------
------------------------------------------------------------
------------------------------------------------------------
------------------------------------------------------------
------------------------------------------------------------
------------------------------------------------------------
------------------------------------------------------------
------------------------------------------------------------
------------------------------------------------------------
------------------------------------------------------------
------------------------------------------------------------
-----------------------MATQIPV--DPTLVSANTLKLENTHNRDVLIAIEKKY
QQEWQKNKVFESDAPSTSEIPFSSVPAAEIREKHPKYFGTFAYPYMNGSLHAGHSFTVSK
VEFTAGFARLTGKRVLFPLGFHCTGMPIKACADKLVEDVRRFGKTFENYHE-EE------
--EHETPESNGVPVAPTQGINVKDDITKFKSKKGKQAAKTVKANYQFQTMLAMGIPKEEI
HKFADANYWLEYFPPLCEQDLIDFGARIDWRRKFVTTDANPYYDAFVRWQMNRLHEMNKI
LYGKRYTIYSPKDGQPCMDHDRTKGEGVGPTEYTALKLKVKEWSPEAAKEVE---SKIP-
KDASVYFVPATLRPETMYGQTCCFVGPKIKYGIFKV--S-EKEYYVVTKRAAWNMAFQGT
FF--DEAHFPRDQSELQPVVELPGSAFVGTLVKAPLSVHTEGVRILPMETVSATKGTGVV
TSVPSDSPDDFATVRDLAKKADFYGIKKEWAELEIIPIIDTPAYGNLAAKYLVDAKKIQS
PKDATLLAEAKDMAYKEGFYNGTMLVGEFKGEKVSEAKDKVRNSLIKSGDAFPFADPSAE
VISRSADECVVAYVPQWFLNYG--EN--DKEWQQTVLEYV--KNGLETYTHETQNQFVAN
LEWLNQWACARTYGLGSKLPWDPKFLVESLSDSTIYMSYYTIAHFLHGDKFGKTPGLLN-
-IKDEQMTDDVWDYIFTRTNDVQNVSKSSKISVDDLQTLRRSFEYWYPLDMRSSGKDLIP
NHLTFFLYIHLAIFPREYWPRSVRSNGHLLLNGDKMSKSTGNFLTLSQAVKKFGADATRI
ALADAGDGMEDANFEEKGANAAIMRMYTLKEWIEDVLKD-PSLRQTQGE-VIWDKLFEDE
MNLLVHEAYQHYSDTNYKLALKSALYDFQSARDFYREACLSSGTPMSRPLVQRYVELQSL
LIATIAPHWAEYMWLEVLHKDDSIQ-NARWP-EVPTANPGLTAMREYVKGTSSNITSAEA
QAAKKMAKGKSAAFDPRKPKRITIFVAKSFPAWQDKYVDLVREML-EKSTLDD----DRA
LNGQVAKM--GKGPEMKKAMPFVQALKKRLV-VNNE----SPETVF-ERKLPFDEVEILN
DMKKGL-MRTT---GCKDVVVTVVGE---------------D-KTGLPVMAE--------
-HAVPGLPSFLFENVE------
>XP_007726750_Capronia_coronata
------------------------------------------------------------
------------------------------------------------------------
------------------------------------------------------------
------------------------------------------------------------
------------------------------------------------------------
------------------------------------------------------------
------------------------------------------------------------
------------------------------------------------------------
------------------------------------------------------------
------------------------------------------------------------
------------------------------------------------------------
------------------------------------------------------------
------------------------------------------------------------
------------------------------------------------------------
-----------------------MATQIPV--DPTVSSANTLKLENTHNRDVLIAIEKKY
QKEWQKNKVFESDAPTTDEIPFNSVPAADIRDKHPKYFGTFAYPYMNGTLHAGHSFTISK
VEYTAGFNRLLGKRVLFPLGFHCTGMPIKACADKLVEDVKRFGKNFENYHE-ED------
--EQTTADSNGVAVAPTQGVNVKDDITKFKSKKGKQAAKTVKANYQFQTMLAMGIPKEEI
HKFADANYWLEYFPPLCEQDLIDFGARIDWRRKFVTTDANPFYDAFVRWQMNRLHEMNKI
LYGKRYTIYSPKDGQPCMDHDRTKGEGVGPTEYTALKLKVKEWSAEAAKEIE---SKIP-
KDANVYFVPATLRPETMYGQTCCFVGPKINYGVFKV--S-DKEYFVVTKRAAWNMAFQGR
FF--DEDNFPRDQSELQPVVELPGSVFVGTLVDAPLSVHTEGVRILPMETVSATKGTGVV
TCVPSDSPDDYATVRDLAKKAEFYGIKKEWAELEIIPLIETPAYGNLAAKFLVESKKIQS
PKDTTLLAEAKDLAYKEGFYNGTMLVGEFKGEKVTEAKDKVRSALIKSGDAFPFADPSAE
VISRSADECVVAYVPQWFLNYG--PN--DKEWQQTVLNYVKDENGLKTYTQETENQFVAN
LEWLNQWACARTYGLGSKLPWDPKFLVESLSDSTIYMSYYTIAHFLHGDKFGKTPGLLN-
-ITPDQMTDDVWDYVFTRTNDVESVSQSSKIPVQDLQTMRRSFEYWYPLDLRSSGKDLIP
NHLTFFLYIHLALFPREYWPKSVRSNGHLLLNGDKMSKSTGNFLTLSQAVKKFGADATRI
ALADAGDGMEDANFEEKGANAAIMRMYTLKEWIEDTMND-KNLRDSEGE-VIWDKLFDDE
MNMLVHEAYQHYSDTNYKLALKSALYDFQSARDFYREACNSSGTPMSRALIHRYVELQAL
LIVTIAPHWAEHIWLEVLHKPQSIQ-LARWP-EVPAADAVLGAAREYVRVTSSNITSAEA
QAAKKMAKGKTAAFDPRKPKRITIFVATAFPAWQDKYVDLVRQAF-EKSSLQD----DRA
LNGQVAKLGMGKGQEMKKAMPFVQALKKRLV-VNHE----TPAVVF-ERKLPFDEVDILN
RMKKGL-MKTT---GCREVVVVTVTE---------------DNKAGLPPLAE--------
-QAVPGSPSFLFENVEV-----
>XP_007734527_Capronia_epimyces
------------------------------------------------------------
------------------------------------------------------------
------------------------------------------------------------
------------------------------------------------------------
------------------------------------------------------------
------------------------------------------------------------
------------------------------------------------------------
------------------------------------------------------------
------------------------------------------------------------
------------------------------------------------------------
------------------------------------------------------------
------------------------------------------------------------
------------------------------------------------------------
------------------------------------------------------------
-----------------------MATQISV--DPSVSSANTLKLENTHNRDVLIAIEKKY
QNEWQKNKVFEVDAPTTAEIPFDSIPAADIRAKHPKYFGTFAYPYMNGSLHAGHSFTISK
VEFTTGFHRLIGKRALFPLGFHCTGMPIKACADKLVEDVKRFGKNFENYHE-EV------
--EEEALESNSVPVAPTQGANVKDDITKFKSKKGKQAAKTVKTNYQFQTMLAMGIPKEEI
HKFADANYWLEYFPPLCEQDLIDFGARIDWRRKFVTTDANPFYDAFVRWQMNRLHESNKI
LYGKRYTIYSPKDGQPCMDHDRTKGEGVGPTEYTAIKLKVKEWSPEAAKEVK---SRIP-
EDASVYFVPATLRPETMYGQTCCFLGPKIQYGIFKV--S-DKEYFVVTKRAAWNMAFQGK
FF--DQDHFPRDQSELQPVVELPGSAFVGTLVNAPLSVHSEGVRILPMETVSATKGTGVV
TCVPSDSPDDYATVRDLAKKAEFYGIQKEWAELEIVPLIETPAYGNLAAKYLVESMKIQS
PKDTTLLAEAKDLAYKEGFYNGTMLVGDFKGDKVSEAKEKVRSSLIKSGDAFPFADPSAE
VISRSADECVVAYVPQWFLNYG--HN--DKEWQQTVLNYVKDKNGLETYAQETENQFVAN
LEWLNQWACARTYGLGSKLPWDPQFLVESLSDSTIYMSYYTIAHFLHGDKFGKTPGLLN-
-ITPEQMTDDVWDYIFTRTNNVESVSQSSKIPVEDLQTLRRSFEYWYPLDLRSSGKDLIP
NHLTFFLYVHTALFPREYWPKSVRANGHLLLNGDKMSKSTGNFLTLSQAVKKFGADATRI
ALADAGDGMEDANFEEKSANAAIMRMYTLKEWIEDTLKD-TSLRETEGE-VVWDELFADE
MNLLVHEAYQHYSDTDYKLALKSALYDFQSARDFYREACLSSGTPLSRPLIRRYVELQAL
VIATVAPHWAEHMWLEVLHKPQSIQ-FARWP-EVPASDPSLTAVREYVKGTSSNITSAEA
QAAKKMAKGKAAAFDPRKPKRITIFVATSFPEWQDKYVDLVRESF-EKATLND----DKA
LNGQVAKI--GKGPEMKKAMPFVQTLKKRLV-VNKE----SPEAVF-GRKLPFDEVKILN
EMKKSL-KKTT---GCTDVVIVTVGE---------------EKAG-LASRAE--------
-QAVPGSPAFLFENIDTDA---
>XP_009161435_Exophiala_dermatitidis
------------------------------------------------------------
------------------------------------------------------------
------------------------------------------------------------
------------------------------------------------------------
------------------------------------------------------------
------------------------------------------------------------
------------------------------------------------------------
------------------------------------------------------------
------------------------------------------------------------
------------------------------------------------------------
------------------------------------------------------------
------------------------------------------------------------
------------------------------------------------------------
------------------------------------------------------------
-----------------------MATQIPV--DPSVSSANTLKLENTHNRDVLIAIEKKY
QQEWQKNKVFEADAPTTTEIPFNSVPAADIRDKHPKYFGTFAYPYMNGTLHAGHSFTISK
VEFTAGFNRLQGKRVLFPLGFHCTGMPIKACADKLVEDVKRFGKNFENYHE-DE------
--DESITESNGVPIAPTQDVNVKDDITKFKSKKGKQAAKTVKANYQFQTMLAMGIPKEEI
HKFADANYWLEYFPPLCEQDLIDFGARIDWRRKFVTTDANPFYDAFVRWQMNRLHEMNKI
LYGKRYTIYSPKDGQPCMDHDRTKGEGVGPTEYTAIKLKVKEWSPEAAKEVQ---GKVP-
EDADVYFVPATLRPETMYGQTCCFVGPKINYGIFKV--S-DKEYFVVTKRAAWNMAFQGK
FF--DEDHFPRDQSELQPVVELPGSAFVGTLVNAPLSVHTEGVRILPMETVSATKGTGVV
TCVPSDSPDDYATVRELAKKADFYGIKKEWAELEILPLIETPSYGNLAAKYLVETKKIQS
PKDTTLLAEAKELAYKEGFYNGTMLVGEFKGQKVSEAKEKVRQALLKSGDAFPFADPSAE
VISRSADECVVAFVPQWFLNYG--PN--DKEWQQTVLNYVKDPNGLETYAPETENQFVAN
LEWLNQWACARTYGLGSKLPWDPKFLVESLSDSTIYMSYYTIAHFLHGDKFGKTPGLLN-
-IKPEQMTDDVWDYVFTRTNDVDSVSQSSKIPVEDLQSMRRSFEYWYPLDLRSSGKDLIP
NHLTFFLYIHLALFPREYWPKSIRANGHLLLNGDKMSKSTGNFLTLSQAVKKFGADATRI
ALADAGDGMEDANFEEKSANAAIMRMYTLKEWIEDTLKD-PNLRETEGE-SIWDQLFADE
MNLLVHEAFQHYSETNYKLALKSSLYDFQSARDFYREACLSSGTAMSRPLIKRYVELQSL
VIATVAPHWAEYMWLEVLQKPQSIQ-LARWP-EVPESNPSLTAAREYVKGTSSNITSAEA
QTAKRMAKGKAAAFDPRKPKRITIFVATSFPAWQDKYVDLVREAF-EKATLND----DKA
LNGQVAKI--GKGPEMKKAMPFVQTLKKRLV-VNKE----SPAAVF-ERKLPFDEVQILN
EMKKGL-IKTT---GCKEVIITTVTE---------------ENKGTLAPMAE--------
-HAVPGQPTFLFENIEG-----
>XP_013257617_Exophiala_aquamarina
------------------------------------------------------------
------------------------------------------------------------
------------------------------------------------------------
------------------------------------------------------------
------------------------------------------------------------
------------------------------------------------------------
------------------------------------------------------------
------------------------------------------------------------
------------------------------------------------------------
------------------------------------------------------------
------------------------------------------------------------
------------------------------------------------------------
------------------------------------------------------------
------------------------------------------------------------
-----------------------MATQIPV--DPALSSTKTLKLENTHNRDVLIAIEKKY
QEEWQKSKVFESDAPSTDEIPFNSIPAAEIREKHPKYFGTFAYPYMNGSLHAGHSFTVSK
VEFTAGFARLTGKRVLFPLGFHCTGMPIKACADKLVDDVKKFGRNFENYSE-DE------
--EDEATETNGIPIAPTQSVSVKDDITKFKSKKGKAAAKTVKANYQFQTMLAMGIPKEEI
HKFSDANYWLEYFPPIAQQDLIDFGARIDWRRQFVTTDANPYYDAFVRWQMNRLHELNKI
LYGKRYTIYSPKDGQPCMDHDRAKGEGVGPTEYTAIKLRVKEWSEQVAKAVD---TKIP-
KDANVYFVPASLRPETMYGQTCCFVGPKITYGIFKV--S-EKEYYVVTKRAAWNMAFQGT
FF--SEDHFPRDQSELQPIVELPGSALVGTLVIAPLSVHTGGVRILPMETVSATKGTGVV
TSVPSDSPDDFATVRDLAKKAEFYGIKKEWADLEIIPIIDTPAYGNLTAKFLVESKKIQS
PKDATLLAEAKDQAYKEGFYNGTMLVGDFKGQKVQEAKDKVRNALIKSGDAFPFADPSGE
VISRSADECVVAFVPQWFLNYG--EN--DKEWQQTILDYVKDKDGLCTYAPETENQFVAN
LEWLNQWACARTYGLGSKLPWDPHFLVESLSDSTIYMSYYTIAHLLHGDKFGKTTGSLN-
-IKPEQVTDEFWDYVFTRTSDIESVSKSTKIPKESLATLRRSFEYWYPLDMRSSGKDLIP
NHLTFFLYIHLALFPREYWPKSVRANGHLLLNGEKMSKSTGNFLTLSQAVKKFGADATRI
ALADAGDGMEDANFEEKGANAAIMRMYTLKEWIEETVKN-GELRTTQGD-VLWDKLFEDE
MNLLVHESYRHYSETDYKLALKSSLYDFQSARDFYREACLSSGIPMSRPLILRYVELQSL
LIATIAPHWAEYMWREVLHKETSIQ-NASWPA-VPQSDPALTAEREYVKSTTSNITSSEA
QAAKRMAKGKAATFDPRKPKRITIFAASAFPAWQEKYVDLVRDML-AKATLDD----DKA
VNGAVAKL--GKGPEMKKAMPFVQALKRRII-GGDE----KPEVVF-ERKLLFNEVDVLD
EMKKGL-MKTT---GCRDVVIHQVTE---------------ENKSSLPPNAE--------
-SAVPGHPSFLFENIDG-----
>XP_016229131_Exophiala_mesophila
------------------------------------------------------------
------------------------------------------------------------
------------------------------------------------------------
------------------------------------------------------------
------------------------------------------------------------
------------------------------------------------------------
------------------------------------------------------------
------------------------------------------------------------
------------------------------------------------------------
------------------------------------------------------------
------------------------------------------------------------
------------------------------------------------------------
------------------------------------------------------------
------------------------------------------------------------
-----------------------MATSIPV--DPTVGSAKTLKLENTHNRDVLIAIEKKY
QKEWQDSGVFESDAPSTADIPFNSVPAAEIREKHPKYFGTFAYPYMNGALHAGHSFTVSK
VEFTAGFNRLQGKRVLFPLGFHCTGMPIKACADKLVEDVKKFGQNFENYKE-DE------
--EDE-EEANGVPVAPVQGVAVKDDITKFKSKKGKAAAKTVKANYQFQTMLAMGIPKEEI
HKFSDANYWLEYFPPIAKNDLTEFGARIDWRRQFVTTDANPYYDAFVRWQMNRLHELNKI
LYGKRYTIYSPKDGQPCMDHDRAKGEGVGPTEYTALKLKVKEWSEEASKSVE---GKIP-
KDANVYFVPATLRPETMYGQTCCFVGPKIKYGVFKV--S-EKEYYVVTKRAAWNMAFQGI
FF--DESNFPRDQSELQPVIELPGSAFVGTLVDAPLSVHVEGVRILPMETVSATKGTGVV
TSVPSDSPDDYATVRELAKKAEYYGIKKEWAELEIIPIIDTPAYGNLAAKFLVEAKKIQS
PKDTTLLAEAKDQAYKEGFYNGTLIVGEFKGQPVQEAKDKVRNSLIKAGQAFPFADPSAE
VISRSADECVVAYVPQWFLNYG--EN--DKEWQQTVLQYVKDQNGLETYTQDTENAFVAN
LEWLNQWACARTYGLGSKLPWDPTFLVESLSDSTIYMSYYTIAHYLHGDRFGKTPGLLN-
-IKPEQVTDEFWDYVFTRTSDGDNVSKSTGIPEADLATLRRSFEYWYPLDMRSSGKDLIP
NHLTFFLYIHLALFPREYWPRSVRSNGHLLLNGEKMSKSTGNFLTLSQAVKKFGADATRI
ALADAGDGMEDANFEEKGANAAIMRMYTLKEWIEETLKS-DNLRSTQGD-ILWDKLFEDE
MNQLVHETYQHYSDTNYKLALKSGLYDFQSARDFYREACISSGTPMSRPLILRYVELQSI
LVATIAPHWAEYMWLEVLHKDTSIQ-LARWPSNIPQADAALTATREYVKNTSSQITSSEA
QAAKRMAKGKAASFDPRKPKRITVFVASNYPAWQDKYIDLVRDLL-AKSSLED----DKA
VNGQVAKL--GKGPEVKKAMPFVQALRKRIV-VNGE----APESVF-ERKLLFDEESVLK
EMKSGL-QKTT---GCKEVVIVLVTD---------------ENRAGLPGVAE--------
-TAIPGNPSFMFENIEA-----
>XP_013271366_Rhinocladiella_mackenziei
------------------------------------------------------------
------------------------------------------------------------
------------------------------------------------------------
------------------------------------------------------------
------------------------------------------------------------
------------------------------------------------------------
------------------------------------------------------------
------------------------------------------------------------
------------------------------------------------------------
------------------------------------------------------------
------------------------------------------------------------
------------------------------------------------------------
------------------------------------------------------------
------------------------------------------------------------
-----------------------MATQIPV--DPALNSANTLRLENTHNRDVLIAIEKKY
QKEWQKNKVFESDAPTTTEIPFGSVPAADIRKKYPKFFGTFAYPYMNGTLHAGHSFTVSK
VEFTAGFERLTGKRVLFPLGFHCTGMPIKACADKLVEDVKRFGQNFENYHE-EE------
--EDIPPESNGAPVAPTQGINVRDDVTKFKSKKGKQAAKTIKTHYQFQTMLAMGIPKEEI
HKFADANYWLEYFPPLCEQDLNDFGARIDWRRKFVTTDANPYYDAFVRWQMNRLHELNKI
LYGKRYTIYSPKDGQPCMDHDRTKGEGVGPTEYTALKLRVKEWSPEAAREVE---SKIP-
KDANVYFVPATLRPETMYGQTCCFVGPKIKYGIFKV--S-EKEYYVVTKRAAWNMAFQGI
FF--DEAHFPRDQEELQPVVELPGSVFVGTLVNAPLSAHPHGVRILPMETVSATKGTGVV
TSVPSDSPDDFATVRDLAKKAEFYGIKKEWAEPEIIPIIDTPAYGNLAAKHLVEAMKIQS
PKDAALLAEAKDLVYKEGFYNGTMLVGEFKGEKVSDAKEKVRNSLIKSGEAFPFADPSAE
VISRSADECVVAYVPQWFLNYG--EN--DKEWQGRVLDYVKDKDGLETYTHETENQFVAN
LEWLNQWACARTYGLGSKLPWDPTFLVESLSDSTIYMSYYTIAHFLHGDKFGVTPGLLP-
-IKPEQMIDDVWDYIFTRTNDVESVSKSSEISVEDLQTLRRSFEYWYPLDMRSSGKDLIP
NHLTFFLYVHLALFPREYWPRSVRSNGHLLLNGDKMSKSTGNFLTLSQAVKKFGADATRI
ALADAGDGMEDANFEEKGANAAIMRMYTLKEWIEDTLKD-SGLRNTQGE-VIWDKLFEDE
MDLLVHEAYQHYSDTNFKLALKSALYDFQSARDFYREACLSSGTPMSRPLILRYVELQSL
LIATIAPHWAEYIWLEVLHKDSSIQ-LARWP-EVPVPDPSLTAVREYVKTTSSNITSAEA
QAAKKMAKGKTAAFDPRKPKRITIFVASNFPAWQDKYVELVREML-AASTLND----DKA
LNGQVAKL--SKGPEMKKAMPFVQALKKRLT-FGKE----SPEAVF-NRKLPFDEVSVLH
DMKKGL-MKTT---GCKDVVIVSVGE---------------D-KSGLPPMAE--------
-HAVPGSPSFLFENIEA-----
>XP_018003473_Phialophora_attinorum
------------------------------------------------------------
------------------------------------------------------------
------------------------------------------------------------
------------------------------------------------------------
------------------------------------------------------------
------------------------------------------------------------
------------------------------------------------------------
------------------------------------------------------------
------------------------------------------------------------
------------------------------------------------------------
------------------------------------------------------------
------------------------------------------------------------
------------------------------------------------------------
------------------------------------------------------------
-----------------------MATTIPV--DPSLNSAKTLQLENTHNRDVLIEIEKKY
QKKWQEDKVFESDAPTTEEIPFGSASASDIRTKHPKYFGTFAYPYMNGTLHAGHSFTVSK
VEFTAGFNRLQGKRVLFPLGFHCTGMPIKACADKLVEDVRRFGQNFERFDD-EE------
--GENVPE-NGVPVAPTQDVNVKEDITKFKSKKGKAAAKTVKTNYQFQTMLTMGIPREEI
HKFSDANYWLEYFPPLAKQDLIDFGARIDWRRQFVTTDANPYYDAFVRWQMNRLHEANKI
LYGKRYTIYSPKDGQPCMDHDRTKGEGVGPTEYTALKLKVKEWAPKAQEAIG---SSIP-
KDANVYFVPATLRPETMYGQVCCFVGPNIKYGVFKA--S-EMEYYVVTKRAAWNMCFQGK
FFPDDESKFPRDQKELQPVVELPGSAFVGTLINAPLSVHTDGVRILPMESVSATKGTGVV
TSVPSDSPDDFATMRELAKKADFYGIKKEWAELKMLPIIDTPAYGNLAAQHLVEKMKIQS
PKDTAALAEAKDLAYKEGFYNGTMLVGQFKGEKVTDAKDKVRAALISSNDAFPFADPSGE
VISRSADECVVANIPQWFLNYG--IN--DPEWQKTVLEYVKSATGLETYAQETENQFVAN
LEWLNQWACARTYGLGSKLPWDPKFLVESLSDSTVYMSYYTIAHMLHSDRFGKTPGTLD-
-IKPEQMTDEVWDYIYTRTSDIASVSKTSGLSEEKLRSLRRSFEYWYPLDMRSSGKDLIP
NHLTFFLYIHLALFPREYWPVSVRANGHLLLNGEKMSKSTGNFLTLGQATKKFGADATRI
SLADAGDGMEDANFEEKGANAAIMRLYTLKEWIEGTLKD-SELRGESGS-VVWDKLFEDE
MHLLVREAEAHYAATNYKLALKSALYDFQSARDFYREACLSSGIPMSRPTILKYVELQAL
IISTIAPHWAEYMYLEVLHKPTSIQ-LARWP-KVPDADRALTAMREYVKTTTSNITSAEA
QASKKMAKGKATAFDPKKPKQLTVFVADSWPAWQSKYVDLIRKMF-EEHKIEDGPGSDKE
LNAAVAKMA-GKGPEMKKAVPFAKGLKAQVL---AE----GGDVLSGDRKLPFEEEELLG
EMKRGL-MKTT---GCKEVVIKVVKE---------------GEKD-LPQISE--------
-NAVPGSPAFLFENVEV-----
>NP_594882_Schizosaccharomyces_pombe
------------------------------------------------------------
------------------------------------------------------------
------------------------------------------------------------
------------------------------------------------------------
------------------------------------------------------------
------------------------------------------------------------
------------------------------------------------------------
------------------------------------------------------------
------------------------------------------------------------
------------------------------------------------------------
------------------------------------------------------------
------------------------------------------------------------
------------------------------------------------------------
------------------------------------------------------------
------------------------MATTEPSVEQLETKTAKLKLENTTKRDTLIELEKKY
QQKWQEEKAFEVDAP-LEDVPI-----DELRKKYPKFFGNMPYPYMNGALHLGHAFTLSK
VEFTTAFERLNGKRVLFPMGFHCTGMPICASADRLSREIEMFGPSF-DVPE-EK------
--EEEVEVEVKTPNA-------REDVTKHSGKKSKAAAKTAAVKYQFQIMESLGVPRTEI
HKFADAKYWLSYFPPLCQRDCTEFGLGIDWRRSFITTDVNPYYDSFVRWQVNHLHDSGKI
KFGERYTVYSIKDGQPCMDHDRKSGEGVGPQEYTGIKMEVLEFPEAARKALQ----SIDL
SNKKVCMIAATLRPETMYGQTNCYVGPNITYGIYES--NVPNELFICTRRAANNMAYQ--
-------KLSKERGVVSELGTIKGQDLIGALVNAPLSVHKQ-VYVLPMETVLATKGTGVV
TSVPSDSPDDFATLTELRKKAEFYHLNPEWMKYEAVPIIRTPSYGDMCAEFLCKKLKIQS
PKDVKQLAQAKELAYKECFYQGTMIIGKYSGEKVETAKPKVRKELIDQGLAFVYNEPEGQ
VISRSGDDCIVALCDQWFLDYG------EASWKAVTEKAL---DRLNTFSPEVRNGFLKT
LDWLSQWACARSYGLGTRLPWDPQFLVESLTDSTIYMAYYTICHLLHSDVYGKVPGALN-
-IKPEQMTPEVWDHVFRQAPKP----KNTSISDEALARLCREFQYFYPFDIRASGKDLVP
NHLTFCLYTHTAIFDEKYWPKGIRANGHLLMNGEKMSKSTGNFMTLHEATKKFGADATRL
ALADAGDTVDDANFEEALANSAILRLYTQEAWCKEMMENLDNLRTGPY--NFHDKVFENE
INQLIESSREAFSATLFKAALKSCFYDLQNARDWYREV--TADRKMHRDLVCRWIETQVL
LLATFAPHWSEHIWLTTLKKPQSIHVSGRFPQVSSPVNTALSNSLLYIRTLSRVIREAEA
AQLKRQKKGKGMLFDPSKPKRLTVFVAEKFPEWQAQYVALLQKYYNESENKFD----DKA
IISSVDKK------EMKRAMPFIQQFKQSVI---NRGEHVSANSIF-SRELGFNELEVLR
EVKPYL-VR---NVGIQELRIVLLQKPADKSSAAIGLVESGSD------AGATVEIAPNF
ANTVPGQPTFLFENVSA-----
```
