## Supplementary material for "Coding Sequence Insertions in Fungal Genomes are Intrinsically Disordered and can Impart Functionally-Important Properties on the Host Protein": MAFFT_MSAs: XP_718237.1_blasthits_MAFFT.txt

```
>XP_718237_Candida_albicans
---------------------------------------MSGK-GTSSRA----------
------------------------------------------------------------
---------------------YDMI-----------------------------------
------------------------------------------------------------
-------------------------------MKLLLVGDSGVGKSCLLLRFVEDKFNPSF
ITTIGIDFKIRTIESKGKRIKLQVWDTAGQERFRTITTAYYRGAMGIVLIYDVTDSRSFE
-----------NVENWFQTVTQHANEDAQIFLVGNKCDDEVNRQVSKEQGQELAAKLNVP
FLEASAKSNENVDSIFYELASIIQEKH-VEENIGGVGGASG---AGGIDVSQNN----SG
AK-NNCC-
>XP_002421763_Candida_dubliniensis
---------------------------------------MSGK-GTSSRA----------
------------------------------------------------------------
---------------------YDMI-----------------------------------
------------------------------------------------------------
-------------------------------MKLLLVGDSGVGKSCLLLRFVEDKFNPSF
ITTIGIDFKIRTIESKGKRIKLQVWDTAGQERFRTITTAYYRGAMGIVLIYDVTDSRSFE
-----------NVENWFQTVTQHANEDAQIFLVGNKCDDEVNRQVSKEQGQELAAKLNVP
FLEASAKSNENVDSIFYELASIIQEKH-VEENIGGVGGAGG---AGGIDVSQNN----SG
AK-NNCC-
>XP_002546071_Candida_tropicalis
---------------------------------------MSGK-GTSSRA----------
------------------------------------------------------------
---------------------YDMI-----------------------------------
------------------------------------------------------------
-------------------------------MKLLLVGDSGVGKSCLLLRFVEDKFNPSF
ITTIGIDFKIRTIESKGKRIKLQVWDTAGQERFRTITTAYYRGAMGIVLIYDVTDSRSFE
-----------NVENWFQTVTQHANEDAQIFLVGNKCDDEVNRQVSKEQGQELAAKLNIP
FLEASAKSNENVDSIFYELAGIIQEKH-VEENVGNTTGGGA---SGGIDVSQSN----SG
SKNNNCC-
>XP_003865923_Candida_orthopsilosis
---------------------------------------MSGK-GASSKA----------
------------------------------------------------------------
---------------------YDMI-----------------------------------
------------------------------------------------------------
-------------------------------MKLLLVGDSGVGKSCLLLRFVEDKFNPSF
ITTIGIDFKIRTIESKGKKIKLQVWDTAGQERFRTITTAYYRGAMGIVIIYDVTDSRSFE
-----------NVENWFQTVSQHANEDAQIFLVGNKCDDDVNRQVSKEQGEELASKLHVP
FLEASAKSNENVDAIFYELAGIIQEKH-VNDNAGAATG-GG---AGGVDVSQGN----SG
VK-NNCC-
>XP_001527611_Lodderomyces_elongisporus
---------------------------------------MSSK-GSSSRA----------
------------------------------------------------------------
---------------------YDMI-----------------------------------
------------------------------------------------------------
-------------------------------MKLLLVGDSGVGKSCLLLRFVEDKFNPSF
ITTIGIDFKIRTIDSKGKKIKLQVWDTAGQERFRTITTAYYRGAMGIVLIYDVTDARSFE
-----------NVQNWFQTVSQHANEEAQIFLVGNKCDDEENRQVSREQGEELAQKLQIP
FLEASAKTNQNVESIFYELAGIIQEKH-VDDAAGA--GSGG---HGGVDVSQNN----SG
IK-NNCC-
>XP_007374036_Spathaspora_passalidarum
---------------------------------------MSAKTGAPSRA----------
------------------------------------------------------------
---------------------YDMI-----------------------------------
------------------------------------------------------------
-------------------------------MKLLLVGDSGVGKSCILLRFVEDKFNPSF
ITTIGIDFKIRTIESKGKRIKLQVWDTAGQERFRTITTAYYRGAMGIIIIYDVTDSRSFE
-----------NVENWYQTVTQHANEDAQIFLVGNKCDDEVNRQVSREQGQELAARLNIP
FLESSAKTNENVDSIFLELAGIIQDKH-IDDNVGNTG--SG---SNGIDVSQGN----TG
FK-SNCC-
>XP_043047816_Scheffersomyces_spartinae
---------------------------------------MSTR--APSRS----------
------------------------------------------------------------
---------------------YDMI-----------------------------------
------------------------------------------------------------
-------------------------------MKLLLVGDSGVGKSCLLLRFVEDKFNTSF
ITTIGIDFKIRTIESNGKKIKLQVWDTAGQERFRTITTAYYRGAMGIILVYDVTDSRTFE
-----------NVETWFQTVTQYANDDAQIFLVGNKCDDEEGRQVSSEQGRALAEKLGIL
FTEASAKTNENVDTIFYELASLIQEKQ-PEYSTANDQS-GG---AGGVDVSKRV----SG
LT-NNCC-
>XP_001384762_Scheffersomyces_stipitis
---------------------------------------MSTR-AAPSRS----------
------------------------------------------------------------
---------------------YDMI-----------------------------------
------------------------------------------------------------
-------------------------------MKLLLVGDSGVGKSCLLLRFVEDKFNPSF
ITTIGIDFKIRTIESKGKKIKLQVWDTAGQERFRTITTAYYRGAMGIVLIYDVTDSRSFE
-----------NVDNWFQTVTQHANEDAQIFLVGNKCDDESNRQVSKEQGQELASKLNIP
FLEASAKSNENVDSIFYELAGIIQDKH-VDEQTTS----GS---AGGIDVSSSS-K--SG
IK-NNCC-
>XP_020067334_Suhomyces_tanzawaensis
---------------------------------------MSAR-AAPSRS----------
------------------------------------------------------------
---------------------YDMI-----------------------------------
------------------------------------------------------------
-------------------------------MKLLLVGDSGVGKSCLLLRFVEDKFNPSF
ITTIGIDFKIRTIESKGKKIKLQVWDTAGQERFRTITTAYYRGAMGIVLIYDVTDSRSFE
-----------NVENWYQTVTQHANEDAQIFLVGNKCDDDINRQVSKEQGEEMAAKLGVP
FMEASAKSNENVDSIFYELAGIIQDKH-VDTPAAA----PA---ASGINVSQGG----EG
VK-NNCC-
>XP_020076847_Hyphopichia_burtonii
---------------------------------------MSAR--APSRS----------
------------------------------------------------------------
---------------------YDMI-----------------------------------
------------------------------------------------------------
-------------------------------MKLLLVGDSGVGKSCLLLRFVEDKFNPSF
ITTIGIDFKIRTIESKGKKIKLQVWDTAGQERFRTITTAYYRGAMGIVLIYDVTDSRTFE
-----------NVENWYQTVTQHANEDAQIFLVGNKSDDEESRQVSKEQGQELASKLNIP
FLEASAKTNENVESIFYELAGIIQDKH-VEEQQT-----G----SSGIDVSQGGDS--NG
AK-ANCC-
>XP_015468247_Debaryomyces_fabryi
---------------------------------------MSGR--APSRS----------
------------------------------------------------------------
---------------------YDMI-----------------------------------
------------------------------------------------------------
-------------------------------MKLLLVGDSGVGKSCLLLRFVEDKFNPSF
ITTIGIDFKIRTIESNGKKIKLQVWDTAGQERFRTITTAYYRGAMGIVLIYDVTDSRTFE
-----------NVENWYQTVTQHANEDAQIFLVGNKCDDEENRQISKEQGQELASRLNIP
FLEASAKSNENVDPIFYELAGIIQEKH-VNAEGAQTA--TS---GGGVDVSQTP----NT
FK-SNCC-
>XP_460687_Debaryomyces_hansenii
---------------------------------------MSGR--APSRS----------
------------------------------------------------------------
---------------------YDMI-----------------------------------
------------------------------------------------------------
-------------------------------MKLLLVGDSGVGKSCLLLRFVEDKFNPSF
ITTIGIDFKIRTIESNGKKIKLQVWDTAGQERFRTITTAYYRGAMGIVLIYDVTDSRTFE
-----------NVENWYSTVTQHANEDAQIFLVGNKCDDEENRQVSKEQGQELASKLNIP
FLEASAKSNENVDPIFYELAGIIQEKH-VNTEGAQTA--SS---AGGVDVSQTP----NT
FK-SNCC-
>XP_006690033_Yamadazyma_tenuis
---------------------------------------MSGR--APSRS----------
------------------------------------------------------------
---------------------YDMI-----------------------------------
------------------------------------------------------------
-------------------------------MKLLLVGDSGVGKSCLLLRFVEDKFNPSF
ITTIGIDFKIRTIESKGKKIKLQVWDTAGQERFRTITTAYYRGAMGIVLIYDVTDARSFE
-----------NVDNWYQTVTQHANEDAQIFLVGNKCDDSEGRQVSTEQGQELAARLNIP
FLEASAKSNINVDSIFYELASIIQDKN-VDAEPE-----KK---STGIDVSKGA-L--S-
-K-NSCC-
>XP_001485766_Meyerozyma_guilliermondii
---------------------------------------MSAR--APSRA----------
------------------------------------------------------------
---------------------YDMI-----------------------------------
------------------------------------------------------------
-------------------------------MKLLLVGDSGVGKSCLLLRFVEDKFNPSF
ITTIGIDFKIRTIESKGKKIKLQVWDTAGQERFRTITTAYYRGAMGIVLIYDVTDLRSFE
-----------NVETWYQTVTQHANEDAQIFLVGNKCDDDSSRQVSTEEGQQLAAKLNVP
FLEASAKSNHNVDSIFYELAGLIQEKH-GDNDAG-----TG---PSGIDVSQGS-N--TG
FK-NNCC-
>XP_018709309_Metschnikowia_bicuspidata
---------------------------------------MSGK--APSRS----------
------------------------------------------------------------
---------------------YDMI-----------------------------------
------------------------------------------------------------
-------------------------------MKLLLVGDSGVGKSCLLLRFVEDKFNPSF
ITTIGIDFKIRTIESKGKKIKLQVWDTAGQERFRTITTAYYRGAMGIVLIYDVTDGRTFE
-----------NVENWFETVTQHANEDAQIFLVGNKCDDEESRQVSREQGQLLASKLNIP
FLEASAKTNDNVDSIFYELAGIIQEKH-VDAEPQ-----QS---AGGVDVSKGN----GA
FS-STCC-
>XP_002615692_Clavispora_lusitaniae
---------------------------------------MSAK--APSRS----------
------------------------------------------------------------
---------------------YDMI-----------------------------------
------------------------------------------------------------
-------------------------------MKLLLVGDSGVGKSCLLLRFVEDKFNPSF
ITTIGIDFKIRTIESNGKKIKLQVWDTAGQERFRTITTAYYRGAMGIVLIYDVTDARTFE
-----------NVENWFQTVTQHANEDAQIFLVGNKSDDEENRQVSREQGQQLASSLNIP
FLEASAKTNENVESIFYELASLIQEKH-IDEEPV-----QR---STGIDVSSTG----NG
IK-NNCC-
>XP_025344042_Candida_haemuloni
---------------------------------------MSDK--APSRS----------
------------------------------------------------------------
---------------------YDMI-----------------------------------
------------------------------------------------------------
-------------------------------MKLLLIGDSGVGKSCLLLRFVEDKFNPSF
ITTIGIDFKIRTIESKGKKIKLQVWDTAGQERFRTITTSYYRGARGIVLIYDVTDARTFE
-----------NVENWFNTVTPHANENAQIFLVGNKSDDQENRQVSREQGEELASKLKIP
FLEASAKTNENVEAIFYELAGIIQDKT-VDEEPQ-----QG---SSGINVSSTT----NS
VK-NNCC-
>XP_024713774_Candida_pseudohaemulonis
---------------------------------------MSDK--APSRS----------
------------------------------------------------------------
---------------------YDMI-----------------------------------
------------------------------------------------------------
-------------------------------MKLLLIGDSGVGKSCLLLRFVEDKFNPSF
ITTIGIDFKIRTIESKGKKIKLQVWDTAGQERFRTITTSYYRGARGIVLIYDVTDARTFE
-----------NVENWFNTVTPHANENAQIFLVGNKSDDQENRQVSREQGEELASKLKIP
FLEASAKTNENVEAIFYELAGIIQEKT-VDEEPQ-----QG---SSGINVSLTT----NS
VK-NNCC-
>XP_025336365_Candida_duobushaemulonis
---------------------------------------MSDK--APSRS----------
------------------------------------------------------------
---------------------YDMI-----------------------------------
------------------------------------------------------------
-------------------------------MKLLLIGDSGVGKSCLLLRFVEDKFNPSF
ITTIGIDFKIRTIESKGKKIKLQVWDTAGQERFRTITTSYYRGARGIVLIYDVTDARTFE
-----------NVENWFNTVTPHANENAQIFLVGNKSDDQENRQVSREQGEELASKLKIP
FLEASAKTNENVEAIFYELAGIIQEKT-VDEEPQ-----QG---SSGINVSSTT----NS
VK-NNCC-
>XP_028892065_Candida_auris
---------------------------------------MSDK--APSRS----------
------------------------------------------------------------
---------------------YDMI-----------------------------------
------------------------------------------------------------
-------------------------------MKLLLIGDSGVGKSCLLLRFVDDKFNPSF
ITTIGIDFKIRTIESKGKKIKLQVWDTAGQERFRTITTSYYRGARGIVLIYDVTDARTFE
-----------NVENWFNTVTPHANENSQIFLVGNKCDDEENRQVSRQQGEELASKLNVP
FLEASAKTNENVEAIFYELAGIIQDKT-VDEEPQ-----QG---SSGINISQKT----NS
VK-NNCC-
>NP_116650_Saccharomyces_cerevisiae
---------------------------------MSGLRTVSAS-SGNGKS----------
------------------------------------------------------------
---------------------YDSI-----------------------------------
------------------------------------------------------------
-------------------------------MKILLIGDSGVGKSCLLVRFVEDKFNPSF
ITTIGIDFKIKTVDINGKKVKLQLWDTAGQERFRTITTAYYRGAMGIILVYDVTDERTFT
-----------NIKQWFKTVNEHANDEAQLLLVGNKSDME-TRVVTADQGEALAKELGIP
FIESSAKNDDNVNEIFFTLAKLIQEKI-DSNKLV-GVGNGK---EGNISINSGS-G--NS
SK-SNCC-
>XP_018222531_Saccharomyces_eubayanus
---------------------------------MSGLRTVSAS-SGNGKS----------
------------------------------------------------------------
---------------------YDSI-----------------------------------
------------------------------------------------------------
-------------------------------MKILLIGDSGVGKSCLLVRFVEDKFNPSF
ITTIGIDFKIKTVDINGKKVKLQLWDTAGQERFRTITTAYYRGAMGIILVYDVTDERTFT
-----------NIKQWFKTVNEHANDEAQLLLVGNKSDMD-TRVVTADQGEALAKELGIP
FIESSAKNDDNVNEIFFTLARLIQEKI-DSNKLV-GVGNGK---EGNISINSGS-G--NN
SK-SNCC-
>XP_033766060_Saccharomyces_paradoxus
---------------------------------MSGLRTVSAS-SGNGKS----------
------------------------------------------------------------
---------------------YDSI-----------------------------------
------------------------------------------------------------
-------------------------------MKILLIGDSGVGKSCLLVRFVEDKFNPSF
ITTIGIDFKIKTVDINGKKVKLQLWDTAGQERFRTITTAYYRGAMGIILVYDVTDERTFT
-----------NIKQWFKTVNEHANDEAQLLLVGNKSDMD-TRVVTADQGEALAKELGIP
FIESSAKNDDNVNEIFFTLAKLIQEKI-DSNKLV-GVGNGK---EGNISINSGS-G--NS
SK-SNCC-
>XP_003675756_Naumovozyma_castellii
-------------------------------------MSGTAA-AGNGKG----------
------------------------------------------------------------
---------------------YDSI-----------------------------------
------------------------------------------------------------
-------------------------------MKILLIGDSGVGKSCLLVRFVEDKFNPSF
ITTIGIDFKIKTVDINGKKVKLQLWDTAGQERFRTITTAYYRGAMGIILVYDVTDERTFS
-----------NVKQWFKTVNEHANDEAQLLLVGNKSDMD-TRVVTYEQGESLAKELGLP
FIESSAKNDDNVNEIFFTLAKLIQEKI-DSNKLA-GPGNGK---DANISINAKD-G---G
SK-SNCC-
>XP_003671354_Naumovozyma_dairenensis
----------------------------------------MSA-SANGKG----------
------------------------------------------------------------
---------------------YDSI-----------------------------------
------------------------------------------------------------
-------------------------------MKILLIGDSGVGKSCLLVRFVEDKFNPSF
ITTIGIDFKIKTVDINGKKVKLQLWDTAGQERFRTITTAYYRGAMGIILVYDVTDERTFS
-----------NIKQWFKTVNEHANDEAQLLLVGNKSDMD-TRVVTYEQGESLAKELGLP
FVESSAKNDDNVNEIFFTLAKLIQEKI-DANKLS-AAGSGK---DGSVSINGSN-S---G
SK-SSCC-
>XP_003955600_Kazachstania_africana
------------------------------------------M-SGNGKN----------
------------------------------------------------------------
---------------------YDSI-----------------------------------
------------------------------------------------------------
-------------------------------MKILLIGDSGVGKSCLLVRFVEDKFSPSF
ITTIGIDFKIKTVDINGKKVKLQLWDTAGQERFRTITTAYYRGAMGIILVYDVTDERTFT
-----------NIKQWFKTVNDHANDDAQLLLVGNKSDMD-TRLVTYEQGEALAKELGLP
FVESSAKDDQNVNEIFFTLARLIQDKI-DSNKLS-DAKNTN---DGNVNIKSSS-S--SM
SK-ANCC-
>XP_022464260_Kazachstania_naganishii
---------------------------------------MSAS-GENSKQ----------
------------------------------------------------------------
---------------------YDSI-----------------------------------
------------------------------------------------------------
-------------------------------MKVLLIGDSGVGKSCLLVRFVEDKFSPSF
ITTIGIDFKIKTVDINGKKIKLQLWDTAGQERFRTITTAYYRGAMGIILVYDVTDERTFE
-----------NVKNWFKTVSDHATDDAQLLLVGNKCDMD-TRLVTHEQGEALGKELGIP
FVEASAKDDTNVNEVFFTLAKLIQGRL-DSQSAA-DSTAGRGNSKGGVNINEN--G--KK
SS-SNCC-
>XP_446065_Candida_glabrata
---------------------------------MSALRTVSGS-SGNGKS----------
------------------------------------------------------------
---------------------YDSI-----------------------------------
------------------------------------------------------------
-------------------------------MKILLIGDSGVGKSCLLVRFVEDKFNPSF
ITTIGIDFKIKTVDINGKKVKLQLWDTAGQERFRTITTAYYRGAMGIILVYDVTDERTFA
-----------NIKQWFKTVNEHANDEAQLLLVGNKSDMD-TRVVTYEQGEALAKELGLP
FIESSAKNDDNVNEIFFTLARLIQEKI-DSNKLS-GPNSGK---DGNISINANK-G--DS
SK-SNCC-
>XP_004180287_Tetrapisispora_blattae
---------------------------------MSGLRTVSAS-SGNAKN----------
------------------------------------------------------------
---------------------YDSI-----------------------------------
------------------------------------------------------------
-------------------------------MKILLIGDSGVGKSCLLVRFVDDKFNPSF
ITTIGIDFKIKTIDINGKKIKLQLWDTAGQERFRTITTAYYRGAMGIILVYDVTDENTFE
-----------NIRTWFKTVNEHANGEAQLLLVGNKSDME-TRTVTYEQGESLAKELGIP
FIESSAKDDKNVNEIFFTLTNLIQEKI-DSNKMTETPAAGK---KDNVNINSSN-G--GS
SK-SNCCN
>XP_003688628_Tetrapisispora_phaffii
---------------------------------MSGLRSVSGS-T-NGKN----------
------------------------------------------------------------
---------------------YDSI-----------------------------------
------------------------------------------------------------
-------------------------------MKILLIGDSGVGKSCLLVRFVDDKFNPSF
ITTIGIDFKIKTVEINGRKIKLQLWDTAGQERFRTITTAYYRGAMGIILVYDVTDEKTFA
-----------NIRQWFKTVTEHANDDAQLLLVGNKSDME-TRTVTHEQGDELSRELGIP
FVEASAKNDDNVNEIFFTLAKLIQEKI-DSNQIA-TGGNAK---DSNININSSG-G--SG
SK-SNCC-
>XP_001643191_Vanderwaltozyma_polyspora
---------------------------------MSGLRSTSGS-T-NGKN----------
------------------------------------------------------------
---------------------YDSI-----------------------------------
------------------------------------------------------------
-------------------------------MKILLIGDSGVGKSCLLVRFVDDKFNPSF
ITTIGIDFKIKTVEINGKKIKLQLWDTAGQERFRTITTAYYRGAMGIILVYDVTDEKTFA
-----------NIRQWFKTVTEHANDEAQLLLVGNKSDMD-TRAVTYEQGEELSKELGIP
FIESSAKNDENVNEIFSTLAKLIQEKI-DSNRLA-ANGTGK---DSNLNINSGS-G--SS
SK-ANCC-
>XP_003680198_Torulaspora_delbrueckii
---------------------------------MSGLRTVSAS-SGTGKS----------
------------------------------------------------------------
---------------------YDSI-----------------------------------
------------------------------------------------------------
-------------------------------MKILLIGDSGVGKSCLLVRFVDDKFNPSF
ITTIGIDFKIKTVDINGKKTKLQLWDTAGQERFRTITTAYYRGAMGIILVYDVTDERTFT
-----------NIRQWFKTVNEHANDDAQLLLVGNKSDMD-TRTVTYEQGETLAKELGIP
FVESSAKNDDNVNEIFFTLARLIQEKI-DNDKLAGGANSGR---EGNININSG--S--GS
TK-SGCC-
>XP_037146602_Zygotorulaspora_mrakii
---------------------------------MSGLRTVSAS-AGSGKS----------
------------------------------------------------------------
---------------------YDSI-----------------------------------
------------------------------------------------------------
-------------------------------MKILLIGDSGVGKSCLLVRFVDDKFNPSF
ITTIGIDFKIKTVDINGKKIKLQLWDTAGQERFRTITTAYYRGAMGIILVYDVTDERTFA
-----------NIRQWFKTVNEHANDDAQLLLVGNKSDME-TRTVTLEQGETLAKELGIP
FVESSAKNDDNVNEIFFTLAKLIQEKI-DNDKLAGGT-SGK---DSSININSGG-S--GS
-K-SGCC-
>XP_002497367_Zygosaccharomyces_rouxii
---------------------------------MSGLRTVSAS-SGNGKS----------
------------------------------------------------------------
---------------------YDSI-----------------------------------
------------------------------------------------------------
-------------------------------MKILLIGDSGVGKSCLLVRFVDDKFNPSF
ITTIGIDFKIKTVDINGKKIKLQLWDTAGQERFRTITTAYYRGAMGIILVYDVTDERTFS
-----------NIRQWFKTVNEHANDDAQLLLVGNKSDMD-TRTVTYEQGEALAKELGIP
FIESSAKNDDNVNEIFFTLAKLIQEKI-DNDKLAGGSGAGK---EGNININSGN-N--AS
SK-NACCN
>XP_003647959_Eremothecium_cymbalariae
---------------------------------MSTLRGTPST-TPGGKG----------
------------------------------------------------------------
---------------------YDSI-----------------------------------
------------------------------------------------------------
-------------------------------MKVLLVGDSGVGKSCLLVRFVEDKFSPSF
ITTIGIDFKIKTVDIDGKKIKLQLWDTAGQERFRTITTAYYRGAMGIILVYDVTDERTFE
-----------NIRQWFSTVNQHATEDAQILLVGNKKDMD-TRAVTYEQGESLAKELGVP
FIEASAKDDENVSDIFFTLAKIIQEKI-DNDRLV--GNFGR---EGNVNISSS--G--NL
SS-SNCC-
>NP_986645_Eremothecium_gossypii
---------------------------------MSGLR-TVSS-SSGAKN----------
------------------------------------------------------------
---------------------YDSI-----------------------------------
------------------------------------------------------------
-------------------------------MKILLVGDSGVGKSCLLVRFVEDKFSPSF
ITTIGIDFKIKAVDINGKKIKLQLWDTAGQERFRTITTAYYRGAMGIILVYDVTDERTFE
-----------NIRQWFTTVNQHANEEAQLLLVGNKKDMD-TRAVTYEQGESLAKELGVP
FIEASAKDDENVSDIFFTLAKLIQEKI-DNDKLV--NNSGR---EGSVNISSG--S--NM
PS-SNCC-
>XP_454494_Kluyveromyces_lactis
---------------------------------MSGLRTVSAN-GSTNKN----------
------------------------------------------------------------
---------------------YDSV-----------------------------------
------------------------------------------------------------
-------------------------------MKILLLGDSGVGKSCLLVRFVEDKFTPTF
ITTIGIDFKIKTVDINGKRVKLQLWDTAGQERFRTITTAYYRGAMGIVLIYDVTDERTFE
-----------NIRQWFSTVNQHASEDVVMLLVGNKKDMD-TRTVSYEQGEALAKELGIP
FIEASAKDDTNVSEIFFTLAKLIQEKI-DDGKME--GKAEK---EGNVSIRGSG-S--SG
SK-SNCC-
>XP_022675271_Kluyveromyces_marxianus
---------------------------------MSGLRTVSAN-GSMNKN----------
------------------------------------------------------------
---------------------YDSV-----------------------------------
------------------------------------------------------------
-------------------------------MKILLLGDSGVGKSCLLVRFVEDKFTPTF
ITTIGIDFKIKTVDINGKRVKLQLWDTAGQERFRTITTAYYRGAMGIVLIYDVTDERTFE
-----------NIRQWFSTVNQHASEDVVMLLVGNKKDMD-TRTVSYEQGEALAKELGIP
FIEASAKDDTNVSEIFFTLAKLIQDKI-DDGKME--GKADK---EGSVSIRGSG-A--SG
SK-ANCC-
>XP_022629737_Lachancea_lanzarotensis
---------------------------------MSGIRTVSSS-SGNVKS----------
------------------------------------------------------------
---------------------YDSI-----------------------------------
------------------------------------------------------------
-------------------------------MKILLVGDSGVGKSCLLVRFVEDKFSPSF
ITTIGIDFKIKTVDINGKKVKLQLWDTAGQERFRTITTAYYRGAMGIILVYDVTDERTFA
-----------NIKQWFSTVNQHANEEAQLLLVGNKSDMD-SRAVTTEQGDSLAKELGIP
FVEASAKDDTNVNDIFFLLAKLIQEKI-DSEKLV--GNAGR---DGNVNIGSS--G--QG
SK-SGCC-
>XP_002551573_Lachancea_thermotolerans
---------------------------------MSGVRTVSSS-SANAKS----------
------------------------------------------------------------
---------------------YDSI-----------------------------------
------------------------------------------------------------
-------------------------------MKILLVGDSGVGKSCLLVRFVEDKFSPSF
ITTIGIDFKIKTVDINGKKVKLQLWDTAGQERFRTITTAYYRGAMGIILVYDVTDERTFS
-----------NIKQWFSTVNQHANDEAQLLLVGNKSDMD-TRAVSTDQGEALAKELGIP
FVEASAKDDTNVNDIFFLLAKLIQEKI-DSEKLV--GNTGR---DGSVNVGAA--G--NN
SK-SNCC-
>XP_020052159_Aspergillus_aculeatus
---------------------------------------MAGT-----RN----------
------------------------------------------------------------
---------------------YDFL-----------------------------------
------------------------------------------------------------
-------------------------------IKLLLIGDSGVGKSCCLLRFSEDSFTPSF
ITTIGIDFKIRTIELDGKRVKLQIWDTAGQERFRTITTAYYRGAMGILLVYDVTDERSFQ
-----------NIRTWFSNVEQHASEGVHKILIGNKCDWEEKRAVSTEQGQQLANELGIP
FLEVSAKNNINIEKAFYDLASDIKKGM-DSSKSE-------QVSSQGVSIDQQGSGLNGN
TS-GKCC-
>XP_001274733_Aspergillus_clavatus
---------------------------------------MAGT-----RN----------
------------------------------------------------------------
---------------------YDFL-----------------------------------
------------------------------------------------------------
-------------------------------IKLLLIGDSGVGKSCCLLRFSEDSFTPSF
ITTIGIDFKIRTIELDGKRVKLQIWDTAGQERFRTITTAYYRGAMGILLVYDVTDERSFQ
-----------NIRTWFSNVEQHASEGVHKILIGNKCDWEEKRAVSTEQGQQLADELGIP
FLEVSAKNNINIEKAFYNLASAIKKGM-DTSKSE-------QAGPQGVNIDPQGSGTAAG
SG-GKCC-
>XP_001262318_Aspergillus_fischeri
---------------------------------------MAGT-----RN----------
------------------------------------------------------------
---------------------YDFL-----------------------------------
------------------------------------------------------------
-------------------------------IKLLLIGDSGVGKSCCLLRFSEDSFTPSF
ITTIGIDFKIRTIELDGKRVKLQIWDTAGQERFRTITTAYYRGAMGILLVYDVTDERSFQ
-----------NIRTWFSNVEQHASEGVHKILIGNKCDWEEKRAVSTEQGQQLADELGIP
FLEVSAKNNINIEKAFYSLASAIKKGM-DTSKSE-------QVGSQGVNIDHHGSGTSGS
TG-GKCC-
>XP_041150609_Aspergillus_flavus
---------------------------------------MAGT-----RN----------
------------------------------------------------------------
---------------------YDFL-----------------------------------
------------------------------------------------------------
-------------------------------IKLLLIGDSGVGKSCCLLRFSEDSFTPSF
ITTIGIDFKIRTIELDGKRVKLQIWDTAGQERFRTITTAYYRGAMGILLVYDVTDERSFQ
-----------NIRTWFSNVEQHASEGVHKILIGNKCDWEEKRAVSTEQGQQLADELGIP
FLEVSAKNNINIEKAFYNLASEIKKGM-DTSKSE-------QPGSQGVSIDQQGPGPNGS
TG-GKCC-
>XP_746667_Aspergillus_fumigatus
---------------------------------------MAGT-----RN----------
------------------------------------------------------------
---------------------YDFL-----------------------------------
------------------------------------------------------------
-------------------------------IKLLLIGDSGVGKSCCLLRFSEDSFTPSF
ITTIGIDFKIRTIELDGKRVKLQIWDTAGQERFRTITTAYYRGAMGILLVYDVTDERSFQ
-----------NIRTWFSNVEQHASEGVHKILIGNKCDWEEKRAVSTEQGQQLADELGIP
FLEVSAKNNINIEKAFYSLASAIKKGM-DTSKSE-------QVGSQGVNIDHHGSGTSGS
TG-GKCC-
>XP_664578_Aspergillus_nidulans
---------------------------------------MAGT-----RN----------
------------------------------------------------------------
---------------------YDFL-----------------------------------
------------------------------------------------------------
-------------------------------IKLLLIGDSGVGKSCCLLRFSEDSFTPSF
ITTIGIDFKIRTIELDGKRVKLQIWDTAGQERFRTITTAYYRGAMGILLVYDVTDERSFQ
-----------NIRTWFSNVEQHASEGVHKILIGNKCDWEEKRAVTTEQGQQLADELGIP
FLEVSAKNNINIEKAFYNLASDIKKGM-DSSKPE-------QTGSQGVSIDNQASGLSGN
AG-GKCC-
>XP_001400630_Aspergillus_niger
---------------------------------------MAGT-----RN----------
------------------------------------------------------------
---------------------YDFL-----------------------------------
------------------------------------------------------------
-------------------------------IKLLLIGDSGVGKSCCLLRFSEDSFTPSF
ITTIGIDFKIRTIELDGKRVKLQIWDTAGQERFRTITTAYYRGAMGILLVYDVTDERSFQ
-----------NIRTWFSNVEQHASEGVHKILIGNKCDWEEKRAVSTEQGQQLANELGIP
FLEVSAKNNINIEKAFYDLASDIKKGM-DTSKSE-------QVGSQGVSIDQQGSGLNGS
AG-GKCC-
>XP_015406705_Aspergillus_nomiae
-----------------------------LFSATCVYFIMAGT-----RN----------
------------------------------------------------------------
---------------------YDFL-----------------------------------
------------------------------------------------------------
-------------------------------IKLLLIGDSGVGKSCCLLRFSEDSFTPSF
ITTIGIDFKIRTIELDGKRVKLQIWDTAGQERFRTITTAYYRGAMGILLVYDVTDERSFQ
-----------NIRTWFSNVEQHASEGVHKILIGNKCDWEEKRAVSTEQGQQLADELGIP
FLEVSAKNNINIEKAFYNLASEIKKGM-DTSKSE-------QPGSQGVSIDQQGPGLNGN
TG-GKCC-
>XP_001826516_Aspergillus_oryzae
---------------------------------------MAGT-----RN----------
------------------------------------------------------------
---------------------YDFL-----------------------------------
------------------------------------------------------------
-------------------------------IKLLLIGDSGVGKSCCLLRFSEDSFTPSF
ITTIGIDFKIRTIELDGKRVKLQIWDTAGQERFRTITTAYYRGAMGILLVYDVTDERSFQ
-----------NIRTWFSNVEQHASEGVHKILIGNKCDWEEKRAVSTEQGQQLADELGIP
FLEVSAKNNINIEKAFYNLASEIKKGM-DTSKSE-------QPGSQGVSIDQQGPGPNGS
TG-GKCC-
>XP_040636274_Aspergillus_ruber
---------------------------------------MAGT-----RN----------
------------------------------------------------------------
---------------------YDFL-----------------------------------
------------------------------------------------------------
-------------------------------IKLLLIGDSGVGKSCCLLRFSEDSFTPSF
ITTIGIDFKIRTIELDGKRVKLQIWDTAGQERFRTITTAYYRGAMGILLVYDVTDERSFH
-----------NIRTWFSNVEQHASEGVHKILIGNKCDWEEKRTVSTEQGQRLADELGIP
FLEVSAKNNINIENAFFSLASDIKKGM-DMSKSE-------QAGSQGVNIDQQGSGLSGS
SG-GKCC-
>XP_040699602_Aspergillus_sydowii
---------------------------------------MAGT-----RN----------
------------------------------------------------------------
---------------------YDFL-----------------------------------
------------------------------------------------------------
-------------------------------IKLLLIGDSGVGKSCCLLRFSEDSFTPSF
ITTIGIDFKIRTIELDGKRVKLQIWDTAGQERFRTITTAYYRGAMGILLVYDVTDERSFQ
-----------NIRTWFSNVEQHASEGVHKILIGNKCDWEEKRAVTTEQGQQLADELGIP
FLEVSAKNNINIENAFYNLASDIKRGM-DTSKSE-------QTGPQSVSIDNQSSALSSN
SG-GKCC-
>XP_001211951_Aspergillus_terreus
---------------------------------------MAGT-----RN----------
------------------------------------------------------------
---------------------YDFL-----------------------------------
------------------------------------------------------------
-------------------------------IKLLLIGDSGVGKSCCLLRFSEDSFTPSF
ITTIGIDFKIRTIELDGKRVKLQIWDTAGQERFRTITTAYYRGAMGILLVYDVTDERSFQ
-----------NIRTWFSNVEQHASEGVHKILIGNKCDWEEKRAVSTEQGQQLADELGIP
FLEVSAKNNINIEKAFYNLASEIKKGM-DTSKSE-------QASPATFDIGQQGSGASGS
SG-GKCC-
>XP_022490369_Penicillium_arizonense
---------------------------------------MAGT-----RN----------
------------------------------------------------------------
---------------------YDFL-----------------------------------
------------------------------------------------------------
-------------------------------IKLLLIGDSGVGKSCCLLRFSEDSFTPSF
ITTIGIDFKIRTIELDGKRVKLQIWDTAGQERFRTITTAYYRGAMGILLVYDVTDERSFQ
-----------NIRTWFSNVEQHASEGVHKILIGNKCDWEEKRAVTTEQGQQLADELGIP
FLEVSAKNNINIEKAFYSLASDIKKGM-DTSKTE-------QSGSQGVSIDQQGSGLNGN
SG-GKCC-
>XP_014537643_Penicillium_digitatum
---------------------------------------MAGT-----RN----------
------------------------------------------------------------
---------------------YDFL-----------------------------------
------------------------------------------------------------
-------------------------------IKLLLIGDSGVGKSCCLLRFSEDSFTPSF
ITTIGIDFKIRTIELDGKRVKLQIWDTAGQERFRTITTAYYRGAMGILLVYDVTDERSFQ
-----------NIRTWFSNVEQHASEGVHKILIGNKCDWEEKRAVSTEQGQQLADELGIP
FLEVSAKNNINIEKAFYSLASDIKKGM-DTSKTE-------QSGSQGVNIDQQGSGPNGN
SG-GKCC-
>XP_016601017_Penicillium_expansum
---------------------------------------MAGT-----RN----------
------------------------------------------------------------
---------------------YDFL-----------------------------------
------------------------------------------------------------
-------------------------------IKLLLIGDSGVGKSCCLLRFSEDSFTPSF
ITTIGIDFKIRTIELDGKRVKLQIWDTAGQERFRTITTAYYRGAMGILLVYDVTDERSFQ
SRALPPSPYHLDIRTWFSNVEQHASEGVHKILIGNKCDWEEKRAVSTEQGQQLADELGIP
FLEVSAKNNINIEKAFYSLASDIKKGM-DTSKTE-------QSGSQGVNIDQQGSGPNGN
SG-GKCC-
>XP_040652451_Penicillium_griseofulvum
---------------------------------------MAGT-----RN----------
------------------------------------------------------------
---------------------YDFL-----------------------------------
------------------------------------------------------------
-------------------------------IKLLLIGDSGVGKSCCLLRFSEDSFTPSF
ITTIGIDFKIRTIELDGKRVKLQIWDTAGQERFRTITTAYYRGAMGILLVYDVTDERSFQ
-----------NIRTWFSNVEQHASEGVHKILIGNKCDWEEKRAVSTEQGQQLADELGIP
FLEVSAKNNINIEKAFYSLASDIKKGM-DTSKTE-------QSGSQGVNIDQQGSGSNGN
SG-GKCC-
>XP_038931084_Penicillium_roqueforti
---------------------------------------MAGT-----RN----------
------------------------------------------------------------
---------------------YDFL-----------------------------------
------------------------------------------------------------
-------------------------------IKLLLIGDSGVGKSCCLLRFSEDSFTPSF
ITTIGIDFKIRTIELDGKRVKLQIWDTAGQERFRTITTAYYRGAMGILLVYDVTDERSFQ
-----------NIRTWFSNVEQHASEGVHKILIGNKCDWEEKRAVSIEQGQQLADELGIP
FLEVSAKNNINIEKAFYSLASDIKKGM-DTSKTE-------QSGSQGVNIDQQGSGPNGN
SG-GKCC-
>XP_002558993_Penicillium_rubens
---------------------------------------MAGT-----RN----------
------------------------------------------------------------
---------------------YDFL-----------------------------------
------------------------------------------------------------
-------------------------------IKLLLIGDSGVGKSCCLLRFSEDSFTPSF
ITTIGIDFKIRTIELDGKRVKLQIWDTAGQERFRTITTAYYRGAMGILLVYDVTDERSFQ
-----------NIRTWFSNVEQHASEGVHKILIGNKCDWEEKRAVSTEQGQQLADELGIP
FLEVSAKNNINIEKAFYSLASDIKKGM-DTSKTE-------QSGSQGVNIDQQGSGPNGN
SG-GKCC-
>XP_040811523_Penicillium_solitum
---------------------------------------MAGT-----RN----------
------------------------------------------------------------
---------------------YDFL-----------------------------------
------------------------------------------------------------
-------------------------------IKLLLIGDSGVGKSCCLLRFSEDSFTPSF
ITTIGIDFKIRTIELDGKRVKLQIWDTAGQERFRTITTAYYRGAMGILLVYDVTDERSFQ
-----------NIRTWFSNVEQHASEGVHKILIGNKCDWEEKRAVSTEQGQQLADELGIP
FLEVSAKNNINIEKAFYSLASDIKKGM-DTSKTE-------QSGSQGVNIDQQGSGPNGN
SG-GKCC-
>XP_022580840_Penicilliopsis_zonata
MDSKISIPLNLRSDQSDQDPRLVIKRLAHIHQELLPRNRLAST-VCVDRNGRPSRLVRYW
LPLSFMVFSTSTIFNFIKNRRSMLIQSVVDAVSTSMDFWHNWVLGPLRKLIGTIRHDETS
EIAIMSKNSLEADRASLERMVVDFIRDRPGLQDGALVADTDTLMLRVKEGDLTPVLRAYE
RDLRAPFSGAIRGDLVRALLIQIQKTKVDVEIAMSGINALLKSQELVFGFVGLTPGILVS
YAVFVWTNGLFSNRKGLQVGKKQTDLRRAMRIKLLLIGDSGVGKSCCLLRFSEDSFTPSF
ITTIGIDFKIRTIELDGKRVKLQIWDTAGQERFRTITTAYYRGAMGILLVYDVTDERSFQ
-----------NIRTWFSNVEQHASEGVHKILIGNKCDWEEKRAVSTEQGQQLADELGIP
FLEVSAKNNTNIEKAFFNLASAIKKGM-DTTKSE-------QVSTQGVSIDQQGSGVNGN
VG-GKCC-
>XP_016618225_Cladophialophora_bantiana
---------------------------------------MAGQ-----RN----------
------------------------------------------------------------
---------------------YDFL-----------------------------------
------------------------------------------------------------
-------------------------------IKLLLIGDSGVGKSCCLLRFSEDSFTPSF
ITTIGIDFKIRTIDLDGKRVKLQIWDTAGQERFRTITTAYYRGAMGILLVYDVTDEKSFN
-----------NIRTWFSNVEQHASEGVNKILIGNKCDWEEKRAVSTEQGQALADELGIP
FLEVSAKSNINIEKAFYSLASDIKKRLIDSSKESGGPGAGAQGVGGGVNVAQNQNG--G-
MG-GKCC-
>XP_008729412_Cladophialophora_carrionii
---------------------------------------MAGQ-----RN----------
------------------------------------------------------------
---------------------YDFL-----------------------------------
------------------------------------------------------------
-------------------------------IKLLLIGDSGVGKSCCLLRFSEDSFTPSF
ITTIGIDFKIRTIDLDGKRVKLQIWDTAGQERFRTITTAYYRGAMGILLVYDVTDEKSFN
-----------NIRTWFSNVEQHASEGVNKILIGNKCDWEEKRAVSTEQGQALADELGIP
FLEVSAKSNINIEKAFYSLASDIKKRLIDSSKESGGAGVGGQAGGPGVSVTPNQGV--G-
-G-GKCC-
>XP_016252756_Cladophialophora_immunda
---------------------------------------MAGQ-----RN----------
------------------------------------------------------------
---------------------YDFL-----------------------------------
------------------------------------------------------------
-------------------------------IKLLLIGDSGVGKSCCLLRFSEDSFTPSF
ITTIGIDFKIRTIDLDGKRVKLQIWDTAGQERFRTITTAYYRGAMGILLVYDVTDEKSFN
-----------NIRTWFSNVEQHASEGVNKILIGNKCDWEEKRAVSTEQGQALADELGIP
FLEVSAKSNINIEKAFYSLASDIKKRLIDSSKDAGGPGAGGQGVGGGVNVAQNQNG--G-
MG-GKCC-
>XP_007746480_Cladophialophora_psammophila
---------------------------------------MAGQ-----RN----------
------------------------------------------------------------
---------------------YDFL-----------------------------------
------------------------------------------------------------
-------------------------------IKLLLIGDSGVGKSCCLLRFSEDSFTPSF
ITTIGIDFKIRTIDLDGKRVKLQIWDTAGQERFRTITTAYYRGAMGILLVYDVTDEKSFN
-----------NIRTWFSNVEQHASEGVNKILIGNKCDWEEKRAVSTEQGQALANELGIP
FLEVSAKSNINIEKAFYSLASDIKKRLIDSSKESGGPGAGAQGVGGGVNVAQNQNG--G-
MG-GKCC-
>XP_018693614_Fonsecaea_erecta
---------------------------------------MAGQ-----RN----------
------------------------------------------------------------
---------------------YDFL-----------------------------------
------------------------------------------------------------
-------------------------------IKLLLIGDSGVGKSCCLLRFSEDSFTPSF
ITTIGIDFKIRTIDLDGKRVKLQIWDTAGQERFRTITTAYYRGAMGILLVYDVTDEKSFN
-----------NIRTWFSNVEQHASEGVNKILIGNKCDWEEKRAVSTEQGQALADELGIP
FLEVSAKSNINIEKAFYSLASDIKKRLIDSSKDAGGAGAGGQGVG-GVNVAQNQNS--G-
MG-GKCC-
>XP_022509634_Fonsecaea_monophora
---------------------------------------MAGQ-----RN----------
------------------------------------------------------------
---------------------YDFL-----------------------------------
------------------------------------------------------------
-------------------------------IKLLLIGDSGVGKSCCLLRFSEDSFTPSF
ITTIGIDFKIRTIDLDGKRVKLQIWDTAGQERFRTITTAYYRGAMGILLVYDVTDEKSFN
-----------NIRTWFSNVEQHASEGVNKILIGNKCDWEEKRAVSTEQGQALADELGIP
FLEVSAKSNINIEKAFYSLASDCKKRLIDSSKDAGGSGSGGQGVGGGVNVTQNQNG--A-
MG-GKCC-
>XP_016634956_Fonsecaea_multimorphosa
---------------------------------------MAGQ-----RN----------
------------------------------------------------------------
---------------------YDFL-----------------------------------
------------------------------------------------------------
-------------------------------IKLLLIGDSGVGKSCCLLRFSEDSFTPSF
ITTIGIDFKIRTIDLDGKRVKLQIWDTAGQERFRTITTAYYRGAMGILLVYDVTDEKSFN
-----------NIRTWFSNVEQHASEGVNKILIGNKCDWEEKRAVSTEQGQALADELGIP
FLEVSAKSNINIEKAFYSLASDIKKRLIDSSKDAGGPAVGGQGVGSGVNVAQNQNG--G-
MG-GKCC-
>XP_022503352_Fonsecaea_nubica
---------------------------------------MAGQ-----RN----------
------------------------------------------------------------
---------------------YDFL-----------------------------------
------------------------------------------------------------
-------------------------------IKLLLIGDSGVGKSCCLLRFSEDSFTPSF
ITTIGIDFKIRTIDLDGKRVKLQIWDTAGQERFRTITTAYYRGAMGILLVYDVTDEKSFN
-----------NIRTWFSNVEQHASEGVNKILIGNKCDWEEKRAVSTEQGQALADELGIP
FLEVSAKSNINIEKAFYSLASDCKKRLIDSSKDAGGSGSGGQGVGGGVNVAQNQNG--A-
MG-GKCC-
>XP_013289000_Fonsecaea_pedrosoi
---------------------------------------MAGQ-----RN----------
------------------------------------------------------------
---------------------YDFL-----------------------------------
------------------------------------------------------------
-------------------------------IKLLLIGDSGVGKSCCLLRFSEDSFTPSF
ITTIGIDFKIRTIDLDGKRVKLQIWDTAGQERFRTITTAYYRGAMGILLVYDVTDEKSFN
-----------NIRTWFSNVEQHASEGVNKILIGNKCDWEEKRAVSTEQGQALADELGIP
FLEVSAKSNINIEKAFYSLASDCKKRLIDSSKDAGGSGSGGQGVGGGVNVAQNQNG--A-
MG-GKCC-
>XP_007757848_Cladophialophora_yegresii
---------------------------------------MAGQ-----RN----------
------------------------------------------------------------
---------------------YDFL-----------------------------------
------------------------------------------------------------
-------------------------------IKLLLIGDSGVGKSCCLLRFSEDSFTPSF
ITTIGIDFKIRTIDLDGKRVKLQIWDTAGQERFRTITTAYYRGAMGILLVYDVTDEKSFN
-----------NIRTWFSNVEQHASEGVNKILIGNKCDWEEKRAVSTEQGQALADELGIP
FLEVSAKSNINIEKAFYSLASNIKKRLIDSSKESGGAGVGGQAGGPGVSVTPNHGV--G-
-G-GKCC-
>XP_016237405_Exophiala_spinifera
---------------------------------------MAGT-----RN----------
------------------------------------------------------------
---------------------YDFL-----------------------------------
------------------------------------------------------------
-------------------------------IKLLLIGDSGVGKSCCLLRFSEDSFTPSF
ITTIGIDFKIRTIDLDGKRVKLQIWDTAGQERFRTITTAYYRGAMGILLVYDVTDEKSFN
-----------NIRTWFSNVEQHASEGVNKILIGNKCDWEEKRAVTTEQGQALADELGIP
FLEVSAKSNINIEKAFYSLASDIKKRLIDSSKET-GSGGGAQSGPGGVNVAQNQSG--G-
VG-GKCC-
>XP_016268066_Exophiala_oligosperma
---------------------------------------MAGT-----RN----------
------------------------------------------------------------
---------------------YDFL-----------------------------------
------------------------------------------------------------
-------------------------------IKLLLIGDSGVGKSCCLLRFSEDSFTPSF
ITTIGIDFKIRTIDLDGKRVKLQIWDTAGQERFRTITTAYYRGAMGILLVYDVTDEKSFN
-----------NIRTWFSNVEQHASEGVNKILIGNKCDWEEKRAVSTEQGQALADELGIP
FLEVSAKSNINIEKAFYSLASDIKKRLIDSSKET-GSGGGSQAGPGGVNVAQNQSG--G-
MG-GKCC-
>XP_013317663_Exophiala_xenobiotica
---------------------------------------MAGT-----RN----------
------------------------------------------------------------
---------------------YDFL-----------------------------------
------------------------------------------------------------
-------------------------------IKLLLIGDSGVGKSCCLLRFSEDSFTPSF
ITTIGIDFKIRTIDLDGKRVKLQIWDTAGQERFRTITTAYYRGAMGILLVYDVTDEKSFN
-----------NIRTWFSNVEQHASEGVNKILIGNKCDWEEKRAVSTEQGQALADELGIP
FLEVSAKSNINIEKAFYSLASDIKKRLIDSSKET-GAGAGGQTGGGGVNVAQNQAG--G-
MG-GKCC-
>XP_007723441_Capronia_coronata
---------------------------------------MAGT-----RN----------
------------------------------------------------------------
---------------------YDFL-----------------------------------
------------------------------------------------------------
-------------------------------IKLLLIGDSGVGKSCCLLRFSEDSFTPSF
ITTIGIDFKIRTIDLDGKRVKLQIWDTAGQERFRTITTAYYRGAMGILLVYDVTDEKSFN
-----------NIRTWFSNVEQHASEGVNKILIGNKCDWEEKRVVSTEQGQALADELGIP
FLEVSAKANINIEKAFYSLASDVKKRLIDSSQDT-GAGAGMHSG-GGVNVAQNQGA--G-
AS-GKCC-
>XP_007729756_Capronia_epimyces
---------------------------------------MAGT-----RN----------
------------------------------------------------------------
---------------------YDFL-----------------------------------
------------------------------------------------------------
-------------------------------IKLLLIGDSGVGKSCCLLRFSEDSFTPSF
ITTIGIDFKIRTIDLDGKRVKLQIWDTAGQERFRTITTAYYRGAMGILLVYDVTDEKSFN
-----------NIKTWFSNVEQHASEGVNKILIGNKCDWEEKRVVSTEQGQALADELGIP
FLEVSAKANINIEKAFYSLASDVKKRLIDSSKET-GAGTGAQSG-GGVNVAQNQGA--G-
AG-GKCC-
>XP_009161019_Exophiala_dermatitidis
---------------------------------------MAGT-----RN----------
------------------------------------------------------------
---------------------YDFL-----------------------------------
------------------------------------------------------------
-------------------------------IKLLLIGDSGVGKSCCLLRFSEDSFTPSF
ITTIGIDFKIRTIDLDGKRVKLQIWDTAGQERFRTITTAYYRGAMGILLVYDVTDEKSFN
-----------NIRTWFANVEQHASEGVNKILIGNKCDWEEKRVVSTEQGQALADELGIP
FLEVSAKANINIEKAFYSLASDVKKRLIDSSKET-GAATGNQSA-GGVNVAQNQGA--G-
VG-GKCC-
>XP_013262266_Exophiala_aquamarina
---------------------------------------MAGT-----RN----------
------------------------------------------------------------
---------------------YDFL-----------------------------------
------------------------------------------------------------
-------------------------------IKLLLIGDSGVGKSCCLLRFSEDSFTPSF
ITTIGIDFKIRTIDLDGKRVKLQIWDTAGQERFRTITTAYYRGAMGILLVYDVTDEKSFN
-----------NIRTWFSNVEQHASEGVNKILIGNKCDWEEKRAVSTEQGQALADELGIP
FLEVSAKSNINIEKAFYSLAGDIKKRLIDSSKET-GAAGGAGSGPGGVNVTPNQAG--GS
VG-GKCC-
>XP_016221922_Exophiala_mesophila
---------------------------------------MAGT-----RN----------
------------------------------------------------------------
---------------------YDFL-----------------------------------
------------------------------------------------------------
-------------------------------IKLLLIGDSGVGKSCCLLRFSEDSFTPSF
ITTIGIDFKIRTIDLDGKRVKLQIWDTAGQERFRTITTAYYRGAMGILLVYDVTDEKSFN
-----------NIRTWFSNVEQHASEGVNKILIGNKCDWAEKRAVSTEQGQALADELGIP
FLEVSAKSNINIEKAFYSLASDIKKRLIDSSKEA-GASTGGGAGAGGVNVAQGSGA--G-
TG-GKCC-
>XP_013269963_Rhinocladiella_mackenziei
---------------------------------------MSGQ-----RN----------
------------------------------------------------------------
---------------------YDFL-----------------------------------
------------------------------------------------------------
-------------------------------IKLLLIGDSGVGKSCCLLRFSEDSFTPSF
ITTIGIDFKIRTIDLDGKRVKLQIWDTAGQERFRTITTAYYRGAMGILLVYDVTDEKSFN
-----------NIRTWFSNVEQHASEGVNKILIGNKCDWEEKRAVSTEQGQALADELGIP
FLEVSAKSNVNIEKAFYSLASDIKKRLIDSSKET-EAGTGAQSGGGGINVSQNQGA--GG
TG-GKCC-
>XP_017997620_Phialophora_attinorum
---------------------------------------MAGS-----RN----------
------------------------------------------------------------
---------------------YDFL-----------------------------------
------------------------------------------------------------
-------------------------------IKLLLIGDSGVGKSCCLLRFSEDSFTPSF
ITTIGIDFKIRTIDLDGKRVKLQIWDTAGQERFRTITTAYYRGAMGILLVYDVTDEKSFN
-----------NIRTWFSNVEQHASEGVNKILIGNKCDWEDKRAVSTEQGQALADELGIP
FLEVSAKSNINIEKAFYSLAGDIKKRLIDSNKEAQGPSGGSPA---GVNVGGGQQN--GG
IG-GKCC-
>NP_594580_Schizosaccharomyces_pombe
----------------------------------------MST-----KS----------
------------------------------------------------------------
---------------------YDYL-----------------------------------
------------------------------------------------------------
-------------------------------IKLLLIGDSGVGKSCLLLRFSEDSFTPSF
ITTIGIDFKIRTIELDGKRIKLQIWDTAGQERFRTITTAYYRGAMGILLLYDVTDKKSFD
-----------NVRTWFSNVEQHASENVYKILIGNKCDCEDQRQVSFEQGQALADELGVK
FLEASAKTNVNVDEAFFTLAREIKKQKIDAENEF-------SNQANNVDLGNDRTV----
---KRCC-
```
