## Supplementary material for "Coding Sequence Insertions in Fungal Genomes are Intrinsically Disordered and can Impart Functionally-Important Properties on the Host Protein": MAFFT_MSAs: XP_718239.2_blasthits_MAFFT.txt

```
>XP_718239_Candida_albicans
--------------------------------------MPTIPVDKEDLFKLLGRSYTTE
EFDELCFQFGIEL-------DEDTTED----VKGTDERPQLKIEVPANRYDMLCIEGIAQ
ALNEFLGNTSAPNYKLSPSKPEI----SLTIKESTYPIRQYAASAILRNVNLDERAYDSF
IALQDKLHANLCRNRTLVAIGTHDLDTLTPPFTYEALAPKDIVFKPLNQTKEINGEELME
FY---EKDKNIGKFLHIIKDSPVYPVMLDANRTVASLPPIINSDHSKITLNTKNVWIDVT
GTDRTKTEIVINQLVAMFSRYCKEPFEIEPIQIISEHNNETRVCPNITPRTAKAEISYIN
SCVGLDYSGEEISKLLKKMSLDATPSTEERDILDVKIPITRSDILHQCDIMEDVAIGYGY
DNLKKTKP-KAESLVAAPLPVNKVADILRLASSQAGYLEVMPLTLSSHDENFAWLKQKDD
GTKAVKLENPKTIEYQVVRTTLLPGILKTVKENRKHSLPIKVFECGDIVLKNPELERGAF
NQRNWAALYVGKTSGFEMVQGLLGKIMQTMRTPWL--ENPSKDQR---------RGYWIE
EDKENTTFFPGRGAKIYFRNADNAEAKAIGSIGVLHPEVMNNFDIPYAASSVEINAEVFL
>XP_002421764_Candida_dubliniensis
MHFSFTIESKFFSAPISTKAEIQVIYIYIYQHQPYTSAMPTIPVDKEDLFKLLGRSYTTE
EFDELCFQFGIEL-------DEDTTED----VKGTDERPQLKIEVPANRYDMLCIEGIAQ
ALNEFLGNTPAPNYKLNPSKPEI----SLTIKESTYPIRQYAASAILRNVNLDERAYDSF
IALQDKLHSNLCRNRTLVAIGTHDLDTLTPPFTYEALPPKDIVFKPLNQTKEINGEELME
FY---EKDKNIGKFLHIIKDSPVYPVMLDANRTVASLPPIINSDHSKITLNTKNVWIDVT
GTDRTKTEIVINQLVAMFSRYCKEPFEIEPVQIISEHNKETRVCPNITPRTAKAEISYIN
SCVGLDYSGDEISKLLKKMSLDATPSTEEKDILDVKIPITRSDILHQCDIMEDVAIGYGY
DNLKKTKP-KAESLVAAPLPVNKVADILRLASSQAGYLEVMPLTLSSHDENFGWLKQKDD
GTKAVKLENPKTIEYQVVRTTLLPGILKTVKENRKHSLPIKVFECGDIVLKNPKLERGAF
NQRNWAALYVGKTSGFEMVQGLLGKIMQTMRTPWL--ENPSKDQR---------RGYWIE
EDKENPTFFPGRGAKIYFRNADNAEAKAIGSIGVLHPEVMNNFDIPYAASSVEINAEVFL
>XP_002546072_Candida_tropicalis
--------------------------------------MPTIPVDKEDLFKLLGRSYTTE
EFDELCFQFGIEL-------DEDTTED----VKGTDERPQLKIEVPANRYDMLCIEGIAQ
ALNEFLGNSESPKYTLNPVKPEI----SLTIKESTLPIRQYAASAILRNVVLDERSYESF
IALQDKLHSNLCRNRTLVAIGTHDLDTLTPPFTYEALAPKDINFIPLNQTKEINGEELME
FY---EKDKNIGKFLHIIKDSPVYPVMLDANRTVASLPPIINSDHSKISLNTRNVWIDVT
GTDKTKTEIVINQLVAMFSRYCKTPFEIEPVQIISEHNGETRVCPNVTPRTAQAEIPYIN
SCVGLDYSGEEISKLLKKMSLDASTSTSDKEIIDVKIPITRSDILHQCDIMEDVAIAYGY
DNLKKTKPQQTESLVAAPLPVNKVADILRLASSQAGYLEVMPLTLSSHDENFGWLKQKDD
GTTAVKLENPKTIEYQVVRTTLLPGILKTIKENRKHSLPIKVFECGDIVLKDDKLERGAF
NQRNWAAVYAGKTSGFEMVQGLLGKIMQTMRTPWL--EKPQEDKR---------RGYWIE
EDKENPTFFPGRGAKVFFRSAENGEGKVIGKLGVLHPEVMNNFDIPYAASSVEINAEVFL
>XP_003865922_Candida_orthopsilosis
--------------------------------------MPTIPVDKEDLFRLLGRSYTTE
EFDELCFQFGIEL-------DEDTTEE----CQG-DERPQLKIEVPANRYDMLCIEGIAQ
ALNEFLGNKEQPQYKLKPEIPEI----TLTIKESTFPIRQYAASAILRNVTFDQRSYDSF
IALQDKLHTNLCRNRTLVAIGTHDLDTLTPPFTYEALQPKDIIFKPLNQSKVMDGEELME
FY---EKDKNIGKYLHIIRDSPVYPVMLDANRTVASLPPIINSDHSKITLNTRNVWIDVT
GTDRTKTEIVIETLVAMFSRYSQTPFEIEPLKVISEHNGETRVTPKVTPREAKAEISYIN
SCLGLNYSGEEIAKLLKKMSLEATPSKDDNDILDVKIPITRSDILHQCDIMEDAAIGYGY
DNLKKTKP-SSESMVASALPVNKVADILRLASSQAGYSEVMPLTLCSHDENFGWLRKKDD
GS-AVKLENPKTIEYQVVRTTLLPGILKTIKENRKHSLPIKVFECGDIVLKDSSLERGAF
NQRNWAAIYAGKTSGFEYVQGLLGKIMQTMRTPWL--ENPSKDER---------RGYWIE
EDKTNTTFFNGRGAKIFFRSQPNGEVKEIGGIGVLHPEVMSNFDIPYAASSVELNAEVFL
>XP_001527610_Lodderomyces_elongisporus
--------------------------------------MPTIGVDKEDLFQLLGRSYTTE
EFDELCFQFGIEL-------DEDTTEE----CQG-DERPQLKIEVPANRYDMLCIEGIAQ
ALNEFLGNEQPPKYTLNPLKPEI----SLTIKESVFPVRQYAASAILRNVTFNQRAYDSF
IALQDKLHTNLCRNRTLVAIGTHDLDTLTPPFTYEGLAPKDIKFKPLNQTKEFNGEELME
FY---EKDKNLGKYVPIIKDSPVYPVMLDANRTVASLPPIINSDHSKITLNTKNVWIDVT
GTDRTKTEIVINQIVAMFSRYSQTPFEIEPIQIISEHNGQTRVTPNIAPREFKAETAYIN
SCLGLNYSGEEIAKLLKKMALDATPSTSEDGILNVKVPITRSDVLHQCDIMEDAAIAYGY
DNLKKTHP-NSESMVASALPVNKVADILRLATSQAGYLEVMPLTLCSHDENFAWLRAKDD
GTKAVKLENPKTIEYQVVRTTLLPGLLKTVKENRKHSLPIKVFECGDIVLKDDKLERGAF
NQRNWAAMYVGKASGFEYVQGLLGKIMQTMRTPWL--EKPQEDKR---------RGYWIE
EDKSNPTFFDGRGAKVLFRSQEGGKAVEVGSIGVLHPEVMNHFDIPYAGSVVEINAEVFL
>XP_007374035_Spathaspora_passalidarum
--------------------------------------MPTIPVDKEDLYKLLGRSYTTE
EFDELCFDFGLEL-------DEDTTDD----CQG-DERPQLKIEVPANRYDMLCIEGIAQ
ALNEFLGNVEPPKYTLNPAKPVT----SLTIKESTLPIRQYAASAILRNVTFDERTYDSF
IAFQDKLHTNLCRNRTLVAIGTHDLDTLTPPFTYEALAPEDIKFKPLNQDKEMNGHELME
FY---EKDKNLGKYLHIIRDSPVYPVMLDANRTVASMPPIINSDHSKITLNTKNVWIDVT
GTDKTKTEVVIEQIVAMFSRYCKTPFEIEPLDIISEHNNESRITPNIAPRVAQAEISYIN
SCLGLDYSGEEISKLLKKMALEASQSKEDKDLIDVKVPITRSDVLHQCDIMEDAAIAYGY
NNLTKTKP-KGESLVAAPLPINKVADILRLASAQAGYLEVMPLTLCSHDENFKFLRQSDD
GTKAVKLANPKTIEYQVVRTTLLPGILKTIKENRKHSLPIKVFESGDIVLKNPKLERKAF
NQRNWCAIYAGKTSGFEYVQGLLGKIMQTMRTEWL--ENPKENKG---------RGYWIE
EDKDNATFFPGRGAKIFFRAHEGGEDQHIGALGVLHPEVMTSFEIPYAASSVEINAEVFL
>XP_043047817_Scheffersomyces_spartinae
--------------------------------------MPTIGVDKADLFELLGKEYTTE
EFDELCFDFGIEL-------DEDTTEE----CQG-DERPQLKIEIPANRYDMLCIEGIAQ
ALNEFLGNTKPPVYTLKPSTPEV----TLTIKESTAQVRPYAAGAILRNVKFDQRRYDSF
IALQDKLHSNLCRNRTLVAVGTHDLDTLTPPFTYEALKPTDIKFAPLNQSKVMDASEMME
FY---EHDKHLGRYLHIIKDLPVYPVILDSKRTVGSMPPIINSDHSKITLNTRNVFIDVT
GTDKTKTEIVVNQIVAMFSRYCETPFEIEPVKVISEHNEETRVVPNIEPRVAPAEISYIN
SCLGLEYSGEEIADLLKKMSLSAEPSTSEKDILNVKIPITRPDILHQCDIMEDAAIGYGY
NNLKKTKP-KGDSLVAAPLPINKVADILRYASAQSGYLEVLPLTLCSHDENFKFLRVEDD
GTTAVKLENPKTIEYQVVRTSLLPGILKTIKENRKHSLPIKVFEAGDIVLKDPKLERGAF
NQRNWCAIYTGKNSGFEYVQGLLGKIMQTLRTPWL--ENPESDTR---------RGYWIE
EDEKNTTYFPGRGGSVIFRVQEGEEGKRIGSIGTLHPEVMSSFEIPYAASAVEINAEVFL
>XP_001384761_Scheffersomyces_stipitis
--------------------------------------MPTIPVDKQDLYDLLGQSYTTE
EFDELCFEYGLEL-------DEDTTDD----CQP-GERPQLKIEVPANRYDLLCIEGIAQ
ALNEFLGRAEAPKYTLKPSSPIV----TLTIKETTAGVRPYAAGAILRNIKFDQRRYESF
IALQDKLHSNICRNRTLVAIGTHDLDTLSAPFTYEGLTHEDISFVPLNQEKLLNGKQLME
FY---DKDKNIGKYLHIIRDNDRYPYMLDSNRTVASLPPIINSNHSKITLDTKNVFIDIT
GTDRTKTDIVLNQVVAMFSAYCETPFEIEPVQVISEHNGESRITPNVTPRLAQAEIEYIN
SCTGLNYDAQGICDLLKKMSLVAKP-SSTKGLIDVEIPITRPDVLHQCDIMEDVAVAYGF
NKLTKTKP-QSESLVASPLPVNKISDILRLASSQSGYLEVLPLTLCSHDENFKFLRTVDD
NTRAVKLENPKTVEYQVVRTTLLPGILKTIKENRKHSLPIRVFEAGDIVLKNPELERGAY
NQRNWSAIYAGKTSGFEFVQGLLGKIMQTMRTPWL--ENPKENKS---------RGYWIE
EDKENPTFFPGRGAKVFFRNAEGAAEQEIGAIGVLHPEVMTAFEIPYAASSVEINAEVFL
>XP_020067333_Suhomyces_tanzawaensis
--------------------------------------MPTISVDKEDLFKLLGQTYTTE
EFDELCFEFGIEL-------DEDTTEE----CEN-GERPQLKIEIPANRYDMLCIEGIAQ
ALNEFLGRSEPPKFTLEPATPQI----TLTIKESTKAIRQYAASAVLRNIEFDERKYNSF
IELQDKLHTNLCRNRTLVAIGTHDLDTLTPPFTYEALPPSEIKFVPLNQTKEMDGHQLME
FY---EKDKHLGKYLHIIRDSPVFPVILDSNRTVGSLPPIINSNHSKITLNTKNVFIDIT
GTDKTKTEIVLNQIVAMFSRYSKVPFQIEPVQIISEFNNESRVCPNITPRKAEAEISYIN
SCVGLDYSGEQIAELLKKMSLSAAPSKTKEDIIDVEIPITRSDILHQCDIMEDAAIAFGY
NNLVKTKP-KSDSVVAAPLPINKVADILRLASSQSGYSEVLPLTLCSHDENFKYLRTVDD
NTKAVKLENPKTVEYQVVRTTLVPGLLKTVKENRKHSLPIRVFEAGDIVLKNPELERKAY
NQRNWSAVYVGKTSGFEYVQGLLGKIMQTMRTPWL--ENPKTDDR---------RGYWIE
EDKENPTFFPGRGAKIFFRAVQGEEAKEIGSIGVLHPEVMQNFEIPYAGSSVEINAEVFL
>XP_020076846_Hyphopichia_burtonii
--------------------------------------MPTIPVDKSDLFELLGKSYTTE
EFDELCFEFGIEL-------DEDTTEE----CQG-DERPQLKIEVPANRYDMLCIEGIAQ
ALNEFLGHKKAADYKLNPSTPEI----SLTIEKSTESIRPYAAGAILRNVEFDERRYNSF
IALQDKLHTNLCRNRTLVAIGTHDFDTLTPPFTYRALSPKEIKFIPLNQTKELDGEELME
FY---EKDKNLGKYLHIIKDSPVYPVIFDSKDTVCSLPPIINSNHSKISLNTKNVFIEVT
GTDRTKTEIVINQMIAMFSGYCKNEFEVEPIEIISEHNKENRVTPNITPKKFEAEIPYIN
SCLGLDLSGEEISKFLQKMSLQSKPSSSNKDILDVEVPITRSDILHQCDIMEDVGIAYGF
NNLERTKP-KGDSLVSAALPINKVADILRLASAQAGYAEVLPLTLCSHDENFRFLRTKDD
NKTAVKLENPKTIEYQVVRTTLIPGILKTIKENRKHSLPIKVFECGDIVLKNPELERGAF
NQRNWSAIYAGKTSGFEFVQGLLGKMMQTLRTKWL--ENPKGQTG---------RGYWIE
QDNENPTFFPGRGAKIFFRPAEGEEPKHIGAIGVLHPEVLGHFDIPYAASSVEINAEVFL
>XP_015468248_Debaryomyces_fabryi
--------------------------------------MPTIPVDKEDLFDLLGRSYTTE
EFDELCFEFGIEL-------DEDTTEE----CKG-DERPQFKIEVPANRYDMLCIEGIAQ
ALNEFLGKKLSPDFKLNPSKPEI----SLTIHKSTEQIRPYAASAILRNVQLDERRYDSF
LALQDKLHTNLCRNRTLVAIGTHDLDTLTPPFTYEALPPSEIKFIPLNQEKEMDGNQLME
FY---EKDKHVGKYLHIIKDSPVYPVIFDANRTVCSLPPIINSNHSKISAQTRNIFIDVT
GTDKTKTEIVINQLVAMFAGYCKVPFEIEPIEIKSEHNKQDRITPNISVRPFEAEIPYIN
SCVGLDLSGQEISDLLKRMSLQAKP-SSKKDLLDIGIPITRPDILHQCDIMEDAAIAYGY
NNLAKTKA-KGESFVAAPLPVNKVGDILRIASAQAGYLEVLPLTLCSHDENFKFLRTKDD
NTTAVKLENPKTVEYQVVRTTLVPGLLKTVKENRKHSLPIKVFEAGDIVLKNPELERGAF
NQRNWCAIYAGKTSGFEFVQGLLGKIMQTMRTSWL--ENPKESTE---------RGYWIE
QDDENPTFFPGRGAKVFFRAGDGSKEQHIGAIGVLHPEVMGNFEIPYAASSVEINAEVFL
>XP_460688_Debaryomyces_hansenii
--------------------------------------MPTIPVDKQDLFDLLGRSYTTE
EFDELCFEFGIEL-------DEDTTEE----CKG-DERPQFKIEVPANRYDMLCIEGIAQ
ALNEFLGKKSSPGFKYNPSKPEI----SLTIHKSTEQVRPYAASAILRNVQLDERRYDSF
LALQDKLHTNLCRNRTLVAIGTHDLDTLTPPFTYEALPPSEINFIPLNQEKEMDGNQLME
FY---EKDKHLGKYLHIIKDSPVYPVILDANRTVCSLPPIINSNHSKISAQTRNIFIDVT
GTDRTKTEIVINQLVAMFAGYCKVPFEIEPIEIKSEHNKQDRITPDISARPFEAEIPYIN
SCLGLDLTGQEISDLLKRMSLHAKP-SSKKDLIDIGIPITRPDILHQCDIMEDAAIAYGY
NNLTKTKA-KGDSLVAAPLPVNKIGDILRIASAQAGYLEVLPLTLCSHDENFKFLRTKDD
NTTAVKLENPKTIEYQVVRTTLVPGLLKTIKENRKHSLPIKVFEAGDIVLKNPELERGAF
NQRNWSAIYAGKTSGFEFVQGLLGKIMQTMRTSWL--ENPKESTE---------RGYWIE
QDDENPTFFPGRGAKVFFRAGDGSKEQHIGAIGVLHPEVMANFEIPYAASSVEINAEVFL
>XP_006690485_Yamadazyma_tenuis
--------------------------------------MPTISVDKQDLYEYLGRSYTTQ
EFDELCFDFGIEL-------DEDTTED----CTA-GERPQLKIEVPANRYDMLCFEGIAQ
ALNVFLGRQLPPTYKL--SKPTT----KLTIHKSVEEVRPYAAAAILRNIKFDQRTYDSF
IALQDKLHTNLCRNRTLVAIGTHDLDTIQGPFTYEALKPQDVKFAPLNQTQVMDGPGLME
FY---EKDKHLSKYLHIIRESPVYPVVLDSNRTVCSMPPIINSNHSKITKDTTNVFIDVT
GTDRTKTEIVVQIMVAMFSAHCAEKFEIEPVEIISEHNGQSRLCPSVTPRKAHAEISYIN
SCLALDLSGADIAKLLKKMELEAEVSTSDSKLLEVSIPITRSDILHQCDIMEDAAIGFGF
NNIKKTKP-KSESLVASALPVNKIADICRVASAQAGYSEIMALTLCSHDENFKFLRVKDD
ETKAVKLENPKTFEYQVVRTTLLPGLLKTIKENRKHSLPIKVFECGDIVLKNDATERRAI
NQRNWAAIIAGKTSGFEYVQGLLGKLMQTLRANWI--EFPKENTG---------RGYWIE
EDSENPTFFPGRGAKIYFRAGPDAKEQVIGSLGVLHPEVMKSFEIPYAASSVEINVEAFL
>XP_001485767_Meyerozyma_guilliermondii
--------------------------------------MPTIPVDKADLYALLGREYTTE
EFDELCFDFGLEL-------DEDTTDE----CTG-DERPQLKIEVPANRYDMLCIEGIAQ
ALNEFLGNCEAPQYKLSPAKPQT----TFTIEKSTTQIRPYAACAILRGVKFDKRRYDSF
IALQDKLHTNLCRNRTLVAMGTHDLDTLTPPFVYKALPPSEIKFAPLNQTKEMTGEEMMA
FY---EKDKNLGKYLHIIKDSPVYPIIYDSKGQVCSMPPIINSNHSKISLETKNVMLDVT
GTDKTKTEIVINQLVAMFSRYCTEPFTVEPVEIISEHNNESRVCPNIEPKTAEAEIDYIN
SCLGLDYNGEEIAKLLKKMSLSARP--KSDKLLEVEIPITRPDILHQCDIMEDAAIGYGF
NNLKKTKP-KSDSVVASPLPVNKIADILRIASSQAGYLEVMPLTLCSHDENFRFLRTKDD
GTTAVVLENPKTIEYQVVRTTLLPGILKTIKENRKHALPLKVFEAADVVFKNPMLERGAY
NQRNWCAIYAGKTSGFEYVQGLLGKIMQTMRTPWL--EKPEEDV----------KGYWIE
QDDKNPTFFPGRGAKVLFRSAPGAPVQTIGAIGVLHPEVMGHFDIPYAASSVEINAEVFL
>XP_018709308_Metschnikowia_bicuspidata
--------------------------------------MPTIPVDKADLYELLGREYTTK
EFDELCFDFGIEL-------DEDTTDE----CQG-DERPQLKIEIPANRYDMLCIEGIAQ
ALNEFLGRSEAANFTLNPETPSV----KLSIDKSTEQIRPYAAAAILKGVTFDDRRYASF
IALQDKLHTNLCRNRTLVAIGTHDLDKLSPPFTYEALAPQDISFVPLNQEKKMNGVELME
FY---EKDKNLGKYLHIIKDSPVYPVIFDSNRTVCSLPPIINSNHSKISLDTKNVFIEVT
GTDRTKTDIVINQMVAMFSAYSETKFEIEPVEIESPHNAQDRVSPNITPRKFEADIEYIN
SCLGLKYSGEEISKLLKKMSLKASA--SGEKHLSVEVPITRSDILHECDIMEDAAIGYGF
NNLEKTKA-QSDSLVAAPLPINKVGDILRIASAQAGYLEVLPLTLCSHDENFKFLRQADD
NKQAVKLENPKTIEYQVVRTTLLPGILKTIKENRKHSLPIRVFECGDVVFKNPELERGAY
NQRNWSAIYAGKTSGFEYVQGLLGKIMQTLRTPWI--ESPAEDKR---------RGYWIE
EDKDNATFFPGRGAKVFFRSSENAEAKHIGAIGVLHPEVMGHFEIPYAASSVEINAEVFL
>XP_002615696_Clavispora_lusitaniae
--------------------------------------MPTIAVDKADLYELLGKEYSTQ
EFDELCFDFGIEL-------DEDTTEE----CVG-DERPQLKIEIPANRYDMLCIEGIAQ
ALNEFLGRREAPTYKLNPPTPQI----KLTIDKSTEQIRPYAAAAVLRGVEFDERRYASF
IALQDKLHTNLCRNRTLVAIGTHDLDTLTPPFTYEALAPKEIKFVPLNQEKNMDGAELME
FY---DKDKNLGKYLHIIRDSPVYPVIFDSKRTVCSLPPIINSNHSKITLSTKNVFIEVT
GTDKTKTDLVIEQIVAMFSVYCKTPFEIEPVEVVSKHNDQNRVTPNVTPRKTEAEIAYIN
SCLGLDYSGEQIAGLLKKMSLQAKP--KDEKIIEVEVPITRI------------------
------------------------------------------------------------
----------------------------------RHFAPM--------------------
------------------------------------------------------------
------------------------------------------------------------
>XP_025344041_Candida_haemuloni
--------------------------------------MPTIPCDKADLYDLLGKEYTTE
EFDELCFDFGLEL-------DEDTTDE----CAE-GERPQLKIEIPANRYDMLCIEGIAQ
ALNEFLGRAEAPKYVLEPSKPEI----TMTIEESTQQIRPYAAAAVLRDVEFDERKYASF
IALQDKLHTNLCRNRTLVAIGTHDLDTLTPPFVYQALPPKDIKFAPLNQEKVMDGAELMD
FY---EKDKNLGKYLHIIKDSPVYPVIYDSKKTVCSLPPIINSNHSKISLNTKNVFIEVT
GTDKTKTDIVIEQMVAMFSTHCKKPFVIEPVQINSPHNKQDRVSPNVTPRKFQAEVPYIN
SCLGLKYSADEIAKLLKKMSLQAKP-SSEENILDVEIPITRTDILHQCDIMEDAAIGYGF
NNLKKTKP-QSDSLVAAPLPINKVADILRLASSQSGYLEVLPLTLCSHDENFRFLRQKDE
GSTAVKLENPKTFEYQVVRTTLLPGILKTIKENRKHSLPIKVFECGDIVLKDDKLERGAF
NQRNWSAIYAGKTSGFEYVQGLLGKIMQTVRTPWI--EKPQENKA---------RGYWIE
QDDANPTFFPGRGAKIFFRVSEGAEPQHVGAIGVLHPEVLSHFEIPYAASSVEINAEVFL
>XP_024713773_Candida_pseudohaemulonis
--------------------------------------MPTIPCDKADLYELLGKEYTTE
EFDELCFDFGLEL-------DEDTTDD----CAE-GERPQLKIEVPANRYDMLCIEGIAQ
ALNEFLGRKEAPNYVLEPSKPEI----SMTIEESTQQIRPYAAAAVLRDVEFDERKYASF
IALQDKLHTNLCRNRTLVAIGTHDLDTLTPPFVYQALPPKDIQFAPLNQEKVMNGEELME
FY---DKDKNLGKYLHIIRDSPVYPVIYDSKRTVCSLPPIINSNHSKISLNTKNVFIEVT
GTDKTKTDIVIEQMVAMFSGHCKKPFVIEPVQINSSHNKQDRVSPNVTPRPFKAEVPYIN
SCLGLDYSGEEISKLLKKMSLQAKP--ADDKTLDVKIPITRSDILHQCDIMEDAAIGYGY
NSLKKTKP-QSDSLVAAPLPINKVADILRLASSQSGYLEVLPLTLCSHDENFKFLRLQDD
GQTAVKLENPKTFEYQVVRTTLLPGILKTIKENRKHSLPIKVFECGDIVLKDDKLERRAF
NQRNWSAIYAGKTSGFEFVQGLLGKIMQTVRTPWI--EKPQENKS---------RGYWIE
QDDSNPTFFPGRGAKIFFRVSEGAEPQHIGAIGVLHPEVLGHFEIPYAASSVEINAEVFL
>XP_025336364_Candida_duobushaemulonis
--------------------------------------MPTIPCDKADLYELLGKEYTTE
EFDELCFDFGLEL-------DEDTTDD----CAE-GERPQLKIEVPANRYDMLCIEGIAQ
ALNEFLGRKEAPNYVLEPSKPEI----SMTIEESTQQIRPYAAAAVLRDVEFDERKYASF
IALQDKLHTNLCRNRTLVAIGTHDLDTLTPPFVYQALPPKDIQFAPLNQEKVMNGEELME
FY---DKDKNLGKYLHIIRDSPVYPVIYDSKRNVCSLPPIINSNHSKISLNTKNVFIEVT
GTDKTKTDIVIEQMVAMFSGHCKKPFVIEPVQINSSHNKQDRVSPNITPRPFKAEVPYIN
SCLGLDYSGEEISKLLKKMSLQAKP--ADDTTLDVKIPITRSDILHQCDIMEDAAIGYGY
NSLKKTKP-QSDSLVAAPLPINKVADILRLASSQSGYLEVLPLTLCSHDENFKFLRLQDD
GQTAVKLENPKTFEYQVVRTTLLPGILKTIKENRKHSLPIKVFECGDIVLKDNNLERRAL
NQRNWSAIYAGKTSGFEFVQGLLGKIMQTVRTPWI--EKPQENKT---------RGYWIE
QDDSNPTFFPGRGAKIFFRVSEGAEPQHIGAIGVLHPEVLGHFEIPYAASSVEINAEVFL
>XP_028892066_Candida_auris
--------------------------------------MPTIPCDKADLYELLGREYTTE
EFDELCFDFGLEL-------DEDTTND----CAE-GERPQLKIEIPANRYDMLCIEGIAQ
ALNEFLGRREAPKYVLEPAKPEI----TMTIEESTQQIRPFAAAAILKGVEFDERKYASF
IALQDKLHTNLCRNRTLVAIGTHDLDTLTPPFVYQALPPKDIKFAPLNQEKVMDGAELME
FY---ESDKNLSKYLHIIKDSPVYPVIYDSKKTVCSLPPIINSNHSKISLNTKNVFIEVT
GTDKTKTEIVIEQMVAMFSCYCKKPFVIEPVQIISSHNKQDRVTPNVTPRNFKAEVSYIN
SCLGLNYSGEQIAKLLRRMSLHATPSSSDKNILDVAVPITRSDILHQCDIMEDAAIGYGF
NDLKKTKP-QSDSLVAAPLPVNKVADIIRLASSQSGYLEVLPLTLCSHDENFKFLRQVDD
GKTAVKLENPKTFEYQVVRTTLLPGILKTIKENRKHSLPIKVFECGDIVKKDDSLERGAY
NQRNWSAIYAGKHSGFEYVQGLLGKIMQTVRTPWI--EKPNENKS---------RGYWIE
QDDANTTFFPGRGAKIFFRVSEGAEPQHIGAIGVLHPEVLGHFEIPYAASSVEINVEVFL
>NP_013161_Saccharomyces_cerevisiae
--------------------------------------MPTVSVNKQQLFDLLGKNYTSQ
EFDELCFEFGMEM-------DEDTTEE----ALKTGEEPELKLDISANRYDLLCIEGISQ
SLNEYLERKERPDYKL--SKPTT----KLIIDKSTEQIRPFATAAVLRNIKLNEKSYASF
IALQDKLHANLCRNRSLVAMGTHDLDSIEGPFHYRALPPKDIKFVPLNQTQEFTGDKLIE
FYKSPEQKNNIGRYVHIIEDSPVFPVIMDSKDRVCSLPPLINSEHSKISVNTRNILIDIT
ATDKTKAEIVLNILTTMFSRYCDEPFTVEPVEIVSEHNGQSRLAPNFNDRIMDVSIKYIN
SCLGLDQSADEIAHCLKKMSLHAVQSKEDKDILHVDIPVTRPDILHACDIMEDAAVGYGF
NNLPKGEKLSNANFIAKPLPINKVSDIFRVASSQATWVEVLPLTLCSHDENFKFLRQSDN
GDLAVKLANPKTLEYQVVRTTLLPGILKTVKENRKHSLPIKVFETGDVVFKDDKLERKAY
NERHWAAIYVGKNSGFEIIQGLLGKIMQTFRTEWIA-DYGAAASG---------RGYWIE
EDDSVKTYFPGRGAKVMFRSKEGAEPKQIGHLGVLHPEVMMNFDVPFAASFVEVNAEVFL
>XP_018220491_Saccharomyces_eubayanus
--------------------------------------MPTVSVNKQQLFDLLGKNYTSH
EFDELCFEFGIEM-------DEDTTEE----ALKTGEEPELKLDISANRYDLLCIEGISQ
ALNEYLERKERPDYKL--SKPTT----KLIIDKSTEQIRPFATAAVLRNIKLNEKSYASF
IALQDKLHANLCRNRSLVAMGTHDLDSIEGPFHYRALPPKDIKFVPLNQTQEFTGDKLIE
FYKSPEQKNNIGKYVHIIEDSPVFPVIMDSKDRICSLPPLINSDHSKISVDTRNILIDIT
ATDKTKAEVVLNILTTMFSRYCDEPFSVEPVEIVSEHNGQSRLAPNFNKRIMDVSIKYIN
SCLDLNQSAEEIAHCLKKMSLHAVPSKEDKDILHVDIPVTRPDILHACDIMEDAAVGYGF
NNLPKGEKLSNANFIAKPLPINKISDIFRIASSQASWLEVLPLTLCSHDENFGYLKQPDN
NDLAVKLANPKTLEYQVVRTTLLPGILKTVKENRKHSLPIKVFETGDVVFKDETLERKAY
NERHWAAIYVGKNSGFEIIQGLLGKIMQTFRTEWIA-DYGAGASG---------RGYWIQ
EDNSVKTYFPGRGAIVMFRSKEGAKPVQIGHLGVLHPEVMMNFDVPFAASFVEINAEVFL
>XP_033767837_Saccharomyces_paradoxus
--------------------------------------MPTVSVNKQQLFDLLGKNYTSQ
EFDELCFEFGMEM-------DEDTTEE----ALKTGEEPELKLDISANRYDLLCIEGISQ
SLNEYLERKERPDYKL--SKPST----KLIIDKSTEQIRPFATAAVLRNIKLNEKSYASF
IALQDKLHANLCRNRSLVAMGTHDLDSIEGPFHYRALPPKDIKFVPLNQAQEFTGDKLIE
FYKSPEQKNNIGKYVHIIEDSPVFPVIMDSKDRVCSLPPLINSEHSKISVDTRNILIDIT
ATDKTKAEIVLNILTTMFSRYCDEPFTVEPVEIVSEHNGQSRLAPNFNNRIMDVSIKYIN
SCLGLDQSADEIAHCLKKMSLHAVQAKEDKDILHVDIPVTRPDILHACDIMEDAAVGYGF
NNLPKGEKLSNANFIAKPLPINKVSDIFRIASSQATWVEVLPLTLCSHDENFKFLRQSDN
NDLAVKLANPKTLEYQVVRTTLLPGILKTVKENRKHSLPIKVFETGDVVFKDEKLERKAY
NERHWAAIYVGKNSGFEIIQGLLGKIMQTFRTEWIA-DYGAAASG---------RGYWIE
EDDSVKTYFPGRGAKVMFRSKEGAEPKQIGHLGVLHPEVMMNFDVPFAASFVEVNAEVFL
>XP_003675731_Naumovozyma_castellii
--------------------------------------MPTVSVNKQQLFELLGKQYTNE
EFDELCFEFGIEL-------DEDTTEE----ALKNNEEPELKLDIGANRYDLLCIEGIAQ
SLNEYLGRAETPKYKL--SAPTT----KLIIDKSTEQVRPFATGAVLRNIKFNEKSYASF
IALQDKLHSNVCRNRSLVAMGTHDFDTMQGPIHYRALAPKDIKFVPLNQTKEFNGEELIE
FYKSPEQKNNIGRFVHIIEDSPVFPVIMDDNNVVGSLPPLINSEHTKISLNTRNVFIDIT
ATDRTKADIVLNILVSMFSRYCDEPFTVEPIEVVSEHNGQSRMAPDFNQRKMDVSVAYIN
SALGLEQTPAEIIACLKKMSLSAVAS-EDGKILHVSIPITRTDILHPCDIMEDAAVGYGF
NNLPKGEKLSNANFIASALPINKISDIFRIASSQASWLEVLPLTLCSHDENFKFLRTTDD
NTKAVKLANPKTLEYQVVRTTLLPGILKTVKENRKHSLPIKVFETGDVVFKNEALERKAY
NERHWAAVYVGKNSGFEIIQGLLGKIMQTFRTNWIA-DFGAASSG---------RGYWIQ
QDDSLTTYFPGRGAKVVFRSKEGAEPQVIGQLGVLHPEVMNNFDLPYAASFVELNSEVFL
>XP_003671330_Naumovozyma_dairenensis
--------------------------------------MPTVSVNKKQLFDLLGKQYGNE
EFDELCFEFGIEL-------DEDTTEE----ALKNNEEPELKIEIGANRYDLLCIEGIAQ
SLNEYLGRAETPKYKL--TKPTT----KLYIEQSSEQIRPYAAAAILRNITFTEKSYASF
IALQDKLHSNLCRNRSLVAIGTHDYDTMEGPVYYRALPPKDIHFIPLNQTKEFNGAELIE
FYKQPEQKNNLGRFVPLIENSPVFPIMMDKNDVVCSLPPLINSEHTKITLDTRNVFIDIT
AIDKTKADIVLNQLVAMFSRYCDEPFTVEAVEVVSEHNNQSRIVPDFTERKMETSVTYIN
SALGLEQTPEQIVACLKRMSLDAVKSNKSDDILEVTIPITRTDVLHPCDIMEDAAVGYGF
NNLPKGEKLSNANFIASALPINKISDIFRVASSQASWVEVLPLTLCSHDENFKFLRMKDD
NTKVVKLANPKTLEYQVVRTTLLPGILKTVKENRKHSLPIKVFETGDVVFKNNSLERKAY
NERHWGAIYVGKNSGFEIIQGLLGKIMQTFRTEWIA-DYGAGSTG---------RGYWIE
QDDSLSTYFPGRGARVMFRSKEGENAKVVGNLGVLHPEVMNNFDVPFAASFVELNAEVFL
>XP_003956480_Kazachstania_africana
--------------------------------------MPTVSVNKQQLFDLLGKNYAND
EFDELCFQFGIEL-------DEDTTEE----ALKAGEEPELKIEIGANRYDLLCIEGIAQ
SLNEYLGRSETPKYKL--TKPTT----RLYVDQATEQIRPYAAAAILRNISFNEKSYASF
ISLQDKLHSNLCRNRTLVAMGTHNLDATTGPFHYRALPPKDIKFVPLNQTKEFDAAELME
FYKQPEQKNNLGRFVHIIENSPVYPVIMDSSDVVCSLPPIINSEHTKISVDTRNVFIEIT
ATDKTKAEVVLDQLVAMFSRYCGDEFTVEPVEIVSEHNGQSRITPNFAERKMNVSIAYIN
AALGLEQSADEIIACLKKLSLHATASSEDKDILEVSIPITRPDILHPCDIMEDAAIGYGY
DNLPKTEKLSNANFIASPLPINKISDIFRVASAQASWLEVMALTLCSHDENFKFLKTEDD
NTKAVKLANPKTLEYQVVRTTLLPGILKTVKENRKHSLPIKVFETGDVVFKNDALERKAY
NERHWGAIYTGKNSGFEIIQGLLGKIMQTLRTPWVA-DFGAASPS---------RGYWIE
QDDSLKTYFPGRGAKVMFRAKEGAEPQQVGHLGVLHPEVMNNFDIPYAASYVELNAEVFL
>XP_022464824_Kazachstania_naganishii
--------------------------------------MPTVTVNKQQLYDLLGKNYSNN
EFDELCFQFGVEL-------DEDTTEE----ALKNGEEPEFKIDIGANRYDLLCIEGIAQ
SLNEYLGRCETPKYTL--TAPTT----ELYVDPSTEQVRPYAAAAILRDIHFDEKSYASF
IALQDKLHSNICRNRSLVAMGTHDLDSIKGPFHYRGVTPKDIKFTPLNQTQEFTGDKLIE
FYKTPEQKNNIGRFVHIIEDSPVYPVIYDYEDNVCSLPPLINSERSKISMDTRNVFIELT
ATDKTKLEIVLNQLVAMFSRYSSKQFSIEPVKIVSEHNGQSRLTPNLDDRTMDVSMKYIN
SALGLQLSADEIIKYIKKLSLHGTQSSTDSDILTVSIPITRPDILHPCDIMEDAAIGYGY
DNLPKGEKLSNANFIASALPINKVADVFRIASSQASWLEVMALTLCSHDENFSFLRTKDD
GSKVVKLANPKTLEYQVVRTTLLPGLLKTVKENRKHSLPIKVFECGDVVFKNLALERKSY
NERHWGAIYVGKNSGFEVIQGLLGKIMQTFRTQWIA-DYGAESTG---------RGYWIE
QDDSLTTYFEGRGARVLFRSKEGSEPQVIGHLGVLHPEVMKNFDILHAASYVELNAEVFL
>XP_446046_Candida_glabrata
--------------------------------------MPTVSVNKQQLFDLLGKNYTND
EFDELCFEFGIEL-------DEDTTEE----ALKTGEEPELKIEIGANRYDLLCIEGIAQ
SLNEYLGRSSTPTYKL--TAPTT----KLYIEKSTEQVRPYATAAILRNFKFTEKNYASF
IALQDKLHSNLCRNRSLVAIGTHNLDSIQGPFYYKGLAPKEINFIPLNQTKKFNGEELIE
FYKTPEQKNNIGRFVHIIENSPVYPVILDSNDVVCSLPPLINSEHSKINLETKNIFIEIT
ANDKTKAEIVLNQMVAMFSRYCDEPFTVEPVEIVSEHNGESRMAPDFSERKMDVSIPYIN
SALGLQQTPEEIIQCIKKMSLHGEASKTDEAVLHVTIPITRPDVLHPCDIMEDAAIGYGY
NNLPKGEKLSNANFIASPLPINKISDIFRVASSQASWLEVLPLTLCSHDENFKFLRLEDD
GKQVVKLENPKTLEYQVVRTTLLPGILKTVKENRKHSLPIKVFETGDVVFKNEALERKSY
NERHWGAIYAGKNSGFEIIQGLLGKIMQTFRTQWVA-DYGKASTG---------RGYWIE
QDDTLATYFPGRGAKIMFRSKEGEQAKQIGHLGVLHPEVMSNFEVPYAASYVELNAEVFL
>XP_004181801_Tetrapisispora_blattae
--------------------------------------MPTVSVKKQQLFDLLGKNYTND
EFDELSFEFGIEL-------DEDTTEE----ALKLGEEPEYKIEIGANRYDLLCIEGIAQ
SLNEYLGQSETPKYKL--SKPTT----KLIVDKETELVRPYCASAVLRNIKFTKESYASF
IDLQDKLHSNLCRNRTLVAMGTHDMDTVQGPFHYRALPPKDIKFIPLNQTKEFRADELLE
FYKTPEQKNNLGRFVHILEGKPVYPLITDDNDVICSMPPLINSEHTKITLDTKNVFIDIT
ATDRTKAEIVLNILVSMFSRYCADPFTIEPVEIVSEHNGESRMLPDLTERKMQVSIPYIN
SCLGLEQTAEEISASLKKMSLHSVQSKEDKNMLDVSIPITRPDILHPCDIMEDAAVGYGY
NNLPKSEKMSNANFISSPLPVNKISDIFRAASAQASWLEVMPLTLCSHDENFKFLRVEDD
NTNAVKLANPKTLEYQVVRTTLLPGILKTVKENRKHTLPIKVFETGDVVFKNEKLERKAY
NERHWAAIYAGKTSGFEIIQGLLAKVMQTFRTQWLP-DFGAGSTG---------RGYWIE
EDESLTTYFPGRGAKVMFRSKEGEKSIAIGSLGVLHPEVMKNFDVPYAGSFVELNTEVFL
>XP_003685113_Tetrapisispora_phaffii
--------------------------------------MPTVSVLKQQLFDLLGKNYTNE
EFDELCFEFGIEL-------DEDTTEE----ALKNNEEPQLKIEIGANRYDLLCIEGIAQ
SLNEYLGRAESPKYKL--TAPTT----KLIVDPTVAQIRPYCASAILRNIKFDAKSYASF
IALQDKLHSNLCRNRSLVAMGTHDLDTMQLPVHYRALPPKDIKFVPLNQTKEFNGEELIE
FYNQPEQKSNIGRFTHIIEDSPVFPVIMDDNDVVCSLPPLINSEHTKISMDTRNIFIDIT
ATDKTKAEIVVNMLVSMFSRYCDEPFTVEPVTIESDHNGESRVCPDISERVMDVSIKYIN
SCLGLEQTPEEIAACLKKMSLKAVSSTENKDVMHVSIPITRPDILHRCDIMEDAAVGYGY
NNLPKGEKLSNANFISTPLPINKVSDIFRAASAQASWVEVLPLTLCSHDENFKFIRVEDD
GTKVVQLANPKTLEYQVVRTTLLPGILKTVKENRKHSLPIKLFETGDVVFKNEQLERKAY
NERHWGAIYVGKNSGFEIIQGLLGKIMQTFRTNWLI-DYGVSSSG---------RGYWIE
EDKSLTTYFEGRGARIMFRSKEGEQAQQIGHLGVLHPEVMNNFDIPHAASYVEINAEVFL
>XP_001645087_Vanderwaltozyma_polyspora
--------------------------------------MPTVSVNKQQLFDLLGKNYTND
EFDELCFEFGIEL-------DEDTTEE----ALKNNEEPELKIEIGANRYDLLCIEGISQ
SLNEYLGRAETPKYKL--SKPTT----QLIVDQSTEQIRPYAASAVLKNIKFTEKSYASF
ISLQDKLHSNLCRNRTLVAMGTHDLDTIEGPFHYRALPPKDIKFVPLNQSKEFNGEELIQ
FYNSPEQKSNLGRFTHIIENSPVFPVIMDKNDVICSLPPLINSEHTKIKLETRNVLIDVT
ATDKTKAEIVINILVSMFSRYCDEEFVVEPVEIVSEHNGQTRMCPNFTERKMDVSMKYIN
SCLGLELSPEEIAGCLKKMSLHGVASTENKDVMHVNIPITRPDVLHPCDIMEDAAVGYGY
NNLPKGEKLSNANFISSPLPINKVSDIFRTASAQASWLEVLPLTLCSHDENFKFLRLEDD
GKKVVKLANPKTLEYQVVRTSLLPGILKTVKENRKHSLPIKVFETGDVVFKCEAMERKAY
NERHWGAIYVGKNSGFEIIQGLLGKIMQTFRTQWLI-DYGANNVG---------RGYWIE
QDDTIRTYFEGRGAKIMFRAKEGEQPQQIGHLGVLHPEVLNNFDIPYAASYVELNSEVFL
>XP_003680158_Torulaspora_delbrueckii
--------------------------------------MPTVSVNKKQLFELLGKEYTNE
EFDELCFQFGIEL-------DEDTTEE----ALKNNEEPELKIDIGANRYDLLCIEGIAQ
SLNEYLGRSQTPNYKL--LEPTT----KLTIEASTEQIRPYAAAAILRNITFTEKSYASF
IALQDKLHSNLCRNRTLVAMGTHDYDTIQGPFRYQALPPKDIKFVPLNQTKEFDAAELIE
FYKQPEQKNNLGRFVHIIEDSPVFPVIKDANDVVCSLPPLINSEHSKISLDTRNVFIEIT
ATDVTKAEIVLDQLLAMFSRYCDEEFTMEPVEIVSDHNGQSRTTPNLKQRQMEVSVDYIN
SALGLEQSPEEIAQCLKKMSLHAKPSASDSKTLEVSIPITRPDILHPCDIMEDAAVGYGF
DNLPRGGKLSNANFIASALPINKISDIFRVASSQATWLEVLPLTLCSHDENFKFLRLEDD
GKQVVKLANPKTLEYQVVRTSLLPGILKTVKENRKHSLPIKVFETGDVVFKNEKLERKAY
NERHWGAIYAGKTSGFEIIQGLLGKVMQTFRTEWLP-DYGSKSSS---------RGYWIE
EDSSVATFFPGRGAKIMFRSQEGEEPKKIGHLGVLHPEVMNNFDIPYAASYVELNAEVFL
>XP_037144602_Zygotorulaspora_mrakii
--------------------------------------MPTISVNKQQLFDQIGKNYTTD
EFDELCFQFGIEL-------DEDTTED----ALKNNEEPELKIEIGANRYDLLCIEGIAQ
SLNEYLERAETPKYKL--SKPTT----KLFIDPSTEQIRPYACAAILRNIKFTKYSYASF
IALQDKLHSNICRNRTLVAVGTHDLDSIKGPFYYKALPPRDISFVPLNQTKEFDSAELME
FYKQPEQKNNLGRFVHIIESSPAYPVIKDANDTVCSLPPIINSEHSKISLETKNIFIEIT
ATDKTKAEIVLNQLVAMFSRYCEDQFCVEPVEIVSEHNGQSRITPNFEERTVDTSISYIN
SALGLEQSPEQIASCLKKLSLHATPSKTNADVLNVKLPITRPDVLHPCDVMEDAAIGYGY
DNLPKGTKLSNANFIASALPINKVADIFRIASSQASWLEVMPLTLCSHDENFKFLRLEDD
GSQVVKLANPKTLEYQVVRTTLLPGILKTVKENRKHSLPIKVFETGDAVFKNDKLERKSY
NERHWGAIYAGRTSGFEIIQGLLGKIMQTFRTEWLA-DYGANSSG---------RGYWTE
QDDSLATYFPGRGASIFFRTREGEQPKKIGHMGVLHPEVMNNFEIPYAASYVELNAEAFL
>XP_002497328_Zygosaccharomyces_rouxii
--------------------------------------MPTVSVNKKQLFQLLGKEYTNE
EFDELCFQFGIEL-------DEDTTEE----ALKLGEEPELKIEVGANRHDLLCIEGIAQ
ALSVYIGKIEAPKYKL--SKPTT----KLIIDPSTEKVRPYAAAAILRDIQFDELSYASF
IALQDKLHSNIGRNRTLIAMGTHDYDSIQGPFHFYGLPPREIHFAPLGQTKQFYGDELIE
FYKQPEQKNNIGRFVHIIENSPIFPVIKDNNGTVCSLPPLINSDHSKISLDTKNIFIEIT
AVDKTKAEIVLEQLVTMFARYCKEPFSVEPVEIVSEHNGESRITPNLKEKEMDVSVDYIN
SCLGLELAPNEIAACLKKMSLDVISSGNDK-TLRVLIPVTRSDILHPSDIMEDAAIGYGY
DNLPKGEKLSNANFIATPLPINKVSDIFRIASSQASWAEVLPLTLCSHDENFKCLRLTDD
GTQAVKLANPKTLEYQVVRTTLLPGILKTVKENRKHSLPIKVFETGDIVLKNDKLERKAF
NERHWGAIHVGKTSGFELTQGLLGKIMQTFRTDWLA-DYGASSNG---------RGYWIE
QDESLPTYFPGRGARVMFRSKEGETAKMIGHLGVLHPEVMINFDVPYAASYVELNAEVFL
>XP_003644550_Eremothecium_cymbalariae
--------------------------------------MPTISVYKQQLFDLLGRNYTNE
EFDELCFEFGIEL-------DEDTTEE----ALKNGQEPEYKIEIGANRYDLLCIEGIAQ
SLNEYLGREKAPNYKL--TKPTT----KLYVDQSTEQIRPYAAAAILRNISFNKRSYDSF
IALQEKLHANLCRNRTLVAVGTHDYDTIQGPFHYKGLPPREFKFIPLNQTQMLTGAEVIE
LYKTPAQKNNLGRYVHIIENSPVYPVILDSTNLVCSLPPIINSEHSKITLNTRNVFIEIT
ATDKTKAEIVLNQLVAMFSRYCDEAFTVEPVEVISIHNNESRITPNFEPRSMNVSVNYIN
STLGLTDSPEQICGYLKKMSLHAVPVAGDEDQLEVTIPITRPDILHPCDILEDAAVGYGY
NNLPKQEKISNGNFIAAPLPINKVSDIFRLASSQASWLEVMPLTLCSHDENFKFLRVKDD
SSLAVKLANPKTIEYQVVRTTLLPGILKTVKENRKQSLPIKVFESGDVVFKNEILERKAF
NERHWAAVYVGKNSGFEVIQGLLGKIMQTFRTQWVA-DYGNAATG---------RGYWIE
EDDSLPTFFPGRGAVVMFRSREGETAKKIGHLGVLHPEVMNNFEIPYVGSYVELNSEVFL
>NP_983621_Eremothecium_gossypii
--------------------------------------MPTISVYKQQLFDLLGKNYSNE
EFDELCFEFGIEL-------DEDTTEE----ALKNNEEPELKIEIGANRYDLLCIEGIAQ
SLNEYVGRAETPKYKL--AAPTT----KLYIEPSTEQIRPYAAAAILRNIKFDERSYASF
IALQDKLHSNLCRNRTLVAMGTHDLDSIQGPFHYKALPPTDFKFVPLFQSKELTGKEVVD
LYKTPEQKNNLGRFVHIIENSPVYPVIFDSQDQVCSLPPLINSERSKISIDTRNVFIEVT
ATDRTKAEVVLNQLVAMFSRYCEDKFSVEAVEIVSEHNNESRITPNFTERKINVSAEYIN
SCLGLQLSLEEICACLKKMSLHGKPAGNDKDTIEVSIPITRPDILHPCDVLEDAAVGYGY
NNLPKHNKLSNANFVAAPLPINKVSDIFRIASSQASWLEVLPLTLCSHDENFKFLRLEDD
GTTAVKLANPKTAEYQVVRTSLLSGILKTVRENRKQALPIKVFESGDVVFKNPALERKAY
NERHWAAVYVGKNSGFEIIQGLLGKIMQTFRTSWLP-DYGKDSDG---------RGYWIE
EDTSIPTYFPGRGAKVMFRSRQGAEVKQIGHLGVLHPEVMNNFEIPYAGSYVELNSEVFL
>XP_453289_Kluyveromyces_lactis
--------------------------------------MPTISVNKRQLFEALGKNYTNE
EFDELCFEFGVEL-------DEDTTEE----ALKTGEEPELKIEIGANRYDLLCIEGIAQ
SLNEFLGNVEAPEYKL--SKPTT----KLIIEESTTQIRSYACAAILRNVTFTEANYASF
ISLQDKLHSNLCRNRTLVAIGTHDLDTIKGPFHYRAEKPTDIKFVPLNQSKEYDGAELIE
LYKQPEQKNNLGRFVHIIEDSPVFPVIYDDNNVVCSLPPLINSEHSKISLNTKNIFIEVT
ATDRTKSEVVLDQIVAMFSRYCEDQFTVEPVEIVSEHNNQSRVTPNFTPKIMDVKVDYIN
SCLGLTLSPEEISKNLKKMSLKATPSSDDQNILHVEIPITRSDILHPCDIMEDAAIGYGY
NNLPKGNQLSNANFVASALPINKISDILRIASSQASWLEVLPLTLCSHDENFKFLRMEDD
NTKAVKLANPKTLEYQVVRTSLLPGILKTVKENRKHSLPIKVFEAGDVVFKNDKLERRAF
NQRHWAAAYVGKTASFEIIQGLLGKIMQTFRTQWLP-DYGAGSTG---------RGYWIE
KDDTLTTYFPGRGAKIMFRHKEGEEARQIGHIGVLHPEVMSNFDIPYAGSYVEINSEAFL
>XP_022674816_Kluyveromyces_marxianus
--------------------------------------MPTISVNKKQLFELLGKNYTNE
EFDELCFEFGVEL-------DEDTTEE----ALKNGEEPELKIEIGANRYDLLCIEGIAQ
SLNEFLGRAETPEYKL--SKPTT----KLYIEEPTSQIRSYACAAILRNLTFTEANYASF
ISLQDKLHSNLCRNRTLVAIGTHDLDTIKGPFHYRAQKPTDIKFVPLNQTKEYNGAELIE
LYKQPEQKNNLGRFVHIIENSPVYPVIYDDNGVVCSLPPLINSEHSKITLDTKNVFIEVT
ATDRTKAEIVLEQIVAMFSRYCAEQFTVEPVEIVSEHNNESRITPNVKPRTMDVKVDYIN
SCLGLTLSPEEISKYLKKLSLKATPSAEDKNILHVDIPITRSDILHPCDIMEDAAIGYGY
NSLPKGNQLSNANFVASPLPINKISDILRIASSQASWLEVLPLTLCSHDENFKNLRIEDD
NTKAVKLANPKTLEYQVVRTSLLPGILKTVKENRKHSLPIKVFETGDIVLKDDKLERKAF
NQRHWGAIYVGKTASFEIIQGLLGKIMQTFRTQWLP-DYGANSTG---------RGYWIE
KDESLKTYFPGRGAKIMFRHKEGEQAKEIGHIGVLHPEVMINFDIPYAGSYVELNAEAFL
>XP_022631135_Lachancea_lanzarotensis
--------------------------------------MPTISVPKQQFLDLLGKQYTNE
EFDELCFEFGVEL-------DEDTTEE----ALKANEEPEFKIEVGANRYDLLCTEGIAQ
SLNEFLGRKETPNYRL--SKATT----KLYIEPSTQQIRPYAAAAFLRGIKFTEESYQSF
INLQDKLHSNLCRNRSLVAMGTHDASTIQGPFYYKALPPTDFKFVPLNQTKEFTGAELID
LYKQPEQKNNLGRFVHIIEDSPVFPVVLDSNNTVCSLPPLINSEHSKISLNTSDVFIECT
ATDKTKVEIVINQIVSMFSRYCADPFVVEPVEVVSEHNQQSRVTPNFTPNVMEVSTAYIN
SCLGLDQPPQEICDNLKKMSLKATPS-KNAGYLEVSIPITRPDILHPCDIMEDAAIGYGY
NKLPKGEKLSNANFVAAPLPINKISDIFRAASAQASWIEVLPLTLCSHDENYKFLRVKDD
GKQAVRLANPKTSEYQVVRTTLLPGILKTVRENRKHTLPIKVFEAGDIVLKNDQLERKAF
NERHWGAIYVGKTSGFEIIQGLLGKIMQTFRTQWVA-DYGKAAST---------RGYWIE
EDDSLPTYFPGRGARVMFRPKEGGEIKKIGTLGVLHPEVMKNFDLPYAASYVELNSEVFL
>XP_002555836_Lachancea_thermotolerans
--------------------------------------MPTVSVPKKHFFELLGKNYSTQ
EFDELCFEFGIEL-------DEDTTEE----ALKNNEEPELKIEIGANRYDLLCTEGIAQ
ALNEFLGKAQRPQYKL--SQPTT----KLFIEPSTEQIRPYAAAAILRGVTFTETSYQSF
IDLQDKLHSNLCRNRSLVAMGTHDADTIKGPFYYKALPPKDIKFIPLNQSKEFDGAELIQ
FYKQPDQKNNLGRFVHIIEDSPVFPVVIDSENTICSLPPLINSEHSKISMNTKNIFIEAT
ATDKTKVEVVINQIVAMFSRYCAEEFTVEPVEIVSEHNHQSRTTPDFSPKSMNVSTQYIN
SCLGLELSAGQICDYLKKMSLYGQP--EGKDVIKVDIPITRSDILHPCDIMEDAAIGYGY
NKLPKGKKLSNANFVAAALPINKVSDIFRQASAQASWLEVLPLTLCSHDENYKFLRVEDD
GTQAVKLANPKTSEYQVVRTSLLPGILKTVRENRKHSLPIKVFEAGDVVYKNDKLERKAY
NERHWGAIYVGKNSGFEIIQGLLGKIMQTFRTQWVA-DYGKGSST---------RGYWIE
EDDSVATFFPGRGANVMFRSKEGEQPQKIGQLGILHPEVMKNFDLPYAASYVELNAEVFL
>XP_020059161_Aspergillus_aculeatus
--------------------------------------MPTISVDKAALFEALGREYTTE
EFDELCFEFGVEL-------DEDTTNQDRPIVNGKQEPPQLKIEIPANRYDMLCFEGIAL
MLNIFLGRQPVPNYEL--VEPASGQLETIIVKEDTMKVRPLVSGAILRNVKFDQARYESF
IALQDKLHQNLARQRTLVSIGTHDLDTIQGPFTYEALPPKDIKFTPLNQTKEMDGEELMN
FY---EKDKHLGKYLHIIRDHPVYPVIYDSKRTVCSLPPIINGDHSKITLDTKNVLIEIT
ALDKTKVEIVNRMMVTMFSQYCTEPFTIEPIKIVSEHNNETRVVPDISPRKAEAEVSYIN
QCCGLELKPEEICTLLKKMAYDAKPSTTNPDILDVYIPATRADVLHQADIMEDVAIAYGF
NSLPRSFP-SKSGTIAQPLPINKLTDIVRVEAAMAGWSEVLPLILCSHDENFGWLNRKDD
GNTAVKLANPKTQEFQVVRTSLLPGLLKTIRENKHHAVPIKIFEVSDVAFKDLSLERKSR
NERHFAAAWYGKTSGFEVVHGLLDRVMAMLKSAFITGEEGLDNSA------MADSQYWIE
ELDE-PTYFPGHAASVHVRI--AGKELVIGSFGILHPTVLENYDLKYPVSTLELNIEAFL
>XP_001269601_Aspergillus_clavatus
--------------------------------------MPTISVDKAALYKELGREYTTE
EFDELCFEFGIEL-------DEDTTNSDRPIVDGKQEPPQLKIEIPANRYDLLCFEGIQL
MLNIFLGRKALPNYRT--IEPANGQLEKIIVKEDTMKVRPLVSGAILRNIKFDKARYESF
IALQDKLHQNLARQRTLVSIGTHDLDTIQGPFTYEALPPKDIKFVPLNQTKELNGEELMA
FY---EKDKHLGKFLHIIRDSPVYPVIYDSKRTVCSLPPIINGDHSKITLDTKNVFIEIT
AIDNTKLDIVTKIMITMFSQYTSEPFTVEPVQIVSEHNNETRIEPDIVPRTTQAEVSYIN
QCCGLELSAEDICKLLTKMAYRARPSASSPDVIDVDIPPTRADVLHQADIMEDVAIAYGF
NSLPRSFP-SKSGTIAQPLPINKLTDIVRMEAAMAGWSEVLPLILCSHDENFAWLNRKDD
GNTAVKLANPKTLEFQVVRTSLLPGLLKTIRENKHHAVPIKIFEVSDVAFKDLALERKSR
NERHFAAAWYGKTSGFEVVHGLLDRVMAMLKSAFITGEEGLENPA------VSDSHYWIE
ELDE-PTYFPGHAASIHLRI--AGKDHVIGAFGILHPTVLENYDLKYPVSTLEVNIEAFL
>XP_001265108_Aspergillus_fischeri
--------------------------------------MPTISVDKAALFKELGREYTTE
EFDELCFEFGIEL-------DEDTTNSDRPIVDGKQEPPQLKIEIPANRYDLLCFEGIQL
MLNIFLGRKPLPNYRL--VEPANGQLEKIIVKEDTMKVRPLVSGAILRNIKFDKARYESF
IALQDKLHQNLARQRTLVSIGTHDLDTIQGPFTYEALPPKDIKFVPLNQTKELNGEELMS
FY---EKDKHLGKYLHIIRDSPVYPVIYDSKRTVCSLPPIINGDHSKITLDTKNVLIEVT
ALDKTKLDIVTKIMVTMFSQYTSEPFTVEPVQIVSEHNNETRVEPDIAPRTTQAEVSYIN
QCCGLELSPEEICKLLTKMAYQARPSASSPDLIDVDVPPTRADVLHQADIMEDVAIAYGF
NSLPRSFP-SKSGTIAQPLPINKLSDIVRMEAAMAGWTEVLPLILCSHDENFAWLNRKDD
GNTAVKLANPKTVEFQVVRTTLLPGLLKTIRENKHHAVPIKIFECSDVAFKDLALERKSR
NERHFAAAWYGKTSGFEVVHGLLDRIMAMLKSAFITGEECLENPA------VGDSHYWIE
ELDE-PTYFPGHAASIHLRI--AGKDHVIGAFGILHPTVLEKYELKYPVSTLEINIEAFL
>XP_041140089_Aspergillus_flavus
--------------------------------------MPTISVDKAALFKELGREYTTE
EFDELCFEFGIEL-------DEDTTNSDRPIVDGVQEPPQLKIEIPANRYDMLCFEGIAL
MLNIFLGRKSLPNYRL--VEPANGELQKIIVKEDTTKIRPLVSGAILRNIKFDQARYESF
IALQDKLHQNLARQRTLVSIGTHDLDTIQGPFTYEALPPKDIKFVPLNQTQEMNGEELMA
FY---EKDKHLGRYLHIIRDSPVYPVIYDSKRTVCSLPPIINGDHSKITLDTKNVFIEIT
ALDKTKVEIVNKMMVAMFSQYTSEPFTIEPVQIVSDHNGETRITPDMSSRTTQAEVSYLN
QCCGLNLSAEEIAKILTKMAYTARPSAESADLIDVDIPPTRADVLHQADIMEDVAIAYGF
NNLPRSFP-SKSGTIAQPLPINKLSDIVRTEAAMAGWSEVLPLILCSHDENFAWLNRKDD
GNTAVKLANPKTLEFQVVRTSLLPGLLKTIRENKHHSVPMKIFEVSDVAFKDLSLERKSR
NERHFAAAWYGKNSGFEVVHGLLDRVMAMLKSAFITGEEGLEKPG------MSDSQYWIE
ELDE-ATYFPGHAASVHLRI--GGKEHVIGAFGILHPTVLEKYELKYPVSTLELNIEAFL
>XP_750311_Aspergillus_fumigatus
--------------------------------------MPTISVDKAALFKELGREYTTE
EFDELCFEFGIEL-------DEDTTNSDRPIVDGKQEPPQLKIEIPANRYDLLCFEGIQL
MLNIFLGRKPLPNYRL--VEPANGQLEKIIVKEDTMKVRPLVSGAILRNIKFDKARYESF
IALQDKLHQNLARQRTLVSIGTHDLDTIQGPFTYEALPPKDIKFVPLNQTKELNGEELMS
FY---EKDKHLGKYLHIIRDSPVYPVIYDSKRTVCSLPPIINGDHSKITLDTKNVLIEIT
ALDKTKLDIVTKIMVTMFSQYTSKPFTVEPVQIVSEHNNETRVEPDIAPRTTQAEVSYIN
QCCGLELSPEEICKLLTKMAYQARPSASSPDLIDVDVPPTRADVLHQADIMEDVAIAYGF
NSLPRSFP-SKSGTIAQPLPINKLSDIVRMEAAMAGWTEVLPLILCSHDENFAWLNRKDD
GTTAVKLANPKTVEFQVVRTSLLPGLLKTIRENKHHAVPIKIFECSDVAFKDLTLERKSR
NERHFAAAWYGRTSGFEVVHGLLDRIMAMLKSAFITGEECLENPA------VNDSHYWIE
ELDE-PTYFPGHAASIHLRI--AGKDHVIGAFGILHPTVLEKYELKYPVSTLEINIEAFL
>XP_661690_Aspergillus_nidulans
--------------------------------------MPTISVDKAALFKELGRELSD-
----------IPLRNSMNCASSSTTNSDRPIVDGVQEPPQLKIEIPANR-----------
---------------L--VEPPSGELQKIIVKEDTSKIRPLVSGAILRNVTFDKARYESF
IALQDKLHQNLARQRTLVSIGTHDLDTIKGPFSYEALPPKDIRFVPLNQTKEMDGEELMA
FY---DKDKHLGRYLHIIRDSPVYPVIYDANRTVCSLPPIINGEHSKITLNTKNVFIEIT
ALDKTKVEIVNKIMVSMFSQYTSEPFTVEPVQIISEHNNETRVTPDIAPRTTQAEVSYIN
QCCGLQLSAEEICRLLTKMAYEATPSSTSPDLIDVHIPPTRADILHQADIMEDVAIAYGF
NNLPRSFP-SKSGTVAQPLPINKLSDIIRTEAAMAGWSEVLPLILCSHDENFAWLNRKDD
GNTAVKLANPKTQEFQVVRTSLLPGLLKTIRENKSHSVPMKIFEVSDVAFKDLSMERKSR
NERHFAAAWYSKTSGFEVVHGLLDRIMSMLKSAFIIGEEGLENAA------VKDSQYWIE
ELDD-PTYFHGHSASIHVRI--AGKDHTIGTFGILHPTVLENYGLKYPVSTLEINIETFL
>XP_001398790_Aspergillus_niger
--------------------------------------MPTISVDKEALFKALGRDYTTE
EFDELCFEFGIEL-------DEDTTNSDRPIVNGKQEPPQLKIEIPANRYDLLCFEGIAL
MLNIFLGRQPLPNYKL--VEPANGELQTIIVKEDTMKIRPLVSGAILRNIKFDQARYESF
IALQDKLHQNLARQRTLVSIGTHDLDTIQGPFTYEALPPKDIKFVPLNQTKEMNGEELMA
FY---EKDKHLGKYLHIIRDSPVYPVIYDSKRTVCSLPPIINGDHSKITLDTKNVFIEIT
ALDKTKVEIVNRIIVSMFSQYTSEPFTIEPVKVISDHNNETRVVPDIAPRTTQAEVSYLN
QCCGLELSPEEICTLLKKMAYDAKPSTASKDLIDVFIPPTRADVLHQADIMEDVAIAYGF
NNLPRSFP-SKSGTIAQPLPINKLSDIVRMEAAMAGWSEVLPLILCSHDENFAWLNRKDD
GNTAVKLANPKTLEFQVVRTSLLPGLLKTIRENKHHTVPMKVFEVSDVAFKDLSLERKSR
NERHFAAAWYGKTSGFEVVHGLLDRVMAMLKSAFITGEEGLENPA------MADSQYWIE
ELDE-PTYFPGHAASVHVRI--AGKEHVIGAFGILHPTVLENYELKYPVSTLEINVEAFL
>XP_015402685_Aspergillus_nomiae
--------------------------------------MPTISVDKAALFKELGREYTTE
EFDELCFEFGIEL-------DEDTTNSDRPIVDGVQEPPQLKIEIPANRYDMLCFEGIAL
MLNIFLGRKSLPNYRL--VEPANGELQKIIVKEDTMKIRPLVSGAILRNIKFDQARYESF
IALQDKLHQNLARQRTLVSIGTHDLDTIQGPFTYEALPPKDIKFVPLNQTQELNGEELMT
FY---EKDKHLGKYLHIIRDSPVYPVIYDSKRTVCSLPPIINGDHSKITLDTKNVFIEIT
ALDKTKVEIVNKMMVAMFSQYTSEPFTIEPVQIVSDHNGETRVTPDMSSRTTQAEVSYLN
ECCGLNLSAEEIAKILTKMAYTARPSAESADLIDVDIPPTRADVLHQADIMEDVAIAYGF
NNLPRSFP-SKSGTIAQPLPINKLTDIVRTEAAMAGWSEVLPLILCSHDENFAWLNRKDD
GNTAVKLANPKTLEFQVVRTSLLPGLLKTIRENKHHTVPMKIFEVSDVAFKDLSLERKSR
NERHFAAAWYGKNSGFEVVHGLLDRVMSMLKSAFITGEEGLENPG------MNDSQYWIE
ELDE-ATYFPGHAASVHVRI--GGKDHVIGSFGILHPTVLEKYELKYPVSTLELNVEAFL
>XP_023088634_Aspergillus_oryzae
--------------------------------------MPTISVDKAALFKELGREYTTE
EFDELCFEF------------------DRPIVDGVQEPPQLKIEIPANRYDMLCFEGIAL
MLNIFLGRKSLPNYRL--VEPANGELQKIIVKEDTTKIRPLVSGAILRNIKFDQARYESF
IALQDKLHQNLARQRTLVSIGTHDLDTIQGPFTYEALPPKDIKFVPLNQTQEMNGEELMA
FY---EKDKHLGRYLHIIRDSPVYPVIYDSKRTVCSLPPIINGDHSKITLDTKNVFIEIT
ALDKTKVEIVNKMMVAMFSQYTSEPFTIEPVQIVSDHNGETRITPDMSSRTTQAEVSYLN
QCCGLNLSAEEIAKILTKMAYTARPSAESADLIDVDIPPTRADVLHQADIMEDVAIAYGF
NNLPRSFP-SKSGTIAQPLPINKLSDIVRTEAAMAGWSEVLPLILCSHDENFAWLNRKDD
GNTAVKLANPKTLEFQVVRTSLLPGLLKTIRENKHHSVPMKIFEVSDVAFKDLSLERKSR
NERHFAAAWYGKNSGFEVVHGLLDRVMAMLKSAFITGEEGLEKPG------MSDSQYWIE
ELDE-ATYFPGHAASVHLRI--GGKEHVIGAFGILHPTVLEKYELKYPVSTLELNIEAFL
>XP_040634078_Aspergillus_ruber
--------------------------------------MPTISVDKAALFKELGREYTTQ
EFDELCFEFGIEL-------DEDTTDTDRPIVDGVQEPPQLKIEIPANRYDMLCFEGIQL
MLNIFLGRKPIPNYRL--VEPSSGQLEKIVVKEDTTKVRPYVSGAILRNVKFDQARYESF
IALQDKLHQNLARQRTLVAIGTHDLDTIQGPFTYNALSPKNFSFVPLNQTKELNGEELMA
FY---EKDKNLGKYLHIVRDSPVYPVIHDSNNTICSLPPIINGNHSKISVNTTNVFIEMT
GLDKTKLEIVNRVMVTMFSQYTAEPFTIEPIQIVSEHNGETRVVPDISPRTTQAEISFIN
QCCGLNLSATEISDLLKKMSYDARPSANNPDLVDVDIPPTRADVLHQADIMEDVAIAYGF
NKLPRSFP-NISGTIGQPLPINKLSDIVRTEAAMAGWSEALPLILCSHDENFAWLNRKDD
GNTAVKLANPKTLEFQVVRTSLLPGLLKTIRENKHHTVPMKIFEVSDVAFKDLELERKSR
NERHFAAAWYGRTSGFEVVHGLLDRMMAMLKSAFITAEEGLESTA------ANDSQYWIE
ELDD-PTYFPGHAASIHLRI--GGKEHNIGTFGILHPTVLEKYELKYPVSTLELNIETFL
>XP_040703991_Aspergillus_sydowii
--------------------------------------MPTISVDKAALFKELGRGYTTE
EFDELCFEFGIEL-------DEDTTDQDRPVVNGVQEPPQLKIEIPANRYDLLCFEGIAL
MLNIFLERTPLPKYKL--VKPPSGELEKIIVKEDTMKIRPLVSGAILRNVTFDPARYESF
IALQDKLHQNLARQRTLVSIGTHDLDTIKGPFTYEALPPKDIRFVPLNQTKELNGEELMA
FY---DKDKHLGKYLHIIRDSPVYPVIYDANRTVCSLPPIINGDHSKISLNTKNIFIEIT
ALDKTKVEIVNKIMVSMFSQYTSEPFTIEPVQIVSEHNGETRVTPDIAPRTTQAEVSYIN
QCCGLQLSAEEICRLLKKMAYEATPSTTSPDLIDVHIPPTRADILHQADIMEDVAIAYGF
NNLPRSFP-SKSGTVAQPLPINKLSDIIRTEAAMAGWSEVLPLILCSHDENFAWLNRKDD
GNTAVKLANPKTHEFQVVRTSLLPGLLKTIRENKHHTVPMKIFEVSDVAFKDMSMERKSR
NERHFAAAWYGKTSGFEVVHGLLDRVMAMMKSAFITGEEGLENPE------VNDSHYWIE
ELED-PTFFPGHAASIHVRI--GGKDYNIGTFGILHPTVLENYEMKYPVSTLEINIEAFL
>XP_001212243_Aspergillus_terreus
--------------------------------------MPTISVDKAALFQALGREYTTE
EFDELCFEFGIEL-------DEDTTNSDRPIVDGKQEPPQLKIEIPANRYDMLCFEGIAL
MLNIFLGRRPLPNYRL--VEPANGQLEKIIVKEDTMKIRPLVSGAILRNVKFDQARYESF
IALQDKLHQNLARQRTLVSIGTHDLDTIKGPFTYEALPPKDIKFTPLNQTKEMNGEELMN
FY---EKDKHLGKYLHIIRDSPVYPVIYDANRVVCSLPPIINGNHSKITLDTKNVFIEIT
ALDKTKVEIVNRMMVAMFSEYCSEPFTIEPVQIVSDHNNETRVVPDMSPRTTQAEISYLN
QCCGLDLSATQICDLLKKMAYNAKPSASSPDLIDVDIPPTRADVLHQADIMEDVAIAYGF
NNLPRSFP-SKSGTIAQPLPINKLSDIVRMEAAMAGWSEVLPLILCSHDENFGWLNRKDD
GNTAVKLSNPKTLEFQVVRTSLLPGLLKTIRENKHHTVPMKIFEVSDVAFKDLSLERKSR
NERHFAAAWYGKTSGFEVVHGLLDRTMAMLKSAFITTEEGLENPA------VGESHYWIE
ELDD-ATYFPGHAASVHLRI--GGKDHVIGSFGILHPTVLENYELKYPVSTLEINIEAFL
>XP_022493403_Penicillium_arizonense
--------------------------------------MPTISVDKAALFKELGRDYTTE
EFDELCFEFGIEL-------DEDTTNSDRPIVDGKQEAPQLKIEIPANRYDLLCFEGIAL
MLNIFLERKPLPEYKL--VPPANGQMQQIIVKEDTTKIRPYVSGAILRNVKFDQARYESF
IALQDKLHQNLARQRTLVSIGTHDLDTVQGPFTYEAHPPKDIKFTPLNQTEEMDGEELMN
FY---EKHPQLSKYLHIIRDSPVYPVIYDSKRTVCSLPPIINSDRSKIGLHTTNIFIEIT
ALDKTKLDIVTKMMVTMFSQYTAEPFTIEPVQIVSDHNKMTRVSPDITPRTTQAEVSYIN
QCCGLNLSPTEICSRLTKMAYRAKPSTNNPDTIDVEIPATRADVLHQCDIMEDVAIAYGF
NSLPRAFP-DISGTVAKPLPINKLSDIVRVETAMAGWSEVMPLILCSHDENFGWLNRKDD
GNTAVKLANPKTLEFQVVRTSLLPGLLKTIGENKSHAIPMKIFEVSDVAFKDLSLERKSR
NERHFAAAFYGKSSGFEVVHGLLDRIMAMLKSACITGEEGLDNTA------ASDSQYWIK
ELND-PTYFPGHAASIHVRI--AGKESVIGTFGILHPTVLEKYGLKYPTSTLELNVEAFL
>XP_014531547_Penicillium_digitatum
--------------------------------------MPTISVDKAALFQELGREYTTE
EFDELCFEFGIEL-------DEDTTNSDRPIVDGKQEPPQLKIEIPANRYDLLCFEGIAL
MLNIFLGRNPLPEYKL--TQPT--QMERIIVKEDTTKIRPYVAGAILRNIKFDQARYASF
IALQDKLHQNLARQRTLVSIGTHDLDTVKGPFTYEALPPKDIKFTPLNQTQEMDGEELMN
FY---EKHQQLGKYLHIIRDSPVYPVIYDSNRTVCSLPPIINGDHSKISLNTTNVLIEIT
ALDKTKLDIVNKMMVTMFSQYTLEPFTIEPVQIVSEHNKETRVTPDIAPRTAQAEVSYIN
QCCGLSLSPAEICTLLTKMAFRAKPSTTSPDIINVEIPPTRADVLHQCDIMEDVAIAYGF
NSLPRAFP-DISGTVAQPLPINKLSDIVRVETAMAGWSEVLPLILCSHDENFGWLNRKDD
GNTAVKLANPKTLEFQVVRTSLLPGLLKTIRENKHHSVPMKIFEVSDVAFKDLSLERKSR
NERHFAAAFYGKTSGFEVVHGLLDRIMAMLKTNFLA--EG--ETP------TSDS-YYIK
ELDD-PTYFPGHAASIHVII--GGKDQVIGSFGILHPTVLEKYELKYPVSTLELNVEAFM
>XP_016601188_Penicillium_expansum
--------------------------------------MPTISVDKAALFQELGREYTTE
EFDELCFEFGIEL-------DEDTTNSDRPIVDGKQEPPQLKIEIPANRYDLLCFEGIAL
MLNIFLGRNPLPEYKL--TQPA--QMERIIVKEDTTKIRPYVAGAILRNIKFDPARYASF
IALQDKLHQNLARQRTLVSIGTHDLDTVKGPFTYEALPPKDIKFTPLNQTQEMDGEELMN
FY---EKHQQLGKYLHIIRDSPVYPVIYDSNRTVCSLPPIINGDHSKISLNTTNVLIEIT
ALDKTKLDIVNKMMVTMFSQYTLEPFTIEPVQIVSEHNKETRVTPDIAPRTAQAEVSYIN
QCCGLSLSPAEICTLLTKMAFRAKPSTTSPDIINVEIPPTRADVLHQCDIMEDVAIAYGF
NSLPRAFP-DISGTVAQPLPINKLSDIVRVETAMAGWSEVLPLILCSHDENFGWLNRKDD
GNTAVKLANPKTLEFQVVRTSLLPGLLKTIRENKHHSVPMKIFEVSDVAFKDLSLERKSR
NERHFAAAFYGKTSGFEVVHGLLDRIMAMLKTNFLA--EG--ETP------TGDS-YYIK
ELDD-PTYFPGHAASIHVII--GGKDQVIGSFGILHPTVLEKYELKYPVSTLELNVEAFM
>XP_040645545_Penicillium_griseofulvum
--------------------------------------MPTISVDKAALFKELGREYTTE
EFDELCFEFGIEL-------DEDTTNSERPIVDGKQEPPQLKIEIPANRYDLLCFEGIAL
MLNIFLGRNPLPEYKL--TQPA--QMEQIIVKEDTTKIRPYVAGAILRNVKFDQARYASF
IALQDKLHQNLARQRTLVSIGTHDLDTVKGPFTYEALPPKDIKFTPLNQTQEMDGEELMN
FY---EKHQQLGKYLHIIRDSPVYPVIYDSNRTVCSLPPIINGDHSKISLDTTNVLIEIT
ALDKTKLDIVNKMMVTMFSQYTLEPFTIEPVQIVSEHNKETRITPDLAPRTAQAEVSYIN
QCCGLNLSPAEICTLLTKMAFRAKPSTTSPDIINVEIPPTRADVLHQCDIMEDVAIAYGF
NSLPRAFP-DMSGTVAQPLPINKLSDIVRVETAMAGWSEVLPLILCSHDENFGWLNRKDD
GNTAVKLANPKTLEFQVVRTSLLPGLLKTIRENKHHSVPMKIFEVSDVAFKDLSLERKSR
NERHYAAAFYGKTSGFEIVHGLLDRIMAMLKTNFLA--EG--ETP------KGDSQYYIK
ELDD-PTYFPGHAASIHLRI--GGQDKVIGSFGILHPTVLEKYELKYPVSTLELNVEAFM
>XP_038924270_Penicillium_roqueforti
--------------------------------------MPTISVDKAALFQELGRDYTTE
EFDELCFEFGIEL-------DEDTTNSDRPIVDGKQEPPQLKIEIPANRYDLLCFEGIAL
MLNIFLGQKPLPEYKL--TQPA--QMERIIVKEDTTKIRPYVAGAILRNIKFDQARYASF
IALQDKLHQNLARQRTLVSIGTHDLDTVKGPFTYEALPPKDIKFVPLNQTQEMDGEELMN
FY---EKHQQLGKYLHIIRDSPVYPVIYDSDRTVCSLPPIINGDHSKINLNTTNVLIEIT
ALDKTKLDIVNKMMVTMFSQYTLEPFTIEPVQIVSEHNGETRVTPDISPRIAQAEVSYIN
QCCGLSLSSAEICTLLTKMAFRAKPSTTVSDIINVEIPPTRADVLHQCDIMEDVAIAYGF
NSLPRAFP-NISGTVAQPLPINKLSDIVRVETAMAGWSEVLPLILCSHDENFGWLNRKDD
GNTAVKLANPKTLEFQVVRTSLLPGLLKTIRENKHHSVPMKIFEVSDVAFKDLSLERKSR
NERHFAAAFYGKTSGFEIVHGLLDRIMAMLKTNFLV--EG--ETP------TGDS-YYIK
ELDD-PTYFPGHAASIHVCI--GGKDQVIGSFGILHPTVLEKYELKYPVSTLELNVEAFM
>XP_002562061_Penicillium_rubens
--------------------------------------MPTISVDKAALFQELGREYTTE
EFDELCFEFGIEL-------DEDTTNSDRPIVDGKQEPPQLKIEIPANRYDLLCFEGIAL
MLNIFLGRNPLPEYKL--TQPA--RMEQIIVKEDTTKIRPYVAGAILRNIKFDQARYASF
IALQDKLHQNLARQRTLVSIGTHDLDTVKGPFTYEALPPKDIKFTPLNQTQEMDGEELMN
FY---EKHQQLGKYLHIIRDSPVYPVIYDSNRTVCSLPPIINGDRSKISLDTTNVLIEIT
ALDKTKLDIVSKMMVTMFSQYTLEPFTIEPVEIVSEHNNETRVTPDIAPRTAEAEVSYIN
QCCGLSLSPAEICTLLKKMAFRAKPSTTSPDIINVEIPPTRADVLHQCDIMEDVAIAYGF
NSLPRAFP-NISGTVAQPLPINKLSDIVRVETAMAGWSEVLPLILCSHDENFGWLNRKDD
GNTAVKLANPKTLEFQVVRTSLLPGLLKTIRENKHHSVPMKIFEVSDVAFKDLSLERKSR
NERHFAAAFYGKTSGFEVVHGLLDRVMAMLKTDFLA--EG--ETP------KGDS-YYIK
ELDD-PTYFPGHAASIHVRI--GGKDKVIGSFGILHPTVLEKYELKYPVSSLELNVEAFM
>XP_040807325_Penicillium_solitum
--------------------------------------MPTISVDKAALFKELGREYTTE
EFDELCFEFGIEL-------DEDTTNSDRPIVDGKQEPPQLKIEIPANRYDLLCFEGIAL
MLNIFLGRNPLPEYKL--TQPA--QMERIIVKEDTTKIRPYVAGAILRNIKFDPARYASF
IALQDKLHQNLARQRTLVSIGTHDLDTVKGPFTYEALPPKDIKFTPLNQTQEMDGEELMN
FY---EKHQQLGKYLHIIRDSPVYPVIYDSNRTVCSLPPIINGDKSKISPNTTNVLIEIT
ALDKTKLDIVNKMMVTMFSQYTLEPFTIEPVQIVSEHNKETRVTPDISPRTAQAEVSYIN
QCCGLSLSPAEICTLLTKMAFRAKPSTTSPDIINVEIPPTRADVLHQCDIMEDVAIAYGF
NSLPRAFP-DISGTVAQPLPINKLSDIVRVETAMAGWSEVLPLILCSHDENFGWLNRKDD
GNTAVKLANPKTLEFQVVRTSLLPGLLKTIRENKHHSVPMKIFEVSDVAFKDLSLERKSR
NERHFAAAFYGKTSGFEVVHGLLDRIMAMLKTNFLA--EG--ETP------TGDS-YYIK
ELDD-PTYFPGHSASIHVII--GGKDQVIGSFGILHPTVLEKYELKYPVSTLELNVEAFM
>XP_022582156_Penicilliopsis_zonata
--------------------------------------MPTIAVDKAALFKELGREYTTE
EFDELCFEFGIEL-------DEDTTNSDRPIVNGQQEPPQLKIEIPANRYDMLCFEGIAL
NLNIFLGRKSYPNYKL--VEPSNGELQTLIVKEDTTKIRPYVSGAVLRNFKFDQARYESF
IALQDKLHQNLARQRTLVSIGTHDLDTIKGPFTYEALPPKDIRFVPLNQTQEMNGEELMA
FY---DKDRHLGKYLHIIRDSPVYPVIYDSNRVVCSLPPIINGDHSKITLDTKNIFIEIT
ALDKTKLEIVNKIMVTMFSQYTSEPFTIEPIRIVSEHNGETRTVPDLSPRVTQAEVSYIN
QCCGLNLSPSEICNLLKKMSYNAKPSATSADLIDVDIPATRADVLHQCDIMEDVAIAYGF
NSLPRAFP-NISGTVAQPLPINKLSDILRVEAAMAGWSEVLPLILCSHDENFGWLNRKDD
GNTAVKLANPKTLEFQVVRTSLLPGLLKTIRENKHHAVPIKIFEVSDVAFKDLSLERKSR
NERHFAAAWYGKSSGFEVVHGLLDRVMAMLKTAFITGEEGLENPA------VTDSQYWIE
ELDD-PTYFPGHAANIHVRI--NGKDHVIGSFGILHPTVLEKYELKYPVSTVEFNLEVFL
>XP_016623135_Cladophialophora_bantiana
--------------------------------------MPTITVDKAALFQALGRDYTTE
EFDELCFDFGIEL-------DEDTSLTDRPVVNGKQEPPQLKIEIPANRYDMLCFEGIQL
MLNIFNRRVAAPKYVL--KAPPKGEIQTITVSKDCERIRPYVSGAILRNIKFDQARYESF
IDLQDKLHQNLARQRTLVSIGTHDLDSIKGPFTYEALPPKNIKFVPLNQAKELDGEELMQ
FY---EKDKHLGRFLHIIRDSPVYPVIYDSNRNVCSLPPIINGDLSKITLNTKNVFMEVT
ATDKTKLEIVVNMMVTMFSQYTSDQFTVEPIQIISEHNGQSRQVPDLTPRSTVAEVDYIN
ACCGLSLLPQEICDLLTRMSYAARPSKSDANLIDVNIPPTRADILHQADIMEDVCIAYGF
NKLPRAFP-KVGATIAAPLAINKLSDILRLEAAMAGWAEVLPLILCSHDENFAWLNRKDD
GNTAVRLANPKTAEYQVVRSTLLPGLLKTLRENKHHSIPIKIFEVSDVAFKDASLERKAR
NERHFAAAWYGKTSGFEVVHGLLDRLMAMLKTAFITHEEGLEIRG-DGAGNGKKMEYWIQ
EFDN-ATYFPGHGASIHARI--AGRDFVIGSFGILHPTVLEKFELRYPVSALEFNVEVFL
>XP_008721684_Cladophialophora_carrionii
--------------------------------------MPTITVDKAALFRALGRDYTTE
EFDELCFDFGIEL-------DEDTSLTERPIVNGKQEPPQLKIEIPANRYDMLCIEGIQL
MLNIFNRKATAPQYVL--KAPPNGELQTITVSPDCERIRPYVSGAILRNIKFDQARYESF
IDLQDKLHQNLARQRTLVSIGTHDLDSIQGPFTYEALPPKDIKFTPLNQTQEMDGERLMQ
FY---EKDKHLGRYLHIIRDSPVYPVIYDSNRKVCSLPPIINGDLSKITLDTKNVFMEVT
ATDKTKLEIVVNIMVTMFSQYTAEQFTVEPIQIISDHNGQSRQVPDLTPRSTVAEVDYIN
ACTGVDLSPQEICTLLNRMSYVARPSKSAKNLLDVDVPVTRADVLHQADIMEDVCIGYGF
NKLPRAFP-KVGATVAAPLAVNKLSDVLRLEAAMAGWAEVLPLILCSHDENFAWLNRKDD
GRTAIRLANPKTAEYQVVRTTLLPGLLKTIRENKHHSIPIKIFEVSDVAFKDPSLERKAR
NERHFAAAWYGKTSGFEVVHGLLDRVMTMLKAAFITHEEGLEIRG-----NGNKMEYWIE
ELDD-ATYFPGHGASIHVRI--AGKDVVIGSFGILHPTVLEKFELKYPVSTLEFNVEVFL
>XP_016245334_Cladophialophora_immunda
--------------------------------------MPTITVDKAALFQALGRDYTTE
EFDELCFDFGIEL-------DEDTSLTERPIVNGKQEPPQLKIEIPANRYDMLCLEGIQL
MLNIFNRRVSAPKYVL--KAPPKGEIQTITVSKDCERIRPYVSGAILRNIKFDQARYESF
IDLQDKLHQNLARQRTLVSIGTHDLDSIKGPFTYEALPPRDIKFVPLNQTKELDGEELMQ
FY---EKDKHLGRFLHIIRDSPVYPVIYDSNHNVCSLPPIINGDLSKITLNTKNVFMEVT
ATDKTKLEIVVNMMVTMFSQYTSDQFTVEPIQIVSEHNGQSRQVPDLTPRSTVAEVDYIN
ACCGLSLSAQEICNLLTRMSYTARPSKSDQNLIDVDVPPTRADVLHQADIMEDVCIAYGF
NKLPRAFP-KVGATIAAPLAINKLSDILRLEAAMAGWAEVLPLILCSHDENFAWLNRKDD
GNTAVRLANPKTAEYQVVRTTLLPGLLKTIRENKHHSIPIKIFEVSDVAFKDANLERKAR
NERHFAAAWYGKTSGFEVVHGLLDRLMAMLKTAFITHEEGLEMRG-DGAGNGKKMEYWIQ
ELDD-ATYFPGHGASIHARI--AGKEVVIGSFGILHPTVLEKFELRYPVSALEFNVEVFL
>XP_007743055_Cladophialophora_psammophila
--------------------------------------MPTITVDKAALFQALGRDYTTE
EFDELCFDFGIEL-------DEDTSLTDRPIVNGKQEPPQLKIEIPANRYDMLCFEGIQL
MLNIFNRRVAAPKYVL--KAPSKGGIQTITVSKDCERIRPYVSGAILRNIKFDQARYESF
IDLQDKLHQNLARQRTLVSIGTHDLDSIQGPFTYEALPPKDIKFVPLNQNKELDGEELMQ
FY---EKDKHLGRFLHIIRDSPVYPVIYDSNRNVCSLPPIINGDLSKITLNTKNVFMEVT
ATDKTKLEIVVNMMVTMFSQYTSDQFTVEPIQIISEHNGQSRQVPDLTPRSTVAEVDYIN
ACCGLSLSPQEICDLLTRMSYAARPSKSDANLIDVDIPPTRADILHQADIMEDVCIAYGF
NKLPRAFP-KVGATIAAPLAINKLSDILRLEAAMAGWAEVLPLILCSHDENFAWLNRKDD
GNTAVRLANPKTAEYQVVRSTLLPGLLKTIRENKHHSIPIKIFEVSDVAFKDASLERKAR
NERHFAAAWYGKTSGFEVVHGLLDRLMAMLKTAFITHEEGLEIRG-DGAGNGKKMEYWIQ
EFDN-ATYFPGHGASIHARI--AGRDVVIGNFGILHPTVLEKFELRYPVSALEFNVEVFL
>XP_018691461_Fonsecaea_erecta
--------------------------------------MPTITVDKAALFQALGRDYTTE
EFDELCFDFGIEL-------DEDTSLTERPIVNGKQEPPQLKIEIPANRYDMLCFEGIQL
MLNIFNHRVTAPKYAL--KAPPKGEIQTITVSKDCERIRPYVSGAILRNIKFDQARYESF
IDLQDKLHQNLARQRTLVSIGTHDLDSIKGPFTYEALPPKDIKFVPLNQTKELNGEELMQ
FY---EKDKHLGRYLHIIRDSPVYPVIYDSNHNVCSLPPIINGDLSKITLNTRNVFMEVT
ATDKTKLEIVINMMVTMFSQYTSDQFTVEPIQIISEHNGQSRQVPDLTPRSTVAEVDYIN
ACCGLSLSAQEICDLLTRMSYTARPSKSDRNLLEVDVPPTRADVLHQADIMEDVCIAYGF
NKLPRAFP-KVGATIAAPLAVNKLSDILRLEAAMAGWAEVLPLILCSHDENFAWLNRKDD
GKTAVRLANPKTAEYQVVRTTLLPGLLKTIRENKHHSIPIKIFEVSDVAFKDSSLERKAR
NERHFAAAWYGKTSGFEVVHGLLDRIMAMLKTAFITHEEGLEMRG-DGAENGKKMEYWIQ
ELDD-ATYFPGHGASIHARI--AGKEVVIGSFGILHPTVLEKFELRYPVSALEFNVEVFL
>XP_022511202_Fonsecaea_monophora
--------------------------------------MPTITVDKAALFQALGRDYTTE
EFDELCFDFGIEL-------DEDTSLTERPIVNGKQEPPQLKIEIPANRYDMLCFEGIQL
MLNIFNRRVPAPKYVL--KAPPTGEIQTITVSKDCERIRPYVSGAILRNINFDQARYESF
IDLQDKLHQNLARQRTLVSIGTHDLDTIKGPFTYEALPPKDIKFVPLNQTKQMNGEELMQ
FY---EKDKHLGRFLHIIRDSSVYPVIYDSNRNVCSLPPIINGDLSKISLNTKNVFMEVT
ATDKTKLETVVNIMVTMFSQYTSDQFTVEPIQIISEHNGQSRQVPDLTPRSTVAEVDYIN
ACCGLSLSAQEICDLLTRMSYSARPSKSDKNLIDVDVPPTRADVLHQADIMEDVCIAYGF
NKLPRAFP-KVGATIAAPLAINKLSDILRLEAAMAGWAEVLPLILCSHDENFAWLNRKDD
GNTAVRLANPKTAEYQVVRTTLLPGLLKTIRENKHHSIPIKIFEVSDVAFKDASLERKSR
NERHFAAAWYGKTSGFEVVHGLLDRLMAMLKTAFITHEEGLEIRGGD-TGNGTKMEYWIQ
ELDD-ATYFPGHGASIHARI--AGKEVVIGNFGILHPTVLEKFELRYPVSVLEFNVEVFL
>XP_016634250_Fonsecaea_multimorphosa
--------------------------------------MPTITVDKAALFQALGRDYTTE
EFDELCFDFGIEL-------DEDTSLTERPIVNGKQEPPQLKIEIPANRYDMLSFEGIQL
MLNIFNRRVPTPKYVL--KAPPKGEIQTITVSKDCERIRPYVSGAILRNIKFDQARYESF
IDLQDKLHSNLARQRTLVSIGTHDLDSIQGPFTYEALPPKDIKFVPLNQTKKMDGEELMQ
FY---EKDKHLGRFLHIIRDSPVYPVIYDSKRTVCSLPPIINGDHSKITLNTKNVFMEVT
ATDKTKLEIVVNMMVTMFSQYTSDQFTVEPIQIISEHNGQSRQVPDLTPRSTVAEVDYIN
ACCGLSVSAQEICNLLTRMSYTARPSKTDQNLIDVDVPPTRADVLHQADIMEDVCIAYGF
NKLPRAFP-KVGATVAAPLAINKLSDILRLEAAMAGWAEVLPLILCSHDENFAWLNRKDD
GNTAVRLANPKTAEYQVVRTTLLPGLLKTIRENKHHSIPIKIFEVSDVAFKDASLERKAR
NERHFAAAWYGKTSGFEVVHGLLDRLMAMLKTAFITHEEGLEMRGEDGAGNGKKMEYWIR
ELDD-ATYFPGHGASIHARI--AGKEVVIGSFGILHPTVLEKFELRYPVSALEFNVEVFL
>XP_022500681_Fonsecaea_nubica
--------------------------------------MPTITVDKAALFQALGRTYTTE
EFDELCFDFGIEL-------DEDTSLTERPIVNGKQEPPQLKIEIPANRYDMLCFEGIQL
MLNIFNRRAPAPKYVL--KAPPKGEIQTITVSKDCERIRPYVSGAILRNIKFDQARYESF
IDLQDKLHQNLARQRTLVSIGTHDLDTIKGPFTYEALPPKDIKFVPLNQTKQMNGEELMQ
FY---EKDKHLGRFLHIIRDSPVYPVIYDSNRNVCSLPPIINGDLSKISLNTKNVFMEVT
ATDKTKLETVVNIMVTMFSQYTSDQFTVEPIQIISEHNGQSRQVPDLTPRSTVAEVDYIN
ACCGLSLSAQEICNLLTRMSYTARPSKSDKNLIDVDVPPTRADVLHQADIMEDVCIAYGF
NKLPRAFP-KVGATIAAPLAINKLSDILRLEAAMAGWAEVLPLILCSHDENFAWLNRKDD
GNTAVRLANPKTAEYQVVRTTLLPGLLKTIRENKHHSIPIKIFEVSDVAFKDASLERKSR
NERHFAAAWYGKTSGFEVVHGLLDRLMAMLKTAFITHEEGLEIRGGD-TGNGTKMEYWIQ
ELDD-ATYFPGHGASIHARI--AGKEVVIGNFGILHPTVLEKFELRYPVSVLEFNVEVFL
>XP_013282888_Fonsecaea_pedrosoi
--------------------------------------MPTITVDKAALFQALGRDYTTE
EFDELCFDFGIEL-------DEDTSLTERPIVNGKQEPPQLKIEIPANRYDMLCFEGIQL
MLNIFNRRVPAPKYVL--KAPPKGEIQTITVSKDCERIRPYVSGAILRNIKFDQARYESF
IDLQDKLHQNLARQRTLVSIGTHDLDTIKGPFTYEALPPKDIKFVPLNQTKQMNGEELMQ
FY---EKDKHLGRFLHIIRDSPVYPVIYDSNRNVCSLPPIINGDLSKISLNTKNVFMEVT
ATDKTKLETVVNIMVTMFSQYTSDQFTVEPIQIISEHNGQSRQVPDLTPRSTVAEVDYIN
ACCGLSLSAQEICDLLTRMSYTARPSKSDKNLIDVDVPPTRADVLHQADIMEDVCIAYGF
NKLPRAFP-KVGATIAAPLAINKLSDILRLEAAMAGWAEVLPLILCSHDENFAWLNRKDD
GNTAVRLANPKTAEYQVVRTTLLPGLLKTIRENKHHSIPIKIFEVSDVAFKDASLERKSR
NERHFAAAWYGKTSGFEVVHGLLDRLMAMLKTAFITHEEGLEIRGGD-TGNGTKMEYWIQ
ELDD-ATYFPGHGASIHARI--AGKEVVIGNFGILHPTVLEKFELRYPVSVLEFNVEVFL
>XP_007752283_Cladophialophora_yegresii
--------------------------------------MPTITVDKAALFKALGRDYTTE
EFDELCFDFGIEL-------DEDTSLTERPVVNGKQEPPQLKIEIPANRYDMLCFEGIQL
MLNIFNRKITAPQYVL--KAPPNGELQTITVSPECDRIRPYVSGAILRNIKFDQARYESF
IDLQDKLHQNLARQRTLVSIGTHDLDSIQGPFTYEALPPKDIKFAPLNQTQEMDGARLMQ
FY---EKDKHLGRYLHIIRDSPVYPVIYDSNRNVCSLPPIINGDLSKITLDTKNVFMEVT
ATDKTKLEIVVNIMVTMFSQYTAEQFTVEPIQIISDHNGQSRQVPDLTPRSTVAEVDYIN
ACTGVDLSPQEICTLLNRMSHVARPSKSDKNLLDVDVPVTRADVLHQADIMEDVCIGYGF
NKLPRAFP-KVGATVAAPLAVNKLSDVLRLEAAMAGWAEVLPLILCSHDENFAWLNRKDD
GETAIRLANPKTAEYQVVRTTLLPGLLKTIRENKHHSIPIKIFEVSDVAFKEPSLERKAR
NERHFAAAWYGKTSGFEVVHGLLDRVMTMLKTAFVTHEEGLEMRG-----TGSKMEYWIQ
ELDD-ATYFPGHGASIHVRI--AGKDVVIGSFGILHPTVLEKFELKYPVSTLEFNVEVFL
>XP_016236266_Exophiala_spinifera
--------------------------------------MPTISVDKAALFKALGRDYTTE
EFDELCFDFGIEL-------DEDTSLTERPIVDGVQEPPQLKIEIPANRYDMLCFEGIQL
MLNIFNRKVEAPKYVL--KAPPQGELQTITVKKDTARIRPYVSGAVLRNIKFDQARYASF
IDFQDKLHQNLARQRTLVSIGTHDLDTIKGPFTYEALPPKDIKFAPLNQTTEMNGEQLMD
FY---DKDKHLGKYLHIIRDSPVYPVIYDSNRDVCSLPPIINGNLSKITLDTKNVFIEVT
ATDKTKLEIVVNIVVAMFSQYTAEPFTVEPIQIVSEHNGESRQVPDLTPRATQAELDYIN
GCSGLSLSAQDVCTLLTRMSYTARPSKSNPNLIDVDVPITRADVLHQADIMEDVCIAYGF
NKLPRAFP-KVGATVAAPLAVNKLSDILRLEAAMAGWAEVLPLILCSHNENFGWLNRKDD
GKTAVRLANPKTAEYQVVRTTLLPGLLKTIRENKHHSLPMKIFEVSDVAFKDESLERKSR
NERHFAAAWYGKTSGFEVVHGLLDRVMAMLQTAFITHEEGLEIKN----GNAKGMQYWIE
ELDD-PTYFAGHGASIHANI--GGKDIVIGTFGILHPTVLEKFELKYPVSTLEFNVEVFL
>XP_016265498_Exophiala_oligosperma
--------------------------------------MPTISVDKAALFKALGRDYTTE
EFDELCFDFGIEL-------DEDTSLTERPIVDGVQEPPQLKIEIPANRYDMLCYEGIQL
MLNIFNRKVDAPKYVL--KAPAKGELQTITVTKDTARIRPYVSGAILRNIKFDQARYASF
IDLQDKLHQNLARHRTLVSIGTHDLDTIKGPFTYEALPPKDIKFAPLNQTKVMNGEQLMD
FY---DKDKHLGKYLHIIRDSPVYPVIYDSNRDVCSLPPIINGNLSKITLDTKNVFIEVT
ATDKTKLEVVVNIVVAMFSQYTAEQFTVEPIQIVSEHNGESRQVPDLTPRTTQAEVDYIN
GCSGLSLTTQEVCTLLTRMSYTARPSKSSPNLIDVDVPITRADVLHQADIMEDVCIAYGF
NKLPRAFP-KVGATVAAPLAVNKLSDILRLEAAMAGWAEVLPLILCSHDENFGWLNRKDD
GKTAVRLANPKTAEYQVVRTTLLPGLLKTIRENKHHSLPMKIFEVSDVAFKDESLERKSR
NERHFAAAWYGKTSGFEVVHGLLDRVMAMLQTAFITHEEGLEIKN----GNAKGMHYWIE
ELDD-PTYFAGHGASIHAKI--AGKDLVIGTFGILHPTVLEKFELKYPVSALEFNVEVFL
>XP_013309768_Exophiala_xenobiotica
--------------------------------------MPTITVDKAALFKALGRDYTTD
EFDELCFDFGIEL-------DEDTSLSERPIVDGKQEPPQLKIEIPANRYDMLCFEGIQL
MLNIFNRRVEAPQYVL--KAPPSGEMQTITVKKDTARIRPYVSGAILRNIKFDQARYESF
IDLQDKLHQNLARQRTLVSIGTHDLDTITGPFTYEALPPKDINFAPLNQTKEMNGEELMA
FY---DKDKHLGRYLHIIRDSPVYPVIYDSERSVCSLPPIINGNLSKITLDTKNVFIEVT
ATDKTKLEIVVNMVVAMFSQYTSEQFTVEPIQIISEHNGQSRQVPNLTPRPTQAEVDYIN
GCSGLSLSAQDVCTLLTRMSYTARPSKSDPNLIDVDVPVTRADVLHQADIMEDVCIAYGF
NKLPRAFP-KVSATVAAPLAVNKLSDILRLEAAMAGWAEVLPLILCSHDENFGWLNRKDD
GKTAVRLANPKTAEYQVVRTTLLPGLLKTIRENKHHSLPMKIFEVSDVAFKDESLERKSR
NERHFAAAWYGKTSGFEVVHGLLDRVMAMLQTAFITHEEGLEIKN----GNAKGMHYWIQ
ELDD-PTYFAGHGASIHVKI--AGKDLTIGSFGILHPTVLEKFELKYPVSALEFNVEVFL
>XP_007728144_Capronia_coronata
--------------------------------------MPTITVDKAALFKALGKDYTTE
EFDELCFDFGIEL-------DEDTSLSERPVINGKQEPPQLKIEIPANRYDMLCFEGIQL
MLNIFNHKVPTPKYVL--KAPPKGQLQTITVSKDTARIRPYVSGAVLRNVKFDESRYASF
IDLQDKLHQNLARQRTLVSIGTHDLDTIKGPFTYEALPPKDIKFVPLNQTKEMNGEELMA
FY---DKDKHLGRYLHIIRDSPVYPVIYDSNRNVCSLPPIINGDLSKITLDTKNVFIEVT
ATDKTKLDVVVNIMVSMFSQYTAEKFTIEPIQIISEHNGESRQAPDLTPRATQAEVDYIN
ACCGLSLSAQEICDLLTRMSYTARPSKSDPNLIDVDVPPTRADVLHQADIMEDVCIAYGF
NKLPRAFP-KVSATIAAPLAINKLSDILRLEAAMAGWAEVLPLILCSHDENFAWLNRKDD
GKTAVKLANPKTAEYQVVRTTLLPGLLKTIRENKHHSIPIKIFEVSDVAFKDESLERKSR
NERHFAAAWCGKTSGFEVVHGLLDRLMAMLKAAFITHEEGLEIKN----GKPQGMEYWIQ
ELDD-ATYLPGHGASIHARI--AGQDIVIGSFGILHPTVLEKFELKYPVSALEFNAEVFL
>XP_007735785_Capronia_epimyces
--------------------------------------MPTITVDKAALFQALGREYTTE
EFDELCFDFGIEL-------DEDTSLTERPIVNGKQEPPQLKIEIPANRYDMLCFEGIQL
MLNIFNRRVPAPQYVL--KAPPNGQLQTITITKDTARIRPYVSGAVLRNIKFDEARYASF
IDLQDKLHQNLARQRTLVSVGTHDLDTIKGPFTYEALPPKDIKFVPLNQSQEMNGEELMA
FY---DKDKHLGRYLHIIRDSPVYPVIYDSNRNVCSLPPIINGDLSKITLDTKNVLIEVT
ATDKTKLDIVINIIVAMFSQYTAEEFTVEPVQIISEHNGESRQVPNLTPRATQAEVDYIN
ACCGLSLSPEEICDLLTRMSYTARPSKSDPNLVDVDVPPTRADVLHQADIMEDVCIAYGF
NKLPRAFP-KVGATIAAPLAINKLSDILRQEAAMAGWAEVLPLILCSHDENFAWLNRKDD
GKTAVRLANPKTAEYQVVRTTLLPGLLKTIRENKHHSIPIKIFEVSDVAFKDESLERKSR
NERHFAAAWYGKTSGFEVVHGLLDRIMAMLKAAFITHEEGLEIKN----GKPQGMEYWIQ
ELDD-PTYFPGHGASIHARI--AGQEVVIGTFGILHPTVLAKFDLKYPVSTVEFNVEVFL
>XP_009152902_Exophiala_dermatitidis
--------------------------------------MPTITVDKAALFQALGREYTTE
EFDELCFDFGIEL-------DEDTSLSERPVVNGKQEPPQLKIEIPANRYDMLCFEGIQL
MLNIFNRKVAAPQYVL--KAPPNGELQTITVTKDTARIRPYVSGAVLRNIKFDQERYESF
IDLQDKLHQNLARQRTLVSIGTHDLDTIKGPFTYEALPPKDIKFVPLNQTQEMNGEELMA
FY---DKDKHLGRYLHIIRDSPVYPVIYDSNRNVCSLPPIINGDLSKITLNTKNVFIEVT
ATDKTKLETVVNIVVTMFSQYTSEKFTVEPIQIVSEHNGESRQVPDLTPRATQAEVDYIN
ACCGLSLSPQEICDLLTRMSYTARPSKSDPNLIDVDVPPTRADVLHQADIMEDVCIAYGF
NRLPRAFP-RVNATIAAPLAINKLSDILRLEAAMAGWAEVLPLILCSHDENFGWLNRKDD
GKTAVRLANPKTAEYQVVRTTLLPGLLKTIRENKHHSIPIKIFEVSDVAFKDESLERKSR
NERHFGAAWYGKTSGFEVVHGLLDRLMAMLKAAFITHEEGLEIKN----GKPHGMEYWIQ
ELDD-PTYFPGHGASIHARI--AGKDVQIGTFGILHPTVLEKFELKYPVSALEFNVEVFL
>XP_013260491_Exophiala_aquamarina
--------------------------------------MPTISVDKAALFKALGREYTTD
EFDELCFDFGIEL-------DEDTSLIERPVVDGKQEPPQLKIEIPANRYDMLCYEGIQL
MLNVFNRKVLAPKYVL--KAPANGNLQTITVAKDTSRIRPYVSGAILRNIKFDQARYESF
IDLQDKLHQNLARNRTLVAIGTHDLDKIKAPFTYEALSPKDIKFTPLNQTKEMNGEELMA
FY---DKDKHLGRYLPIIRDSPVYPVIYDSNHDVCSLPPIINGDQSKITVNTKNVFIECT
ATDKTKVEIVVNIMVSMFSQYTSDKFTVEPIQIISEHNGESRQVPDLTPRATQAEVDFIN
ACCGLSLSPTEICTLLTRMSYTARPSKSDPNLIDVDIPPTRADVLHQADIMEDVCIAYGF
NKLPRAFP-KVGATVAAPLAINKLSDVLRLEAAMAGWAEVLPLILCSHDENFGWLNRKDD
GSTAVKLANPKTAEYQVVRTTLIPGLLKTIRENKHHSIPIKIFEVSDVAFKAPELERKSR
NERHFAAAWYGKTSGFEVVHGLLDRILAMLKTAFVTNEEGLEVKH----GSPSSIQYWIE
ELND-PTFFPGHAASIHAKI--AGKEVVIGSFGILHPSVLEKFELKYPVSVLEFNVEVFL
>XP_016219712_Exophiala_mesophila
--------------------------------------MPTISVDKAALFRALGRDYTTE
EFDELCFDFGIEL-------DEDTSLTERPIVDGKQEPPQLKIEIPANRYDMLCYEGIQL
MLNIFNRKMTPPQYVL--KAPANGELQTITVSKETAQIRPYVSGAILRNIQFDQSRYASF
IDLQDKLHSNLARQRTLVAIGTHDLDKVKGPFTYEALPPRSIKFAPLNQTKIMDGEELMA
FY---DKDKHLGRYLHIIRDSPVYPVIYDSNHDVCSLPPIINGDQSKITLNTTNVFIECT
ATDKTKVEVVINILVAMFSQYTSEPFTVEPIQIISEHNGESRQVPDLTPRATEAEVDYIN
ACCGLNLSATEICQLLRRMSYTARPSKSDSNLIDVDVPPTRADVLHQADIMEDVCIAYGF
NKLPRAFP-KVGATVAAPLAINKLGDVLRLEAAMAGWAEVLPLILCSHDENFGWLNRKDD
GNTAVRLANPKTAEYQVVRTSLIPGLLKTIRENKHHTIPMKIFEVSDVAFKAPELERKSR
NERHFAAAWYGKTSGFEVVHGLLDRILAMLRTAFITKEEGLEAKN---GARGSDIHYWIE
EVDD-PMYFAGHGASIHAKI--GEKEVQIGSFGILHPTVLEKFDLRYPVSVLEFNVEVFL
>XP_013269113_Rhinocladiella_mackenziei
--------------------------------------MPTISVDKAALFEALGRQYTTE
EFDELCFDFGIEL-------DEDTSLTERPIVNGKQEPPQLKIEIPANRYDMLCFEGIQL
MLNIFNRRVQAPKYVL--KAPSNGQMQTITVKKDTSRIRPYVSGAILRNIKFNQGRYESF
IDLQDKLHQNLARQRTLVSIGTHDLDTIKGPFTYEALPPKDIRFVPLNQSKEMNGEELIA
FY---DKDKHLGRYLHIIRDSPVYPVIYDSNRAVCSLPPIINGNLSKITLDTKNVFIEVT
ATDKTKLELVINIVVSMFSQYTSEKFTVEPIQVMSEHNGETRQVPDLAPRSTEAEVDYIN
ECCGLSLSPQEICTLLTRMSYAARPSKSDPSLIDVDIPPTRADVLHQADIMEDVCIAYGF
NKLPRSFP-KVGATIAAPLAINKLSDILRLEAAMAGWAEALPLILCSHDENFSWLNRKDD
GETAVRLANPKTAEYQVVRTTLIPGLLKTIRENKHHSIPIKIFEVSDVAFKDGTVERKSR
NERHFAAAWYGKTSGFEVVHGLLDRVMAMLKTAFITHEEGLEIKN----GKPWGMEYRIQ
ELDD-ATYFPGHGASIHAKI--AGREIVIGSFGILHPTVLEKFELKYPVSVLEFNVEVFL
>XP_017996820_Phialophora_attinorum
--------------------------------------MPTITVDKAALFKALGQEYTTK
QFDELCFDFGIEL-------DEDTTDQQRPIVDGVQEPPQLKIEIPANRYDMLCFEGIQL
MLNIFNHKIQAPMYSL--KPPVSGQLETLTVSPECEKVRPYVSGAILRGVTFDAARYASF
IDLQDKLHANLARQRTLVSVGTHDLDTIKGPFTYEALKPTDIKFIPLNQTREMNGAELMT
FY---ESDRHLGRYLHIIRDSPVYPVIYDADRTVCSLPPIINGNHSKITTSTKNVFIEIT
ATDRTKVEIVCNILVCMFSQYTSEPFTVEPIKIISPHNGQTRVVPDLAPRETQAEVDYIN
SCTGVTLSASEICELLTRMSYVAKPSSTNDNLLEVSIPPTRADVLHQADIMEDVCIAYGF
NDLPRAFP-SVGTTIAQPLPINKLSDIIRLEAP---WP--------------------DG
PNTAVRLANPKTAEYQVVRTSLLPGLLKTIRENKHHSLPMKVFEVSDVAFKAPELERKAR
NERHFAAAWYGKTSGFEVVHGLMDRIMSMLKTAFTTREEGLELAE---NNKVQNMEYWIQ
EVED-ATFFEGHSASIHVRV--GGKESVVGVFGILHPSVLEKFELRYPVSTLEVNVEVFL
>NP_594442_Schizosaccharomyces_pombe
--------------------------------------MPTISCDKEELYKALGREYTTQ
EFDELCFQFGIEL-------DEDTTNDP---ERSPSERPSLKIDIPANRYDMLCLEGIAQ
ALNVFNRRMATPQYKL--LPSTT----SLTISPETSEIRPYAAAAILRGVKLDPIRYQSF
IALQDKLHANLCRNRTLVAIGTHDFSVMEGPFTYEALKPEEINFVPLNQTQEINGSNLLE
FY---KDSKHLSRYLHIIANSPRYPVILDAKRRVCSLPPIINSEFSKISVDTRDIFIDVT
ATDKTKLEIVVNMMTTMFSCYCEEPFTIEPVNIISEHNGCTRVTPNLNPTCFKADIDYLN
EACGLSLPEDEICHLLTRMMLTAKPNPNDSKTLLVYVPPLRADILHQCDIMEDLGIAYGY
DNLKHTYP-AHSVTFGKPFEVNRLADIIRNEVAYAGWSEVMPFILCSHDENYAWLRKTDD
-SKAVQLANPKTLEFQVVRSSLLPGILKTVRENKNHALPIKIFEVSDVAFCDYSRERMTR
NERHLCAIFAGLNSGFEQIHGLLDRVMLMLNTKRI--MNPKDSDA---------VGYWIE
AEDD-STFFPGRCAAVYYRKDFGTAGIRVGVFGVLHPLVLEKFELTSAASAVEIDLTLWV
```
