## Supplementary material for "Coding Sequence Insertions in Fungal Genomes are Intrinsically Disordered and can Impart Functionally-Important Properties on the Host Protein": MAFFT_MSAs: XP_718246.2_blasthits_MAFFT.txt

```
>XP_718246_Candida_albicans
------------------------------------------------------------
------------------------------------------------------------
------------------------------------------------------------
------------------------------------------------------------
------------------------------------------------------------
------------------------------------------------------------
------------------------------------------------------------
------------------------------------------------------------
------------------------------------------------------------
------------------------------------------------------------
-----------------------------MP-SLDDILKPVAEAVKNG-K-KVTFF----
-------------NGAGISTGAGIPDFRSPDTGLYANLAKLNLPFAEAVFDIDFFKEDPK
PFYTLAEELYPGNFAPTKFHHFIKLLQDQGSLKRVYTQNIDTLERLAGVEDKYIVEAHGS
FASNHCVDCHKEMTTETLKTYM-------------KDKK-----IPSCQH---CEGYVKP
DIVFFGEGLPVKFFDLWEDDCEDVE---------------VAIVAGTSLTVFPFASLPGE
VNKKCLRVLVNKEKVGTFK--------------HEPRKSDIIALHDCDIVAEKLCTLLGL
DDKLNEVYEKEKIKY----------SKAETKETKMHEIEDKLKEEAHLKEDKHT------
-----TKVDKKEKQNDAND----------------K-------------ELEQLIDKLKI
------------------------------------------------------------
------------------------------------------------------------
------------------------------------------------------------
------------------------------------------------------------
------------------------------------------------------------
------------------------------------------------------------
------------------------------------------------------------
------------------------------------------------------------
------------------------------------------------------------
---------------------------------------
>XP_002421768_Candida_dubliniensis
------------------------------------------------------------
------------------------------------------------------------
------------------------------------------------------------
------------------------------------------------------------
------------------------------------------------------------
------------------------------------------------------------
------------------------------------------------------------
------------------------------------------------------------
------------------------------------------------------------
------------------------------------------------------------
-----------------------------MP-TLDDILKPVADAVRNG-K-KVTFF----
-------------NGAGISTGAGIPDFRSPDTGLYANLAKLNLPFAEAVFDIDFFKEDPK
PFYTLAEELYPGNFAPTKFHYLIKLLQDQGSLKRVYTQNIDTLERLAGVEDKYIVEAHGS
FASNHCVDCHKEMTTETLKSYM-------------KDKK-----IPSCQH---CEGYVKP
DIVFFGEGLPVKFFDSWENDCDEVE---------------VAIVAGTSLTVFPFASLPGE
VNKKCLRVLVNKEKVGAFK--------------HEPRKSDIIALHDCDVVAEKLCALLGL
DDKLNEVYDKGKNKY----------NRAESKETKMHEIEDKLKEEAHLKEEKRI------
-----SKVDNKQKQIDAND------------KDNEK-------------ELEQLIDKLKI
------------------------------------------------------------
------------------------------------------------------------
------------------------------------------------------------
------------------------------------------------------------
------------------------------------------------------------
------------------------------------------------------------
------------------------------------------------------------
------------------------------------------------------------
------------------------------------------------------------
---------------------------------------
>XP_002546078_Candida_tropicalis
------------------------------------------------------------
------------------------------------------------------------
------------------------------------------------------------
------------------------------------------------------------
------------------------------------------------------------
------------------------------------------------------------
------------------------------------------------------------
------------------------------------------------------------
------------------------------------------------------------
------------------------------------------------------------
-----------------------------MS-DIETTLQPIVDAIKKG-K-KVTFF----
-------------NGAGISTAAGIPDFRSPDTGLYANLAKLNLPFAEAVFDIEYFKENPK
PFYTLAEELYPGNFAPTKFHYFIKLLQDEHSLRRVYTQNIDTLERLAGVDDKYIVEAHGS
FAKNHCVECHKEMDTETLKKQM-------------KDKS-K-DGIPTCDE---CHGYVKP
DIVFFGEGLPTKFFEKWEHDSRRVE---------------IAIVAGTSLTVQPFAFLPAE
VSKKSIRLLVNNEKVGDFE--------------HHPRKTDVLALYDCDLVAEKLCALLGW
EEKLNELYETERVKY----------GKPEIKENVLHEIEDKLKEEAHLVEEGRS------
-----STKDNEEEEEDTGK------------KEEERDTKETKKEEKEEAELEKLIDKLSL
------------------------------------------------------------
------------------------------------------------------------
------------------------------------------------------------
------------------------------------------------------------
------------------------------------------------------------
------------------------------------------------------------
------------------------------------------------------------
------------------------------------------------------------
------------------------------------------------------------
---------------------------------------
>XP_003865917_Candida_orthopsilosis
------------------------------------------------------------
------------------------------------------------------------
------------------------------------------------------------
------------------------------------------------------------
------------------------------------------------------------
------------------------------------------------------------
------------------------------------------------------------
------------------------------------------------------------
------------------------------------------------------------
------------------------------------------------------------
---------------------------------MDATLAPLVEALKTK-K-KVCLF----
-------------TGAGVSTAAGIPDFRSPDTGLYSNLAKLNLPYAEAVFDIDFFKEDPQ
PFYTLAEELFPGKFAPTKFHYLVRILQEKNLLQRVYTQNIDVLDRLAGVEDDFIVEAHGS
FATSRCIDCKKEVSIEKLKQMM-------------KEKT------PTCAN---CDGFIKP
DITFYGEGLPSKFFETWEEDVDDVE---------------VAVIAGTSLTVHPFASLPSS
VDKSSLRVLVNREKVGDLG--------------R--RKKDIVALLDCDEFAETLATLLGW
KKELDKYYEEGQKKY----------GKSESIEDELEKIDESLEKKANIKKKEKA------
-----------------------------------------EIPPEDDEELEELINKLKI
------------------------------------------------------------
------------------------------------------------------------
------------------------------------------------------------
------------------------------------------------------------
------------------------------------------------------------
------------------------------------------------------------
------------------------------------------------------------
------------------------------------------------------------
------------------------------------------------------------
---------------------------------------
>XP_001527606_Lodderomyces_elongisporus
------------------------------------------------------------
------------------------------------------------------------
------------------------------------------------------------
------------------------------------------------------------
------------------------------------------------------------
------------------------------------------------------------
------------------------------------------------------------
------------------------------------------------------------
------------------------------------------------------------
------------------------------------------------------------
-----------------------------MT-DLEKALGPLVKAIKDG-K-KVTFF----
-------------NGAGISTSAGIPDFRSPKTGLYANLAKLDLPFAEAVFDIDYFKENPK
PFYTLAEELYPGKFPPTKFHHFIKLIQNRGQLHRVYTQNIDTLERLAGVDDEFIVEAHGS
FAKNFCVDCHKEMSIDTLKKHM-------------KDEA-K-NGIPTCEH---CGGYVKP
NIVFFGEGLPTRFFDYWDDDCDEVE---------------VAVVSGTSLTVFPFASLATE
VNKKCIRVLVNKEKVGDFG--------------R--RKLDIIALHDCDHIAETLARLLGW
EKELDKLFAEGQRKV-----IELSEEKLETETEVEVEAETEIEAEADGKRETKTKASKDD
TNLENSTHSTKITSSDPNDNVPQSPDVIGPAKQNETALKE-KSNKKSNTDLTELVEKLNI
------------------------------------------------------------
------------------------------------------------------------
------------------------------------------------------------
------------------------------------------------------------
------------------------------------------------------------
------------------------------------------------------------
------------------------------------------------------------
------------------------------------------------------------
------------------------------------------------------------
---------------------------------------
>XP_007374032_Spathaspora_passalidarum
------------------------------------------------------------
------------------------------------------------------------
------------------------------------------------------------
------------------------------------------------------------
------------------------------------------------------------
------------------------------------------------------------
------------------------------------------------------------
------------------------------------------------------------
------------------------------------------------------------
------------------------------------------------------------
-----------------------------MS-QLEKKLKPIVDAINKG-K-KVTFF----
-------------NGAGISTGAGIPDFRSPETGLYANLAKLNLPFAEAVFDIDFFEDNPK
PFYTLAEELYPGKYAPTKFHYLIKLLQDQDSLLRVYTQNIDTLERLAGVEDDYIVEAHGS
FARNHCIKCHREMDNETLKKHM-------------HDET-K-DGIPTCET---CQGYVKP
DIVFFGEGLPGRFFQQWDEDCDDVE---------------IALVAGTSLTVYPFASLPAS
LGKKSLRVLINKEKVGDFS--------------DNYRKSDIVILEDCELFAEQLSSMLGL
RDELEALVEQSKSKF--------GTGKHISPETTVDEIEEKLKVEAHLHEKKEDDDITEL
TEKTEKIGLTEETSFNNKE------------KEEKAKARAEAKEKAKIEKLE-EIANTYL
------------------------------------------------------------
------------------------------------------------------------
------------------------------------------------------------
------------------------------------------------------------
------------------------------------------------------------
------------------------------------------------------------
------------------------------------------------------------
------------------------------------------------------------
------------------------------------------------------------
---------------------------------------
>XP_043047820_Scheffersomyces_spartinae
------------------------------------------------------------
------------------------------------------------------------
------------------------------------------------------------
------------------------------------------------------------
------------------------------------------------------------
------------------------------------------------------------
------------------------------------------------------------
------------------------------------------------------------
------------------------------------------------------------
------------------------------------------------------------
----------------------------MTEDLHDRQIRSLAESILLKNY-KVTFF----
-------------LGAGVSTASGIPDFRSPGTGIYDNLAQFNLPYAEAIFTLDYFKQNPE
PFCVLAEELYPGNYRPTVFHCLLKLFEDKGILQRVYTQNIDNLERVAGVSDEFIVEAHGS
FAEAHCVSCRKSYTSQEVWNKL-------------IDKAGSHKGIPHCS----CGNYIKP
DIVFFGEALPQRLFNQWDEDVDDVD---------------VAIVAGTSLTVYPFALLPSE
VPRRTRRMLVNYEKVGDFV--------------KG-RRTDIFISADCDTIANKLAAALGW
EQDLKDLVEKVLETH----KEYKQKRKKEQDEVKPDDVTKETTKEADKTEAKQKPKQDKA
ETKQAD-------------------------ETNSKLDKPELTDGKSSEEIEDKLSKLNL
------------------------------------------------------------
------------------------------------------------------------
------------------------------------------------------------
------------------------------------------------------------
------------------------------------------------------------
------------------------------------------------------------
------------------------------------------------------------
------------------------------------------------------------
------------------------------------------------------------
---------------------------------------
>XP_001384758_Scheffersomyces_stipitis
------------------------------------------------------------
------------------------------------------------------------
------------------------------------------------------------
------------------------------------------------------------
------------------------------------------------------------
------------------------------------------------------------
------------------------------------------------------------
------------------------------------------------------------
------------------------------------------------------------
------------------------------------------------------------
-----------------------------MSADLEKKLRPLVDAIQSG-K-KITFF----
-------------NGAGVSTSAGIPDFRSPKTGLYANLAKLDLPYAEAVFDIDYFRENPK
AFYTLTQELYPGKFAPTKFHYFVKLVQDKKLLKRVYTQNIDTLERLAGVEDEYIVEAHGS
FARNHCIDCSEEMSTETLIEHM-------------NNKD-KNEGIPTCSA---CKGYVKP
DIVFFGEGLPSRFFDLWDEDSDEVE---------------VALVAGTSLTVYPFASLPAE
VGKKTLRVLVNKENVGDFK--------------AGKRRSDLVLLHDCDYVAEKLCELLNW
KDELDAYIEEATKKY--------SKNK----ETAAELAEE--------------------
--------ITEEI----KE------------VIEKMSPAAETKE----EELEDQISKLKI
------------------------------------------------------------
------------------------------------------------------------
------------------------------------------------------------
------------------------------------------------------------
------------------------------------------------------------
------------------------------------------------------------
------------------------------------------------------------
------------------------------------------------------------
------------------------------------------------------------
---------------------------------------
>XP_020067330_Suhomyces_tanzawaensis
------------------------------------------------------------
------------------------------------------------------------
------------------------------------------------------------
------------------------------------------------------------
------------------------------------------------------------
------------------------------------------------------------
------------------------------------------------------------
------------------------------------------------------------
------------------------------------------------------------
------------------------------------------------------------
--------------------------------MTASKLAPLVNAIKEN-K-KVTFF----
-------------TGAGTSTSAGIPDFRSPKTGLYANLAKLNLPYAEAVFDIDYFRENPG
AFYTLASELYPGNFPPTKFHYLIRLLQDKKLLKRVYTQNIDTLERLAGVDEDYLVEAHGS
FAKNHCIDCSEAMSTDELKKQM-------------NNKE-VNKGIPTCAK---CKGLVKP
DIVFFGEGLPERFFKLWAEEADDVE---------------IAIVAGTSLTVYPFASLPGE
VDKKALRVLVNNELVGAFK--------------AKKRKSDIWV-KECDKFAEDLCAELGW
SDQLEALVKQTKDVSEEKEPVQDDQKQKATPLSSGEEAE---------------------
-------------------------------KIAQEIDSELEEYTDALESLDEEVSKLKI
------------------------------------------------------------
------------------------------------------------------------
------------------------------------------------------------
------------------------------------------------------------
------------------------------------------------------------
------------------------------------------------------------
------------------------------------------------------------
------------------------------------------------------------
------------------------------------------------------------
---------------------------------------
>XP_020076842_Hyphopichia_burtonii
------------------------------------------------------------
------------------------------------------------------------
------------------------------------------------------------
------------------------------------------------------------
------------------------------------------------------------
------------------------------------------------------------
------------------------------------------------------------
------------------------------------------------------------
------------------------------------------------------------
------------------------------------------------------------
--------------------------MDF-----PKTLSPIVEAVKKNK--KVCFF----
-------------LGAGVSTSCGIPDFRSPKTGLYANLKKLNLPYPEAVFDIDYFREKPD
AFYTLAHELYPGNFLPSKFHFLLKLFQDKRLLKRVYTQNIDTLERLAGVEDDYIVEAHGS
FANNHCIDCHEEMSSEELKKHV-------------FNRE-VNNGIPTCSK---CKGFVKP
DIVFFGENLPARFFSQWDEDCEDVD---------------IAIVAGSSLTVYPFAGLPSE
VGKNSIRLLVNREAVGDFK--------------SRKRKNDILALEDCDYVAETLADLLGW
KLDLDKLIKAAEA-----------EFESTKNEKKPSAELDAKELASKIKKVELKDGDSAP
-------------------------------TK--------KEDADVKD-LDEEIAKLKI
------------------------------------------------------------
------------------------------------------------------------
------------------------------------------------------------
------------------------------------------------------------
------------------------------------------------------------
------------------------------------------------------------
------------------------------------------------------------
------------------------------------------------------------
------------------------------------------------------------
---------------------------------------
>XP_015468251_Debaryomyces_fabryi
------------------------------------------------------------
------------------------------------------------------------
------------------------------------------------------------
------------------------------------------------------------
------------------------------------------------------------
------------------------------------------------------------
------------------------------------------------------------
------------------------------------------------------------
------------------------------------------------------------
------------------------------------------------------------
-----------------------------MT-QIAKILGPIVKAIQSGDK-KVTFF----
-------------EGAGISTAAGIPDFRSPDTGLYSNLAKLDLPYAEAVFDIDYFKENPK
AFYTLAHGLYPGKFMPTKFHYLLRLFQEKKLLKRVYTQNIDTLERVAGIEDEYIVEAHGS
FARNHCIECSLEMSTEEFKKQM-------------SDKL-VNDGIPTCNE---CGGYVKP
DIVFFGEALPVKFFDTWDEDADEVE---------------IAIVAGTSLTVYPFASLPAE
VTSKSLRLLINNEVVGDFK--------------HGKRKTDVLAISDCDEAAVILAELLGW
SEELDELIDKNKVLFENTYSIDDKRDDKETSKNSLTKASEKLAEEIRDAEAEKD------
---------TKKPE-----------------KLDPERKSKEAKSNGDTDNLENDISKLKI
------------------------------------------------------------
------------------------------------------------------------
------------------------------------------------------------
------------------------------------------------------------
------------------------------------------------------------
------------------------------------------------------------
------------------------------------------------------------
------------------------------------------------------------
------------------------------------------------------------
---------------------------------------
>XP_460690_Debaryomyces_hansenii
------------------------------------------------------------
------------------------------------------------------------
------------------------------------------------------------
------------------------------------------------------------
------------------------------------------------------------
------------------------------------------------------------
------------------------------------------------------------
------------------------------------------------------------
------------------------------------------------------------
------------------------------------------------------------
-----------------------------MN-QLTKILEPIAKAIQAGDK-KVTFF----
-------------EGAGISTAAGIPDFRSPDTGLYSNLAKLDLPYAEAVFDIDYFKENPK
AFYTLAHELYPGKFMPTKFHYLLRLFQDKKLLKRVYTQNIDTLERVAGIEDEYIVEAHGS
FARNHCIECSLEMSTEELKKQM-------------SDKS-VNDGIPICQE---CGGYVKP
DIVFFGEALPVKFFDTWDEDADEVE---------------IAIVAGTSLTVYPFASLPSE
TTKKSLRLLINNEVVGDFK--------------HGKRKTDILAISDCDEAAVTLAELLGW
SEELDELINKNKTLFESTYSIGEKTNDEEVSKKSLSKASERLAEEIRDVEAEKG------
---------TQKPE-----------------KTDKQTESKEEKSKNDTDDLEKDISNLKI
------------------------------------------------------------
------------------------------------------------------------
------------------------------------------------------------
------------------------------------------------------------
------------------------------------------------------------
------------------------------------------------------------
------------------------------------------------------------
------------------------------------------------------------
------------------------------------------------------------
---------------------------------------
>XP_006688583_Yamadazyma_tenuis
------------------------------------------------------------
------------------------------------------------------------
------------------------------------------------------------
------------------------------------------------------------
------------------------------------------------------------
------------------------------------------------------------
------------------------------------------------------------
------------------------------------------------------------
------------------------------------------------------------
------------------------------------------------------------
-------------------------------------LSPIVDHLKSG-K-KVTFF----
-------------SGAGVSTAAGIPDFRSPKTGLYSNLARLNLPYAEAVFDIDYFKENPK
AFYTLAEELYPGKFQPTSFHYFLKLVQDKGLLKRVYTQNIDTLERVAGIKDEYIVEAHGS
FASNHCVDCNKEMSVADVKKFI-------------AKKE-----VPVCPE---CKAYVKP
DITFFGESLPARFYEMWDEDVDDIE---------------FAIVAGTSLTVFPFAGLPSE
ITGKVTRVLINREVVGDFK--------------S-KNKKDIVLLEDCEFVAETLCQMLGW
KNELHDLKNGSYSFG---------------VEDEIEEVTKSMKEVLGEKESGTEHVDEAK
ELSHTSNDTT---------------------DDKKDLDSDKNEDKWLGAKLLDKLGNLKI
------------------------------------------------------------
------------------------------------------------------------
------------------------------------------------------------
------------------------------------------------------------
------------------------------------------------------------
------------------------------------------------------------
------------------------------------------------------------
------------------------------------------------------------
------------------------------------------------------------
---------------------------------------
>XP_001485770_Meyerozyma_guilliermondii
------------------------------------------------------------
------------------------------------------------------------
------------------------------------------------------------
------------------------------------------------------------
------------------------------------------------------------
------------------------------------------------------------
------------------------------------------------------------
------------------------------------------------------------
------------------------------------------------------------
------------------------------------------------------------
---------------------------------MEQVLQPIVEAIKSG-K-KVTFF----
-------------QGAGISTNAGIPDFRSPKTGLYANLAKLNLPYAEAVFDIDYFRENPK
AFYTLASELFPGKFMPTKYHYMLKLFQDKKVLKRVYTQNIDTLERLAGVDDEFIVEAHGS
FANCHCIDCHNEMSTEELKRHI-------------NDKK---DSIPICAK---CKGYVKP
DIVFFGEALPEKLFEKWDEDEDEIE---------------LAIVAGTSLTVHPFAGLPEQ
LHRKTHRLLINKEPVGSFK--------------HNKSTKDIVLLEDCDKVLLLLCELLGW
EKELESLIEKDRLKY---------HKPELTAEEESKKIAKDIEEENHSSEEGSEKKTEV-
-------------------------------EDKTKVKDKQKDKNKEDTELEAHLDKLKI
------------------------------------------------------------
------------------------------------------------------------
------------------------------------------------------------
------------------------------------------------------------
------------------------------------------------------------
------------------------------------------------------------
------------------------------------------------------------
------------------------------------------------------------
------------------------------------------------------------
---------------------------------------
>XP_018709304_Metschnikowia_bicuspidata
------------------------------------------------------------
------------------------------------------------------------
------------------------------------------------------------
------------------------------------------------------------
------------------------------------------------------------
------------------------------------------------------------
------------------------------------------------------------
------------------------------------------------------------
------------------------------------------------------------
------------------------------------------------------------
------------------------MPLPL-----EKQLVPLIKALQEKK--KVTFF----
-------------LGAGISTSCGIPDFRSPKTGLYANLKRLNLPYPEAVFDIDYFRENPK
AFYTLCDELYPGKFFPSKFHFLLKLVHDNDLLARIYTQNIDTMESLVGIHPDKIVAAHGS
FATNHCIECAEPMETEDLVKLM-------------GDKS-VNDGIPQCGK---CKGYVKP
DIVFFGEALPVRFFDMWEEDCDNVD---------------IAIVAGTSLTVYPFAGLPAE
CHKTSLRVLVNNEVVGDFK--------------TKKRKTDLLITNDCDVVAETIAKELGW
EQQLQKLIS---------------EEKK-----------------------------KFD
-------------------------------AK--------SKTS---------------
------------------------------------------------------------
------------------------------------------------------------
------------------------------------------------------------
------------------------------------------------------------
------------------------------------------------------------
------------------------------------------------------------
------------------------------------------------------------
------------------------------------------------------------
------------------------------------------------------------
---------------------------------------
>XP_002615700_Clavispora_lusitaniae
------------------------------------------------------------
------------------------------------------------------------
------------------------------------------------------------
------------------------------------------------------------
------------------------------------------------------------
------------------------------------------------------------
------------------------------------------------------------
------------------------------------------------------------
------------------------------------------------------------
------------------------------------------------------------
MALSTTGNRTENTCSPALLQVKSTIAMSL-----EKQLGPLVDAIKSKKR-KVTFF----
-------------CGAGISTACGIPDFRSPKTGLYANLQRLNLPYAEAVFDIDYFKKDPK
AFYTLCQELYPGKFVPSKFHFLMKLFQDKGLLHRVYTQNIDTLERIAGVHGDFIVEAHGS
FAENHCIDCKEPMSTEELKKHM--------------NSD-VNDGIPTCAS---CKGYIKP
DIVFFGEGLPERFFQLWEEDADVVD---------------VAVVAGTSLTVFPFASLPAE
CGKNALRVLINKEVVGDFK--------------ARKRKSDIILQYDCDHIATVLADLLGW
SEELAALVDSATKET------ILVEEKSDEAESTRVSSHEESESSSDSSNESFKDAISFP
-------------------------------AE--------AQSMDSTDELDAQMGKLGL
E-----------------------------------------------------------
------------------------------------------------------------
------------------------------------------------------------
------------------------------------------------------------
------------------------------------------------------------
------------------------------------------------------------
------------------------------------------------------------
------------------------------------------------------------
------------------------------------------------------------
---------------------------------------
>XP_025344038_Candida_haemuloni
------------------------------------------------------------
------------------------------------------------------------
------------------------------------------------------------
------------------------------------------------------------
------------------------------------------------------------
------------------------------------------------------------
------------------------------------------------------------
------------------------------------------------------------
------------------------------------------------------------
------------------------------------------------------------
--------------------------MFFSSPTPEKKLAPLIEAIQKGNK-KVTFF----
-------------LGAGISTSCGIPDFRSPKTGLYSNLKKLDLPYPEAVFDIDYFRDSPK
AFYTLCDELYPGKFVPSKFHYLVRLFQDKDLLKRVYTQNIDTLERLAGLKDEFMVEAHGS
FANNHCIDCHEEMSSETLKKHM-------------FDKS-KNEGIPVCAK---CKGYVKP
DITFFGEGLPEKFFYSWRDDADEVD---------------VAIVAGTSLTVMPFANLPSE
VGKKTLRTLINKEVVGDFK--------------YSKRKSDIILQHDCDEAAELIADLLGW
RKELDELHEKAKAEF------S--GEKPETAEEKAHEVAEDIKAKEEETGQDEKEKKEES
-------------------------------AE-------SKKDDDATDDVEKKLGKLSL
------------------------------------------------------------
------------------------------------------------------------
------------------------------------------------------------
------------------------------------------------------------
------------------------------------------------------------
------------------------------------------------------------
------------------------------------------------------------
------------------------------------------------------------
------------------------------------------------------------
---------------------------------------
>XP_024713770_Candida_pseudohaemulonis
------------------------------------------------------------
------------------------------------------------------------
------------------------------------------------------------
------------------------------------------------------------
------------------------------------------------------------
------------------------------------------------------------
------------------------------------------------------------
------------------------------------------------------------
------------------------------------------------------------
------------------------------------------------------------
--------------------------MFFSSPTPEKKLAPLIEAIQQKKK-KVTFF----
-------------LGAGISTSCGIPDFRSPKTGLYSNLQKLDLPYPEAVFDIDYFRESPK
AFYTLCDELYPGKFVPSKFHYLVRLFQDKQLLKRVYTQNIDTLERIAGIEDKFMVEAHGS
FANNHCIDCKEEMSSETLKKLI-------------FDKS-KNEGIPLCPK---CKGYIKP
DITFFGEGLPERFFYSWRDDADEVE---------------VAIVAGTSLTVMPFANLPSE
CGKKTLRALINKEVVGDFK--------------YAKRKTDIVLQDDCDSAAELIADLLGW
RDELDELYEKAKSEI------S--EKTPETAEEKAHEVAEEI-AKEEAT-------KPDV
-------------------------------TK-------SDKDAD-TEAVEKKLGKLSL
------------------------------------------------------------
------------------------------------------------------------
------------------------------------------------------------
------------------------------------------------------------
------------------------------------------------------------
------------------------------------------------------------
------------------------------------------------------------
------------------------------------------------------------
------------------------------------------------------------
---------------------------------------
>XP_025336361_Candida_duobushaemulonis
------------------------------------------------------------
------------------------------------------------------------
------------------------------------------------------------
------------------------------------------------------------
------------------------------------------------------------
------------------------------------------------------------
------------------------------------------------------------
------------------------------------------------------------
------------------------------------------------------------
------------------------------------------------------------
--------------------------MFFSSPTPEKKLAPLIEAIQQKKK-KVTFF----
-------------LGAGISTSCGIPDFRSPKTGLYSNLQKLDLPYPEAVFDIDYFRESPK
AFYTLCDELYPGKFVPSKFHYLVRLFQDKQLLKRVYTQNIDTLERIAGIEDKFMVEAHGS
FASNHCIDCKEEMSSETLKKLI-------------FDKS-KNEGIPLCQK---CKGYIKP
DITFFGEGLPERFFYSWRDDADEVE---------------VAIVAGTSLTVMPFANLPSE
CGKKTLRALINKEVVGDFK--------------YAKRKNDIVLQDDCDSAAELLADLLGW
RDELDELHEKAKSEV------S--EKTPETAEEKAHEVAEEI-AKEEAT-------KPDV
-------------------------------TK-------SDKDAD-TEAVEKKLGKLSL
------------------------------------------------------------
------------------------------------------------------------
------------------------------------------------------------
------------------------------------------------------------
------------------------------------------------------------
------------------------------------------------------------
------------------------------------------------------------
------------------------------------------------------------
------------------------------------------------------------
---------------------------------------
>XP_028892069_Candida_auris
------------------------------------------------------------
------------------------------------------------------------
------------------------------------------------------------
------------------------------------------------------------
------------------------------------------------------------
------------------------------------------------------------
------------------------------------------------------------
------------------------------------------------------------
------------------------------------------------------------
------------------------------------------------------------
--------------------------MFFSTPTQEKRLAPLIDAIQKKNK-KVTFF----
-------------LGAGISTSCGIPDFRSPETGLYSNLEKLNLPYPEAVFDIDYFRSNPK
AFYTLCDELYPGKFVPSKFHFLVRLFQDNDKLKRVYTQNIDTLERIAGVDEKYIVEAHGS
FASNHCIDCHEEVPSDILKKQM-------------ADKH-TNEGIPKCSK---CKGYIKP
DITFFGEGLPEKFFYSWHEDSDDVE---------------VAIVAGTSLTVMPFSTLPAE
CGKKCLRVLINKEVVGDFK--------------YGKRKSDIIVQSDCDEAAGVIADMLGW
RDMLDDLYEKAKAEL------K--EQKTETAEDKAEEVAAGIKEAEKPSKATTKDENEEP
-------------------------------TKEERTHPQSKEEDFNEETISKKLGKLSL
------------------------------------------------------------
------------------------------------------------------------
------------------------------------------------------------
------------------------------------------------------------
------------------------------------------------------------
------------------------------------------------------------
------------------------------------------------------------
------------------------------------------------------------
------------------------------------------------------------
---------------------------------------
>NP_015310_Saccharomyces_cerevisiae
------------------------------------------------------------
------------------------------------------------------------
------------------------------------------------------------
------------------------------------------------------------
------------------------------------------------------------
------------------------------------------------------------
------------------------------------------------------------
------------------------------------------------------------
------------------------------------------------------------
------------------------------------------------------------
---MSVS-----------------------TASTEMSVRKIAAHMKSNPNAKVIFM----
-------------VGAGISTSCGIPDFRSPGTGLYHNLARLKLPYPEAVFDVDFFQSDPL
PFYTLAKELYPGNFRPSKFHYLLKLFQDKDVLKRVYTQNIDTLERQAGVKDDLIIEAHGS
FAHCHCIGCGKVYPPQVFKSKL---------------AEHPIKDFVKCDV---CGELVKP
AIVFFGEDLPDSFSETWLNDSEWLREKITTSGK--HPQQPLVIVVGTSLAVYPFASLPEE
IPRKVKRVLCNLETVGDFK--------------ANKRPTDLIVHQYSDEFAEQLVEELGW
QEDFEKILTA---------------------QGGM-------------------------
-------------------------------GDNS---------KEQLLEIVHDLENLSL
DQSEHESADK------------------------------------------------KD
KKLQ-RLNGHDSDEDGASNSSSSQKAAKE-------------------------------
------------------------------------------------------------
------------------------------------------------------------
------------------------------------------------------------
------------------------------------------------------------
------------------------------------------------------------
------------------------------------------------------------
------------------------------------------------------------
---------------------------------------
>XP_018219010_Saccharomyces_eubayanus
------------------------------------------------------------
------------------------------------------------------------
------------------------------------------------------------
------------------------------------------------------------
------------------------------------------------------------
------------------------------------------------------------
------------------------------------------------------------
------------------------------------------------------------
------------------------------------------------------------
------------------------------------------------------------
---MSVPTA------------------AVASATTDMSVKKIAAHLKSHPGAEVIFM----
-------------VGAGISTSCGIPDFRSPGTGLYHNLARLRLPYPEAVFDVDFFQSNPL
PFYTLAKELYPGNFEPSKFHHFLKLFQDRNLLRRIYTQNIDTLERQAGIRDDLVIEAHGS
FAHCHCIECGKIFPQHVFKSKL---------------SEDPIKDFVKCDA---CDELIKP
AIVFFGEDLPDSFSETWSKDSKWLREKTRTSNKSNQDQEPLVIVVGTSLAVYPFASLPEE
IPRKVKRVLCNLETVGDFK--------------TNKRPTDLVVNLYSDAFAEQLVEELGW
QDDFNKILRA---------------------QTVI-------------------------
-------------------------------TDNP---------EEQLLDIVQDLEDLSL
TKTEDEHSRD------------------------------------------------KD
TQPQTKVHNQEEDAEEEDKSSTKNSSDNK-------------------------------
------------------------------------------------------------
------------------------------------------------------------
------------------------------------------------------------
------------------------------------------------------------
------------------------------------------------------------
------------------------------------------------------------
------------------------------------------------------------
---------------------------------------
>XP_033769745_Saccharomyces_paradoxus
------------------------------------------------------------
------------------------------------------------------------
------------------------------------------------------------
------------------------------------------------------------
------------------------------------------------------------
------------------------------------------------------------
------------------------------------------------------------
------------------------------------------------------------
------------------------------------------------------------
------------------------------------------------------------
---MSVSTA-----------------SAVRTASTEMSVGKIAAHMKSNPNAKVIFM----
-------------VGAGISTSCGIPDFRSPGTGLYHNLARLKLPYPEAVFDVDFFQSDPL
PFYTLAKELYPGSFKPSKFHHLLKLFQDRDVLRRVYTQNIDTLERQAGVKDDLIIEAHGS
FAHCHCIGCGKVYPQQVFKSKL---------------AEDPIKDFVKCDV---CSELIKP
AIVFFGEDLPDSFSETWLSDSEWLREKTTASGK--QPQQPLVIVVGTSLAVYPFASLPEE
IPRKVKRVLCNLETVGDFK--------------TNKRSTDLIVNQYSDAFAEQLVEELGW
QEDFEKILTA---------------------QGAV-------------------------
-------------------------------AENS---------KEQLLEIVHDLENLSL
SQSEGENV---------------------------------------------------N
KKLQ-HFDDDENDEDEMNKFSSSQKAGKE-------------------------------
------------------------------------------------------------
------------------------------------------------------------
------------------------------------------------------------
------------------------------------------------------------
------------------------------------------------------------
------------------------------------------------------------
------------------------------------------------------------
---------------------------------------
>XP_003678379_Naumovozyma_castellii
------------------------------------------------------------
------------------------------------------------------------
------------------------------------------------------------
------------------------------------------------------------
------------------------------------------------------------
------------------------------------------------------------
------------------------------------------------------------
------------------------------------------------------------
------------------------------------------------------------
------------------------------------------------------------
---MTKGNT--------------------------DVIRKISSHLKANPKAKVILL----
-------------VGAGISTSCGIPDFRSPKTGLYHNLSKLNLPFAEAVFDIEFFEDNPK
PFYLLAKELYPGNFKPSKFHYLMRLFQDEGRLQRIYTQNIDTLEREAGTKEEYVIEAHGS
FASNHCIDCDKQFPMEYFKTKI----------ESSLDINSKKFEFAKCDK---CGGLVKP
NIVFFGEDLPVKFFETWDNDLKWMGSA---KGS-----DTLVIVAGTSLAVYPFASLPTE
IPKKVTRSLVNLETVGDFK--------------TNPRNSDLVYCGDIDEAATILATELGW
ENKLDKFIEE--G-----------------E-----------------------------
-------------------------------EEGE---------HVEIADVLDDLKNLKI
KAPLKEQTKI------------------------PSKEKLGKASPLEK------------
DDIESLV---DLT--KSLQIEEQKKE----------------------------------
------------------------------------------------------------
------------------------------------------------------------
------------------------------------------------------------
------------------------------------------------------------
------------------------------------------------------------
------------------------------------------------------------
------------------------------------------------------------
---------------------------------------
>XP_003669530_Naumovozyma_dairenensis
------------------------------------------------------------
------------------------------------------------------------
------------------------------------------------------------
------------------------------------------------------------
------------------------------------------------------------
------------------------------------------------------------
------------------------------------------------------------
------------------------------------------------------------
------------------------------------------------------------
------------------------------------------------------------
---MTEQKT----------------------------IDDVVLHLEKYPNSQVIFL----
-------------VGAGISTSCGIPDFRSPKTGLYHNLAKLKLPFAEAVFDIDFFQENPK
PFYILAKELYPGNFKPTHFHYLMKLFEEKGRLRRIYTQNIDTLEMQTGIDPKYIIEAHGS
FASNHCIECDKNFPMEYFKSKL----------NEA----SNEYVFCKCDE---CGGLVKP
NIVFFGEDLPLKFFEQWDQDLLWMKSN---KDK-----HPLVIVAGTSLAVYPFANLPTE
VPNNVSRTLMNLEVVGDFN--------------MNMRKSDIIIKDKTEQITNRLVEKLGW
QTEFDKLISK--G-----------------EPSTS-------------------------
-------------------------------EEKE---------TIE--GILKDLENLNI
-----EDTKP------------------------P---KLVKEEALEKEKKSEMSYEELG
DTSELLVRGEDITVAASEKAEQDKKHDNEDSTELIGLVEETSDLKIT-------------
------------------------------------------------------------
------------------------------------------------------------
------------------------------------------------------------
------------------------------------------------------------
------------------------------------------------------------
------------------------------------------------------------
------------------------------------------------------------
---------------------------------------
>XP_003955598_Kazachstania_africana
------------------------------------------------------------
------------------------------------------------------------
------------------------------------------------------------
------------------------------------------------------------
------------------------------------------------------------
------------------------------------------------------------
------------------------------------------------------------
------------------------------------------------------------
------------------------------------------------------------
------------------------------------------------------------
MRSRTLRND--------------------------EAIKVLSDKVKLNPNAKVIFM----
-------------VGAGISTSCGIPDFRSPDTGLYSNLAKLNLPYAEAIFDIEFFEDNPL
PFYTLATELYPGKFKPSKFHYLLKLFQEKKILKRVYTQNIDTLEQEAGIEKDIIIEAHGN
FAKNHCIKCRKEFDMDVFKNKL-----------D-ENERTGRCDFVKCDE---CDGLIKP
NIVFFGENLPTRFFDTWDDDLSLLSNN---SSE----SEYIIIVAGTSLAVYPFASLPEE
VPTDIPRALINLETVGDFS--------------LNPRKTDILFEGTTDDAAQLLAEELGW
AEELNKLVRE---------------------HDIV-------------------------
-------------------------------KEST---------IEEMNTILSEMKKLDI
-KDASEDEKE-------------------TEKPDNASND----GGD-------SNSIRS-
----------------FNENSSKIKE----------------------------------
------------------------------------------------------------
------------------------------------------------------------
------------------------------------------------------------
------------------------------------------------------------
------------------------------------------------------------
------------------------------------------------------------
------------------------------------------------------------
---------------------------------------
>XP_022464262_Kazachstania_naganishii
------------------------------------------------------------
------------------------------------------------------------
------------------------------------------------------------
------------------------------------------------------------
------------------------------------------------------------
------------------------------------------------------------
------------------------------------------------------------
------------------------------------------------------------
------------------------------------------------------------
------------------------------------------------------------
MKYLVQHDD-----------------------ANLKAVKKLGFLLRKTSGANVIFM----
-------------VGAGISTSCGIPDFRSPETGLYRNLAKLNLPFAEAVFDIDFFEENPK
PFYTLAKELYPGKFKPSKFHFFMKLFQDENRLRRIYTQNIDTLEAQAGINAEYIVEAHGN
FASNHCIKCKKQFPMNYFKEKL-----------DFKTEDS--IDFARCDH---CKSLIKP
NIVFFGENLPARFFDTWEDDLETLEDK---SSA----SEYIVIVAGTSLAVYPFASLPHE
VPAKIRRILINKEMVGSFA--------------QEKRKTDLMFKGSTDDAAQRLAEEMGW
SEKLKKLCNE---------------------FEIK-------------------------
-------------------------------QIDT---------KKEISEVMSEMKKLTI
NKDESDNEKPEAIEISEKLGKLGLSSTPVKEEPESSKKDVLKEAKDKTEPNEISDSLKEE
ASTESSLDKLEEHKSPHNESESSNKEEKVSNQPT--------------------------
------------------------------------------------------------
------------------------------------------------------------
------------------------------------------------------------
------------------------------------------------------------
------------------------------------------------------------
------------------------------------------------------------
------------------------------------------------------------
---------------------------------------
>XP_449153_Candida_glabrata
------------------------------------------------------------
------------------------------------------------------------
------------------------------------------------------------
------------------------------------------------------------
------------------------------------------------------------
------------------------------------------------------------
------------------------------------------------------------
------------------------------------------------------------
------------------------------------------------------------
------------------------------------------------------------
---MEQVKV-------------------------------VAEHLKKYPSSKVIFL----
-------------VGAGISTSSGIPDFRSPKTGLYHNLSKLKLPYAEAVFDIEYYQENPQ
PFYLLADELYPGNFKPSKFHYLMKVLEKNGRLRRVYTQNIDTLEREAGIPDDYLVEAHGS
FAKNHCIGCDKEFPLDDFKKAL----LRYNKYKMKHNNDMKEFEYLRCPE---CEALIKP
KIVFFGENLPKRFFDSWDTDLEWLEEE----------SNSIVIVAGTSLTVYPFASLPND
VPNNVRRVLCNLDVVGDFL--------------TSPRDMDLKFSEHTDDFANQLVKELGW
DKELEKLSLS----------------------HGK-------------------------
-------------------------------ESIM---------ENEVDNVIEEIKQLSL
DNNNTSLKND-----------------------------------------GNADSEKHE
DKASIKGDDNQKDMNKDTHTTEKVRDKKSIDEKL--------------------------
------------------------------------------------------------
------------------------------------------------------------
------------------------------------------------------------
------------------------------------------------------------
------------------------------------------------------------
------------------------------------------------------------
------------------------------------------------------------
---------------------------------------
>XP_004180290_Tetrapisispora_blattae
------------------------------------------------------------
------------------------------------------------------------
------------------------------------------------------------
------------------------------------------------------------
------------------------------------------------------------
------------------------------------------------------------
------------------------------------------------------------
------------------------------------------------------------
------------------------------------------------------------
------------------------------------------------------------
---MSKIST-------------------------NPVITQIVEHLNEFPESKVIFM----
-------------VGAGISTSCGIPDFRSPKTGLYHNLSKLKLPYAEAVFDIEYYKKNPK
PFYILANELYPGKFKPSKFHYLMKLFQDKNRLQRIYTQNIDTLEREAGIKSSYVIEAHGS
FAENECIECKKKYPLKVFKEKL----NEFNKFD---KNNIKKFKYARCDN---CNGLIKP
KIVFFGENLPSEFFETWDEDLELLNNDDKDNSH----SNDIVIVAGTSLTVYPFASLHEE
IPKAIKRILINFDKAGQFK--------------SSPRNTDLFFKGSSDDAAVELVQNLNW
TEEFEKI-----------------------------------------------------
--------------------------------------------------IGEEIKE---
--------------------------------------------------------ENVE
DR--------------------KLQDEFEVNTLLKSINDLNIAK----------------
------------------------------------------------------------
------------------------------------------------------------
------------------------------------------------------------
------------------------------------------------------------
------------------------------------------------------------
------------------------------------------------------------
------------------------------------------------------------
---------------------------------------
>XP_003688630_Tetrapisispora_phaffii
------------------------------------------------------------
------------------------------------------------------------
------------------------------------------------------------
------------------------------------------------------------
------------------------------------------------------------
------------------------------------------------------------
------------------------------------------------------------
------------------------------------------------------------
------------------------------------------------------------
------------------------------------------------------------
---MKIGNT----------------------------VESLASYFKEFPKSKVIFL----
-------------VGAGISTSCGIPDFRSPETGLYHNLSKLKLPFAEAVFDIDFYEENPE
PFYTLAKELYPGNFKPSKFHYMMKLFQDKKRLERIYTQNIDTLERLAGIRSELIVEAHGS
FADNHCISCGEEYPQEVFKSRL-----------EECSKIDGKFDYAACVK---CQSFIKP
KIVFFGEDLPKRFFDTWAQDLETMQQS--SKNG----SEVVVIVAGTSLAVYPFASLPTE
VPNTVVRGLMNKNTVGDFS--------------KHPRKSDFLLTGDLDELATELMEHLGW
SKEFNDLIVT--------------------------------------------------
--------------------------------------------EDKIDELINEIENLDI
RKTKEEVMVT--------------------------------------------------
---------------KELQKETNIKEIEIKVQELGKQKAK--------------------
------------------------------------------------------------
------------------------------------------------------------
------------------------------------------------------------
------------------------------------------------------------
------------------------------------------------------------
------------------------------------------------------------
------------------------------------------------------------
---------------------------------------
>XP_001643189_Vanderwaltozyma_polyspora
------------------------------------------------------------
------------------------------------------------------------
------------------------------------------------------------
------------------------------------------------------------
------------------------------------------------------------
------------------------------------------------------------
------------------------------------------------------------
------------------------------------------------------------
------------------------------------------------------------
------------------------------------------------------------
---MTISKN---------------------------SVTVLANHLKKNPDSKVIFL----
-------------VGAGASTSCGIPDFRSPKTGLYHNLSKLNLPYAEAVFDVDYFKENPK
PFYTLAKELYPGNFKPSEFHYLMKLFEDKGRLKRIYTQNIDTLEREAGISSELVIEAHGS
FASNHCIECAKEFPLSVFKDKL------------DSANAKGEFSYAKCSE---CKGLIKP
KIVFFGENLPEAFFNTWDDDVEWLSKR---HNA----TEDLIIVAGTSLTVHPFASLPSE
VPDTSRRGLFNLGLVGDFE--------------DNPRDDDIFIEGLLDEIAHKLATELGW
LEELELLIKA--------------------------------------------------
----------------------------------E---------NEQIPELVKELEKLEL
KSSNNESEKK--------------------------------------------------
---------------NLITLDKARKENKDDNDVNDKKTE---------------------
------------------------------------------------------------
------------------------------------------------------------
------------------------------------------------------------
------------------------------------------------------------
------------------------------------------------------------
------------------------------------------------------------
------------------------------------------------------------
---------------------------------------
>XP_003680202_Torulaspora_delbrueckii
------------------------------------------------------------
------------------------------------------------------------
------------------------------------------------------------
------------------------------------------------------------
------------------------------------------------------------
------------------------------------------------------------
------------------------------------------------------------
------------------------------------------------------------
------------------------------------------------------------
------------------------------------------------------------
---MPTMEK-------------------------ASSIKKFADHLKKYPDAKVIFM----
-------------VGAGISTSCGIPDFRSPKTGLYHNLAKLDLPFAEAVFDVDYFEENPK
PFYTLAQELYPGTFQPSRFHNLMKLFEDKKRLQRVYTQNIDTVEHQALISSEYVIEAHGS
FASNHCIKCAKKYPLEKFKSKL-NP-----KKSSSKDKKAPEFDYARCDE---CDGLVKP
AIVFFGEGLPSRFFDTWEQDQQWLLDE---KDK-----RHLVMVVGTSLTVYPFASLPQE
VPETVLRALINKELVGDFK--------------AYPREKDIIFHGEADLAAELLAEEMGW
LPELQALATE-----------------------QQ-------------------------
-------------------------------ETKA---------SEQVDKIVSDLEKLNL
DK----------------------------------------------------------
---------------------KTSKE----------------------------------
------------------------------------------------------------
------------------------------------------------------------
------------------------------------------------------------
------------------------------------------------------------
------------------------------------------------------------
------------------------------------------------------------
------------------------------------------------------------
---------------------------------------
>XP_037146599_Zygotorulaspora_mrakii
------------------------------------------------------------
------------------------------------------------------------
------------------------------------------------------------
------------------------------------------------------------
------------------------------------------------------------
------------------------------------------------------------
------------------------------------------------------------
------------------------------------------------------------
------------------------------------------------------------
------------------------------------------------------------
---MEFKKD--------------------FKKDSKMSIRKIAEHLQKHPRAKVIFV----
-------------IGAGVSTACGIPDFRSPKTGLYHNLSKLNLPYAEAVFDIEYFKENPK
PFYTLAKELYPGTFKPAKFHYLMKLFEDEGRLKRIYTQNIDTLERQASVGDEYIIEAHGS
FASNHCIGCDKKFPIETFKEKLNEP----------KANLPLEFDYASCDA---CESLIKP
NIVFFGEGLPEKFFETWDEDLEWLRKE---VDE-----KHLVIVAGTSLTVYPFASLPSE
VPSKTARALFNIGLVGDFK--------------SDPRKSDLVFNGSSEDAAQCLIDELGW
SEKFEKLINKVDT-----------------EEKKE-------------------------
-------------------------------EITA---------NEEVMKIAGELQKLDL
SI----------------------------------------------------------
---------------------SSKGET---------------------------------
------------------------------------------------------------
------------------------------------------------------------
------------------------------------------------------------
------------------------------------------------------------
------------------------------------------------------------
------------------------------------------------------------
------------------------------------------------------------
---------------------------------------
>XP_002497371_Zygosaccharomyces_rouxii
------------------------------------------------------------
------------------------------------------------------------
------------------------------------------------------------
------------------------------------------------------------
------------------------------------------------------------
------------------------------------------------------------
------------------------------------------------------------
------------------------------------------------------------
------------------------------------------------------------
------------------------------------------------------------
---MRLLRDELPRNYNSPTDKNTWRLLSSFIMD-KSTIRSVSKHLQENPDAKVIFM----
-------------VGAGISTPCGIPDFRSPKTGLYSNLSKLGLPFPEAVFDVDYFEENPK
PFYTLAKELYPGNFKPSKFHYLMKLFEDKGRLRRIYTQNIDTLEREAKIHDKYIVEAHGS
FASNVCIGCSQRFPVETFKAHL-EPVKLEHKKDKGKKD-EIEFDYARCDK---CDSLIKP
SIVFFGEGLPNNFFDTWDEDLEWLKKN---KKG-----KHLVIVAGTSLSVYPFASLPSE
VPLGFKRVLWNYEVVGEFR--------------SNPRGGDLVFKGGSDEAAQELAKELNW
LEELQELAGE--------------------EKEYK-------------------------
-------------------------------AKDA---------AEEVAAIANELENLDI
GT----------------------------------------------------------
---------------------ETKKE----------------------------------
------------------------------------------------------------
------------------------------------------------------------
------------------------------------------------------------
------------------------------------------------------------
------------------------------------------------------------
------------------------------------------------------------
------------------------------------------------------------
---------------------------------------
>XP_003647963_Eremothecium_cymbalariae
------------------------------------------------------------
------------------------------------------------------------
------------------------------------------------------------
------------------------------------------------------------
------------------------------------------------------------
------------------------------------------------------------
------------------------------------------------------------
------------------------------------------------------------
------------------------------------------------------------
------------------------------------------------------------
---MSGKKE-------------------------YQDIGRIVKYLNDHPKCKVMFM----
-------------VGAGISTSCGIPDFRTPGVGLYDNVSKFNLPFAEAIFEINFFRENQK
PFYTLAKGLYPGNFKPSLFHYFMRLFHMKGRLKRVYTQNIDTLESATGIEDEYIIEAHGS
FRKNHCIDCNKEFPMELFKKVL-----------------EEDKGYAKCPS---CKGLIKP
KIVFFGEGLPDEFYDSWDKDKEALQS----------EDQCLVFVAGTSLMVYPFAALPED
VPEHLPRALINMDPVGDFL--------------NNPRETDIILEGTADEFAEKIARDLGW
FDELMRISGKQDSKQKTTSVKTSKNQSN-KTPTES-------------------------
-------------------------------VIDEGGLCS-TKEDKELFAITEKVRNLDL
DKENKKDEQQ--------------------------------------------------
------------------------------------------------------------
------------------------------------------------------------
------------------------------------------------------------
------------------------------------------------------------
------------------------------------------------------------
------------------------------------------------------------
------------------------------------------------------------
------------------------------------------------------------
---------------------------------------
>NP_986648_Eremothecium_gossypii
------------------------------------------------------------
------------------------------------------------------------
------------------------------------------------------------
------------------------------------------------------------
------------------------------------------------------------
------------------------------------------------------------
------------------------------------------------------------
------------------------------------------------------------
------------------------------------------------------------
------------------------------------------------------------
----MDPQE-------------------------LASINKVAKYIKNHPKAKVVFL----
-------------VGAGISTSCGIPDFRSPNTGLYHNLSKFKLPYAEAVFAIDYFQRDPK
PFYTLAREMYPGKYIPSRFHYLMKLFESKGYLKAVYTQNIDTLEREAGIAADYIIEAHGS
FATNHCIDCDKTFPTETFKAML-----------------ESGE-YARCED---CEGLIKP
RIVFFGEDLPSVFYTSWDKLLSEMQAG---------KEDYLVIVAGTSLVVYPFASLPSE
TPRKVHRVLMNMEVVGDF---------------KTPRKTDIIIHGETDHIAEELARALGW
YDELVDISSGRSSSETTVVEKDTENQTDIKSASAS-------------------------
-------------------------------VIKYKEVSSVSKEESSIDKIAEKILKLDL
SRENSDD-----------------------------------------------------
------------------------------------------------------------
------------------------------------------------------------
------------------------------------------------------------
------------------------------------------------------------
------------------------------------------------------------
------------------------------------------------------------
------------------------------------------------------------
------------------------------------------------------------
---------------------------------------
>XP_455583_Kluyveromyces_lactis
------------------------------------------------------------
------------------------------------------------------------
------------------------------------------------------------
------------------------------------------------------------
------------------------------------------------------------
------------------------------------------------------------
------------------------------------------------------------
------------------------------------------------------------
------------------------------------------------------------
------------------------------------------------------------
---MSAEIP--------------------------KAIKKLAKYLQDNPDVKVIFM----
-------------VGAGISTSSGIPDFRSPETGLYHNLSKLNLPYAEAVFDIEYFEQNPK
PFYTLAKELYPGNFKPSPFHYLMKLFESKNRLKRIYTQNIDTLEREANISDEFIIEAHGS
FASNHCIDCGKEFPKEAFQNKL--------LLNE-QETDEDGGNYATCDG---CGGLIKP
KIVFFGEGLPTEFFDTWDLDSSTK-EK------------TVCIVCGTSLTVYPFASLPME
APNSWLRVLLNREIVGDFK--------------TSRQDTDLIFKGSADYAAFLLAQELCW
LEDLENLSGKQFK---PESKTKTKVHINKPEPEQQ-------------------------
-------------------------------EK-INTKEE-EVLKEVTEEIALELNNLTI
KE----------------------------------------------------------
------------------------------------------------------------
------------------------------------------------------------
------------------------------------------------------------
------------------------------------------------------------
------------------------------------------------------------
------------------------------------------------------------
------------------------------------------------------------
------------------------------------------------------------
---------------------------------------
>XP_022674545_Kluyveromyces_marxianus
------------------------------------------------------------
------------------------------------------------------------
------------------------------------------------------------
------------------------------------------------------------
------------------------------------------------------------
------------------------------------------------------------
------------------------------------------------------------
------------------------------------------------------------
------------------------------------------------------------
------------------------------------------------------------
---MTSEGV--------------------------RSIKTLAKYLKENPEAKAIFM----
-------------VGAGISTSSGIPDFRSPETGLYHNLSKLNLPYAEAVFDIDYFKKDPK
PFYTLAEELYPGNFKPSPFHCLMKLFEEKGRLKRIYTQNIDTLEREAKISQEYIVEAHGS
FASNHCVECGKEFPRETFEKKL--------AFYKGKEGEEEEELYAKCDE---CDGLVKP
KIVFFGEGLPTEFFETWDLDSSLEDEK------------IVCIVGGTSLSVFPFASLPME
APEGWQRVLINREVVGDFKKSKGTKKSKGKLLEKSRRSSDLIYQGSTDDAAFLLASELGW
LDELEKLSGKEFAKDIKESTTEEKEEEQKQEAEEQ-------------------------
-------------------------------EKEEEEEEE-EEFVDASEDLVSELAGLSI
KE----------------------------------------------------------
------------------------------------------------------------
------------------------------------------------------------
------------------------------------------------------------
------------------------------------------------------------
------------------------------------------------------------
------------------------------------------------------------
------------------------------------------------------------
------------------------------------------------------------
---------------------------------------
>XP_022629780_Lachancea_lanzarotensis
------------------------------------------------------------
------------------------------------------------------------
------------------------------------------------------------
------------------------------------------------------------
------------------------------------------------------------
------------------------------------------------------------
------------------------------------------------------------
------------------------------------------------------------
------------------------------------------------------------
------------------------------------------------------------
---MNGNQL--------------------------RTIASLANFISENPNAKLIFL----
-------------VGAGISTACGIPDFRSPGTGLYDNLAKLNLPFAEAVFDIDFFKQDPQ
PFYTLAKELYPGNYEPSKFHHLMRLFQDKGRLHRVYTQNIDTLERSAGIHAENLVEAHGS
FAHNHCIDCGIEYPHEHFKKAI----------------LHGSGKLARCTK---CNGLIKP
KIVFFGENLPSHFFSTWDDDLEIMNKD------------YIVIVAGTSLAVYPFASLPTE
IPTSVKRALVNLQKVGDFK--------------ANPRKSDIVFSGPTELAAEELAKQLGW
QEEFQELVEATLR-----------------KETRE-------------------------
-------------------------------EDQAVSESS-HDVEQQLSNVVEGLEKISL
EGTGGRSQEA------------------------------------------------EE
SKVGAQRESEALEGERKESYTQGREKEKAIGVDNTTVQEKEAVTIIHAKK----------
------------------------------------------------------------
------------------------------------------------------------
------------------------------------------------------------
------------------------------------------------------------
------------------------------------------------------------
------------------------------------------------------------
------------------------------------------------------------
---------------------------------------
>XP_002551570_Lachancea_thermotolerans
------------------------------------------------------------
------------------------------------------------------------
------------------------------------------------------------
------------------------------------------------------------
------------------------------------------------------------
------------------------------------------------------------
------------------------------------------------------------
------------------------------------------------------------
------------------------------------------------------------
------------------------------------------------------------
---MKDNKD--------------------------TAIKKIAKLISDKPNSKVVFL----
-------------VGAGISTSCGIPDFRSPGTGLYDNLAKLNLPFAEAVFDIEYFEQNPK
PFYTLAKELYPGNYKPSKFHQLMRVFQDKGKLHRVFTQNIDTLERAAGIHPDLLVEAHGS
FAHNHCISCKKEYPQNVFKDKM----------------LVGK-NFANCEE---CKGLIKP
QIVFFGENLPRKFFSTWDKDVTELDDE------------SIVVVAGTSLAVYPFASLPEE
VPTTTTRALINLERVGDFK--------------TTPRNSDVFYKGSADAAATELAKELGW
LSELEFL--SGLL-----------------DNDKS-------------------------
-------------------------------SSKTVDEGH-EDEAAKVDSITKDLEKLGL
----------------------------------------------------------KE
NK----------------------------------------------------------
------------------------------------------------------------
------------------------------------------------------------
------------------------------------------------------------
------------------------------------------------------------
------------------------------------------------------------
------------------------------------------------------------
------------------------------------------------------------
---------------------------------------
>XP_020056370_Aspergillus_aculeatus
------------------------------------------------------------
------------------------------------------------------------
------------------------------------------------------------
------------------------------------------------------------
------------------------------------------------------------
------------------------------------------------------------
------------------------------------------------------------
------------------------------------------------------------
------------------------------------------------------------
------------------------------------------------------------
---------------MGNESSTGVDEKAPPSVLEKRTIEAVAKYILEKDVRRIVVM----
-------------VGAGISTSAGIPDFRSPDTGIYSNLAYLDLPDPEAVFDISFFRENPK
PFYTLARELAPGRYRPTIAHSFIKLLYDKGRLLKHFSQNIDCLERLAGVPGEMIVEAHGS
FATQRCIDCKADYPEDQMKAAI------------------AKGEVPYCPE---CNGPVKP
DIVFFGEALPSDFFSSSDLPEQA-D---------------LCIVMGTSLTVQPFASLPGF
CRYGIPRVLINMERVGGLG----------------SRPDDVLVLGDCDTGVRRFARALGW
EEELEALWEATKLPE---------------------------------------------
-------------------------------ESGAQT-VEDTPLRTREEQLQQEVERLTE
EVDRTLGISQAYEQRVRQQL------------GGAVAGKADRADRTDPANNSSSSHAGET
STE-----------------------------GLAHVFPHLTRATKEDDRSESF------
------------------------------------------------------------
------------------------------------------------------------
------------------------------------------------------------
------------------------------------------------------------
------------------------------------------------------------
------------------------------------------------------------
------------------------------------------------------------
---------------------------------------
>XP_001275242_Aspergillus_clavatus
------------------------------------------------------------
------------------------------------------------------------
------------------------------------------------------------
------------------------------------------------------------
------------------------------------------------------------
------------------------------------------------------------
------------------------------------------------------------
------------------------------------------------------------
------------------------------------------------------------
------------------------------------------------------------
---------------MGSETSTVVDENTNPSVLEARNIEAVAKYIQDKNVQRIVVM----
-------------VGAGISTSAGIPDFRSPDTGLYANLAFLDLPEPEDVFDISFFRENPR
PFYALARELAPGRYRPTIVHSFVKLLHDKGLLLKHFTQNIDCLERLAGVPGEMIVEAHGS
FASQHCIDCKAAYPETPMKEAI------------------AEGKVPTCLH---CNGLVKP
DIVFFGEALPEEFFSSRHLPEQA-D---------------LCIVMGTSLSVQPFASLPAF
CPEGIPRVLINMERVGGLG----------------SRPDDVLVLGDCDAGVRRFAKALGW
EQELEALWETTN-PD---------------------------------------------
-------------------------------PE-SRA-AENAPLQTRDERLHDEVERLTE
EVDRTLGLSGAYQQRVREHLAHQSQKNVDITQGTAT---AEALSSKQPLCQSSEIFRDEE
MHETLGEDKALLGVANAVTLRPTDINDSEVGGGLGHVFPHLTDRRKKSSAM---------
------------------------------------------------------------
------------------------------------------------------------
------------------------------------------------------------
------------------------------------------------------------
------------------------------------------------------------
------------------------------------------------------------
------------------------------------------------------------
---------------------------------------
>XP_001260211_Aspergillus_fischeri
------------------------------------------------------------
------------------------------------------------------------
------------------------------------------------------------
------------------------------------------------------------
------------------------------------------------------------
------------------------------------------------------------
------------------------------------------------------------
------------------------------------------------------------
------------------------------------------------------------
------------------------------------------------------------
---------------MGSETSTVVDEGTSPSVLEVRNIESVAKYIKEKDVRRIVVM----
-------------VGAGISTSAGIPDFRSPDTGLYSNLAFLDLPEPEDVFDISYFRENPR
PFYALARELAPGRYRPTIAHSFVKLLHDKGLLLKHFTQNIDCLERLAGVPGEKIVEAHGS
FASQHCIDCKAAYPEPQMKEAI------------------AKGEVPHCPH---CNGFVKP
DIVFFGEALPEEFHANRSLPEQA-D---------------LCIVMGTSLTVHPFASLPSF
CREGVPRVLINMERVGGMG----------------SRPDDVLLLGDCDAGVRKFARALGW
EQELEELWERTN-PD---------------------------------------------
-------------------------------KE-ARE-AENAPLWTRDERLHHEVERLTE
EVDRALGFSGTYQERVRQQLDRHSQKEAGIRQGTAAAHRAQALSNKEPLGQSSGIPRDEE
MDGGLAQDALVTGDAKARELQPTAVHDSE--GGLEHVFPHLASQRKKSNAM---------
------------------------------------------------------------
------------------------------------------------------------
------------------------------------------------------------
------------------------------------------------------------
------------------------------------------------------------
------------------------------------------------------------
------------------------------------------------------------
---------------------------------------
>XP_041142479_Aspergillus_flavus
------------------------------------------------------------
------------------------------------------------------------
------------------------------------------------------------
------------------------------------------------------------
------------------------------------------------------------
------------------------------------------------------------
------------------------------------------------------------
------------------------------------------------------------
------------------------------------------------------------
------------------------------------------------------------
---------------MGNEPSTLVDEDTPPSALEARTLEAVAKYIKAKDDCQIVVM----
-------------VGAGISTSAGIPDFRSPETGIYANLAHLDLTDPEDVFDIGFFRENPR
PFYALARELAPGRYRPTIAHSFVKLLYDKGLLMKHFTQNIDCLERLAGVPGDMIVEAHGS
FANQHCIDCKAEYPEQLMKQSI------------------NEGEVPRCSQ---CNGLVKP
DIVFFGEALPEEFFLNRTLPEQA-D---------------LCIVMGTSLSVQPFASLPAF
CRDGAPRVLINMERVGGLG----------------SRPDDVLLLGDCDAGVRRFARALGW
EQELESLWESTN-PD---------------------------------------------
-------------------------------KE-GRD-AEETPSQTRDERLRDEIERLTK
EVDRTLGISDAYQQRVRQNLDRH----------------------------SNGIEKKAL
TEE------------RRRSY-----------EGLAHVFPHLAREKKQPSVI---------
------------------------------------------------------------
------------------------------------------------------------
------------------------------------------------------------
------------------------------------------------------------
------------------------------------------------------------
------------------------------------------------------------
------------------------------------------------------------
---------------------------------------
>XP_749719_Aspergillus_fumigatus
------------------------------------------------------------
------------------------------------------------------------
------------------------------------------------------------
------------------------------------------------------------
------------------------------------------------------------
------------------------------------------------------------
------------------------------------------------------------
------------------------------------------------------------
------------------------------------------------------------
------------------------------------------------------------
---------------MGSETSTVVEEGTPPSVLEARNIESVAKYIQEKDVRRIVVM----
-------------VGAGISTSAGIPDFRSPDTGLYSNLAFLDLPEPEDVFDISYFRENPR
PFYALARELAPGRYRPTIAHSFVKLLHDKGLLLKHFTQNIDCLERLAGVPGEKIVEAHGS
FASQHCIDCKAAYPGPQMKEAI------------------AKGEVPHCPH---CNGFVKP
DIVFFGEALPEEFHANRSLPEQA-D---------------LCIVMGTSLTVHPFASLPSF
CREGVPRVLINMERVGGMG----------------SRPDDVLLLGDCDAGVRKFARALGW
EQELEELWERTN-PD---------------------------------------------
-------------------------------KE-ARE-AENAPLWARDERLHREVERLTE
EVDRALGFSGAYQERVRQQLDRHSQKEAGIRQGTAATHRAQALSNKEPLGQSSGIPHDEE
MDGGLARDALVTGDAKARELQPTAVHDSE--GGLGHVFPHLASQRKKSNAM---------
------------------------------------------------------------
------------------------------------------------------------
------------------------------------------------------------
------------------------------------------------------------
------------------------------------------------------------
------------------------------------------------------------
------------------------------------------------------------
---------------------------------------
>XP_680730_Aspergillus_nidulans
------------------------------------------------------------
------------------------------------------------------------
------------------------------------------------------------
------------------------------------------------------------
------------------------------------------------------------
------------------------------------------------------------
------------------------------------------------------------
------------------------------------------------------------
------------------------------------------------------------
------------------------------------------------------------
---------------MGNESSTLVDEKTPPSVLEARTVEAVAKYVKEKPVRRVVVM----
-------------VGAGISTAAGIPDFRSPDTGIYANLVHLDLPDPEAVFDISFFRQNPK
PFYALARELAPGQYRPTLAHSFVKLLYDKGKLLKHFTQNIDCLERLAGVPGDMIIEAHGS
FATQRCIECKTAYPDDLMKEAI------------------AKGEVPNCAE---CQGLVKP
DIVFFGEALPSAFFDNRTLPETA-D---------------LCIVMGTSLSVQPFASLPSF
VADGVPRVLINRERVGGLG----------------SRPDDVLILDDCDNGVRKLARALGW
EDELERLWEEAN-PN---------------------------------------------
-------------------------------QK-SRE-EELATPRTREERLENEISRLTA
EIDKTLKISDAYQKRVRERLE-------------------------------GEPLSSPE
SNG----------------------------TGLAHVFPHLARR----------------
------------------------------------------------------------
------------------------------------------------------------
------------------------------------------------------------
------------------------------------------------------------
------------------------------------------------------------
------------------------------------------------------------
------------------------------------------------------------
---------------------------------------
>XP_001400570_Aspergillus_niger
------------------------------------------------------------
------------------------------------------------------------
------------------------------------------------------------
------------------------------------------------------------
------------------------------------------------------------
------------------------------------------------------------
------------------------------------------------------------
------------------------------------------------------------
------------------------------------------------------------
------------------------------------------------------------
---------------MGNESSTLIDEKTPPSVLEARTIEAIAKYVKQKPVKRVVVM----
-------------VGAGISTSAGIPDFRSPDTGIYSNLAHLDLPDPEAVFDISFFRQNPR
PFYALARELAPGQFRPTIAHSFIKLLYDKGMLLKHFSQNIDCLERLAGVPGDKIVEAHGS
FATQHCIDCKAEYPEDLMKKAI------------------TKGKVPYCTQ---CKGLVKP
DIVFFGESLPADFFDNRDLPEQA-D---------------LCIVMGTSLQVQPFASLPAF
VSDGVPRVLINMERVGGLG----------------SRPDDVLVLGDCDTGVRRLARALGW
GEELEELWERTN-PD---------------------------------------------
-------------------------------PA-ARA-AENASPQTREERLQDEVDRLTE
EVDRTLGISQAYQQRVRQHLE-------------------------------KEKQAEEE
NDR----------------I-----------GGLAHVFPHLARMQEGR------------
------------------------------------------------------------
------------------------------------------------------------
------------------------------------------------------------
------------------------------------------------------------
------------------------------------------------------------
------------------------------------------------------------
------------------------------------------------------------
---------------------------------------
>XP_015403337_Aspergillus_nomiae
------------------------------------------------------------
------------------------------------------------------------
------------------------------------------------------------
------------------------------------------------------------
------------------------------------------------------------
------------------------------------------------------------
------------------------------------------------------------
------------------------------------------------------------
------------------------------------------------------------
---------------------------------------SSDSSTSLHNFFVTIGRHRRP
RHQPARPNSGRLPRTMGNEPSTLVDEDTPSSALEARTLEAVAKYIKAKDDCQIVVM----
-------------VGAGISTSAGIPDFRSPETGIYANLAHLDLTDPEDVFDISFFRENPR
PFYALARELAPGRYRPTIAHSFVKLLYDKGLLMKHFTQNIDCLERLAGVPGDMIVEAHGS
FANQHCIDCKAEYPEQLMKRSI------------------NEGEVPRCSQ---CNGLVKP
DIVFFGEALPEEFFLNRTLPEQA-D---------------LCIVMGTSLSVQPFASLPAF
CRDGAPRVLINMERVGGMG----------------SRPDDVLLLGDCDAGVRKFARALGW
EQELESLWESTN-PD---------------------------------------------
-------------------------------KG-TRD-TEVTPSQTRDERLRDEIERLTK
EVDRTLGISDAYQQRVRQNLDQH----------------------------SNGIEKKAL
TEE------------RRQSY-----------EGLAHVFPHLAREKK-PSAI---------
------------------------------------------------------------
------------------------------------------------------------
------------------------------------------------------------
------------------------------------------------------------
------------------------------------------------------------
------------------------------------------------------------
------------------------------------------------------------
---------------------------------------
>XP_001819201_Aspergillus_oryzae
------------------------------------------------------------
------------------------------------------------------------
------------------------------------------------------------
------------------------------------------------------------
------------------------------------------------------------
------------------------------------------------------------
------------------------------------------------------------
------------------------------------------------------------
------------------------------------------------------------
------------------------------------------------------------
---------------MGNEPSTLVDEDTPPSALEARTLEAVAKYIKAKDDCQIVVM----
-------------VGAGISTSAGIPDFRSPETGIYANLAHLDLTDPEDVFDIGFFRENPR
PFYALARELAPGRYRPTIAHSFVKLLYDKGLLMKHFTQNIDCLERLAGVPGDMIVEAHGS
FANQHCIDCKAEYPEQLMKQSI------------------NEGEVPRCSQ---CNGLVKP
DIVFFGEALPEEFFLNRTLPEQA-D---------------LCIVMGTSLSVQPFASLPAF
CRDGAPRVLINMERVGGLG----------------SRPDDVLLLGDCDAGVRRFARALGW
EQELESLWESTN-PD---------------------------------------------
-------------------------------KE-GRD-AEETPSQTRDERLRDEIERLTK
EVDRTLGISDAYQQRVRQNLDRH----------------------------SNGIEKKAL
TEE------------RRRSY-----------EGLAHVFPHLAREKKQPSVI---------
------------------------------------------------------------
------------------------------------------------------------
------------------------------------------------------------
------------------------------------------------------------
------------------------------------------------------------
------------------------------------------------------------
------------------------------------------------------------
---------------------------------------
>XP_040637564_Aspergillus_ruber
------------------------------------------------------------
------------------------------------------------------------
------------------------------------------------------------
------------------------------------------------------------
------------------------------------------------------------
------------------------------------------------------------
------------------------------------------------------------
------------------------------------------------------------
------------------------------------------------------------
------------------------------------------------------------
---------------MGNEPSTLVDEKTPPSVLEKRTVDALAQYVHEKRVRKIVVM----
-------------VGAGISTSAGIPDFRSPDTGIYANLAFLDLPDPEAVFDISFFRKNPK
PFYALARELAPGRYRPTIAHSFIKLLYNKGLLLKHFTQNIDCLERQAGVPGEMLVEAHGS
FANQHCIECKAAYPEQEMKEHV------------------EKGEVPTCKE---CKGLVKP
DIVFFGEALPEDFFLNHELPGEA-D---------------LCIVMGTSLQVQPFASLPGF
VSDGVPRVLINLERVGGMG----------------SRPDDVLILGDCDAGVRKLAAALGW
LEDLEALWEETN-PD---------------------------------------------
-------------------------------KD-ARD-AEMAPLQTKDERLHDEVERLTS
EVDRTLGLSGAYEQKVRGHLDGQ--------------------RAKEEAKQASGAQSADE
GEA--------------------------EGSGLGHVFPHLAKKKPSL------------
------------------------------------------------------------
------------------------------------------------------------
------------------------------------------------------------
------------------------------------------------------------
------------------------------------------------------------
------------------------------------------------------------
------------------------------------------------------------
---------------------------------------
>XP_040701645_Aspergillus_sydowii
------------------------------------------------------------
------------------------------------------------------------
------------------------------------------------------------
------------------------------------------------------------
------------------------------------------------------------
------------------------------------------------------------
------------------------------------------------------------
------------------------------------------------------------
------------------------------------------------------------
------------------------------------------------------------
---------------MGNESSTVVDENTPPSVLEARTVEAVAKYVKERQVRRVVVM----
-------------VGAGISTSAGIPDFRSPDTGIYANLIHLDLPDPEAVFDISYFRENPK
PFYALARELAPGLYRPTIAHSFVKLLYEKGKLLKHFTQNIDCLERLAGVPGDMIVEAHGS
FATQRCIDCKTAYPEDAMKEAI------------------ANAEVPSCEE---CKGLVKP
DIVFFGEALPESFFSNRTLPETA-D---------------LCIVMGTSLQVQPFASLPSF
VADGVPRVLINRERVGGMG----------------SRPDDVLILGDCDDGVRTLARALGW
EDELQSLWEKAN-PS---------------------------------------------
-------------------------------KK-SRE-EELAPPATREERLENEITRLTA
EVDKTLEISDAYQKRVRERLD-------------------------------D---SSPE
GNE----------------V-----------TGLAHVFPHLVKR----------------
------------------------------------------------------------
------------------------------------------------------------
------------------------------------------------------------
------------------------------------------------------------
------------------------------------------------------------
------------------------------------------------------------
------------------------------------------------------------
---------------------------------------
>XP_001215958_Aspergillus_terreus
------------------------------------------------------------
------------------------------------------------------------
------------------------------------------------------------
------------------------------------------------------------
------------------------------------------------------------
------------------------------------------------------------
------------------------------------------------------------
------------------------------------------------------------
------------------------------------------------------------
------------------------------------------------------------
---------------MGNEPSTVVDENTPPSVLESRSIEAVAKYIKEKNVRNIVVM----
-------------VGAGISTSAGIPDFRSPDTGIYANLAHLDLPDPEAVFDISFFRNNPR
PFYALARELAPGRYRPTLAHSFIKLLHDKGLLLKHFSQNIDCLERLAGVPGELIVEAHGS
FANQHCIDCKAEYPEAQMKEAI------------------AKGEVPRCAQ---CQGIVKP
DIVFFGESLPEDFFENRTLPEQA-D---------------LCIIMGTSLSVQPFASLPAF
CRDGIPRVLVNMERVGGLG----------------SRPDDVLLLGDCDAGVRKFARALGW
ERDLEEIWERTN-PN---------------------------------------------
-------------------------------PA-SRE-AEEAPARTRDERLHDEVERLTE
EVDRALGLSETYQDRVRQQIERP----------------------------RGQAQANAD
SEETLRETEDAVRAERRRSL-----------GTLKHVFPHLAR-----------------
------------------------------------------------------------
------------------------------------------------------------
------------------------------------------------------------
------------------------------------------------------------
------------------------------------------------------------
------------------------------------------------------------
------------------------------------------------------------
---------------------------------------
>XP_022487606_Penicillium_arizonense
------------------------------------------------------------
------------------------------------------------------------
------------------------------------------------------------
------------------------------------------------------------
------------------------------------------------------------
------------------------------------------------------------
------------------------------------------------------------
------------------------------------------------------------
------------------------------------------------------------
------------------------------------------------------------
---------------MGNEESTVVEDSTAPSVLEARTVEAVAKYIKEHNVKRVVVM----
-------------VGAGISTSAGIPDFRSPDTGIYSNLAFLDLPEPEAVFDIGFFRENPK
PFYALAHELYPGRYRPTIAHSFIKLLYDKGMLLKHFTQNIDCLEREAGVPGDVIIEAHGS
FASQRCIDCKETYPDADMHEKV------------------AKGEVARCFS---CNGLVKP
DIVFFGEALPSSFFDNRDMPGKA-D---------------LCIVMGTSLSVQPFASLPSL
CPYETPRLLINMERVGGLG----------------SRKDDVLLLGDCDTGVRKLAKALGW
DEELESLWEATN-PE---------------------------------------------
-------------------------------PK-GEE-KEQAVHQTRDERLQDEVDRLTE
EIDRTLGLTDAYQSKVRERLESH--------------------------------EAHRQ
SKV----------------------------GGLAHVFPHLA------------------
------------------------------------------------------------
------------------------------------------------------------
------------------------------------------------------------
------------------------------------------------------------
------------------------------------------------------------
------------------------------------------------------------
------------------------------------------------------------
---------------------------------------
>XP_014530617_Penicillium_digitatum
------------------------------------------------------------
------------------------------------------------------------
------------------------------------------------------------
------------------------------------------------------------
------------------------------------------------------------
------------------------------------------------------------
------------------------------------------------------------
------------------------------------------------------------
------------------------------------------------------------
------------------------------------------------------------
---------------MGNESSTEVDEFTSPTALEARTIEAVAKYVKTHNVKKVVVM----
-------------VGAGISTSAGIPDFRSPDTGIYANLANLDLPEPEAVFDIGFFRHNPK
PFYALAHELYPGRYRPTIVHSFIKLLYDKGMLLKHFTQNIDCLERQAGVPGEKIIEAHGS
FASQRCIECKEIFPDEEMHQMV------------------FKAEVPHCHK---CNGLVKP
DIVFFGEALPSEFFDSRFLPEEA-D---------------LCIIMGTSLSVQPFASLPSM
VSPGVPRVLINMERVGGLG----------------SRSDDVLVIGDCDAGVRKFAKALGW
EEELEVLWEETN-PD---------------------------------------------
-------------------------------PQ-KRA-EENAPLKTRDERLQDEVDRLTE
EVDRTLGLTDAYQNKVREKL-AH--------------------------------EAHRQ
S------------------------------GGLDHVFPHLTR-----------------
------------------------------------------------------------
------------------------------------------------------------
------------------------------------------------------------
-------------------------------------QLS--------------------
------------------------------------------------------------
------------------------------------------------------------
------------------------------------------------------------
---------------------------------------
>XP_016595474_Penicillium_expansum
------------------------------------------------------------
------------------------------------------------------------
------------------------------------------------------------
------------------------------------------------------------
------------------------------------------------------------
------------------------------------------------------------
------------------------------------------------------------
------------------------------------------------------------
------------------------------------------------------------
------------------------------------------------------------
---------------MGNESSTEVDEFATPTVLEARNIEAVAKYVRKHNVKKVVVM----
-------------VGAGISTSAGIPDFRSPDTGIYANLANLDLPEPEAVFDIGFFRHNPK
PFYALAHELYPGRYRPTIVHSFIKLLYDKGMLLKHFTQNIDCLERQAGVPGEKIIEAHGS
FASQRCIECKETFPDEEMHQMV------------------SKAEVPHCHK---CNGLVKP
DIVFFGEALPSEFFDSRSLPEEA-D---------------LCIVMGTSLSVQPFASLPAM
VSPGVPRVLINMERVGGLG----------------SRSDDVLVIGDCDAGVRKFAKALGW
GEELEALWEVTN-PD---------------------------------------------
-------------------------------PQ-KRA-EENAPLQTRDERLQEEVDRLTE
EVDRTLGLADAYQNKVREKL-SH-------------------------------DKAHRQ
P------------------------------GGLDHVFPHLAR-----------------
------------------------------------------------------------
------------------------------------------------------------
------------------------------------------------------------
-------------------------------------KLSH-------------------
------------------------------------------------------------
------------------------------------------------------------
------------------------------------------------------------
---------------------------------------
>XP_040649556_Penicillium_griseofulvum
------------------------------------------------------------
------------------------------------------------------------
------------------------------------------------------------
------------------------------------------------------------
------------------------------------------------------------
------------------------------------------------------------
------------------------------------------------------------
------------------------------------------------------------
------------------------------------------------------------
------------------------------------------------------------
---------------MGNESSIEVDESTVPLVLEARNIEALAKYVKQHNVNKVVVM----
-------------VGAGISTSAGIPDFRSPDTGIYANLAKLDLPEPEAVFDIGFFRSNPK
PFYALAHELYPGRYRPTIVHSFIKLLYNKGMLLKHFTQNIDCLERQAGVPGEKIVEAHGS
FASQRCIECKETFPDEEMHQLV------------------AKCEVPHCYK---CNGLVKP
DIVFFGESLPSEFFESRSLPEEA-D---------------LCIVMGTSLSVQPFASLPSM
VSEGVPRLLINMERVGGLG----------------SRSDDVLLIGDCDAGVRKFAKAMGW
DEELEALWEETN-PD---------------------------------------------
-------------------------------PQ-QRA-EENAPLQTRDERLHDEVDRLTE
EVDRTLGLTDAYQNKVREKLESH-------------------------------EKAHRQ
S------------------------------GDLDHVFPHLARSMHELPQNLLGPIQDFE
KAFTVDRSKLKEIVNHFVKELEKGLSVEGGNIPMNVTWVLDFPDGNEQGTYLALDMGGTN
LRVCEITLTEEKSAFDITQSKYKMPEELRTGTAEELWEYIADCLQQFVETHHEDKNLAKL
PLGFTFSYPATQEYIDHGILQRWTKGFDIDGVEGKDVVPPLEEILKKRGLPIKVAALIND
TTGTLIASSYTDTEMKIGCIFGTGVNAAYMENAGSVPKLAHMNLPPDMPVAINCEYGAFD
NEHVVLPLTKYDDIIDRDSPRPGQQAFEKMTAGLYLGEIFRLALIDLIDNKPGLIFNGQD
VSKLRKPYLLDASFLANIEEDPYENLTETLELFERTLGIRPTQPELELVRRLAELIGTRA
ARLSACGVAAICTKKNIDSCHVGADGSVFTKYPHFKARGAQALREILDWAPTEKDKVTIM
AAEDGSGVGAAVIAALTLKRIKAGNLVGVRNMADMKTLL
>XP_038925814_Penicillium_roqueforti
------------------------------------------------------------
------------------------------------------------------------
------------------------------------------------------------
------------------------------------------------------------
------------------------------------------------------------
------------------------------------------------------------
------------------------------------------------------------
------------------------------------------------------------
------------------------------------------------------------
------------------------------------------------------------
---------------MGNESSTQVDEFARPLVLEGRNIEAVAKYVKQHNVKKVVVM----
-------------VGAGISTSAGIPDFRSPDTGIYANLASLDLPEPEAVFDIGFFRRNPK
PFYALAHELYPGRYRPTVVHSFIKLLYEKGMLLKHFTQNIDCLEREAGVPGDKIIEAHGS
FASQRCIECKETFPDEEMHQMV------------------AKSNVPHCHK---CNGLVKP
DIVFFGESLPSEFFESRSLPEEA-D---------------LCIVMGTSLSVQPFASLPSM
VSPGVPRVLINMERVGGLG----------------SRSDDVLVIGDCDAGVRKFAKALGW
AEELEALWEETN-PD---------------------------------------------
-------------------------------PQ-KRA-EENAPLQTRDERLQEEVDRLTE
EVDRTLGLTDAYQNRVREKLESH-----------------------------DKDKAHRQ
S------------------------------GGLDHVFPHLAR-----------------
------------------------------------------------------------
------------------------------------------------------------
------------------------------------------------------------
-------------------------------------KLSH-------------------
------------------------------------------------------------
------------------------------------------------------------
------------------------------------------------------------
---------------------------------------
>XP_002564861_Penicillium_rubens
------------------------------------------------------------
------------------------------------------------------------
------------------------------------------------------------
------------------------------------------------------------
------------------------------------------------------------
------------------------------------------------------------
------------------------------------------------------------
------------------------------------------------------------
------------------------------------------------------------
------------------------------------------------------------
---------------MGNEPSTQVDEFASPLTLEARNIEAVAKYVKQHNVKKIVVM----
-------------VGAGISTSAGIPDFRSPDTGIYANLASLDLPEPEAVFDIGFFRHNPK
PFYALAHELYPGRYRPTIVHSFIKLLYEKGMLLKHFTQNIDCLERQAGVPGEKIVEAHGS
FATQRCIECKETFPDDEMHQKV------------------SKGDVPHCHK---CNGLVKP
DIVFFGEALPSDFFDSRSLPEEA-D---------------LCIVMGTSLSVQPFASLPSM
VSPGVPRVLINMERVGGLG----------------SRSDDVLLIGDCDAGVRKFAKAMGW
GEELEALWEETN-PD---------------------------------------------
-------------------------------PQ-KRA-EENAPLQTRDERLQDEVDRLTE
EVDRTLGLTDAYQNKVREKL-SH-------------------------------DEAHRQ
S------------------------------EGLDHVFPHLAR-----------------
------------------------------------------------------------
------------------------------------------------------------
------------------------------------------------------------
-------------------------------------KLSH-------------------
------------------------------------------------------------
------------------------------------------------------------
------------------------------------------------------------
---------------------------------------
>XP_040815701_Penicillium_solitum
------------------------------------------------------------
------------------------------------------------------------
------------------------------------------------------------
------------------------------------------------------------
------------------------------------------------------------
------------------------------------------------------------
------------------------------------------------------------
------------------------------------------------------------
------------------------------------------------------------
------------------------------------------------------------
---------------MGNESSTQVDESTSPMVLEARNIEAVAKYVKQHNVKKVVVM----
-------------VGAGISTSAGIPDFRSPDTGIYANLANLDLPEPEAVFDISFFRQNPK
PFYALAHELYPGRYRPTIVHSFVKLLYNKGMLLKHFTQNIDCLERQAGVPGEKIVEAHGS
FASQRCIECKETFPDDEMHQMV------------------SKGDVPHCHK---CNGLVKP
DIVFFGEALPSDFFDSRSLPEEA-D---------------LCIVMGTSLSVQPFASLPSF
VSPGVPRVLINMERVGGLG----------------SRSDDVLVIGDCDAGVRKFAKVMGW
GEELETLWEETN-PD---------------------------------------------
-------------------------------PQ-KRA-EENAPLQTRDERLQDEVDRLTE
EVDRTLGLTDAYQNKVREKLESH-------------------------------DKAHRQ
S------------------------------EDLDHVFPHLAR-----------------
------------------------------------------------------------
------------------------------------------------------------
------------------------------------------------------------
-------------------------------------KLSH-------------------
------------------------------------------------------------
------------------------------------------------------------
------------------------------------------------------------
---------------------------------------
>XP_022577798_Penicilliopsis_zonata
------------------------------------------------------------
------------------------------------------------------------
------------------------------------------------------------
------------------------------------------------------------
------------------------------------------------------------
------------------------------------------------------------
------------------------------------------------------------
------------------------------------------------------------
------------------------------------------------------------
------------------------------------------------------------
---------------MGNESSTVVDENTPTQVLEARNIDAVAKYIQEKNVRHIVVM----
-------------VGAGISTSAGIPDFRSPGTGIYDNLAHLDLPDAEDVFDIGFFRNNPR
PFYALARELYPGKFRPTVAHCFIKLLHDKGRLLKHFTQNIDCLERQAGLPGEMIIEAHGS
FASQHCIDCKAQFPDELIKKAV------------------QTGEVPRCLE---CKGFVKP
DIVFFGEALPEEFFLNRHLPEDA-D---------------LCIVMGTSLSVQPFASLPGF
CKDGVPRVLINMERVGGMG----------------SRPDDVLLLGDCDAGVRKFAKALGW
LEELEALWEKTN-PD---------------------------------------------
-------------------------------KE-ARD-CENAPLKTRDERLKDEVERLTN
EVDRSLNITSAYEKRVRQQLE------------------------KQPADMTSVSKAAHT
VDE-------------------------SAGGGLAHVFPHIAGQHPSL------------
------------------------------------------------------------
------------------------------------------------------------
------------------------------------------------------------
------------------------------------------------------------
------------------------------------------------------------
------------------------------------------------------------
------------------------------------------------------------
---------------------------------------
>XP_016625704_Cladophialophora_bantiana
------------------------------------------------------------
------------------------------------------------------------
------------------------------------------------------------
------------------------------------------------------------
------------------------------------------------------------
------------------------------------------------------------
------------------------------------------------------------
------------------------------------------------------------
------------------------------------------------------------
------------------------------------------------------------
---------------MGNESSTPVDEATRPATLYARSIEAVAQYIEEKDIKNIVVM----
-------------TGAGISTSAGIPDFRSPDTGLYANLARLNLPYAEAVFDISYFRNNPY
PFYTLAHELYPGKYRPTVTHSFISLLHKKGRLLKLFTQNIDCLEREAGVPGDKIVEAHGS
FATQRCIECKTEFPEDRMKAMI------------------QKKEVPRCIR-KTCTGLVKP
DIVFFGEALPESFHRNRSLPAKA-E---------------LAIIMGTSLTVQPFASLPSF
VREETPRVLINLERVGSLG----------------SRPDDVLLLGDCDEGVRKFADALGW
RDELEELWASTN-PT---------------------------------------------
-------------------------------KN-KKD-AYEAPPKTRQERLDEEIEKLTK
DIDATLKVTAEANERIRAELERSATQKPPPSGNPS----TD---TPSAP--TTSSN----
-------------------------------SGLSHVYPHLKA--DKLEKPSL-------
------------------------------------------------------------
------------------------------------------------------------
------------------------------------------------------------
------------------------------------------------------------
------------------------------------------------------------
------------------------------------------------------------
------------------------------------------------------------
---------------------------------------
>XP_008731613_Cladophialophora_carrionii
------------------------------------------------------------
------------------------------------------------------------
------------------------------------------------------------
------------------------------------------------------------
------------------------------------------------------------
------------------------------------------------------------
------------------------------------------------------------
------------------------------------------------------------
------------------------------------------------------------
------------------------------------------------------------
---------------MGNENSTPVDEATPPTTLHVRNIEAVAQYIKEKDVRKIVVM----
-------------TGAGISTSAGIPDFRSPDTGLYANLARLNLPYAEAVFDIAYFRKNPL
PFYTLAHELYPGKYRPTVSHSFISLLNKKGRLLKLFTQNIDCLEQEAGVPGDKIVYAHGS
FATQRCIDCQTEYPDDEMKDKV------------------EKMEVPRCIR-KTCNGLVKP
DIVFFGEALPEAFHRNRSLPAKA-D---------------LAIIMGTSLTVQPFASLPSF
VKEETPRVLINFERVGGLG----------------SRPDDVLLLQDCDEGVRKFADALGW
REELEQEWARTN-PR---------------------------------------------
-------------------------------SV-EKK-QPEASAKSRQEKLDEEVEKLTK
DIDTSLKLSGEASDRIRAEIEKGTSPSSRPISTSSSTKPSNVLTTPQTT--TSTSS----
-------------------------------STLNHVYPHLRE--DKPEKPSL-------
------------------------------------------------------------
------------------------------------------------------------
------------------------------------------------------------
------------------------------------------------------------
------------------------------------------------------------
------------------------------------------------------------
------------------------------------------------------------
---------------------------------------
>XP_016250233_Cladophialophora_immunda
------------------------------------------------------------
------------------------------------------------------------
------------------------------------------------------------
------------------------------------------------------------
------------------------------------------------------------
------------------------------------------------------------
------------------------------------------------------------
------------------------------------------------------------
------------------------------------------------------------
------------------------------------------------------------
---------------MGNESSTPVDEATPPTTLYGRSIEAVAQYIKEKDIKNIVVM----
-------------TGAGISTSAGIPDFRSPDTGLYANLARLNLPYAEAVFDISYFRNNPY
PFYTLAHELYPGKYRPTVTHSFISLLHKKGRLLKLFTQNIDCLEREAGVPGDKIVEAHGS
FATQRCIECKTEYPGDRMKEMV------------------HKMEVPRCIR-QTCSGLVKP
DIVFFGEALPESFHRNRSLPAKA-E---------------LAIVMGTSLTVQPFASLPSF
VREETPRVLINLERVGSIG----------------SRPDDVLLLGDCDEGVRRFADALGW
RDELEELWASTN-PD---------------------------------------------
-------------------------------KK-ERD-AQEAPPKTRHERLDDEIEKLTK
DIDASLKITAEANERIRAELEKSAFQKPPLSSGPS----SD---TPTAP--TTSSN----
-------------------------------SGLSHVYPHLKA--NKPEKPSL-------
------------------------------------------------------------
------------------------------------------------------------
------------------------------------------------------------
------------------------------------------------------------
------------------------------------------------------------
------------------------------------------------------------
------------------------------------------------------------
---------------------------------------
>XP_007739513_Cladophialophora_psammophila
------------------------------------------------------------
------------------------------------------------------------
------------------------------------------------------------
------------------------------------------------------------
------------------------------------------------------------
------------------------------------------------------------
------------------------------------------------------------
------------------------------------------------------------
------------------------------------------------------------
------------------------------------------------------------
---------------MGNESSTSVDEATRPITLYARSIEAVAQYIQEKDIKNIVVM----
-------------TGAGISTSAGIPDFRSPDTGLYANLARLKLPYAEAVFDISYFRNNPY
PFYTLAHELYPGKYRPTVTHSFISLLHKKGRLLKLFTQNIDCLEREAGVPGDKIVEAHGS
FATQRCIECKTEFPGDRMKEMI------------------QKKEVPRCIG-KTCTGLVKP
DIVFFGEALPESFHRNRSLPAKA-E---------------LVIVMGTSLTVQPFASLPSF
VREETPRVLINLERVGSLG----------------SRLDDVLLLGDCDEGVRKFADALGW
RDELEELWASTN-PN---------------------------------------------
-------------------------------KN-KKD-AYEAPPKTRQERLDEEIEKLTK
DIDATLKVTAEANERIRAELEKSATQKPPPSSNPS----TD---TPSAP--TTSSY----
-------------------------------FGLSHVYPHLKA--DKLEKPSL-------
------------------------------------------------------------
------------------------------------------------------------
------------------------------------------------------------
------------------------------------------------------------
------------------------------------------------------------
------------------------------------------------------------
------------------------------------------------------------
---------------------------------------
>XP_018695283_Fonsecaea_erecta
MAAQGIREEYDIIVAGGGTAACVLAGRLQMADPSLSILIIEEGRDNYEDPTVRTPALFLA
HMAPDSTSAVFLPSKPTEQVAGRSIIIPRAAILGGASSINFMMYCRAQAVDFDEWKTEGW
TRKEMIPLLKRLETYHTRVTKFDESVHGTSGPINVSLGSWPKSAYSCQFLRAAARCGMPL
RDDLQDLETATGFERMHKFISPQGVRQDAAHTYLHPLLHDGAHPNLKVLLHTKVSRILFD
DQNRATGVEYVATAPPSSGSPPTPEQGVVRASKLVVICAGALASPAILERSGIGGRDHLE
KLGIPVVSELPGVGERYQDHPFIHYAYKASLPEHETLDWFLRNPARVPELMAQRNLVLGT
NGLEIFGRWRPQVSEVEKIGNPAMIKLWQEEFVPHPSKPLMLTGSFAGYLGPPTDVPPGQ
YFTIGNYIPYPRSRGSVHITGRDANAPLEISTGFFEGPGEIDLDVHVWAYKRTREVARRL
DCYRGEAPVGHPTFPPSSKAALATLDNSAAEEAGKHGKPLADLEYSAEDDEAIKTCIRER
IATAWHYLGSAPMRPREEGGVVDKDLNVYGVSKLKVAAVNTSLLLKVFRYLLAIIGRRRR
ERHSHPRAGRGTIFDMGNESSTPVDEATPPTTLYARNIEAVAQYIKDKDIKNIVVM----
-------------TGAGISTSAGIPDFRSPDTGLYANLARLNLPYAEAVFDISYFRNNPY
PFYTLAHELYPGKYRPTVTHSFISLLHKKGRLLKLFTQNIDCLEREAGVPGDKIVEAHGS
FATQRCIECKTEYPGDRMKEMV------------------QKMEVPRCIR-KTCSGLVKP
DIVFFGEALPESFHRNRSLPAKA-D---------------LAIIMGTSLTVQPFASLPSF
VREETPRVLINLERVGSIG----------------SRPNDVLLLGDCDEGVRRFADALGW
REELEELWASTN-PE---------------------------------------------
-------------------------------GN-VKE-AQEVPPKSKWETLDDEIEKLTK
DIDATLKVTAESNERIRAELEKSNSQKPPPSAGPS----SD---TPTAP--TTSSN----
-------------------------------SGLSHVYPHLKA--DKPEKPSL-------
------------------------------------------------------------
------------------------------------------------------------
------------------------------------------------------------
------------------------------------------------------------
------------------------------------------------------------
------------------------------------------------------------
------------------------------------------------------------
---------------------------------------
>XP_022516702_Fonsecaea_monophora
------------------------------------------------------------
------------------------------------------------------------
------------------------------------------------------------
------------------------------------------------------------
------------------------------------------------------------
------------------------------------------------------------
------------------------------------------------------------
------------------------------------------------------------
------------------------------------------------------------
------------------------------------------------------------
---------------MGNESSTPIDEATPPTTLYGRNIEAVAQYIKEKDIKNIVVM----
-------------TGAGISTSAGIPDFRSPDTGLYANLARLNLPYAEAVFDISYFRNNPY
PFYTLANELYPGKYRPTVTHAFISLLHKKGRLLKLFTQNIDCLEREAGVPGEKIVEAHGS
FATQRCIECKTEFPGDRMKEMV------------------QKMEVPRCIR-STCTGLVKP
DIVFFGEALPESFHRNRSLPAKA-D---------------LAIVMGTSLTVQPFASLPSF
VREGTPRVLINLERVGSIG----------------SRPDDVLLLGDCDEGVRRFADALGW
RDELENLWASTN-PN---------------------------------------------
-------------------------------KD-ERD-AQEAPPKTRQEKLDDEIAKLTK
DIDASLKISAEANDRIRAEVEKSAPQKSPPSTGPS----SN---TLTSPTLTTSSN----
-------------------------------SGLSHVYPHLRP--DKPEKPSL-------
------------------------------------------------------------
------------------------------------------------------------
------------------------------------------------------------
------------------------------------------------------------
------------------------------------------------------------
------------------------------------------------------------
------------------------------------------------------------
---------------------------------------
>XP_016627113_Fonsecaea_multimorphosa
------------------------------------------------------------
------------------------------------------------------------
------------------------------------------------------------
------------------------------------------------------------
------------------------------------------------------------
------------------------------------------------------------
------------------------------------------------------------
------------------------------------------------------------
------------------------------------------------------------
------------------------------------------------------------
---------------MGNESSTPVDEATPPTTLYARSIEAVAQYIKEKDVKNIVVMVGSL
STNLDISSLTVSKTGAGISTSAGIPDFRSPDTGLYANLARLNLPYAEAVFDISYFRNNPY
PFYTLAHELYPGKYRPTVTHSFISLLHKKGRLLKLFTQNIDCLEREAGVPGDKIVEAHGS
FATQRCIECKTEYPDDRMKEVI------------------QKMEVPRCIR-KTCNGLVKP
DIVFFGEALPESFHRNRSLPAKA-E---------------LAIVMGTSLTVQPFASLPSF
VREETPRVLINLERVGSLG----------------SRPDDVLLLGDCDEGVRKFADALGW
RDELEELWASTN-PD---------------------------------------------
-------------------------------KK-ERD-AQDVPPKQKHEKLDDEIAKLTK
DIDASLKITAEANERIRAELEQHDSQKPSPSSAPS----SD---TPTAP--TTSSN----
-------------------------------SGLSHVYPHLKA--DKPEKSSL-------
------------------------------------------------------------
------------------------------------------------------------
------------------------------------------------------------
------------------------------------------------------------
------------------------------------------------------------
------------------------------------------------------------
------------------------------------------------------------
---------------------------------------
>XP_022497624_Fonsecaea_nubica
------------------------------------------------------------
------------------------------------------------------------
------------------------------------------------------------
------------------------------------------------------------
------------------------------------------------------------
------------------------------------------------------------
------------------------------------------------------------
------------------------------------------------------------
------------------------------------------------------------
------------------------------------------------------------
---------------MGNESSTPIDEATPPTTLYGRNIEAVAQYIKEKDIKNIVVM----
-------------TGAGISTSAGIPDFRSPDTGLYANLARLNLPYAEAVFDISYFRNNPY
PFYTLANELYPGKYRPTVTHAFISLLHKKGRLLKLFTQNIDCLEREAGVPGEKIVEAHGS
FATQRCIECKTEFPGD-----------------------------------------LKP
DIVFFGEALPESFHRNRSLPAKA-D---------------LAIVMGTSLTVQPFASLPSF
VREGTPRVLINLERVGSIG----------------SRPDDVLLLGDCDEGVRRFADALGW
RDELEKLWASTN-PN---------------------------------------------
-------------------------------KD-ERD-AQDAPPMTKQEKLDDEIAKLTK
DIDASLKISAEANDRIRAELENSAPQKSPPATGPS----SN---TLTSPTLTTSSN----
-------------------------------SGLSHVYPHLRP--DKPEKPSL-------
------------------------------------------------------------
------------------------------------------------------------
------------------------------------------------------------
------------------------------------------------------------
------------------------------------------------------------
------------------------------------------------------------
------------------------------------------------------------
---------------------------------------
>XP_013284146_Fonsecaea_pedrosoi
------------------------------------------------------------
------------------------------------------------------------
------------------------------------------------------------
------------------------------------------------------------
------------------------------------------------------------
------------------------------------------------------------
------------------------------------------------------------
------------------------------------------------------------
------------------------------------------------------------
------------------------------------------------------------
---------------MGNESSTPIDEATPPTTLYGRNIEAVAQYIKEKDIKNIVVM----
-------------TGAGISTSAGIPDFRSPDTGLYANLARLNLPYAEAVFDISYFRNNPY
PFYTLANELYPGKYRPTVTHAFISLLHKKGRLLKLFTQNIDCLEREAGVPGEKIVEAHGS
FATQRCIECKTEFPGDRMKEMV------------------QKMEVPRCIR-STCSGLVKP
DIVFFGEALPESFHRNRSLPAKA-D---------------LAIVMGTSLTVQPFASLPSF
VREGTPRVLINLERVGSIG----------------SRPDDVLLLGDCDEGVRRFADALGW
RDELENLWASTN-PN---------------------------------------------
-------------------------------KD-ERD-AQEAPPKTRQEKLDDEIAKLTK
DIDASLKISAEANDRIRAELEKSAPQKSPPSTGPS----SN---TLTSPTLTTSSN----
-------------------------------SGLSHVYPHLRP--DKPEKPSL-------
------------------------------------------------------------
------------------------------------------------------------
------------------------------------------------------------
------------------------------------------------------------
------------------------------------------------------------
------------------------------------------------------------
------------------------------------------------------------
---------------------------------------
>XP_007761317_Cladophialophora_yegresii
------------------------------------------------------------
------------------------------------------------------------
------------------------------------------------------------
------------------------------------------------------------
------------------------------------------------------------
------------------------------------------------------------
------------------------------------------------------------
------------------------------------------------------------
------------------------------------------------------------
------------------------------------------------------------
---------------MGNENSTPVDEATPPTTLYGRNIEAVAQYIKEKDVKKIVVM----
-------------TGAGISTSAGIPDFRSPDTGLYANLARLNLPYAEAVFDISYFRKNPL
PFYTLAHELYPGKYRPTVSHSFISLLNKKGRLLKLFTQNIDCLEQEAGVPGDKIVYAHGS
FATQRCIDCQTEYPDDRMKDTV------------------QKMEVPRCIR-KTCNGLVKP
DIVFFGEALPEAFHRNRSLPAKA-D---------------LAIIMGTSLTVQPFASLPSF
VREETPRVLINFERVGGLG----------------SRPDDVLLLQDCDEGVRKFADALGW
REELEQEWARTN-AG---------------------------------------------
-------------------------------KV-EKK-RPEAPTNSRQEELDQEVEKLTK
DIDTSLKLSGETSDRIRAEIEKGTSPSSRPTSIPSSTEPSDVLTTPQTT--TSASS----
-------------------------------FTLNHVYPHLKE--DKPEKPSL-------
------------------------------------------------------------
------------------------------------------------------------
------------------------------------------------------------
------------------------------------------------------------
------------------------------------------------------------
------------------------------------------------------------
------------------------------------------------------------
---------------------------------------
>XP_016230992_Exophiala_spinifera
------------------------------------------------------------
------------------------------------------------------------
------------------------------------------------------------
------------------------------------------------------------
------------------------------------------------------------
------------------------------------------------------------
------------------------------------------------------------
------------------------------------------------------------
------------------------------------------------------------
------------------------------------------------------------
---------------MGNESSTPVDESTRPTTLYARNIEAVARYIKERNVKNIVVM----
-------------TGAGISTSAGIPDFRSPDTGLYSNLARLNLPYAEAVFDISYFRTNPY
PFYTLAHELYPGKYRPTVTHSFISLLHKKGKLLKLFTQNIDCLEREAGVPGDMIVEAHGS
FATQRCIECRTEYPDDLMREVV------------------GRKEVPHCVN-KSCGGLVKP
DIVFFGEQLPEAFFRNRSLPAKA-D---------------LAIIMGTSLTVQPFASLPAF
VGETTPRVLINLEKVGGLG----------------SRPDDVLLLGDCDAGVRRFADALGW
REELEELWETTN-PS---------------------------------------------
-------------------------------RD-RQV---PQEPKSRQEALDDEIEKLTK
DIDASLKLTGEANDRMRADLGKNN-SSHTSTV--PQL--SSGSGSEA-ESSLSSDE----
-------------------------------PNLRHVFPHLHRDGQEKAKAVL-------
------------------------------------------------------------
------------------------------------------------------------
------------------------------------------------------------
------------------------------------------------------------
------------------------------------------------------------
------------------------------------------------------------
------------------------------------------------------------
---------------------------------------
>XP_016261125_Exophiala_oligosperma
------------------------------------------------------------
------------------------------------------------------------
------------------------------------------------------------
------------------------------------------------------------
------------------------------------------------------------
------------------------------------------------------------
------------------------------------------------------------
------------------------------------------------------------
------------------------------------------------------------
------------------------------------------------------------
---------------MGNESSTPVDESTRPTTLYARNIEAVARYIKERNVKNIVVM----
-------------TGAGISTSAGIPDFRSPDTGLYSNLARLNLPYAEAVFDISYFRTNPY
PFYTLAHELYPGKYRPTITHSFISLLHKKGKLLKLFTQNIDCLEREAGVPGDFIVEAHGS
FATQRCIDCRTEYPDDLMKEII------------------GKKEVPHCIN-KSCGGLVKP
DIVFFGEQLPEAFFRSRSLPAKA-D---------------LAIIMGTSLTVQPFASLPAF
VSENTPRVLINLEKVGGLG----------------SRPDDVLILGDCDAGVRRFADALGW
REELEELWERTN-PS---------------------------------------------
-------------------------------KG-REVPQEPQEPKSRQEILDDEIEKLTK
DIDASLKLTGEANDRMRSDLEKSNLSSHTSTTPPPST--SEGEGRLA-ESSSSNEE----
-------------------------------PNLRHVFPHLH---QGKAKPSL-------
------------------------------------------------------------
------------------------------------------------------------
------------------------------------------------------------
------------------------------------------------------------
------------------------------------------------------------
------------------------------------------------------------
------------------------------------------------------------
---------------------------------------
>XP_013319897_Exophiala_xenobiotica
------------------------------------------------------------
------------------------------------------------------------
------------------------------------------------------------
------------------------------------------------------------
------------------------------------------------------------
------------------------------------------------------------
------------------------------------------------------------
------------------------------------------------------------
------------------------------------------------------------
------------------------------------------------------------
---------------MGNESSTPVDETTRPTTLHARNVEAVARYIKEKAVKNIVVM----
-------------TGAGISTSAGIPDFRSPDTGLYANLARLKLPYAEAVFDISYFRNNPY
PFYTLAHELYPGKYRPTVTHAFISLLHKKGRLLKLFTQNIDCLEREAGVPGDMIVEAHGS
FATQRCIECRTEYPDDQMKEVV------------------GRKEVPRCIN-QTCDGLVKP
DIVFFGEALPESFFRNRSLPAKA-D---------------LAIIMGTSLTVQPFASLPSF
VREDTPRVLINLEKVGGLG----------------SRPDDVLMLGDCDAGVRMFADALGW
REELEELWETTN-PS---------------------------------------------
-------------------------------KG-ER--KKEEVPKSRQEALDDEIEKLTK
DIDHSLKLTGEANEKMRAEL-QNNTSLDNAA---PKT--SSSTDALSTQVNTSKEE----
-------------------------------PNLRHVFPHLKE--EKREKPSL-------
------------------------------------------------------------
------------------------------------------------------------
------------------------------------------------------------
------------------------------------------------------------
------------------------------------------------------------
------------------------------------------------------------
------------------------------------------------------------
---------------------------------------
>XP_007723623_Capronia_coronata
------------------------------------------------------------
------------------------------------------------------------
------------------------------------------------------------
------------------------------------------------------------
------------------------------------------------------------
------------------------------------------------------------
------------------------------------------------------------
------------------------------------------------------------
------------------------------------------------------------
------------------------------------------------------------
---------------MGNESSTPVDEATPPTTLHARTIEAVAQYIKEKDVKNIVVM----
-------------TGAGISTSAGIPDFRSPETGLYANLARLNLPYAEAVFDISYFRNNPY
PFYTLAHELYPGRYRPTVTHSFISLLHKKGRLLKLFTQNIDCLEREAGVPADKIVEAHGS
FATQRCIECHTEYPGDLMKEMV------------------GKKEVPHCIR-KSCNGLVKP
DIVFFGEALPESFHRNRSLPARA-D---------------LAIVMGTSLTVQPFASLPSF
VREGTPRVLINLEKAGSLG----------------SRPDDVLLLGDCDAGVRKLAEALDW
GEELEELWESTN-PD---------------------------------------------
-------------------------------KR-ERD-RQEEPAKNRQERLDEEVEKLTR
DIDASLKLSSEANVRIREELEKAGAQTPQINSPTT----RE---TTTTE------S----
-------------------------------TGLGHVFPHLKP--DSSEKSSL-------
------------------------------------------------------------
------------------------------------------------------------
------------------------------------------------------------
------------------------------------------------------------
------------------------------------------------------------
------------------------------------------------------------
------------------------------------------------------------
---------------------------------------
>XP_007730118_Capronia_epimyces
------------------------------------------------------------
------------------------------------------------------------
------------------------------------------------------------
------------------------------------------------------------
------------------------------------------------------------
------------------------------------------------------------
------------------------------------------------------------
------------------------------------------------------------
------------------------------------------------------------
------------------------------------------------------------
---------------MGNESSSPVDEATPPARLHGRTVEAVAQYIKEKEVKNIVVM----
-------------TGAGISTSAGIPDFRSPETGLYANLARLKLPYAEAVFDISYFRNNPY
PFYTLAHELYPGRYRPTVTHSFISLLHKKGKLLKLFTQNIDCLEREAGVPADKIVEAHGS
FATQRCIECHTEYPDDLMKEMI------------------NKKEVPHCIRGKSCKGLVKP
DIVFFGEALPESFHRNRSLPARA-D---------------LAIIMGTSLTVQPFASLPSL
VREDTPRVLINLERVGSLG----------------SRPDDVLLLGDCDTGVRKFADALGW
RDELEELWENTN-PD---------------------------------------------
-------------------------------KR-ERD-RQEEPLKTRQERLDEEVEKLTK
DIDASLKLSGEANRRIKEELHLE----------------QQ---TTSAD------T----
-------------------------------TNLSHVYPHLRA--NKSDKPCL-------
------------------------------------------------------------
------------------------------------------------------------
------------------------------------------------------------
------------------------------------------------------------
------------------------------------------------------------
------------------------------------------------------------
------------------------------------------------------------
---------------------------------------
>XP_009160334_Exophiala_dermatitidis
------------------------------------------------------------
------------------------------------------------------------
------------------------------------------------------------
------------------------------------------------------------
------------------------------------------------------------
------------------------------------------------------------
------------------------------------------------------------
------------------------------------------------------------
------------------------------------------------------------
------------------------------------------------------------
---------------MGNESSTPVDEATPPTRLYARTIEAVAQYIKEKDVKNIVVM----
-------------TGAGISTSAGIPDFRSPDTGLYANLARLNLPYAEAVFDISYFRNNPY
PFYTLAHELYPGKYRPTVAHSFISLLNKKGKLLKLFTQNIDCLEREAGVPADKIVEAHGS
FATQRCIECGTEYPDNLMKEMI------------------SKKEVPHCIR-KSCNGLVKP
DIVFFGEALPESFHRNRSLPAKA-D---------------LAIIMGTSLTVQPFASLPSF
VREDTPRVLINLERVGTLG----------------SRPDDVLLLGDCDAGVRKFADALGW
REELEQLWESTN-PD---------------------------------------------
-------------------------------KA-ERD-RQEEPVKDRQERLDEEVEKLTR
DIDASLKLSSEANLRIREALEKDSPE-PSQNNSTT----SQ---PTATD--SNLNT----
-------------------------------TNLAHVFPHLKS--DRSEKPSL-------
------------------------------------------------------------
------------------------------------------------------------
------------------------------------------------------------
------------------------------------------------------------
------------------------------------------------------------
------------------------------------------------------------
------------------------------------------------------------
---------------------------------------
>XP_013257026_Exophiala_aquamarina
------------------------------------------------------------
------------------------------------------------------------
------------------------------------------------------------
------------------------------------------------------------
------------------------------------------------------------
------------------------------------------------------------
------------------------------------------------------------
------------------------------------------------------------
------------------------------------------------------------
------------------------------------------------------------
---------------MGNESSTPVDEAVLPATLRARNIEAVAKYIEERDIKNIVVM----
-------------TGAGISTSAGIPDFRSPETGLYANLARLNLPYAEAVFDISYFRTNPL
PFYALAHELFPGKYRPTVTHSFISLLHKKGRLLQLFTQNIDCLEREAGVPGDKIVEAHGS
FATQRCIDCHTEYPDDKMKEMV------------------MKKEVPHCGR-KTCNGLVKP
DIVFFGEALPEAFHRKRGLPARA-D---------------LAIVMGTSLTVQPFASLPSF
VREETPRVLINLERVGSFG----------------SRPDDVLLLGDCDEGVRKFADALGW
REELEQLWESTD-PN---------------------------------------------
-------------------------------KD-EKK-KQPTPPKTRQEKLDEEVEKLAK
DIDASLKLSNEANERIRSELEKNNSAQITSDSQSP----SE---SLTTDKGTTKAG----
-------------------------------TSLVHVFPHLKE--ERHDKPSL-------
------------------------------------------------------------
------------------------------------------------------------
------------------------------------------------------------
------------------------------------------------------------
------------------------------------------------------------
------------------------------------------------------------
------------------------------------------------------------
---------------------------------------
>XP_016224569_Exophiala_mesophila
------------------------------------------------------------
------------------------------------------------------------
------------------------------------------------------------
------------------------------------------------------------
------------------------------------------------------------
------------------------------------------------------------
------------------------------------------------------------
------------------------------------------------------------
------------------------------------------------------------
------------------------------------------------------------
---------------MGNDNSTPVDESVPPSRLISRNLEGVARYIKENDVKKIVVM----
-------------TGAGISTSAGIPDFRSPETGLYANLARLNLPYAEAVFDISYFRTNPH
PFYTLAHELYPGKYRPTITHSFISLLHQKGMLLQLFTQNIDCLEREAGVPADKIVEAHGS
FATQRCIDCQTEYPDELMKDNI------------------SKKEVPRCVR-KKCNGLVKP
DIVFFGEALPEAFHMKRSLPARA-D---------------LAIVMGTSLTVQPFASLPSF
VSEDTPRVLINLERVGSLG----------------SRPDDVLLLGDCDDGVRKFADVMGW
GEELEQLWQSTN-PN---------------------------------------------
-------------------------------KE-ERE-KQQEPVKTRQEALDDEVEKLTR
DIDNSLKLSAETSEKIRNELEHVKAASDKSAPTSS---------EILTANKLTKPS----
-------------------------------GGLSHVFPHLKE--DKPDKPSL-------
------------------------------------------------------------
------------------------------------------------------------
------------------------------------------------------------
------------------------------------------------------------
------------------------------------------------------------
------------------------------------------------------------
------------------------------------------------------------
---------------------------------------
>XP_013270713_Rhinocladiella_mackenziei
------------------------------------------------------------
------------------------------------------------------------
------------------------------------------------------------
------------------------------------------------------------
------------------------------------------------------------
------------------------------------------------------------
------------------------------------------------------------
------------------------------------------------------------
------------------------------------------------------------
------------------------------------------------------------
---------------MGNESSTPVDEATPPTTLYARTIEAVADYIKEKDVKKIVVM----
-------------TGAGISTSAGIPDFRSPDTGLYANLARLNLPYAEAVFDIGYFRRNPY
PFYTLAHELYPGKYRPTVTHSFVSLLHKKGKLLKLFTQNIDCLEREAGVPADKIVEAHGS
FATQRCIDCQTEYPDDLMKEMV------------------SKKEVPHCIR-KTCNGLVKP
DIVFFGEALPESFHMNRSLPARA-D---------------LAIVMGTSLTVQPFASLPSF
VREDTPRVLINLERVGSLG----------------SRPDDVLLLGDCDDGVRKFADALGW
LDELEELWETTN-PD---------------------------------------------
-------------------------------KS-QRE-KQEASLKTRQEQLEEEIEKLTK
DIDVSLKLSGEANERLRAELEKNPTSTGDDDTKSS----TDSFATPQTP-TTTTTA----
-------------------------------SNLGHVYPHLK-----DEKPSL-------
------------------------------------------------------------
------------------------------------------------------------
------------------------------------------------------------
------------------------------------------------------------
------------------------------------------------------------
------------------------------------------------------------
------------------------------------------------------------
---------------------------------------
>XP_017999817_Phialophora_attinorum
------------------------------------------------------------
------------------------------------------------------------
------------------------------------------------------------
------------------------------------------------------------
------------------------------------------------------------
------------------------------------------------------------
------------------------------------------------------------
------------------------------------------------------------
------------------------------------------------------------
------------------------------------------------------------
---------------MGNESSTPVDEATPPTTLIARNMDAVARYIKERDCKRIVVM----
-------------TGAGISTSAGIPDFRSPETGLYANLARLNLPFAEAVFDVSYFRNNPL
PFYTLAHELYPGKYRPTVAHSFISLLNKKGMLLKLFTQNIDCLEREAGVPGDKIVEAHGS
FATQRCIECKTEYPGDKMKNMV------------------AQKEVPHCVR-KVCDGLVKP
DIVFFGEALPEAFHRNRSLPAGA-D---------------LAIVMGTSLTVQPFASLPSF
VSEGTPRILINLERVGGLG----------------SRPDDVLMLGDCDEG----------
------------------------------------------------------------
-------------------------------KA-QSE--VPEVPKSKQEALEDEIEKLTK
DIDQSLKINQDTSQALEKLLSDSQSTSNE----------QDGVLTVPTK-TIRDGK----
-------------------------------SGLAHVFPHLGTKDKKTDKPSL-------
------------------------------------------------------------
------------------------------------------------------------
------------------------------------------------------------
------------------------------------------------------------
------------------------------------------------------------
------------------------------------------------------------
------------------------------------------------------------
---------------------------------------
>NP_588147_Schizosaccharomyces_pombe
------------------------------------------------------------
------------------------------------------------------------
------------------------------------------------------------
------------------------------------------------------------
------------------------------------------------------------
------------------------------------------------------------
------------------------------------------------------------
------------------------------------------------------------
------------------------------------------------------------
------------------------------------------------------------
---------------MVKNTVKHVDSS--------KHLEKVASLIKEGKVKKICVM----
-------------VGAGISTAAGIPDFRSPETGIYNNLQRFNLPYAEAVFDLSYFRKNPR
PFYELAHELMPEKYRPTYTHYFIRLLHDKRLLQKCYTQNIDTLERLAGVPDKALIEAHGS
FQYSRCIECYEMAETEYVRACI------------------MQKQVPKCNS---CKGLIKP
MIVFYGEGLPMRFFEHMEKDTKVCD---------------MALVIGTSLLVHPFADLPEI
VPNKCQRVLINREPAGDFG----------------ERKKDIMILGDCDSQVRALCKLLGW
SDELEKLIDTSV------------------------------------------------
------------------------------------------------ETLTEEISLLS-
-VDSTIEKNASEQKKDDNSVN---------------------------------------
--------------------------------------PFTKIEEKKKDEVTLLVSDDE-
------------------------------------------------------------
------------------------------------------------------------
------------------------------------------------------------
------------------------------------------------------------
------------------------------------------------------------
------------------------------------------------------------
------------------------------------------------------------
---------------------------------------
```
