## Supplementary material for "Coding Sequence Insertions in Fungal Genomes are Intrinsically Disordered and can Impart Functionally-Important Properties on the Host Protein": MAFFT_MSAs: XP_718253.2_blasthits_MAFFT.txt

```
>XP_718253_Candida_albicans
------------------------------------------------------------
------------------------------------------------------------
------------------------------------------------------------
------------------------------------------------------------
------------------------------------------------------------
------------------------------------------------------------
------------------------------------------------------------
---------------------------------MDTKYENKAE---SLEHSVDSKESQAE
PSLEKNFGWWSLFAVSFSLTCSWVGVSASFGTSIGSGGAIIIIYGLIIAGFFSLCVAVTL
GELISAYTNPAGQYYWTLQLAPERYRKILAFITALFSYFGCVFTCASVSSSLANSILSSY
VLNN--PSFEIKRWHSFVTFEAINLALSVFNIWG-RYLPHIVTSGLWISLIGFVVTMITC
LACSSGRYNSGNFVFSDYTNITGWNNKALSFIIGLISPIWCFAGLDSAVHMVDDLGVKAG
KVLIPRAVICTVALGFLTAFAYSVAIFFCA-TDVSEVVEST--LPLLTIFYQST-KNKSA
AIFLEVLTILTGIVCNISAHAWQARVCWTLAGSEALPGSKYLKQIHPR-TKLPVNAHFFS
TFLVAIIGCIYVGSTTAFNAIITACICLLLISYSIPAILLLRVRNK--GFAHGPFW-CG-
-KLGYITNILTILWTIFCLVFLSFPYVRPVTNT------------------NMNYV--SA
VYGGVILAVIICW-----FSYGKA------------------------------------
-----------------------------KFIANKTE-----------------------
------------------------------------------------------------
------------------------------------------------------------
------------------------------------------------------------
------------------------------------------------------------
------------------------------------------------------------
------------------------------------------------------------
------------------------------------------------------------
------------------------------------------------------------
------------------------------------------------------------
------------------------------------------------------------
-------
>XP_002418030_Candida_dubliniensis
------------------------------------------------------------
------------------------------------------------------------
------------------------------------------------------------
------------------------------------------------------------
------------------------------------------------------------
------------------------------------------------------------
------------------------------------MSDSIEKKDSNSPR-RASFGKGEI
HNI----LSNRVTNHVTTNLDALAV-ADD--------KKAERLLKEAQANLELVAETGYS
PELRRNFSIISLLGIGFGITNSWFGISGSLVAGISSGGPMMIIYGIIIVAIFSVFIGITL
SELSSAYPNAAAQIYWAQKLAPPKYARACAYFTGILSAAGSTFTTASVNMTSATAIVGMY
MLHH--PEKTIQRWQVFIVYEAITILLVFFNIYE-KPLPMISSTTLYTSLFSFVVITIVV
LSMHDGDFQSPHFVFVEFNNGTGWSSSAIAFIVGLINPNWSFSCLDAATHIAEE--SLSP
ATDIPKAILGTVAIGFITSFTYSIAMFFSI-KNLDDILSSNTGVPILDIYYQAT-NSKAA
AVGLEFLILLTSLGCSIGCSTWASRIIYSFSRDNGLPLSRLWAKVDSR-TGNVVNAHLLS
NFWVMVIGCIYLGSSTAYNSILISCVTFLLLSYLIPTVFLVFK-RN--KIRHGPFW-LN-
-GFGLVANVGLIVWAIFAFVFYNFPTVMPVSGS------------------NMNYS--SA
VFGVCLIFSVIDW-----TLRGKH------------------------------------
-----------------------------QYT-------SLE------------------
--------------EREKVKDELASQVSNQITNIQSIVSNRH------------------
------------------------------------------------------------
------------------------------------------------------------
------------------------------------------------------------
------------------------------------------------------------
------------------------------------------------------------
------------------------------------------------------------
------------------------------------------------------------
------------------------------------------------------------
------------------------------------------------------------
-------
>XP_002546374_Candida_tropicalis
------------------------------------------------------------
------------------------------------------------------------
------------------------------------------------------------
------------------------------------------------------------
------------------------------------------------------------
------------------------------------------------------------
------------------------------------------------------------
---------------------------------MNTNGDDKINSIASLEQSIDSKESQSK
PSLEKNFGWWSLFAASFSLTCSWVGVSASFGTSIGSGGAIIIIYGLMIAGFFSLCVAITL
GELISAYTNPAGQYYWTLQLAPERYRKVLAFITALFSYFGCVFTCASVSSSLANSILSSY
VLNN--PSFEIKRWHSFVTFEAINLALSVFNIWG-RYLPHIFASGLWISLLGFVVTMITC
LACSSGKYNSGNFVFSDYTNITGWNNKPLSFIIGLISPIWCFAGLDSAVHMVDDLGVKAG
KVLIPRAVICTVVLGFLTAFAYSVAIFFCA-TDISEVVEST--LPLLTIFYQST-RNKGA
AIFLEVLTILTGIICNISAHAWQARVCWTMAGSEALPGSKYLKQIHPR-TKLPVNAHFFS
TFLVAAIGCIYMGSTTAFNAIITGCICLLLLSYSIPALLLLRVRNK--GFAHGPFW-CG-
-KLGYIANILTILWTLFCLVFLSFPYVRPVTST------------------NMNYV--SA
VYGGAILAVIICW-----FSYGKS------------------------------------
-----------------------------RFIANKSEI----------------------
------------------------------------------------------------
------------------------------------------------------------
------------------------------------------------------------
------------------------------------------------------------
------------------------------------------------------------
------------------------------------------------------------
------------------------------------------------------------
------------------------------------------------------------
------------------------------------------------------------
------------------------------------------------------------
-------
>XP_003869883_Candida_orthopsilosis
------------------------------------------------------------
------------------------------------------------------------
------------------------------------------------------------
------------------------------------------------------------
------------------------------------------------------------
------------------------------------------------------------
------------------------------------------------------------
------------------------------------------------------------
---------------------------------------MMIVYGIIIVSFFSLCIVVTL
SELASAFPNASGQIYWTMKLAPRRHSRLLAYVTGVLSWVGSVFTSASITITVSVAILGMY
ALFR--PTFVVHKWQVFVTYEIFNVVMSLFNIYD-RPLPHIFSGTLGISIASFIIVIVTV
LAMHKGDFQSAKFVFVEFNNQTGWSSSGIAFIVGLINPNWSFNGLDAATHIAEE--SLNP
AVDIPKALMSTIIIGFVTTFTYCIAIFFCI-RNLDAVLASNTGIPILDILHQAT-GSKAA
ALGLGILLVLTSFGCTVGCHTWSARICWGFARDNGLPFSKFWAQVNPK-TGTTVNAHFLS
CFWVGVIGCIYLGSSTAFNSILVSCVVFLLLSYMIPTLCLIFK-RN--EIKHGPFW-MNK
YGFGLVCNLVLIGWTIFATVFYNFPSVMPVTSG------------------NMNYS--SA
VFGVVFIICFCDW-----MIRGRK------------------------------------
-----------------------------EYI-------DIE------------------
--------------EREQHKDDLAYQLSNQVSNIEVMMSHQYDKS---------------
------------------------------------------------------------
------------------------------------------------------------
------------------------------------------------------------
------------------------------------------------------------
------------------------------------------------------------
------------------------------------------------------------
------------------------------------------------------------
------------------------------------------------------------
------------------------------------------------------------
-------
>XP_001528698_Lodderomyces_elongisporus
------------------------------------------------------------
------------------------------------------------------------
------------------------------------------------------------
------------------------------------------------------------
------------------------------------------------------------
------------------------------------------------------------
------------------------------------MSD-MEKKLSSPTRTRQSVEHGEI
DYLRFHGLSQQQT-HI-RNLDSLALNAND--------KDKSRLLKEAQANLEFVADTGYA
PELRRDFSFISLLGLGFGITNSWFGISGSLIAGISSGGPMMIIYGIIIVASVSMCIAITL
SEMASAYPNASGQIYWTMKLAPAKYSKLMSYITGMLSWLGSIFTSASVTMTIATAVVGMY
MLHH--PNDTVERWQVFIVYEIVNVLLVFFNIWE-KPLPMLSSGTLYVSLFSFAVIIIVV
LSMHEGDFQSSRFVFVEFENGTGWSSSGIAFIVGLINPNWSFSCLDAATHIAEE--SLNP
GVQIPQAIISTVIVGFITSFSYCIAMFFSI-KDLSSILSSNTGVPIMDIFYQAT-NSKAA
AVGLEVLILLTAIGCNIGCHTWQARIGWSFARDNGLPFSKYWSKINSK-TGTPVNAHVMS
CFWVAIIGCIYLGSSTAFNSILVSCVTFLLLSYFVPTIFFIFK-RN--QIKRGPFFLLN-
-GVGLVCNIVLCCWATFAFIFYNFPSVMPVSGG------------------NMNYS--SA
VFGVALIICFFDW-----ILRGRR------------------------------------
-----------------------------EYI-------GLQ------------------
--------------EREGQKEELTEVLSNQLSNIEMSMSHK-------------------
------------------------------------------------------------
------------------------------------------------------------
------------------------------------------------------------
------------------------------------------------------------
------------------------------------------------------------
------------------------------------------------------------
------------------------------------------------------------
------------------------------------------------------------
------------------------------------------------------------
-------
>XP_007374134_Spathaspora_passalidarum
------------------------------------------------------------
------------------------------------------------------------
------------------------------------------------------------
------------------------------------------------------------
------------------------------------------------------------
------------------------------------------------------------
------------------------------------------------------------
---------------------------------MDIKFEDGINKAESLEQ-ISTQEIQAE
PSLEKNFGWWSLFAVSFSLTCSWVGVSASFGTSIGSGGAILIIYGLVIAAFFSLCVAVTL
GELISAYTNSAGQYYWTLQLAPERYRKLLAFVTALFSYFGCIFTCASISSSLANSILSLY
SLNN--PSFEYKRYHAFITFEVINVTLSVFNIWG-RYLPYIVTSGLWISLIGFVVTMITC
LACSSGRYNSGSFVFSDFTSITGWDNKALSFIIGLISPIWCFAGLDSAVHMVDDLGVKSG
KVLIPRAVLCTVILGFLTAFAYSVAIFFCA-TDVSEVVDSS--LPLLTIFYQST-RNKAA
ATLLAVLTILTGIVCNISAHTWQARVCWTMAGSEALPGSKYLKQIHPR-TKLPVNAHFFS
TFLVAIIGCIYVGSTTAFNAIITACICLLLVSYTIPTILLLRVRNN--GFAHGPFW-CG-
-KLGYAANILTILWTIFCLIFLSFPYERPITNT------------------NMNYV--SA
VYGGAILAIIICW-----FSYGKA------------------------------------
-----------------------------KFIANKTE-----------------------
------------------------------------------------------------
------------------------------------------------------------
------------------------------------------------------------
------------------------------------------------------------
------------------------------------------------------------
------------------------------------------------------------
------------------------------------------------------------
------------------------------------------------------------
------------------------------------------------------------
------------------------------------------------------------
-------
>XP_043047286_Scheffersomyces_spartinae
------------------------------------------------------------
------------------------------------------------------------
------------------------------------------------------------
------------------------------------------------------------
------------------------------------------------------------
------------------------------------------------------------
------------------------------------MKLEKSGALEPH----VSVEIGEI
KS-----YVSNR------SLEEMTD------------AKATKILSSAQADLDMAAETGYK
PELRRNFSVLSLLGVGFGLTNSWFGISASLITSIASGGPMIVVYGIIIVALVSSCIAITL
SELISAYPNAGGQYYWTMKLAPKKYAPFLSYLCGALAWAGSVFTSASVTIAIASSFMGMV
VLGSGDPNKTVKTWQVFVVYQVANLLLVFFNLYE-KPLPAISKGALGISLISFFTIMVVV
LAKADGKFQSAHFVFVQFTNGTGWNSSGIAFIVGLINPNWSFSCLDAATHMAEE--MLDP
RRQIPIAIIGTVIIGFVTSFSYSIAMFFSI-RNLEDLYTSRTGVPIMDIFYQVL-GSRSG
AIGLEILIFLTAIGCNIASHTWQARLCWSFARDNGLPGSKYWRAVSS--TGVPVNAHLMS
CAWCAVIGCIYMGSTTAYNAMVVGCIIFLLLSYLIPTVCLLIKGRN--NIPHGPFW-CG-
-TVGLISNCVLIFWAIFATVFYSLPAVMPVTQN------------------NMNYV--SA
VFVGYTLYCVIYW-----MLRGKH------------------------------------
-----------------------------RFT-------YVE------------------
--------------EREAGIPDLTHELSHKLEELEVVLSAKVTNLDTVLSARNARRYDGI
DQKM--------------------------------------------------------
------------------------------------------------------------
------------------------------------------------------------
------------------------------------------------------------
------------------------------------------------------------
------------------------------------------------------------
------------------------------------------------------------
------------------------------------------------------------
------------------------------------------------------------
-------
>XP_001382779_Scheffersomyces_stipitis
------------------------------------------------------------
------------------------------------------------------------
------------------------------------------------------------
------------------------------------------------------------
------------------------------------------------------------
------------------------------------------------------------
---------------------------------MSKIDSEKSTEIHNV----PSVGYGEI
QN-----YVSNRTAQGMPALDALAQADG---------KNAEKLMEEAQANLELVQETGYA
PELRRNFGVISLLGVGFGLTNSWFGISASLVTGISSGGPMMIIYGILIVACISMCVAISL
SELISAMPNAGGQYYWTMKLAPKKYAPFWAYMCGAFAWAGSVFTSASVTLSIASSAVGMY
MLYH--PDKTIQTWHVFVTYEIANILLVFFNLWE-KPLPAISKSSLYISLLSFLIITIVV
LAKSGGEFQSANFVFVEFTNGTGWSSSGIAFIVGLINPNWSFSCLDAATHLAEE--LLEP
RKQIPIAIIGTVIIGFITSFSYSIAMFFCI-KDLDAIYNSNTGVPIMDIFYQVL-NNKAG
AVILEFLIFLTAIGCNIASHTWQARLCWSFARDNGLPGSRYWSKVNPR-TGVPVNAHLMS
CVWCAIIGCIYMGSTTAYNAMVIGCIIFLLMSYAVPVVFLLMKGRD--NIKHGPFW-LG-
-KIGLFANIVLLVWTVFTTIFYSFPPVMPVTAG------------------NMNYV--SV
VVGVFGAYCIIYW-----FARGKK------------------------------------
-----------------------------KFI-------TAE------------------
--------------DREAKIDELTHQLSQQISHIEVVLSHKNDV----------------
------------------------------------------------------------
------------------------------------------------------------
------------------------------------------------------------
------------------------------------------------------------
------------------------------------------------------------
------------------------------------------------------------
------------------------------------------------------------
------------------------------------------------------------
------------------------------------------------------------
-------
>XP_020064764_Suhomyces_tanzawaensis
------------------------------------------------------------
------------------------------------------------------------
------------------------------------------------------------
------------------------------------------------------------
------------------------------------------------------------
------------------------------------------------------------
------------------------------------------------------MGFGDI
NH-----YVSN-GRDGQINLDELARANN---------KKAGFILEEAQANLELAAETGYK
PELRRNFSVLSLLGVGFGLTNSWFGISAALTTGISSGGPMMIVYGIIIVACISMCIAITL
SELVSSMPNAGGQYYWTMKLAPKKYAPFASYMCGAFAWAGSVFTSASVTISMATSLVGMY
ALAH--PGFVVQRWHVFIAYQLSNLFLLMFNIYE-KPLPALSKGALYISLLSFVVITITI
LVKASGNYQSAHFVFVEFNNNTGWSSSGIAFIVGLINPNWSFSCLDAATHLSEE--LLEP
RRQIPIAIIGTVIIGLVTSLVYSIAMFFSI-KNLDAILTSTTGVPILDIFYQVL-GSRAG
AIVLESLVFLTALTCNVASHTWQARLCWSFARDNGLPGSRYWSKVNPK-TGQPINAHFMS
CAWCAVIGCIYMGSTTAYNAMVIGCIIFLLLSYSVPTVFLLLKGRD--NIKHGPFW-MG-
-KIGLFSNYVVLIWTLFTLVFYSFPPVMPVTAG------------------NMNYV--SV
VIGVFGVYCVIYW-----FARGRS------------------------------------
-----------------------------KYT-------TIE------------------
--------------VREQGIEALTTNLSRQITNVEMILSNIASRK---------------
------------------------------------------------------------
------------------------------------------------------------
------------------------------------------------------------
------------------------------------------------------------
------------------------------------------------------------
------------------------------------------------------------
------------------------------------------------------------
------------------------------------------------------------
------------------------------------------------------------
-------
>XP_020079390_Hyphopichia_burtonii
------------------------------------------------------------
------------------------------------------------------------
------------------------------------------------------------
------------------------------------------------------------
------------------------------------------------------------
------------------------------------------------------------
------------------------------------------------------------
-------------------------------MSMNSESNIKPDDRTSVQEIESAVSETSN
HGFDKNFSWWSLFSTSFGLTASWLGVSGSFGTGLASGGAVLIIYGLIIGAFFSSAVAITL
AELLSAFCNSGGQYYWSLQLAPPRYKRFLAFFTGILSYFGSIFTAASVTSTLAASIVALY
GLKN--PNFTIETWHIFVTYEVINVFVAIFNIYG-KTLPFITGSALYFSLLAFIVTLVTC
LACSSGNFNLPKFVFSDFTNTTSWENSGIAFIVGLISPIWSFVGLDAAAHMVDELGYRKA
KILVPRAIICTVILGFVTAFSYSIGIFFCT-NDSSKIVSAA--YPRLEIFYQAT-KNVGG
AIFLECLCVTTGILCNVTAHTWQARICWSFARDNGLPFSNILRRVDPN-LKTPVNAHLFS
CFWIAVIGCIYQGSSTSFNAIITASICLLLVSYCIPTVLLLFKGRS--NIDHGPFW-AG-
-KFGLVANILTICWTLFCLTFLSFPYQKPVTSG------------------NMNYV--SA
VYGVIVFYLIAYW-----YIIGKK------------------------------------
-----------------------------TFNAGISQI----------------------
------------------------------------------------------------
------------------------------------------------------------
------------------------------------------------------------
------------------------------------------------------------
------------------------------------------------------------
------------------------------------------------------------
------------------------------------------------------------
------------------------------------------------------------
------------------------------------------------------------
------------------------------------------------------------
-------
>XP_015468554_Debaryomyces_fabryi
------------------------------------------------------------
------------------------------------------------------------
------------------------------------------------------------
------------------------------------------------------------
------------------------------------------------------------
------------------------------------------------------------
------------------------------------------------------------
---------------------------------MELSKNIAFETSNEVE---IDEN---Q
TELSTNFTWWSLFGISFGLTNSWLGISSSLATGISSGGPTLIVYGLLIGFIFNLAVAITL
SELVSVFPNSGGQYYWTLCLAPNKHKRFLSYSCGCLSYAGALFTNASITSGLATSIMAIY
DLCH--PTFNLKRWHIFVTYEILNLFVSIFNLWD-RYLPLFTSSALYVSIFTFAITLVAC
LSCSSGAYQLANFVFKEFDNATGWKSPGIGFIVGLVNPLWSYVGIDSATHMVDELGISRS
RILIPRAILGTVVLGFVTAFIYSISMFFCI-SDPNKVVEAI--LPILEIFHQST-KSKSA
AIVLQSLCITTGFLCNIVANTWQARICWSFSRDRGLPGSKYWRIINQK-SRLPINAHLIS
NFWIGIIGCIFLASSTAFNAIITACITLLLISYSIPTACLLARGRH--QVKEGYFW-LG-
-KIGLISNIMTLIWTLFCLIFLSFPYVLPVAAD------------------SMNYV--SV
VYVTIALYIVIYW------TLRKS------------------------------------
-----------------------------SIICGDKSPPNST------------------
--------------LSRIY-----------------------------------------
------------------------------------------------------------
------------------------------------------------------------
------------------------------------------------------------
------------------------------------------------------------
------------------------------------------------------------
------------------------------------------------------------
------------------------------------------------------------
------------------------------------------------------------
------------------------------------------------------------
-------
>XP_462619_Debaryomyces_hansenii
------------------------------------------------------------
------------------------------------------------------------
------------------------------------------------------------
------------------------------------------------------------
------------------------------------------------------------
------------------------------------------------------------
------------------------------------------------------------
---------------------------------MGLSRSIAFENSNEIE---SDDKNNYK
TNLSTNFSWWSLFGISFGLTNSWLGISSSLATGISSGGAVLIVYGLVIGFIFNLAVAITL
CELVSCFPDSGGQYYWTLRLAPYRYKRFLSYSCGCVSYAGALFTNASITSGVATSIMAIY
DLCH--PTFVLKRWHIFVTYEILNLCVSIFNIWD-KYLPLCTSSALYVSILAFAVTLVTC
LSCSRGAYQSADFVFKDFVNTTGWKSPGIGFIVGLVNPLWSYVGIDSATHMVDELGISRS
RILIPRAVLGTVVLGFVTALMYSVSMFFCI-RDPEKVVEAV--LPILEIFHQST-RSRPA
AIILQCLCITTGFLCNVVANTWQARICWSFSRDRGLPGSKYWMVINKK-SRLPINAHLVS
NLWIGVIGCIFLGSSTAFNAIITACITLLLISYSIPTACLLANGRN--RVKKGPFW-LG-
-KLGLICNIMTLMWTLFCLIFLSFPYVLPVTKA------------------SMNYI--SV
VYVIIALYIFIYW------VFRKR------------------------------------
-----------------------------YIICGDGSFPDSI------------------
--------------LP--------------------------------------------
------------------------------------------------------------
------------------------------------------------------------
------------------------------------------------------------
------------------------------------------------------------
------------------------------------------------------------
------------------------------------------------------------
------------------------------------------------------------
------------------------------------------------------------
------------------------------------------------------------
-------
>XP_006684787_Yamadazyma_tenuis
------------------------------------------------------------
------------------------------------------------------------
------------------------------------------------------------
------------------------------------------------------------
------------------------------------------------------------
------------------------------------------------------------
-------------------------------MSQDHQSSTSGSNFHISDQMGSSMKDKEA
GVEVQNLE-----------------------------ENSNKSMEFSESIASVKLHHHHG
GELKRTFSVWSVLGVGFGLTNSWFGISASLVTGIQSGGPMLIVYGILIIAFISYNVGITL
SELSSAIPSAGGQYVWTRVLAPRRFSSFLAYLDGAFGWAGAIFTSASMALSVASNIMGLW
NLMH--PDHVTQKWQLFVVYQIVNVLLVVFNCYG-RILPFIANGALYISLFSYVAITITV
LACARGNYQPAHFVFSDFENGTGWSSSGIAFIVGLINPNWSFSCLDCATHLAEE--VLQP
ERVIPIAVLGTVTIGMVTSFTYSIAMFFSV-RNLDDIVSSTTGMPILDIYYQAL-SSRAG
ACCLGVLVLLTACGCTIASHTWQARLCWSFARDNGLPFSDKLSIVDPK-LGIPLNAHLFS
SVVVAILGCLYMASDTAFNSMVVGCITFLLLSYSIPVLCLLYRGRD--NVKHGPFW-LG-
-KIGLCANIVTLAWTVFALVFFSFPSYMPVTAD------------------TMNYI--SA
VYGVYIILVLAYWFFPVKKYSCRE------------------------------------
-----------------------------VFAGGL----GND------------------
--------------EEEEFPDVCKYSI---------------------------------
------------------------------------------------------------
------------------------------------------------------------
------------------------------------------------------------
------------------------------------------------------------
------------------------------------------------------------
------------------------------------------------------------
------------------------------------------------------------
------------------------------------------------------------
------------------------------------------------------------
-------
>XP_001484973_Meyerozyma_guilliermondii
------------------------------------------------------------
------------------------------------------------------------
------------------------------------------------------------
------------------------------------------------------------
------------------------------------------------------------
------------------------------------------------------------
-----------------------------MAMVSSNEKDAASIEIQQQ----NSSSDG--
--------------------DDLSKFNGPMLLRLVGTDKERILLEEAQANLKLATETGYA
PELRRNFGVLSLLGVGFGLTNSWFGISASLVTGISSGGPLLIVYGIIIIATISLGIGSSL
SELASAMPNAGGQYYWTMKLAPKKYAAFASYMCGALGWAGSVFTSASVTISIATGLVGMY
VLGTGDPNKTVKTWQVFITYEIVNLLLVVFNLWE-RPLPTFLKASLYVSLASFVVITIVV
LAKSSGNYQDARFVFVEFSNGTGWSSSGIAFIVGLINPNWSFSCLDAATHMAEE--LLEP
ERQIPIAIMGTVAIGFVTSFIYSICMFLSI-RDLDALFSSNTGVPIMDIFYQAL-QSRGG
AIGLEVLIMLTAIGCNINSHTWQARLCWSFARDNGLPGSRYWSKVSPR-TGVPINAHLMS
CAWCAVIGCIYMGSTTAYNAMVIGCIIFLLLSYSIPVTFLLLKGRD--TIKHGPFW-LG-
-KVGFVGNVVLVCWTVFATVFYSLPPVMPVTAG------------------NMNYV--CV
VLAVYVAYCVIYW-----VCRGRS------------------------------------
-----------------------------KYT-------TIE------------------
--------------DREKEIEELTHQLSNKVEQLELSMSHPARGM---------------
------------------------------------------------------------
------------------------------------------------------------
------------------------------------------------------------
------------------------------------------------------------
------------------------------------------------------------
------------------------------------------------------------
------------------------------------------------------------
------------------------------------------------------------
------------------------------------------------------------
-------
>XP_018710914_Metschnikowia_bicuspidata
------------------------------------------------------------
------------------------------------------------------------
------------------------------------------------------------
------------------------------------------------------------
------------------------------------------------------------
------------------------------------------------------------
--------------------------MDYPKSEEEKAYGTTV---YTAD------KGKEV
--------------------------------------ETDSSLE------------PKS
GELKRTFSVWSVLGIGFGLTNSWFGISASLVTGIQSGGPLMIVYGIIIIAFISYNIGITL
SELSSAIPSAGGQYVWTRVLSPRKYSGFLAYLCGSLAYAGSLFTSASMALSLALTIMGFW
NLMH--PAHVTRTWELFVVYQLVNASLVVFNCYG-KYLPYIANGALYTSLFSYTVITLTV
LVCARGNYQLADFVFVKFENNTGWQSAGIAFIVGLINPNWSFSCLDSASHLAEE--VHNA
DRVIPIAILGTVTIGMVTSLTYAISMFFCV-TNLDDIINNGTGLPILDIYYQAL-NNKAG
AICLGTLMLLTGIGCTVSSHTWQARLCWSFSRDNGLPFSKYLSIVDPN-LGVPLNAHLVS
SVLVAILGCLYLASLTAFNSMVVGCITFLLLSYMVPTLCLLYRGRN--NIRHGCFW-LG-
-NWGLFANIMTVAWTVFALVFFSLPSEMPVSAS------------------SMNYV--SA
VYAVYAVLAMGYWFFPIKEYSCRA------------------------------------
-----------------------------HFAGGL----GNN------------------
--------------DEEEFPDVCLTDL---------------------------------
------------------------------------------------------------
------------------------------------------------------------
------------------------------------------------------------
------------------------------------------------------------
------------------------------------------------------------
------------------------------------------------------------
------------------------------------------------------------
------------------------------------------------------------
------------------------------------------------------------
-------
>XP_002619163_Clavispora_lusitaniae
------------------------------------------------------------
------------------------------------------------------------
------------------------------------------------------------
------------------------------------------------------------
------------------------------------------------------------
------------------------------------------------------------
-----------------------------------MDKKKYDVAVEPI----HSVAMGEV
QN-----FVSH-------HIDGLT-SDN---------EKAERYLEEAQVNLAMAADTGYT
PELKRNFSTIALLGVGFGLTNSWFGISASLITGISSGGPMMIVYGIMIIAVVSMCIAITL
SELASAMPNAGGQYYWTMKLAPPKYAPFFSYMCGAFAWAGSVFTSASVTISIASSLVGMY
ALGSGGPDFTVKRWQVFITYEIVNALLVFCNIWE-RPLPRISQAALYVSLFSFVVITITV
LAKNSGHYQSAHFVFVEFSNGTGWSSAGIAFIVGLVNPNWSFSCLDAATHLAEE--TLSP
ETDIPKAIIGTVIIGFITSFSYAISMFFCI-TDLDSIYASTTGVPIMDIFYQAL-KSKAG
AIVLNCLILLTAIGCNIASHTWQARLCWSFARDNGLWGSHWWAKVNTR-TGVPVNAHLMS
CAWCAVIGCIYMGSTTAYNAMVVGCIVFLLMSYAVPVVFMLIKGRN--NVKHGPFW-LG-
-KVGHVCNYVLLLWTLFATVFYSLPSVMPVTAG------------------NMNYV--CV
VIGVFGAYCVVYW-----HIRGKS------------------------------------
-----------------------------KFT-------TID------------------
--------------ERESKIPELTQQLSNQIEQLEAIVSGKGFSE---------------
------------------------------------------------------------
------------------------------------------------------------
------------------------------------------------------------
------------------------------------------------------------
------------------------------------------------------------
------------------------------------------------------------
------------------------------------------------------------
------------------------------------------------------------
------------------------------------------------------------
-------
>XP_025343883_Candida_haemuloni
------------------------------------------------------------
------------------------------------------------------------
------------------------------------------------------------
------------------------------------------------------------
------------------------------------------------------------
------------------------------------------------------------
-----------------------------MSYSSEDKKPQVATKVHRSSSRSSSIGVGEI
HE-----FRSPI-------------------------QAHGLSYQEARANLALVSDTGYK
PELRRNFSTLALLGCGFGLTNSWCGISGSLVTGISSGGPMMIVYGILIITVISLCVAVSL
SELASAMPNAGGQYYWTMRLAPRKYAPIASYMCGAYAWAGSVFTSASVTITLATAIVGTY
YLGAGKTE-APPRWTVFITYEILNVLLVFFNLYE-KPLPMISQSALYVSLISFVVITIVV
LAKSSGHYQSASFVFAEFSNGTGWSSSGIAFIVGLINPNWSFSCLDAATHLAEE--TLSP
ETDIPKAIIGTVFIGFFTSFVYVISMFFSI-RNLRDILESQTGVPILDIFHQAL-GSRGG
AIVLVCFFLLTLVGCNIASHTWQARLGWSFARDNGLPGSRYWSKVA-K-TGVPVNAHLMS
CGWCAVIGCIYMASTTAYNAVVIGCISFLLISYSIPILFMLRQGRS--NIKHGPFW-LG-
-KLGLVCNVVVVCWTVFAVVFYSLPPEMPVSAD------------------NMNYV--SA
VIVGFTAYAFIYW-----FCRGKK------------------------------------
-----------------------------HFK-------TIE------------------
--------------QRAEHIPELTQIVSQEMMEAEFTDGHKV------------------
------------------------------------------------------------
------------------------------------------------------------
------------------------------------------------------------
------------------------------------------------------------
------------------------------------------------------------
------------------------------------------------------------
------------------------------------------------------------
------------------------------------------------------------
------------------------------------------------------------
-------
>XP_024715555_Candida_pseudohaemulonis
------------------------------------------------------------
------------------------------------------------------------
------------------------------------------------------------
------------------------------------------------------------
------------------------------------------------------------
------------------------------------------------------------
-------------------------------MSLEKALSSDSPMGKLSD------KERDS
--------------------------------------DSTSSMA------------QK-
GELKRTFSVWSVLGIGFGLTNSWFGISASLITGIQSGGPLLIVYGIIIIACISYCIGITL
SELSSAIPSAGGQYVWTRVLSPKKYSSFLAYLCGSLAWAGSLFTSASMALSVAQTVMAFW
VHMH--PEHETKSWQTFVVYQLINVILVLFNCYG-KYLPYIANAALYTSLFSYCAITITV
LVCARGNYASPSFVFTDFENNTGWTTSGIAFIVGLVNPNWSFSCLDSASHLAEE--VHGA
DRVIPIAILGTVTIGFITSFTYSIAMFFSI-TDLNAIINGGSGLPILDIYYQAL-NHRAG
SLCLGILIFFTACGCTISCHTWQARLCWSFSRDNGLPFSKYLSIIDPN-LGVPLNAHLFS
SFWVAILGCLYLASSTAFNSMVVGCITFLLLSYLVPTGCLLYRGRN--NIKHGPFW-LG-
-KVGLFANVMTIAWAIFALVFYSFPTFMPVTAG------------------TMNYV--SV
VYGVYLIFTLGYWFFPIKKYSCRE------------------------------------
-----------------------------LFAGGL----GNN------------------
--------------EEEEFPDVCLTDL---------------------------------
------------------------------------------------------------
------------------------------------------------------------
------------------------------------------------------------
------------------------------------------------------------
------------------------------------------------------------
------------------------------------------------------------
------------------------------------------------------------
------------------------------------------------------------
------------------------------------------------------------
-------
>XP_025338873_Candida_duobushaemulonis
------------------------------------------------------------
------------------------------------------------------------
------------------------------------------------------------
------------------------------------------------------------
------------------------------------------------------------
------------------------------------------------------------
-------------------------------MSLEKALSSDLPMGKLSD------KERDS
--------------------------------------DSTSSMA------------QK-
GELKRTFSVWSVLGIGFGLTNSWFGISASLITGIQSGGPLLIVYGIIIIACVSYCIGITL
SELSSAIPSAGGQYVWTRVLSPKKYSSFLAYLCGSLAWAGSLFTSASMALSVAQTVMAFW
VHMH--PEHETKSWQTFVVYQLVNVILVLFNCYG-KYLPYIANAALYTSLFSYCAITITV
LVCARGNYASPSFVFTDFENNTGWTTSGIAFIVGLVNPNWSFSCLDSASHLAEE--VHGA
DRVIPIAILGTVTIGFITSFTYSIAMFFSI-TDLSAIINGGSGLPILDIYYQAL-NHRAG
SLCLGILIFFTACGCTISCHTWQARLCWSFSRDNGLPFSKYLSIIDPN-LGVPLNAHLFS
SFWVAILGCLYLASSTAFNSMVVGCITFLLLSYLVPTGCLLYRGRN--NIKHGPFW-LG-
-KVGLFANVMTIAWAIFALVFYSFPTFMPVTAG------------------TMNYV--SV
VYAVYLIFTLGYWFFPIKKYSCRE------------------------------------
-----------------------------SFAGGL----GNN------------------
--------------EEEEFPDVCLTDL---------------------------------
------------------------------------------------------------
------------------------------------------------------------
------------------------------------------------------------
------------------------------------------------------------
------------------------------------------------------------
------------------------------------------------------------
------------------------------------------------------------
------------------------------------------------------------
------------------------------------------------------------
-------
>XP_028892230_Candida_auris
------------------------------------------------------------
------------------------------------------------------------
------------------------------------------------------------
------------------------------------------------------------
------------------------------------------------------------
------------------------------------------------------------
-----------------------------MSPSIKGKHPE-STKIQTVSSRNSSIGVGEI
HE-----FKSPI-------------------------SRHELSYKEAQANLALVAQSGYK
PELRRNFSTLALLGCGFGLTNSWCGISGSLVTGISSGGPMMIVYGIVIIACVSSAVAISL
SELASAMPNAGGQYYWTMKLAPRKYAPIASYMCGAYAWAGSVFTSASVTITLGQAIVGLY
YLGSGNTD-APPRWAIFITYEILNIILMVFNMWE-KPLPMISQSALYVSLLSFVVITITV
LAKSSGHYQSASFVFSDFSNGTGWSSSGIAFIVGLINPNWSFSCLDAATHLAEE--TLTP
ETDIPKAIIGTVLIGFFTSFIYVIAMFFSI-RNLDDILKSNIGAPILDIYHQAI-GNRGG
AIVLGCFFVLTLVGCNISSHTWQARLCWSFARDNGLPGSRWWSKVS-R-TGVPVYAHLMS
CGWCAIIGCIYMASTTAYNAVVIGCISFLLISYSIPIVFMLCRGRS--NISHGPFW-TG-
-KIGLICNIVVVLWTVFAVVFYSLPPVMPVTAG------------------NMNYV--CA
VIAVFTAYVILYW-----FCRGKK------------------------------------
-----------------------------TFK-------TIE------------------
--------------ERTELIPELTQIVSSQMMEIEMMNEGKV------------------
------------------------------------------------------------
------------------------------------------------------------
------------------------------------------------------------
------------------------------------------------------------
------------------------------------------------------------
------------------------------------------------------------
------------------------------------------------------------
------------------------------------------------------------
------------------------------------------------------------
-------
>NP_011438_Saccharomyces_cerevisiae
------------------------------------------------------------
------------------------------------------------------------
------------------------------------------------------------
------------------------------------------------------------
------------------------------------------------------------
------------------------------------------------------------
------------------------------MSIRN--DNASGGYMQPDQSSNASMHKRDL
----RVEE-----------------------------EIKPLD-DMDSKGAVAA--DG-E
VHLRKSFSLWSILGVGFGLTNSWFGISTSMVAGISSGGPMMIVYGIIIVALISICIGTSL
GELSSAYPHAGGQFWWSLKLAPPKYKRFAAYMCGSFAYAGSVFTSASTTLSVATEVVGMY
ALTH--PEFIPKRWHIFVCFELLHLFLMFFNCYG-KSLPIISSSSLYISLLSFFTITITV
LACSHGKFNDAKFVFATFNNETGWKNGGIAFIVGLINPAWSFSCLDCATHMAFE--VEKP
ERVIPIAIMGTVAIGFVTSFCYVIAMFFSI-QDLDAVLSSTTGAPILDIYNQAL-GNKSG
AIFLGCLILFTSFGCVIACHTWQARLCWSFARDNGLPLSRLWSQVNPH-TGVPLNAHLMS
CAWITLIGLLYLASSTAFQSLITGCIAFLLLSYIIPVICLLAKKR---NIAHGPFW-LG-
-KFGFFSNIVLLGWTVFSVVFFSFPPVLPVTKD------------------NMNYV--CV
VIVGYTAYSILYW-----KYKGKK------------------------------------
-----------------------------EFH-------ALE------------------
--------------ESEN----EQAE-----YSNNFDTIED-----SREFSVAASDV---
ELENE--------HVPWGKK----------------------------------------
------------------------------------------------------------
------------------------------------------------------------
------------------------------------------------------------
------------------------------------------------------------
------------------------------------------------------------
------------------------------------------------------------
------------------------------------------------------------
------------------------------------------------------------
-------
>XP_018222159_Saccharomyces_eubayanus
------------------------------------------------------------
------------------------------------------------------------
------------------------------------------------------------
------------------------------------------------------------
------------------------------------------------------------
------------------------------------------------------------
------------------------------MGTRN--DNVSGDYMDPDQSSNTYVHKRDV
----RVAE-----------------------------EFEPSD-DADGKGVVAA--DG-E
VHLRKSFSLWSILGVGFGLTNSWFGISASMVAGISSGGPMMIVYGIVIVALISVCIGTSL
GELSSAYPHAGGQFWWSLKLAPPKYKRFAAYMCGSFAYAGSVFTSASTTLSVATEVVGMY
ALMN--PNFTPKRWHVFVCFELLHLFLMLFNCYG-KSLPLISSSSLYISLLSFFTITITV
LACSHGKFNDAKFVFATFYNETGWKNGGIAFIVGLINPAWSFSCLDCATHMAFE--VEKP
ERVIPIAIMGTVAIGFVTSLCYVIAMFFSI-KDLDAVLSSTTGAPILDIYNQAL-NNKSG
AIFLGCLVLFTSFGCVIACHTWQARLCWSFSRDNGLPLSRLWSQVNPH-TGVPLNAHLMS
CAWISLIGLLYLASSTAFQSLITGCIAFLLLSYVIPVICLLAKKR---DIAHGPFW-LG-
-KFGFFSNIVLLGWTVFSVVFFSFPPVLPVTKD------------------NMNYV--CV
VIVGYSAYSVLYW-----RYKGKN------------------------------------
-----------------------------EFH-------AVE------------------
--------------ETEN----EQDD-----FADNFETVED-----SREFSLAASDV---
ELETE--------NIRWGEK----------------------------------------
------------------------------------------------------------
------------------------------------------------------------
------------------------------------------------------------
------------------------------------------------------------
------------------------------------------------------------
------------------------------------------------------------
------------------------------------------------------------
------------------------------------------------------------
-------
>XP_033766289_Saccharomyces_paradoxus
------------------------------------------------------------
------------------------------------------------------------
------------------------------------------------------------
------------------------------------------------------------
------------------------------------------------------------
------------------------------------------------------------
------------------------------MSIRN--DNASGGYMQPDQSSNTSMHKRDL
----RVEE-----------------------------EIKPLD-DMDGKAAVAA--DG-E
VHLRKSFSLWSILGVGFGLTNSWFGISTSMVAGISSGGPMMIVYGIIIVALISICIGTSL
GELSSAYPHAGGQFWWSLKLAPPKYKRFAAYMCGSFAYAGSVFTSASTTLSVATEVVGMY
ALAH--PEFIPKRWHIFVCFELLHLFLMFFNCYG-KSLPIISSSSLYISLLSFFTITITV
LACSHGKFNDAKFVFATFYNETGWKNGGIAFIVGLINPAWSFSCLDCATHMAFE--VEKP
ERVIPIAIMGTVAIGFVTSFCYVISMFFSI-KDLDAVVSSTTGAPILDIYNQAL-GNKSG
AIFLGCLILFTSFGCVIACHTWQARLCWSFARDDGLPLSRLWSQVNPY-TGVPLNAHLMS
CAWISLIGLLYLASSTAFQSLITGCIAFLLLSYIIPVICLLGKKR---NIAHGPFW-LG-
-KFGFFSNIVLLCWTVFSVVFFSFPPVLPVTKD------------------NMNYV--CV
VIVGYTAYSILYW-----KFKGKN------------------------------------
-----------------------------EFH-------ALE------------------
--------------ESEN----DQAE-----YANNFDSIED-----SREFSLAASDV---
ELENE--------HVPWGKK----------------------------------------
------------------------------------------------------------
------------------------------------------------------------
------------------------------------------------------------
------------------------------------------------------------
------------------------------------------------------------
------------------------------------------------------------
------------------------------------------------------------
------------------------------------------------------------
-------
>XP_003676317_Naumovozyma_castellii
------------------------------------------------------------
------------------------------------------------------------
------------------------------------------------------------
------------------------------------------------------------
------------------------------------------------------------
------------------------------------------------------------
------------------------------MSSQDALDVIASTYNQ-DIDSNTSLHQRDT
FDKNKLST-----------------------------KTQELDGDANNN-------NG-E
VHLRKSFSVWSILGVGFGLTNSWFGISASMVTGISSGGPMMVVYGIIIIALVSICIGTSL
SELSSAYPHAGGQFFWSLKLAPPKHKRFAAYLCGSFAYAGSVFTSASTTLSVATEVVGMY
ALTH--PDFKVQRWHIFVCFELLHLLLMLFNCYG-KSLPFISASSLYISLVSFFTITVTV
LACSHGNFNDPKFVFATFYNETGWKNGGIAFIVGLINPAWSFSCLDCATHMAFE--VEKP
ERVIPIAIMGTIAIGFATSFCYVIAMFFSL-RDLDKILTSTTGAPILDIYNQVL-GNKSG
AIFLGCLVLFTSFGCVIACHTWQARLCWSFARDNGLPWSHLWAQVNPQ-MGVPLNAHLMS
CAWISLIGILYLASSTAFNSLITGCIAFLLLSYIIPVICLLMKKR---QIRHGPFW-LG-
-KFGLFSNIILLAWTAFAIIFFSFPPVLPVTKD------------------NMNYV--AV
VIVGYTSYALLYW-----RFKGRK------------------------------------
-----------------------------EFH-------AME------------------
--------------D-DD----DMDD-----GRGN--TIET-----SA--SLISRDI---
EEQDDSERVSEIIHIQSDKDNK--------------------------------------
------------------------------------------------------------
------------------------------------------------------------
------------------------------------------------------------
------------------------------------------------------------
------------------------------------------------------------
------------------------------------------------------------
------------------------------------------------------------
------------------------------------------------------------
-------
>XP_003671926_Naumovozyma_dairenensis
------------------------------------------------------------
------------------------------------------------------------
------------------------------------------------------------
------------------------------------------------------------
------------------------------------------------------------
------------------------------------------------------------
-------------------------------------------MYEPDHLSNTSIHRRDE
FDE-KLKELPTTEQQHTIKSITPEGDEN---------DTESQIINKNGNNNTTT--NGSE
VHLRKSFSLWSVLGVGFGLTNSWFGISTSMVTGISSGGPMMVIYGIIIIALISICIGTSL
GELSSAYPHAGGQFWWSLKLAPPKYKRLAAYMCGSFAYAGSVFTSASTTLSAATEVVGMY
ALTH--EDFVPKRWHVFVCFEILHLFLMIFNCYG-KSLPIISASSLYISLSSFLIITITV
LACSRGQFNDAKFVFATFYNETGWKNSGIAFIVGLINPAWSFSCLDCATHMAFE--VEKP
ERVIPIAILSTIAIGFITSFCYVISMFFSL-RDLDSILKSTTGAPILDIYNQAL-GNKAG
AIILGCMILFTSFGCVIACHTWQARLGWSFARDNGLPYSKLWAQVNPQ-VGVPLNAHLMS
CAWISLIGILYLASSTAFNSLITGCIAFLLLSYIIPVSCLLLKKR---QIRHGPFW-LG-
-KFGLFSNIVLLLWTVFAIVFFSFPAMMPVTKD------------------NMNYV--AV
VIAGYTLYSVLYW-----NFKGYK------------------------------------
-----------------------------EFH-------ASE------------------
--------------E-EE----EQQE-----YANDISTNGDGMGGASDSIGLSAMGIVSN
EEEEDVSDRETEIYIMNGDKNIIHQNNI--------------------------------
------------------------------------------------------------
------------------------------------------------------------
------------------------------------------------------------
------------------------------------------------------------
------------------------------------------------------------
------------------------------------------------------------
------------------------------------------------------------
------------------------------------------------------------
-------
>XP_003959526_Kazachstania_africana
------------------------------------------------------------
------------------------------------------------------------
------------------------------------------------------------
------------------------------------------------------------
------------------------------------------------------------
------------------------------------------------------------
--------------------------------------MGIKIYAKCQDTITMSLHKRRS
-------------------------------------NTPSKDPEILSDKLIEQ--DE-D
IHLRKSFSLWSILGVGFGLTNSWFGISASMITGITSGGPMMIVYGIIIIALISICIGVSL
GELSSAYPHAGGQFHWTLQLASPKHKRFAAYMCGSFAYAGSVFTSASTTLSVATLLVGMY
SLTH--ENFIPKRWHVFVCFELVHLFLMLFNCYG-KSLPLISSSSLYISLFSFFTITITV
LACSSGKFNDSKFVFATFYNETGWKSSAIAFIVGLINPAWSFSCLDCATHMAFE--VEKP
ERVIPMAIMGTIAIGFLTSFAYVISMFFSI-RNIQDVLNSNSGAPILEIYNQAL-GNKAG
AVILGCLVLFTSFGCVIACHTWQARLCWSFARDKGLPYSRFWSQVNPT-FGVPLHAHLMS
CTLISIIGLLYLASSTAFNSLITACIAFLLLSYSIPVICLLLRKR---DMNRGPFW-LG-
-KFGLFSNIVLLAWTVFSLVFFSFPSQIPVNRN------------------NMNYV--SV
VIAGYTFFSVSYW-----FVKGKN------------------------------------
-----------------------------EFYLDDNIISSSS------------------
--------------EEEA----DIV------TREDVILIEDK------------------
------------------------------------------------------------
------------------------------------------------------------
------------------------------------------------------------
------------------------------------------------------------
------------------------------------------------------------
------------------------------------------------------------
------------------------------------------------------------
------------------------------------------------------------
------------------------------------------------------------
-------
>XP_022464499_Kazachstania_naganishii
------------------------------------------------------------
------------------------------------------------------------
------------------------------------------------------------
------------------------------------------------------------
------------------------------------------------------------
------------------------------------------------------------
------------------------------------MSDASYAGAADYAAGAHSVHKRQS
RVSLT--------------------------------QLSLNDDESLSKGAADTLLDG-E
PHLRKSFSLWSILGVGFGLTNSWFGISVSMVTGIMSGGPMMIVYGIIIIALISVCVGGSL
GELSSAYPHAGGQFWWALKLAPARHRRFAAFLCGSFAYAGSVFTSASTTLSAGTEVVGMY
ALKH--PGFVVKRWHVFVCFELIHLFLMLFNCYG-KSLPLISSSSLYISLISFLTITITV
LACSSGSFNDSKFVFATFYNETGWKNSGMAFIMGLINPAWSFSCLDSATHMAFE--VERP
ERVIPTAIMGTVAIGFVTSFCYVIAMFFSI-RDISAVLKSTTGAPILEIYRQAL-GNEGG
AIFLGCLVLFTSFGCIISCHTWQARLCWSFSRDNGLPYSKWWSQVNPD-VGVPLNAHLMS
CAWISLIGVLYLASSTAFNSLITACIAFLLLSYSVPIVCLLWRRR---DIPQGPFW-LG-
-KFGLFANVVLLAWTVFAVVFFSFPPVLPVDRN------------------NMNYV--CV
VIVGFVTYSLLYW-----RFKGSR------------------------------------
-----------------------------DFH-------KVE------------------
--------------DEPG----EKLVDA---ESTGESILGGT------------------
------------------------------------------------------------
------------------------------------------------------------
------------------------------------------------------------
------------------------------------------------------------
------------------------------------------------------------
------------------------------------------------------------
------------------------------------------------------------
------------------------------------------------------------
------------------------------------------------------------
-------
>XP_446941_Candida_glabrata
------------------------------------------------------------
------------------------------------------------------------
------------------------------------------------------------
------------------------------------------------------------
------------------------------------------------------------
------------------------------------------------------------
----------------------------------MSPRD---------------------
-----IERTSITSQQDSILDG----------------QFEAKNGKKIIEQEQSI--DG-E
VHLRKSFSLWSILGVGFGLTNSWFGISASMVTGINSGGPMMIVYGIIIIALISVCIGVSL
GELSSAYPHAGGQFWWSLKLAPTKHKRFAAYLCGSFAYAGSLFTSASTTLSAATELVGMY
VLTH--PEFTPKRWHIFVCFELLHLFLMLFNCYG-KSLPLISASSLYISLTSFFVITVTV
LACSSGKFNDAKFVFATFYNETGWKNSVIAFIVGLINPAWSFSCLDCATHMAFE--VEKP
ERVIPIAIMGTIAIGFLTSFCYVIAMFFSI-RDLDALLASNTGAPILNIYEQAT-NSKAG
AIVLGCLVLITSFGCIIACHTWQARLGWSFARDNGLPYSKYWSQVNPN-AGVPLNAHLMS
SALIALIGVLYLASTTAFNSLITGCIAFLLLSYIIPVICLLMRKR---QIRQGPFW-LG-
-KFGLFSNIVLLGWTLFAIVFFSFPPVLPVSKD------------------NMNYV--SV
VIVGYTVYAIAYW-----EFKGKK------------------------------------
-----------------------------EFH-------AVE------------------
--------------EEES----EDDIDV---NESNIEIINDYHDSNSVNN-IIHHHYDKV
G-LDTKH-----------------------------------------------------
------------------------------------------------------------
------------------------------------------------------------
------------------------------------------------------------
------------------------------------------------------------
------------------------------------------------------------
------------------------------------------------------------
------------------------------------------------------------
------------------------------------------------------------
-------
>XP_004177516_Tetrapisispora_blattae
------------------------------------------------------------
------------------------------------------------------------
------------------------------------------------------------
------------------------------------------------------------
------------------------------------------------------------
------------------------------------------------------------
------------------------------------------------------MNITDQ
KLQKNSEVYTIVEANDDTASFNQLGSVS---------SSKISDLDKNSINNEFN--QTEE
VHLRKSFSLWSILGVGFGLTNSWFGISASMVTGIESGGPMMIVYGIIIISLISICVGVSL
GELSSAYPHAGGQFFWSLKLAPPKHRRFAAYMCGSYAYAGSVFTSASTTLSVATELVGMY
ALCH--ESFVPRRWHVFVCFELLHLFLLLFNCYG-KSLPFISSSSLYISLLSFFTITITV
LACAHGKYNDAKFVFATFYNETGWKNGGIAFIVGLINPAWSFSCLDCATHMAFE--VEKP
ERVIPMAIMGTIAIGFITSFCYVIAMFFSL-NDLNALFNSHTGAPILDIYNQAL-HNKAG
AIVLGCLVLFTSFGCVIACHTWQARLCWSFATDQGLPYSKWWAEVNPT-LGVPLNAHLMS
CGWIAIIGLLYLASSTAFNSLITGCIAFLLLSYIIPVICLLQKKR---QIKHGPFW-LG-
-KFGLFSNIVLLCWTLFSIVFFSFPPNLPVNRN------------------NMNYV--CV
VIVGFTCYQLIYW-----KWKGAK------------------------------------
-----------------------------EFH-------SAQ------------------
--------------DDDD----NIE------YENNSNINMDTYMARTSNISDSHSQYYMM
DQDGVSLHSDTSENGTQLINHKSIAKVDVRET----------------------------
------------------------------------------------------------
------------------------------------------------------------
------------------------------------------------------------
------------------------------------------------------------
------------------------------------------------------------
------------------------------------------------------------
------------------------------------------------------------
------------------------------------------------------------
-------
>XP_003685816_Tetrapisispora_phaffii
------------------------------------------------------------
------------------------------------------------------------
------------------------------------------------------------
------------------------------------------------------------
------------------------------------------------------------
------------------------------------------------------------
----------------------------------MSEFNRTFFENGSDTTSNKVIHVNSH
AISRNTSNIELSTNGAKLDDQ----------------QLNHHVG------------DG-E
VHLRKSFSAWSILGVGFGLTNSWFGISTSLVTGISSGGPLMVVYGIIIIALISVCVGVSL
GELSSAYPHAGGQFWWSLKLAPPKHRKFAAYLCGSFAYAGSVFTSASTTLSVATEVVGMY
ALKH--PEFKPQRWHVFICFELLHLFLMLFNCYG-KSLPLISSSSLYISLTSFFTITVTV
LACSSGKFNDSKFVFASFYNETGWKNNGIAFITGLINPAWSFSCLDCATHMAFE--VEKP
EKIIPLAIMGTIAIGFVTSFCYVIAMFFSI-RDLDKLLNSTTGAPILDIFNQAL-GNSSG
AIFLGCLILFTSFGCVIACHTWQARLCWSFSRNKGLPYSHLWSQVNPN-VGVPLNAHLMS
CALISIIGVLYIASSTAFNSLITACIAFLLLSYIIPVICLLLKRR---QIKHGPFW-LG-
-KFGLFSNIVLLCWTIFAIVFFSFPPQLPVTKD------------------NMNYV--SV
VIVGYSIYAILYW-----HFKGSK------------------------------------
-----------------------------EFH-------FTE------------------
--------------EEET----QKSMDTDYDNDSNESIVSDL--NDEVSNGSLNVDIEEY
NVSSTLKKSKTPTTIELH------------------------------------------
------------------------------------------------------------
------------------------------------------------------------
------------------------------------------------------------
------------------------------------------------------------
------------------------------------------------------------
------------------------------------------------------------
------------------------------------------------------------
------------------------------------------------------------
-------
>XP_001645594_Vanderwaltozyma_polyspora
------------------------------------------------------------
------------------------------------------------------------
------------------------------------------------------------
------------------------------------------------------------
------------------------------------------------------------
------------------------------------------------------------
-----------------------------------MKKDQSEIISLNIHGSNIDQHSKLN
SFNERVQELTVNENDHSISD------------------------KKEIQQGGGN--GD-E
VHLRKSFSLWSILGVGFGLTNSWFGISASLVTGISSGGPMMVVYGIIIIALISVCVGVSL
GELSSAYPHAGGQFWWSLKLAPQKHKRFAAYLCGSFAYAGSVFTSASTTLSVATELVGMY
SLTH--PEFIPQRWHVFVCFELLHLFLMLFNCYG-KSLPLISTTSLYISLASFLTITVTV
LGCSHGNFNDPKFVFATFYNQTGWKNSVIAFITGLINPAWSFSCLDCATHMAFE--VEKP
ERVIPIAIMGTIAIGFVTSFCYVIAMFFSI-RDLDALFASHTGAPILDIYNQAL-GNKGG
AIVLGCLILFTSFGCVIACHTWQARLCWSFSRDKGLPYSHLWAQVNPQ-LGVPLNAHLMS
CAWISLIGILYIASTTAFNSLITGCIAFLLLSYIIPVICLLKKKR---QIKHGPFW-LG-
-KFGLFSNIVLLGWTLFAIVFFSFPPQLPVTKD------------------NMNYV--SV
VIVGYTLYVLIYW-----KFKGSK------------------------------------
-----------------------------EFH-------ATE------------------
--------------EESE----EEEGDL---VEDGDMMIASY--NGDLEE-SLNEDFDNA
GTLNPKNYSRRSKVISLNDSE---------------------------------------
------------------------------------------------------------
------------------------------------------------------------
------------------------------------------------------------
------------------------------------------------------------
------------------------------------------------------------
------------------------------------------------------------
------------------------------------------------------------
------------------------------------------------------------
-------
>XP_003682719_Torulaspora_delbrueckii
------------------------------------------------------------
------------------------------------------------------------
------------------------------------------------------------
------------------------------------------------------------
------------------------------------------------------------
------------------------------------------------------------
--------------------------------MVS--KSLSSAY-EADRTSLSEVHTRES
HKG----------------------------------ALEYGKDTMMTE----R--GG-E
VHLRKSFSLWSILGVGFGLTNSWFGISVSMVTGIFSGGPMMIVYGIIIVALISICVGASL
GELSSAYPHAGGQFWWSLKLAPPKHKRFAAYLCGSFAYAGSVFTSASTTLSAATEVVGMY
ALAH--PDFTPKRWHVFVCFEIMHLFLTLFNCYG-KSLPLISASALYISLLSFFTITVTV
LACSSGKFNDAKFVFATFYNETGWKNSGIAFIVGLINPAWSFSCLDCATHMAFE--VEKP
ERVIPIAIMGTVAIGFATSFCYVISMFFSI-RDLDSLMQSATGAPILDIYNQAL-GNTSG
AIFLGCMVLFTSFGCIIACHTWQARLGWSFARDKGLPFSGLLSQVNPQ-VGVPLNAHLMS
CALISLIGLLYLASSTAFNSLCTGCIAFLLLSYSIPVICLLRKKR---QIKHGPFW-FG-
-KLGYFFNIVLLGWAVFCIVFFSFPPALPVTKD------------------NMNYV--SV
VIVGFTAYALLYW-----KFKGCK------------------------------------
-----------------------------EFS-------AIA------------------
--------------EEEE----ELLN-----NDVDPNSVRD------SEQSIEPEIIELG
NKDSKRI-----------------------------------------------------
------------------------------------------------------------
------------------------------------------------------------
------------------------------------------------------------
------------------------------------------------------------
------------------------------------------------------------
------------------------------------------------------------
------------------------------------------------------------
------------------------------------------------------------
-------
>XP_037144777_Zygotorulaspora_mrakii
------------------------------------------------------------
------------------------------------------------------------
------------------------------------------------------------
------------------------------------------------------------
------------------------------------------------------------
------------------------------------------------------------
--------------------------------MSSTFEGHTSSY-DLDTYSQSDVHKRDA
RIN----------------------------------NAEIESQEKSTDIVDSR--DG-E
VHLRKNFSLWSILGVGFGLTNSWFGISVSMVTGISSGGPMMIVYGIIIVALISVCVGVSL
GELSSAYPHAGGQFWWSLKLAPPKHKRFAAYLCGSFAYAGSVFTSASTTLSVATELVGMY
ALTH--PDFTPRRWHVFVCFELLHLFLMFFNCYG-KSLPLISSSSLYISLFSFFTITVTV
LACSSGKFNDAKFVFATFYNETGWKSSGIAFIVGLINPAWSFSCLDCATHMAFE--VEKP
ERVIPTAIMGTVAIGFITSFCYVIAMFFSI-RDLDAVMSSNTGAPILAIYDQAL-NSKAG
AIVLGCLVLFTSFGCVIACHTWQARLCWSFSRDKGLPLSRLWSQISPQ-AGVPLNAHLMS
CAWISLIGLLYLASTTAFNSLITGCIAFLLLSYSIPVICLLMKKR---QINHGPFW-LG-
-WFGYLSNFVLLGWSVFCIVFFSFPAVLPAEKD------------------NMNYV--AV
VIVGYTAYALLYW-----RFKGRK------------------------------------
-----------------------------EFT-------AVI------------------
--------------EEEE----ETLH-----NTIDPYEVSS------INQGLEKS----G
ETQTQ-------------------------------------------------------
------------------------------------------------------------
------------------------------------------------------------
------------------------------------------------------------
------------------------------------------------------------
------------------------------------------------------------
------------------------------------------------------------
------------------------------------------------------------
------------------------------------------------------------
-------
>XP_002498370_Zygosaccharomyces_rouxii
------------------------------------------------------------
------------------------------------------------------------
------------------------------------------------------------
------------------------------------------------------------
------------------------------------------------------------
------------------------------------------------------------
---------------------------------------MSTSGEFQQRSSQSEIHKREF
YEAPNEEL-----------------------------SMDKNDMDKYDDESGSG--GSEE
VVLRKSFSLWSILGVGFGLTNSWFGISASLVTGLSSGGPLLVIYGIILISLISITIGVSL
GELTSAYPHAGGQFWWSLKLAPPKHKRFAAYMCGSFAYAGAIFTSASTTLSVASELVAMY
QLTH--EDFTPKRWQVFVTYLILHFFLMQFNCYG-KSLPLIASSSLYISLLSFIVITITV
LACSSGHFNSAKFVFSHFYNETGWSSGGIAFIVGLINPAWSFSCLDCATHMAFE--VEKP
ETIIPTAILGTIAIGFITSFCYVISLFFSI-RDLPSVLNNTGGFPVLVIYEQAL-NSKAG
AIVLGCLILFTSFGCVIASHTWQSRLCWSFSRDGGLPFAGLWSKVNSR-MGVPLNAHLMS
CVWVAIIGFLYLASSTAFNSLITACIAFLLLSYSIPVICLLMKKR---QIAHGPFW-FG-
-KFGLFCNIALLLWTVFCLVFFSFPPDYPVNKD------------------NMNYV--SV
VIVGYFLYSLIYW-----KFWASK------------------------------------
-----------------------------DFH-------THD------------------
--------------DDDDEQTVAQEISN---EGFDEYDGTDDSRTHSSVIATTPQHMDFI
EKSTK-------------------------------------------------------
------------------------------------------------------------
------------------------------------------------------------
------------------------------------------------------------
------------------------------------------------------------
------------------------------------------------------------
------------------------------------------------------------
------------------------------------------------------------
------------------------------------------------------------
-------
>XP_003644778_Eremothecium_cymbalariae
------------------------------------------------------------
------------------------------------------------------------
------------------------------------------------------------
------------------------------------------------------------
------------------------------------------------------------
------------------------------------------------------------
-----------------------------MLYSEIQVQEGSDCMQKGDAVSNQIS-----
-------------------------------------KVECDNVEVYSIPGVNK-----P
AELRKSFSLWSVLGVGFGLTNSWFGLSVSMVTGISSGGPMMIIYGIVIIALISVCVGVSL
GELSSAYPHAGGQFWWSLQLAPNKYKRLAAYLCGSFAWAGSVFASASSTLSTTRLLLGMY
ALVH--PSLEIKDWHVFVCYQALHMFLLLFNCHG-RPLPLISSTALYVSLFSFITITITV
LASSHGNFNDAKFVFANFRNETGWESNTIAFIVGLINPAWSFSCLDCATHMAFE--VEKP
ETVIPTAILGTVAIGFLTSIVYCIAMFFSI-RDLDGILSSTTGAPILDIYYQAS-GSKAC
AIVLGSLVLLTSFTCVTSCHTWQARLCWSFARDNGFPYSRIWAKVNTE-LGVPLNAHLLS
CAVISLLGVLYLASSTAFNALVTGCISFLLLSYTVPVICLLLKQR---NIKRGPFW-LG-
-KFGTFSNYVLLAWTLFSLVFFSLPPMKPITKG------------------NMNYV--SI
VILSYLLYSILYW-----KFSGHK------------------------------------
-----------------------------KFYIYQEKI-PVE------------------
--------------ESDERAEIDDPNSKLQKIPTHSNI----------------------
------------------------------------------------------------
------------------------------------------------------------
------------------------------------------------------------
------------------------------------------------------------
------------------------------------------------------------
------------------------------------------------------------
------------------------------------------------------------
------------------------------------------------------------
------------------------------------------------------------
-------
>NP_985467_Eremothecium_gossypii
------------------------------------------------------------
------------------------------------------------------------
------------------------------------------------------------
------------------------------------------------------------
------------------------------------------------------------
------------------------------------------------------------
----------------------------------------------------MSLAERDS
MDLVKRHP-----------------------------SGQCCEDGEKSNVGMTTCQVDEG
QLLRKSFSLWSVLGVGFGLTNSWFGISVSMITGIGSGGPMMIVYGIVIIALVSVCVGVSL
AELSSAYPHAGGQFWWSLKLAPPKHRRLAAYLCGSLAWAGSVFTSASTTLSAATELVGMY
ALVR--PEFVVRKWHVFVCYQILHCFLMLFNCYG-RSLPLVSSSALYVSLFSFVTITITV
VACSRGHFNDPKFVFATFRNETGWQNSAIAFIVGLINPAWSFSCLDCATHMAFE--VEQP
ERVIPIAILGTVAIGFLTSFCYVIAMFFSL-RDLSEIMTSNTGVPILDIYYQAL-GSRAG
ALVLGSLVLLTSVGCIISSHTWQARLCWSFARDGGLPYSHLWARVNRS-VGVPLNAHLMS
CVCISLLGILYMASSTAFNSLITGCIAFLLLSYIVPVICLLLKKR---QIKHGPFW-LG-
-PFGAFCNYVLLAWTVFVLIFFSLPPLKPVTKD------------------NMNYV--SV
VVVGYILYVLIFW-----RLQGRW------------------------------------
-----------------------------SFH-------LVE------------------
--------------EEEECTELEGEPQMTPEGSEEREMIPTTKISP--------------
------------------------------------------------------------
------------------------------------------------------------
------------------------------------------------------------
------------------------------------------------------------
------------------------------------------------------------
------------------------------------------------------------
------------------------------------------------------------
------------------------------------------------------------
------------------------------------------------------------
-------
>XP_452894_Kluyveromyces_lactis
------------------------------------------------------------
------------------------------------------------------------
------------------------------------------------------------
------------------------------------------------------------
------------------------------------------------------------
------------------------------------------------------------
--------------------------MREISNSEM---AGSSTGFNDNSSDN---GIKNV
VHEESKLE-----------------------------EQSISSKDAYDAYGGT----G-E
GHLRKSFSLWSILGVGFGLTNSWFGISVSMVTGIYSGGPMMVVYGIIIIALISICIAVTL
GELSSAFPHAGGQFWWSLQLAPPKYRRLAAYLCGSFAWAGAIFSSASTTLSVASELVGMY
ALTH--PDFEVKRWHVFVCFQILHLFLMMFNCSG-KALPVISQSSLYISLISFFTITVTV
LACSHGKYNDAKFVFATFYNETGWKNGVIAFIVGLINPAWSFSCLDCATHMAFE--VENP
ERVIPISILCTVGIGFLTSFSYVIAMFFSL-QDLEAVASSNTGMPILEIFRQAT-KSTPG
AVVLGCLILFTSFGCVIACHTWQARLCWSFARDNGIPYSKYWAKIDPE-LGVPLNAHLLS
CALISLLGCLYMASTTAFNSLITGCIAFLLFSYSVPVVCLLARKR---NIKHGPFW-LG-
-KFGAFSNIVLLGWNLFALVFFCFPAVMPVTKD------------------NMNYA--SV
VIVGFLLFYLGFW-----QFKAKK------------------------------------
-----------------------------VFY-------IRE------------------
--------------DENT-------------DSNQ----ESVTTEAFHAYDAK-------
------------------------------------------------------------
------------------------------------------------------------
------------------------------------------------------------
------------------------------------------------------------
------------------------------------------------------------
------------------------------------------------------------
------------------------------------------------------------
------------------------------------------------------------
------------------------------------------------------------
-------
>XP_022675639_Kluyveromyces_marxianus
------------------------------------------------------------
------------------------------------------------------------
------------------------------------------------------------
------------------------------------------------------------
------------------------------------------------------------
------------------------------------------------------------
--------------------------MGEIRSAGAVLEASSSSGFNDNTSDS---GLKNV
VH-ESRLE-----------------------------EQSTAGSKENDAYGGAGGDLG-E
GQLRKSFSLWSILGVGFGLTNSWFGISVSMVTGIYSGGPMMVVYGIIIIALISTCIAVTL
GELTSAYPHAGGQFWWSLQLAPPKYRRVAAYLCGAFAWAGAVFSSASTTLSVASELVGMY
ALTH--PDFTVKRWHVFVCFEILHMFLMLFNCSG-KALPLISSSSLYISLVSFFTITVTV
VACSRGKYNDAKFVFATFYNETGWKNSVIAFIVGLINPAWSFSCLDCATHMAFE--VENP
EKVIPIAILSTVGIGFVTSFCYVIAMFFSL-QNLDKVTASNTAMPILEIYRQST-NSTAA
AVVLGCLVLFTSFGCVIACHTWQARLCWSFARDKGIPYSKYWAKIDPA-LGVPLNAHLLS
GVLISLLGCLYMASTTAFNSLITGCIAFLLFSYSVPVVCLLARKR---NIKHGPFW-FG-
-KFGAFCNIVLLGWTLFAVVFFCFPSVMPATKN------------------NMNYA--SV
VIVGFLLFFLIFW-----QVKGKN------------------------------------
-----------------------------EFY-------LKG------------------
--------------DENA-------------ESNN----DSITTEEYVTLETK-------
------------------------------------------------------------
------------------------------------------------------------
------------------------------------------------------------
------------------------------------------------------------
------------------------------------------------------------
------------------------------------------------------------
------------------------------------------------------------
------------------------------------------------------------
------------------------------------------------------------
-------
>XP_022628668_Lachancea_lanzarotensis
------------------------------------------------------------
------------------------------------------------------------
------------------------------------------------------------
------------------------------------------------------------
------------------------------------------------------------
------------------------------------------------------------
-----------------------------------MVEGSTSFRGNVSSSDSSSLADRQA
VHELHKGD-----------------------------EVAISENFAKSSEGQ-----P-E
GQLRRQFSIWSILGVGFGLTNSWFGISASMVTGISSGGPMMIVYGIIIIALISVCIAVSL
GELSSAYPHAGGQFWWSLKLAPPKYKRFAAYMCGSLAYAGSVFTSASTTLSVATEVVGMY
ALAH--PDFTVKRWHVFVCFECLHLFLMMFNCYG-RSLPFISSSALYISLFSFATITITV
LACSHGNYNDAKFVFATFFNETGWKNSGIAFIVGLINPAWSFSCLDCATHMAFE--VEKP
ERVIPIAILGTVAIGFGTSFCYVIAMFFSL-HKLDDITSSNTGAPILDIYFQAL-GNKAG
ALVLGSLVLLTSFGCVIACHTWQARLCWSFARDEGLPFSNFMAKINPQ-LGIPLNAHLVS
SFFIVLLGVLYLASTTAFNSLITGCIMFLLLSYIVPVICLLIKKR---DIKHGPFW-LG-
-KFGLFCNIVLLGWTLFSLIFFCFPFVMPVEKD------------------NMNYA--SV
VIVGYLLFSLLYW-----VFKGRK------------------------------------
-----------------------------VFH-------IVE------------------
--------------EEDF-------------GSEDPYLME--------------------
------------------------------------------------------------
------------------------------------------------------------
------------------------------------------------------------
------------------------------------------------------------
------------------------------------------------------------
------------------------------------------------------------
------------------------------------------------------------
------------------------------------------------------------
------------------------------------------------------------
-------
>XP_002556074_Lachancea_thermotolerans
------------------------------------------------------------
------------------------------------------------------------
------------------------------------------------------------
------------------------------------------------------------
------------------------------------------------------------
------------------------------------------------------------
-----------------------------------MAQAAS------TAYEERSLNSGDN
VRELRKED-----------------------------DILVTESVSKNGEEH-----G-E
VHLRKQFSLWSILGVGFGLTNSWFGISTSMITGIMSGGPMMVVYGIIIIALISICIAVSL
GELSSAYPHAGGQFWWSLKLAPPKHKRFAAYMCGSLAWAGSVFTSASTTLSVAAEIVGMY
ALTH--PEFEVKRWHTFVCFEVLHLFLMLFNCYG-KALPLISSSSLYISLFSFITITITV
LACSHGKYNDAKFVFATFYNETGWKNSGIAFIVGLINPAWSFSCLDCATHMAFE--VEKP
ERVIPISILGTVAIGFVTSFCYVIAMFFSL-QNLDKVVNSNTQVPILDIYYQAL-GSKAG
AIVLGCLLLFTSFGCVIACHTWQARLCWSFARDEGLPFSRYWARVSPE-LGVPLNAHLMS
SFWIVLLGCLYLASSTAFNSLITGCIMFLLLSYTIPVVCLLLKKR---NIKHGPFW-LG-
-KFGCFSNVVLLGWMLFSIVFFCFPSQMPVVKD------------------NMNYA--SV
VIVGYLLFSLLFW-----QFRGRH------------------------------------
-----------------------------TFH-------ALE------------------
--------------EEA--------------GEDNMFPIENLETK---------------
------------------------------------------------------------
------------------------------------------------------------
------------------------------------------------------------
------------------------------------------------------------
------------------------------------------------------------
------------------------------------------------------------
------------------------------------------------------------
------------------------------------------------------------
------------------------------------------------------------
-------
>XP_020051767_Aspergillus_aculeatus
------------------------------------------------------------
------------------------------------------------------------
------------------------------------------------------------
------------------------------------------------------------
------------------------------------------------------------
------------------------------------------------------------
------------------------------------------------------MSDLDL
EKKPSTGQVMPR-------------------------SESAS--GSEDADALKLAEMGYT
QDLQRNFSVLSLVGIAFCMSNSWFGISASLITGISSGGTVIIIYGLLWITFISSCVGASL
SELASAMPNAGGQYFWADQLAPKKYARFASYVTGWFGYAGAIFASASVALSLGSGVVGMW
ELGH--PSFVPKPWHTVVAYELINLFCYLFNCWG-KFLPAIAKATLYISLLSFFVILVTV
PACAKPH-ASASFVFGHFVNSTGWKSDGIAFIVGLINPNWIFACLDSATHLAEE--VPQP
ERNIPIAIMATVGIGFVTSWFYCVAMFFSI-QDLDALLNSSTGVPILELYYQAL-SNKAG
AIVLETLLIVTGMGCLIACHTWQSRLAWAFARDRGVPCHQWLSTVSVK-LDVPMWSHFAS
SLIVALLGLLYLGSSTAFNSMVTACIALLYISYSVPVICMLYRGRD--NIKHGPFW-LG-
-KWGLAANYITLAWTLFCLVMYSFPATMPVNTG------------------NMNYV--SA
VYGVIIFIILVDW-----FARGRK------------------------------------
-----------------------------SFRG---SQSCVE------------------
--------------DATTTTNTTTGHAH--------------------------------
------------------------------------------------------------
------------------------------------------------------------
------------------------------------------------------------
------------------------------------------------------------
------------------------------------------------------------
------------------------------------------------------------
------------------------------------------------------------
------------------------------------------------------------
------------------------------------------------------------
-------
>XP_001270188_Aspergillus_clavatus
------------------------------------------------------------
------------------------------------------------------------
------------------------------------------------------------
------------------------------------------------------------
------------------------------------------------------------
------------------------------------------------------------
------------------------------------------------------MPKSK-
ANQVTLAPA---------------------------------IIDSDNNDARRLAEMGYS
QNMARNFSVLSLLGVAFSLANSWFGVSASLITGIKSGGTALTIYGIPWIAVISTCVGVSL
SELASAMPNSGGQYFWAGELAPRRYASFAAYLTGWLAWSGAIFTCASVALSLATACVGMW
QLSH--PEFVIQPWHAVVAYEAINLFAFCFNCVG-KVLPAVATTTLYVSLVSFAVILITV
PTAVPTH-APARFVFGHFVNSTGWLSDELAFLVGLINPNWIFACLDSATHLAEE--VIHP
ERSIPIAILCTVLIGFLTSWTYCISMFFSV-SSLNEILNTPTRVPILALYYQAL-QSRLG
AIVLESLVLITGLGCLIACHTWQSRLCWSFARDHGLPLSTIFARVHPR-LDVPLHAHGAS
CAVVALLGLLYLGSSTAFNSMVTACIVLLYASYVVPIVCLLHRGRE--SIEHGPFW-LG-
-RVGQMCNYGVLLWTAFCLVVYSFPAEYPVTAE------------------NMNYV--CV
VYAVVGIVIAGDW-----FLRGRH------------------------------------
-----------------------------EFRGQTTRQPAIE------------------
--------------EYAPILSTEDDPPCQ-------------------------------
------------------------------------------------------------
------------------------------------------------------------
------------------------------------------------------------
------------------------------------------------------------
------------------------------------------------------------
------------------------------------------------------------
------------------------------------------------------------
------------------------------------------------------------
------------------------------------------------------------
-------
>XP_001266237_Aspergillus_fischeri
------------------------------------------------------------
------------------------------------------------------------
------------------------------------------------------------
------------------------------------------------------------
------------------------------------------------------------
------------------------------------------------------------
------------------------------------------------------MSNLDL
EKKPSVKPG--S-------------------------SDTSS--GCDDADAIRLAEMGYS
QDLQRNFGVISLIGIAFCMSNSWFGISASLVTGINSGGTVLIVYGLLWITFISMCVASSL
SELASAMPNAGGQYFWANELAPKKYARFASYVTGWFGYAGAIFACASVALSLGSAGVGMW
QLGH--PEFTVKPWHVVVAYEIINFFCYLFNCFG-KSLPLVAKATLYISLISFLVILVTV
PACAKTH-PSASYVFGHFVNSTGWKQDGIAFIVGLINPNWIFACLDSATHLAEE--VPHP
EKNIPIAIMATVVIGFVTSWTYCIAMFFGL-NDLNKLLSTATGVPILELYYQAL-QNKAG
AIVLETLLLVTGMGCLIACHTWQSRLAWAFARDRGLPGHKWLAQVNKT-LDVPLMAHTVS
CFIVAVLGLLYLGSSTAFNSMVTACITLLYLSYSCPILCLWYRGRN--NIKRGPFW-LG-
-KWGLAANIVTIAWTVFCLVMYSFPATMPVTTG------------------NMNYV--SA
VYGVVVVIVLMDW-----FARGRR------------------------------------
-----------------------------SFRG---SQSCLE------------------
--------------DAVASETETEH-----------------------------------
------------------------------------------------------------
------------------------------------------------------------
------------------------------------------------------------
------------------------------------------------------------
------------------------------------------------------------
------------------------------------------------------------
------------------------------------------------------------
------------------------------------------------------------
------------------------------------------------------------
-------
>XP_041146539_Aspergillus_flavus
------------------------------------------------------------
------------------------------------------------------------
------------------------------------------------------------
------------------------------------------------------------
------------------------------------------------------------
------------------------------------------------------------
------------------------------------------------------MADFDI
EKKPNVNPA-SK-------------------------SENAS--GADDSDALRLAEMGYT
QDLQRNFSILSLIGIAFCMSNSWFGISASLITGISSGGTVLIVYGLIWIGFISTCVGASL
SELASSMPNAGGQYFWANELAPKKYARFASYFTGWFGYAGAVFACASVALSLGSAGVGMW
QLGH--PEFVPEPWHTVVAYQLINFFCYLFNCWG-KTLPAVAKVTLYISLLSFFVILVTV
PACAKTH-ASGAYVFGHFVNSTGWKSDGMAFIVGLINPNWIFACLDSATHLAEE--VPQP
EKNIPIAIMATVGIGFVTAWFYCISMFFSL-NDLDKLLNTATGVPILELYYQAL-DNVPG
AIVLETLLLVTGMGCLIACHTWQSRLCWAFARDRGMPGHKWLSQVNHT-LDVPLNAHNAS
CFLVGVLGLLYLGSSTAFNSMVTACITLLYISYSCPIVCLWYRGRD--NIKHGPFW-LG-
-KWGAFANIVTILWTIFCLVMYSFPSTMPVNTG------------------NMNYV--SA
VYGVVIFIVLCDW-----FARGRR------------------------------------
-----------------------------VYKG---SVSAVE------------------
--------------GHGASEDSE-------------------------------------
------------------------------------------------------------
------------------------------------------------------------
------------------------------------------------------------
------------------------------------------------------------
------------------------------------------------------------
------------------------------------------------------------
------------------------------------------------------------
------------------------------------------------------------
------------------------------------------------------------
-------
>XP_748049_Aspergillus_fumigatus
------------------------------------------------------------
------------------------------------------------------------
------------------------------------------------------------
------------------------------------------------------------
------------------------------------------------------------
------------------------------------------------------------
------------------------------------------------------MSSLDL
EKKPSVKPG--S-------------------------SDTSS--GSDDADAIRLAEMGYS
QDLQRNF--------------------------------VLIVYGLLWITFISICVASSL
SELASAMPNAGGQYFWANELAPQKYARFASYVTGWFGYAGAIFACASVALSLGSAGVGMW
QLGH--PEFTVKPWHVVVAYEIINFFCYLFNCFG-KSLPLVAKATLYISLISFLVILVTV
PACAKTH-PSASYVFGHFVNSTGWKQDGIAFIVGLINPNWIFACLDSATHLAEE--VPQP
EKNIPIAIMATVVIGFVTSWTYCIAMFFGL-NDLNKLLSTATGVPILELYYQAL-QNKAG
AIVLETLLLVTGMGCLIACHTWQSRLAWAFARDRGLPGHKLLAQVNKT-LDVPLMAHTVS
CFIVAALGLLYLGSSTAFNSMVTACITLLYLSYSCPILCLWYRGRN--NIKRGPFW-LG-
-KWGLAANIVTIAWTVFCLVMYSFPATMPVTTG------------------NMNYV--SA
VYGVVVVIVLIDW-----FVRGRR------------------------------------
-----------------------------SFRG---SQSCLE------------------
--------------DAVASETETEH-----------------------------------
------------------------------------------------------------
------------------------------------------------------------
------------------------------------------------------------
------------------------------------------------------------
------------------------------------------------------------
------------------------------------------------------------
------------------------------------------------------------
------------------------------------------------------------
------------------------------------------------------------
-------
>XP_662879_Aspergillus_nidulans
------------------------------------------------------------
------------------------------------------------------------
------------------------------------------------------------
------------------------------------------------------------
------------------------------------------------------------
------------------------------------------------------------
------------------------------------------------------------
-MESSMD---------------IK-IEESFQEETAIEQSR-------------IEGVTLR
TEGSRRMTPLQTISASWIICDSWAGVAATVALATVQGGPVTLTYGLIAMFILVGACVLSL
GELASVYPTAGGQYHWTSILAPRRARRVMSYACGIANMFAWIAICTGIAIIPAQQIMGIV
LFYY--PDFNAQPWHYFLIYQAINGLVMLYNIGLLQRSLWIHDAAFFITLASFFVITISC
LSRSAGNYEPSTTVWETFLNDSGWSSGGVAFLTGLVAPNYMFAGIDGALHLAED--CRNA
ATAVPWALMSTLTIGFGTSFAFMIAMLYCT-HDLQAVVETTTGVPIYEIWYQAT-RSSTA
ATVFVLLLCFAATFALIGAQETASRLTWSLARDEALWGSKWIGKIQDR-LDVPVWALVFN
ASVVFIIGCIYLGSSSAFNAFIGTGLILQHISYAFPALLLLYRRRASDWLPESRKFRLPA
-VVGWAANLTTVCFAILVLIFYNFPTVMPVTGS------------------NMNYS--SA
VLGVMAIVACLNW-----IIYAKK------------------------------------
-----------------------------QYHGPYIRGSVEEQS----------------
------------------------------------------------------------
------------------------------------------------------------
------------------------------------------------------------
------------------------------------------------------------
------------------------------------------------------------
------------------------------------------------------------
------------------------------------------------------------
------------------------------------------------------------
------------------------------------------------------------
------------------------------------------------------------
-------
>XP_001393813_Aspergillus_niger
------------------------------------------------------------
------------------------------------------------------------
------------------------------------------------------------
------------------------------------------------------------
------------------------------------------------------------
------------------------------------------------------------
------------------------------------------------------MSGLDL
EKKLSVNQA-ST-------------------------GENAS--GSEDADALKLAEMGYT
QDLQRNFSLLSLVGIAFCMSNSWFGISASLITGISSGGTVLIVYGLLWITFISTCVAASL
SELASSMPNAGGQYFWANELAPKKYARFFSYLTGWFGYAGAIFASASVALSLGSGVVGMW
QLGH--PSFVPKAWHTVVAYQLINFFCYLFNCWG-KTLPAVAKATLYISLLSFLVILIVV
PACANPH-ANGSYVFGHFVNSTGWKSDGIAFIVGLINPNWIFACLDSATHLAEE--VPQP
EKNIPVAIMATVGIGFVTSWTYCIAMFFSL-QDLDALLNTATGVPILELYYQAL-KNRAG
AIVLETLLVVTGMGCLIACHTWQSRLAWAFARDRGMPGHQLLSKVNMT-LDVPLHAHNAS
AFIVAVLGLLYLGSSTAFNSMVTACISLLYISYSIPVICLLYVGRD--NIKHGPFW-LG-
-KWGLAANIVTLAWTLFCLVMYSFPATMPVTTG------------------NMNYV--SA
VYGVVVFIVLCDW-----FARGRR------------------------------------
-----------------------------SFRG---SQSCVE------------------
--------------GESAE-----------------------------------------
------------------------------------------------------------
------------------------------------------------------------
------------------------------------------------------------
------------------------------------------------------------
------------------------------------------------------------
------------------------------------------------------------
------------------------------------------------------------
------------------------------------------------------------
------------------------------------------------------------
-------
>XP_015404586_Aspergillus_nomiae
MNAIFERIQAIQDSLSDEALAPLKSYKYQSVDKSFISRYVLKHYWNAFVELLPMWIAPNM
VTLLGFMFIVGNVMLIEMLMPDLVGPGPSWLYYSFAFGMWMYSTLDNVDGKQARRTGTSS
GLGELFDHGIDSLNCTLASLLETAALGFGSTSLGAWTALVPCLAMYFSTWETYHTHTLYL
GYFNGPTEGLLIAIGLMVASGWYGPEIWSRPIVEFLNIPQIFGNNSMKDLWIPLLLSSFF
LGHLPGCVYNVISSRRKQNLPISPIFKEWVPMIVFTGCNMAWLFSPYSSILADNRLVLYC
WTISFVFGRMTTKIILAHLLRQPFPHWTILQTPLVGGAILVNLPWIGLPGMSAWVELLYL
RVYLLFAFAIYMYWAFLVINRITTFLGINCLTIRRDKSAAREQAYRDIDTSAPGLKAPD-
-------------------------------------SRESAVIQVQDADELRLAQMGHK
QELKRHFSVWSLIGLAANCTISWTGLGLGLITSINAGGPGALIYGFILVFILQCFLGTSL
AEFVSAYPVEGGMYHWIAAIAPKRYNSLLSFLTGCSTVFGWIFTAASTNLVYASNFMALI
ALYH--DDIKLKPWMTFVAYQVSNVLTSAVVMFGNRYIPSINKFALVYLQLAWFVITVTV
AATAPTH-NDSKFVFRTWMNNTGWESNVICFITGLVNPLFSLGGLDGITHITEE--MPNP
GRNAPLALACTLIIAFITGLSYLLSLMFSV-QDWSSLADSPTGLPLAAIFGQAT-QSRGG
AFALTFLLWIAIGPCMIGSQLSTGRMLWAFARDDGLPFSKVWARVNPR-FGVPLNAQMCV
AVIVSLLGCIYLGSTTAFNSMLSSATTINNLAYLVPIFTNVVLNRS--TMHRGPFR-LPH
-IAGMTVNIVTVIWLVFAIVFFSFPFYMPVTAS------------------NMNYT--CV
CVGGFIIIELLWW-----LIAGK-------------------------------------
-----------------------------RYSKNMQK-----------------------
--------------AREEASNVMVRVDSKNL-----------------------------
------------------------------------------------------------
------------------------------------------------------------
------------------------------------------------------------
------------------------------------------------------------
------------------------------------------------------------
------------------------------------------------------------
------------------------------------------------------------
------------------------------------------------------------
------------------------------------------------------------
-------
>XP_001822657_Aspergillus_oryzae
------------------------------------------------------------
------------------------------------------------------------
------------------------------------------------------------
------------------------------------------------------------
------------------------------------------------------------
------------------------------------------------------------
------------------------------------------------------MADFDI
EKKPNVNPA-SK-------------------------SENAS--GADDSDALRLAEMGYT
QDLQRNFSILSLIGIAFCMSNSWFGISASLITGISSGGTVLIVYGLIWIGFISTCVGASL
SELASSMPNAGGQYFWANELAPKKYARFASYFTGWFGYAGAVFACASVALSLGSAGVGMW
QLGH--PEFVPEPWHTVVAYQLINFFCYLFNCWG-KTLPAVAKVTLYISLLSFFVILVTV
PACAKTH-ASGAYVFGHFVNSTGWKSDGMAFIVGLINPNWIFACLDSATHLAEE--VPQP
EKNIPIAIMATVGIGFVTAWFYCISMFFSL-NDLDKLLNTATGVPILELYYQAL-DNVPG
AIVLETLLLVTGMGCLIACHTWQSRLCWAFARDRGMPGHKWLSQVNHT-LDVPLNAHNAS
CFLVGVLGLLYLGSSTAFNSMVTACITLLYISYSCPIVCLWYRGRD--NIKHGPFW-LG-
-KWGAFANIVTILWTIFCLVMYSFPSTMPVNTG------------------NMNYV--SA
VYGVVIFIVLCDW-----FARGRR------------------------------------
-----------------------------VYKG---SVSAVE------------------
--------------GHGASEDSE-------------------------------------
------------------------------------------------------------
------------------------------------------------------------
------------------------------------------------------------
------------------------------------------------------------
------------------------------------------------------------
------------------------------------------------------------
------------------------------------------------------------
------------------------------------------------------------
------------------------------------------------------------
-------
>XP_040642248_Aspergillus_ruber
------------------------------------------------------------
------------------------------------------------------------
------------------------------------------------------------
------------------------------------------------------------
------------------------------------------------------------
------------------------------------------------------------
------------------------------------------------------MSDLDI
EKKPSVKPA--S-------------------------SENAS--GADDNDAMKLAEMGYT
QDLQRNFSVLSLIGIAFCMSNSWFGISASLITGISSGGTVLLVYGLIWISFVSLCVGTSL
SELASAMPNAGGQYFWASQLAPPKYARFASYFTGWFGYAGAIFACASVALSLAQGVIGMW
KLGH--PDFVIEAWHTVVVYQLINFFCYLFNCWG-KTLPLVAKGTLYISLVSFFVILIAV
PACASSH-QSGHYVFAQFVNSTGWKSDGMAFIVGLINPNWIFACLDSATHMAEE--VPQP
ERNIPIAILATVGIGFTTSWFYCISMFFSL-KDLNKLINSATEVPILELYYQAL-NNKAG
AIVLETLLIVTGMGCLIACHTWQSRLVWSFARDRGVPGHQWISQVNKT-LDVPLMSHNVS
CFIVGVLGLLYLGSSTAFNSMVTACITLLYISYTTPILCLWYRGRN--NIRHGPFW-LG-
-TWGLAANIVTLLWTVFCLVMYSFPSTMPVTTG------------------NMNYV--CA
VYGVVVFVLLTDW-----FARARR------------------------------------
-----------------------------EYKG---VQESQG------------------
--------------EGVLLNQPHCH-----------------------------------
------------------------------------------------------------
------------------------------------------------------------
------------------------------------------------------------
------------------------------------------------------------
------------------------------------------------------------
------------------------------------------------------------
------------------------------------------------------------
------------------------------------------------------------
------------------------------------------------------------
-------
>XP_040695992_Aspergillus_sydowii
------------------------------------------------------------
------------------------------------------------------------
------------------------------------------------------------
------------------------------------------------------------
------------------------------------------------------------
------------------------------------------------------------
------------------------------------------------------------
-MESNSD---------------IKNVEEWLEDDSPVEQSR-------------IEGVTLR
TEGSRRLKPLQTIAASWIICDSWAGVAATVALAIVQGGPVTLTYGLITMLVLVGACVLTL
GELASVYPTAGGQYHWTSILSPKRYRRVLSYACGTANMFAWIAICTGIAIIPAQLILGIV
IFYY--PDYNAQPWHYFLIYQALNGLVMLYNIGLLKRSLWIHDAAFFITLASFLAITITC
LARSSGNFEPSANVWATFLNDSGWSSGGVAFLTGLVSPNYMYAGIDGALHLAED--CTNA
ATAVPWALVSTLTIGFATSFAFMIAMLYCT-HDLQAVVESSTGIPIFEIWRQAT-ESPAA
ATVFVVLVCFAATFALIGAQETASRLTWSLARDDALLGSKWMGKMHDR-LDVPVWAIIFN
ASVVFIIGCIYLGSSSAFNAFIGTGLILQHVSYAFPALLLLYRGRASSWLPESRKFRLPG
-PVGWTVNLTTVCLAIVVLVFYNFPTVMPVTGS------------------NINYS--SA
VLGVMAIVACLNW-----VFYARK------------------------------------
-----------------------------CYHCPYLRGIEEEPS----------------
------------------------------------------------------------
------------------------------------------------------------
------------------------------------------------------------
------------------------------------------------------------
------------------------------------------------------------
------------------------------------------------------------
------------------------------------------------------------
------------------------------------------------------------
------------------------------------------------------------
------------------------------------------------------------
-------
>XP_001217892_Aspergillus_terreus
------------------------------------------------------------
------------------------------------------------------------
------------------------------------------------------------
------------------------------------------------------------
------------------------------------------------------------
------------------------------------------------------------
------------------------------------------------------MSDHDL
EKTPSVRPA-SS-------------------------TEKAS--GGDDADAIRLAEMGYT
QDLQRNFSVLSLIGIAFCMSNSWFGISASLITGISSGGTVLIVYGLLWITFISTCVGSSL
SELASAMPNAGGQYFWADQLAPRKWSRFASYLTGWFGYAGAIFACASVVLSLGSAGVGMW
QLGH--PEFVPKPWHTVVAYQVINFFCYLFNCWG-KTLPAVAKATLYISLLSFLVILVTV
PACAKTH-ASGAYVFGHFVNSTGWKSDGMAFIVGLINPNWIFACLDSATHLAEE--VPQP
ERNIPIAIMATVAIGAVTAWTYCVSMFFSL-QDIDKLLNTATGVPILELYYQAL-DNVPG
AIVLETLLLVTGMGCMIACHTWQSRLCWAFARDRGVPGHQWLAKVDPT-LDVPLVAHSVS
SFIVGLLGLLYLGSSTAFNSMVTACITLLYISYSIPVICLWIRGRN--NIPHGPFW-LG-
-KWGAFANIVTLAWTVFCLVMYSFPATMPVTTG------------------SK-------
------------------------------------------------------------
------------------------------------------------------------
------------------------------------------------------------
------------------------------------------------------------
------------------------------------------------------------
------------------------------------------------------------
------------------------------------------------------------
------------------------------------------------------------
------------------------------------------------------------
------------------------------------------------------------
------------------------------------------------------------
------------------------------------------------------------
-------
>XP_022492182_Penicillium_arizonense
------------------------------------------------------------
------------------------------------------------------------
------------------------------------------------------------
------------------------------------------------------------
------------------------------------------------------------
------------------------------------------------------------
------------------------------------------------------MGEIDL
EKTANFKYASNA-------------------------SSNDSQLSSSNSDAARLAEMGYS
QDLNRNFSILSLVGIAFCMSNSWFGISASMITGINSGGTVLIIYGLLWITLISLGVAASL
SELASSMPNAGGQYFWAYELAPRKYARFASYLSGWFGYAGAIFACSSVVLGLGQGAVGMW
KLGH--PDFEIESWHIVVAYQVINFFCFLFNCFG-KVLPAVAKCTLYISLISFLVILVTV
PACARPH-ASAEYVFGHFVNSTGWKSDGMAFIVGLINPNWIFACLDSATHLAEE--VPQP
EKNIPIAIMTTVGIGFVTSWTYCISMFFGI-KDLDSLVNSTTGVPILELYYQAL-DNKAG
AIVLETLLIVTGMGCQIACHTWQSRLCWAFARDRGMPGHKWLSQVNHT-LDVPLVAHSVS
CFIVGALGLLYLGSTTAFNSMMTACISLLYISYSIPILCLWYKGRD--NIHHGPFW-LG-
-KLGMVANLVTILWTIFCLVMYSFPSTMPVQTG------------------NMNYV--SA
VYGVVVFVILVDW-----FARGRK------------------------------------
-----------------------------SFKRDEVSEAKIE------------------
--------------DSE-------------------------------------------
------------------------------------------------------------
------------------------------------------------------------
------------------------------------------------------------
------------------------------------------------------------
------------------------------------------------------------
------------------------------------------------------------
------------------------------------------------------------
------------------------------------------------------------
------------------------------------------------------------
-------
>XP_014538064_Penicillium_digitatum
------------------------------------------------------------
------------------------------------------------------------
------------------------------------------------------------
------------------------------------------------------------
------------------------------------------------------------
------------------------------------------------------------
------------------------------------------------------------
--------------------------MDKDEYS---------------NDDAQLAQLGHK
SELKRNFSMISMLGLAFAILNSWTALSTSLGLSLPSGGSASVVWGLVTAGICNLCMATSL
AEFLSAYPTAGGQYHWVAVTSWRKWMPILSWITGWINCSGWVALVATAGLLGSQIIQGVI
SLMN--PTYNPQRWHQFLIYCGYNIVAFLVNAFMNDIMPFVTKGAFIWSLIGFAAICITV
LSCASPTYNSAKFVFTDFINRTGWP-DGVSWLLGLLQGGLGVAGFDGVAHMIEE--IPNP
SVEGPKIMIACVAIGTVTGVIFLIVLLLVA-GDINKIIESAAT-PLVAILKNAT-SSNAG
TICLLIFPLVCVLFAAITIMTTSSRMIYAFARDGGLPVSPFFSRIHPK-LNVPLNSLYLN
LVLVTIFGCIFLGSSSAFSAIVSASVVLLGISYGMPIAVNCFRGR-RMLPE-RSFV-LPE
-ILGWTINIISLLYIALTTVLFLFPPDLPATGS------------------NMNYC--VA
AFGVVFVISVIQW-----FVDGRK------------------------------------
-----------------------------NFVGPRISVEVFN------------------
----------GEASVQSEQP-----------------IPVVEQHKV--------------
------------------------------------------------------------
------------------------------------------------------------
------------------------------------------------------------
------------------------------------------------------------
------------------------------------------------------------
------------------------------------------------------------
------------------------------------------------------------
------------------------------------------------------------
------------------------------------------------------------
-------
>XP_016599558_Penicillium_expansum
------------------------------------------------------------
------------------------------------------------------------
------------------------------------------------------------
---------------------MSGSEI---------------------------------
------------------------------------------------------------
------------------------------------------------------------
-----------------------------------------------TSSSAPVGDLRD-
-------------------------------------GKGNEFIKVQNEDELRLAQMGHK
QELDRHFSLWSLIGLAANCTISWTGLGLGLMTAINAGGPGALIYGFILVFILQSFVGASL
AEFVSAYPTEGGMYHWIAAIAPKRYNSLLSFATGWCTVFGWIFTTASTNLIYATTAMALI
ALYH--DGLVVQPWMTFVAYQILNILTAGVVMFGNRFIPAINKFSLVYLQLAWFITMVVV
AAKAPLH-NDSKFVFRTWINETGWDNNVICFITGLVNPMYSLGGLDGISHITEE--MPNP
GRNAPLGLAITLSIAFVTGLSYLLSLMFSV-QNYGSLADTHTGLPLAELFWQAT-STRGG
AFGLVFMVWIALGPCVIGSQLSTGRVFWAFARDEGLPLSNIWARVNPK-LGSPFNAQLCV
TVITGLLGCIYLGSTTAFNSMMSSAVTINNLAYVVPILTNVILFRR--TMRRGPFF-MGQ
-TVGMTVNIISVAWLVFAIVFFSFPYQMPVTVS------------------NMNYT--CV
VVGGFLTIELIWW-----LIAGKSRTQADGLPPFKAITIPNVKRLSKGWDLKCWESDIHL
ALRNRNLSAVISHHLPQPTHDHISYDNWLKWSQLVNKWLIHNLDGGFAILLESIRPYLDL
ADETYLAIRDLRFPDKEDIVSEFIKLWSMRRHHFHSIAAYVGAWRAQYAATKVMLHEIKG
EMPELCSYINYQIGDPRATSGKMTYDEFDGIVNGILRTFF--------------------
------------------------------------------------------------
------------------------------------------------------------
------------------------------------------------------------
------------------------------------------------------------
------------------------------------------------------------
------------------------------------------------------------
------------------------------------------------------------
------------------------------------------------------------
-------
>XP_040648306_Penicillium_griseofulvum
------------------------------------------------------------
------------------------------------------------------------
------------------------------------------------------------
------------------------------------------------------------
------------------------------------------------------------
------------------------------------------------------------
------------------------------------------------------------
------------------MAKSVPLNTEKKITDDQSMTVEDSDPIAGTMDDLNLEQMGYV
PQMKREFSLIQLIGSAYTLTNSWLGVAGAFTTGITAAGSAGIIYGLILMFILNIFVGISL
SELISAMPNSGGQYYWTMRLAPRKYARSFAYITGVCNLFAAYCTTASTSIAISMLIFGSV
KLAV--PTFVLSAWRVYLGAVALNLTAGLVNIWE-KAVTKSVLVGLYVSILSCVLITIVL
PATAVGH-TDAKFIFGTLNRSNGWSSDGMAFIVGLINANYSFAVLDSAAHLAEE--TPDP
ARNVPKAIMMTVIIGFLTAFPFACVLMYCL-TDFESVVSTPTGVPILQLFYVAYGYRQSA
ALATMAFVTISYVCSLFPQHAYQARMCWAFSRDNGMPFSKYWSHIDPS-THVPLRAHLLS
VSLVFAIGLIYIASSTAFNSLITGVIVFPYLTYLAPMICSIWRGE---NQPRGPFN-LG-
-TIGLISKVITVVFCLFTVMMYSFPFVMPVTPS------------------NMNYI--TV
IYGIALGYGLIDW-----FSRARH------------------------------------
-----------------------------QFKVHKDGPVSNE------------------
--------------LGETSN----------------------------------------
------------------------------------------------------------
------------------------------------------------------------
------------------------------------------------------------
------------------------------------------------------------
------------------------------------------------------------
------------------------------------------------------------
------------------------------------------------------------
------------------------------------------------------------
------------------------------------------------------------
-------
>XP_038924558_Penicillium_roqueforti
------------------------------------------------------------
------------------------------------------------------------
------------------------------------------------------------
---------------------MSGPEI---------------------------------
------------------------------------------------------------
------------------------------------------------------------
-----------------------------------------------ISTSPPVGSIGD-
-------------------------------------GKETEFIKVQNEDELRLAQMGHK
QELERHFSLWSLIGLAANCTISWTGLGLGLMTAIDAGGPGALIYGFILVFILQSFVGASL
AEFVSAYPTEGGMYHWIAAIAPKRYNSLLSFATGWCTVFGWIFTSASTNLIYATTAMALI
ALYH--DDLVVQPWMTFVAYQILNIVTSGVVMFGNRFIPAINKFSLVYLQLAWFITMVVV
AAKAPVH-NDSKFVFRTWINNTGWDNNVICFITGLVNPMYSLGGLDGISHITEE--MPNP
GKNAPLGLAITLSIAFVTGLSYLLSLMFSV-QDYGSLANTHTGLPLAELFWQAT-STRGG
AFGLVFMVWIALGPCVIGSQLSTGRVFWAFARDEGLPLSKVWARVNPK-LGSPFNAQLCV
TVIIALLGCIYLGSSTAFNAMMSSAVTINNFAYLVPILTNVLLFRR--TMRRGPFS-MGQ
-TLGMTVNIVSLAWLVFAIVFFSFPYQMPVTVS------------------NMNYT--CV
VVGGFLSIELAWW-----LIAGK-------------------------------------
-----------------------------RYSATVQR-----------------------
--------------AREEGTSETVVIADGKYE----------------------------
------------------------------------------------------------
------------------------------------------------------------
------------------------------------------------------------
------------------------------------------------------------
------------------------------------------------------------
------------------------------------------------------------
------------------------------------------------------------
------------------------------------------------------------
------------------------------------------------------------
-------
>XP_002560090_Penicillium_rubens
------------------------------------------------------------
------------------------------------------------------------
------------------------------------------------------------
------------------------------------------------------------
------------------------------------------------------------
------------------------------------------------------------
------------------------------------------------------------
------------------MAKPVPLTPEKKITDD-PMIVADPEPVAGAMDDLDLEEMGYV
PQMKREFSLIQLIGSAYTLTNSWLGVAGAFTTGITAAGSAGIIYGLILMFILNLFVGISL
SELISAMPNSGGQYYWAMRLAPRKYARSFAYITGVCNLFAAYCTTASSSIAVSMFIFGSV
KLAV--PAFALSAWRVYLGAVALNLVAGLVNIWE-KAVTKSVLVGLVISLLTCVLITIVL
PATAVDH-TDAKFIFGTLERSNGWSSDGMAFIVGLINANFSFAVLDSAAHLAEE--TPDP
ARNVPKAIMMTVFIGFVTAFPFACVLMYCL-TDFESVVNSPTNVPILQLFYVTYGNRQSA
ALATMAFVTISYICSLFPQHAYQARMCWAFCRDNGMPFSKYWSHIDPS-THVPLRAHILS
VCIVFAIGLIYIASSTAFNSLITGVIVFPYLTYLAPMISSIWRGK---NQPRGPFN-LG-
-IIGVVSKVITVVFCSFTVIMYSFPYVMPVTPSSTSPTKSFKHTKQTLIPKDMNYI--TV
IYGIALVYGSIDW-----FSRARY------------------------------------
-----------------------------QFRVHKSEPRSNE------------------
--------------LCETSR----------------------------------------
------------------------------------------------------------
------------------------------------------------------------
------------------------------------------------------------
------------------------------------------------------------
------------------------------------------------------------
------------------------------------------------------------
------------------------------------------------------------
------------------------------------------------------------
------------------------------------------------------------
-------
>XP_040811669_Penicillium_solitum
------------------------------------------------------------
------------------------------------------------------------
------------------------------------------------------------
---------------------MSGPEI---------------------------------
------------------------------------------------------------
------------------------------------------------------------
-----------------------------------------------ISASAPVGGVGD-
-------------------------------------GKGTAFIQVQNEDELRLAQMGHK
QELDRHFSLWSLIGLAANCTISWTGLGLGLMTAINAGGPGALIYGFILVFILQSFVGASL
AEFVSAYPTEGGMYHWIAAIAPKRYNSLLSFATGWCTVFGWIFTTASTNLIYATTAMALI
ALYH--DGLVVQPWMTFVAYQILNILTAGVVMFGNRFIPTINKFSLVYLQLAWFITMVVV
AAKAPLH-NDSKFVFRTWINETGWDNNVICFITGLVNPMYSLGGLDGISHITEE--MPNP
GRNAPLGLAITLSIAFVTGLSYLLSLMFSV-QNYGSLADTHTGLPLAELFWQAT-STRGG
AFGLVFMVWIALGPCVIGSQLSTGRVFWAFARDEGLPLSKIWARVNPK-LGSPFNAQLCV
AVIVALLGCIYLGSTTAFNSMMSSAVTINNLAYLVPILTNVLLFRR--TMHRGPFF-MGQ
-TIGMAVNIISVAWLLFAIVFFSFPYQMPVTVS------------------NMNYT--CV
VVGGFLSIELAWW-----LIAGK-------------------------------------
-----------------------------RYSATVQR-----------------------
--------------AREEGTSHTVVINNGKSHD---------------------------
------------------------------------------------------------
------------------------------------------------------------
------------------------------------------------------------
------------------------------------------------------------
------------------------------------------------------------
------------------------------------------------------------
------------------------------------------------------------
------------------------------------------------------------
------------------------------------------------------------
-------
>XP_022583481_Penicilliopsis_zonata
------------------------------------------------------------
------------------------------------------------------------
------------------------------------------------------------
------------------------------------------------------------
------------------------------------------------------------
------------------------------------------------------------
------------------------------------------------------MKESDI
EHKAAMKPASSD-------------------------SEDS---GSMDSDAAKLAEMGYS
QDMQRNFSVLSLIGIAFCMSNSWFGISASLITGISSGGTVLIIYGLIWISLVSLCVASSL
SELASAMPNAGGQYYWASELAPRKYARFASYFTGWFGYAGAIFASASVALSLGSAGVGMW
QLGH--PDFVPKAWHTVVAYQLINFFCFLFNCVG-KLLPGVAKMTLYISLVSFLVILITV
PACAHPH-ASAKFVFAEFVNSTGWKSDGIAFIVGLINPNWIFACLDSATHLAEE--VPQP
ERNIPIAIMATVGIGFTTAWFYCIAMFFSV-TDLDALVDTATGVPILQLYYQAL-KNKTG
AIVLETLLLVTGMGCQIACHTWQSRLCWSFARDGGLPGSKYLARVNKQ-LDVPFISHCVS
SFIVGLLGLLYLGSSTAFNSMVTACITLLYVSYSTPILCLWYRGRN--NIQHGPFW-LG-
-NLGMVCNVVTLAWTVFSLIMYSFPSTYPVNAG------------------NMNYV--SA
VYGIIIFIVLLDW-----VLRGRH------------------------------------
-----------------------------EFKGQDSRHTATE------------------
--------------ISHAGHGTCL------------------------------------
------------------------------------------------------------
------------------------------------------------------------
------------------------------------------------------------
------------------------------------------------------------
------------------------------------------------------------
------------------------------------------------------------
------------------------------------------------------------
------------------------------------------------------------
------------------------------------------------------------
-------
>XP_016618166_Cladophialophora_bantiana
------------------------------------------------------------
------------------------------------------------------------
------------------------------------------------------------
------------------------------------------------------------
------------------------------------------------------------
------------------------------------------------------------
------------------------------------------------------------
------------------------MSDQASNPQTFTTGAGEKKATSSVAAYSGGEESQSK
AIIEQPFSLLSLLGIAYSVTNTAISLIIGLASGAYMGGAPLYVWGTLLMGFVGFCVAMSL
GELASAMPHSGGQYFWVAQLAPPRIRRPLSYLTGILSWGGAVFTGASGSLTIPLMILGMA
SLRN--PDFEYKTWMGFVGFQITTWGIFCLNLFE-RLLPYLGKACLILPVTTFIIMFISI
LARSE-K-QSAEFVFTEIRNTSGW-NDGIAWMIGISAIHWCFSCLDSCTHMADE--IPNP
AKNIPKVLLWTVGLGLLTGFPFAIAIWYAV-SDVDGLVATFVP-PSLQVFYQALRGNTNG
ALGIESLLVVCNIVGVAGIHTWQSRLAWAFSRDHGFPFSRHLGSVAQAPFRTPLWAHLWS
CIWTSILGCLYMGSPLAFNSFVSGGIVLQNITYSTSIILLLYHGRS--KFAHGSFW-FP-
-RLGLFSNIVVVVWSTVSMVFYCFPYYLPVTAV------------------GMNYL--AP
VLVVMFLYAGVYW-----FLYGKK------------------------------------
-----------------------------YYQLPPMIAHSLN------------------
--------------DQ--------------------------------------------
------------------------------------------------------------
------------------------------------------------------------
------------------------------------------------------------
------------------------------------------------------------
------------------------------------------------------------
------------------------------------------------------------
------------------------------------------------------------
------------------------------------------------------------
------------------------------------------------------------
-------
>XP_008729306_Cladophialophora_carrionii
------------------------------------------------------------
------------------------------------------------------------
------------------------------------------------------------
------------------------------------------------------------
------------------------------------------------------------
------------------------------------------------------------
------------------------------------------------------------
---------------------------MAVAPATVSSSAHDREDVHIDIDDLELKAQGYD
RAMPRRFNLLSLISMSYALLATWNGFGSAFGTGFTEASSAGSIWTLTIAALMTAVTGIGM
AELASAYPVAGAQYYWSYVVATPEWGPFASYISAGISTLGWWLGLASVTNFIASMITGIA
VLNH--PDYVIERWHIWLIFVAITWSAIAMNVFGTRWLPLWNKFILFFSATTLIVTMITI
LACAAPKFQSAKFVFSDTTNSTGWPNDGLAFLLCLVNALYGFLGVDCGSHLCEE--IPRP
TVNVPKVIMYPVLMGFVTCFPYAISLSFVI-TDFEKVIATPTGLPLIEVYYQAT-GSKAG
TSILMVAFAICFFGCATASVTSASRQMWSASRDNCFPFAKYWRQIHPR-WQMPVNAALL-
-TESELYGLIYLGSSAAFASMVGACIVFQTTSYVVPQGILAWRGRDKVLPP-RALN-LGK
--FGLPLNVLACVWVVFIDIIYCLPVFRPVTVG------------------KVFLLADVV
IVGLVSFL-LLNW-----VVYQRH------------------------------------
-----------------------------IFKGPNLNMELLQAARHDELLGHRTIDGVPV
GDDNGILEALRQRSISQDKKA---------------------------------------
------------------------------------------------------------
------------------------------------------------------------
------------------------------------------------------------
------------------------------------------------------------
------------------------------------------------------------
------------------------------------------------------------
------------------------------------------------------------
------------------------------------------------------------
------------------------------------------------------------
-------
>XP_016250883_Cladophialophora_immunda
------------------------------------------------------------
------------------------------------------------------------
------------------------------------------------------------
------------------------------------------------------------
------------------------------------------------------------
------------------------------------------------------------
------------------------------------------------------------
--------------------------MADARRP----SGTPRRRTSIQDDAAMLAGLGVK
QELQRNFSFLSMLGLAFAILNSWTALGASMSLALPSGGPDSVIWGLIVAGICNLCLAASL
AEFLSAYPTAGGQYHWVAVISWKRWVPLLSWITGWINTAGWVALTATAGLLGSQLIIGII
SLTT--PSYEPHRWHQFLIYIGYNVFAFLVNAFITRLLPLVNKAALIWSITGWVVISITV
LACASPNYQSGDFVYRTFINETGWP-NGLAWLLGLLQGGLGLTGFDAVAHCIEE--VGDP
TVLGPRIMIGCVLIGVVTGFIYLSVLLFVS-NNVQDVISSSAG-PMLQIFYDAT-SNKAG
SVCLLMFPLVCLLFAAVSIMTTSSRMVYAFARDGGLPASRFFARVHGR-LQVPLNALWLT
LILVIIFGCIFLGSSSAFNAIVSASVVALGVTYAIPPAINILRGR-KMLPASRPFI-LPN
-WLGWTCNLIGIAYVILTTVLFMFPPVLPVTGS------------------NMNYC--VA
AFAIVLIVSTIQW-----FVDGRK------------------------------------
-----------------------------NYSGPQIDLDALKAG----------------
-------EIVGMAPEESNQARASDDTLFGGQDKK--VVP---------------------
------------------------------------------------------------
------------------------------------------------------------
------------------------------------------------------------
------------------------------------------------------------
------------------------------------------------------------
------------------------------------------------------------
------------------------------------------------------------
------------------------------------------------------------
------------------------------------------------------------
-------
>XP_007751619_Cladophialophora_psammophila
------------------------------------------------------------
------------------------------------------------------------
------------------------------------------------------------
------------------------------------------------------------
------------------------------------------------------------
------------------------------------------------------------
------------------------------------------------------------
------------------------MSDQTSNPQTFTTGAGEKKATSSVAAYS-GEESQSK
PVIEQPFSLLSLLGIAYSVTNTAISLIIGLASGAYMGGAPLYVWGTLLMGFVGFCVAISL
GELASAMPHSGGQYFWVAQLAPPRIRRPLSYLTGILSWGGAVFTGASGSLTIPLMILGMA
SLRN--PDFEYKTWMGFVGFQITTWGIFCFNLFE-RLLPYLGKACLILPVTTFIIMFISI
LARSE-K-QSAEFVFTEIRNTSGW-NDGIAWMIGISAIHWCFSCLDSCTHMADE--IPNP
AKNIPKVLLWTVGLGLLTGFPFAIAIWYAV-SDVDGLVATFVP-PSLQVFYQALRGNTTG
ALGIESLLVICNIVGVAGIHTWQSRLAWAFSRDHGFPFSRHLGSVAKAPFRTPLWAHLWS
CIWTSILGCLYMGSPLAFNSFVSGGIVLQNITYSTSIILLLRHGRS--KFAHGSFW-FP-
-RLGLFSNIVVVVWSTVSMVFYCFPYYLPVTAV------------------GMNYL--AP
VLVVMFLYAGVYW-----FLHGKK------------------------------------
-----------------------------YYQLPPMIAHSLN------------------
--------------NQ--------------------------------------------
------------------------------------------------------------
------------------------------------------------------------
------------------------------------------------------------
------------------------------------------------------------
------------------------------------------------------------
------------------------------------------------------------
------------------------------------------------------------
------------------------------------------------------------
------------------------------------------------------------
-------
>XP_018693737_Fonsecaea_erecta
------------------------------------------------------------
------------------------------------------------------------
------------------------------------------------------------
------------------------------------------------------------
------------------------------------------------------------
------------------------------------------------------------
------------------------------------------------------------
--------------------------------MATSSTTADRKNAQIDIDDLELRAQGYT
RAMPRRFSLLSLISMSYALLATWNGFGSAFGTGFIEASSAGSIWTLIIAAFMTAVTGFGM
AELSSAFPVAGAQYYWSFVVSSPEWGPFASYISAGISTLGWWLGLASVTNFIAAMITGIA
VLNH--PDYVIQRWHIWLVFVVVTWLAVALNVFATRWLPMWNKFILYFSATSLAVTMITI
LACAAPNFQSAKFVFTDTTNSTGWPNDGLAFLFGIVNSLYGFLGVDCGAHLCEE--IPNP
TVNVPKVIMYPVLMGFITAFPYSISLSFVI-TDFNSVISTPTGLPLIEVYYQAT-GSKAA
TSVLMVAFAICFFGCATANITSASRQMWSASRDNCFPLSRYWKQVHPR-WQMPLNAACLQ
ATLVSLYGLIFLGSSAAFSSMVGACIVFMTTSYVIPQGILAWRGRDKILPP-RALD-LGK
--FGLPLNVLACVWVVFIDIIYCIPVSYPVTLE------------------NMNWIS-VV
TVGLVSFL-LVAW-----FTHQRY------------------------------------
-----------------------------VFKGPNINFELLQAARHDELLGHRTIEGIAV
ADDNEIIEALRQRSISEAKKA---------------------------------------
------------------------------------------------------------
------------------------------------------------------------
------------------------------------------------------------
------------------------------------------------------------
------------------------------------------------------------
------------------------------------------------------------
------------------------------------------------------------
------------------------------------------------------------
------------------------------------------------------------
-------
>XP_022516383_Fonsecaea_monophora
------------------------------------------------------------
------------------------------------------------------------
------------------------------------------------------------
------------------------------------------------------------
------------------------------------------------------------
------------------------------------------------------------
------------------------------------------------------------
--------------------------MATRRLSVKSGTKSQQHTIAVQNDDATLERLGVK
QELHRSFSFLSGLGLAFSILNSWTALGASMSLALPSGGPSAVIWGLVVAGICNLCLAASL
SEFVSAYPTAGGQYHWVAVISWKRWVPLLSWITGWINTAGWVALSAAAGLLGSSLILGII
SLMD--PSFEPQRWHQFLIYLGYNIVAFLVNAFMTRLLPLITQSALIWSLLGWVVISITV
LACASPNYQSGHLVYGTFINETGWP-NGLAWLLGLLQGSFGLTAYDAVAHCVEE--LGDA
VVQAPRIMMGCVLIGVITGFIYLSILLFVS-KDLDTVITSAAG-PMLQIFYDAT-GNKAG
AICLLMFPLICLLFAGIAIMTTSSRMVYAFARDGGLPASRHLAKVHKG-LAVPLNALILT
AVLVTVFGLIFLGSSSAYNAIISASVVALGVTYAIPPTINCLQGR-KALPETRGFI-LPN
-SVGWICNLVGIAYTLITTVLFMFPPFTPVTGS------------------NMNYC--VA
AFAIVLVVSVVQW-----YVDGRK------------------------------------
-----------------------------NYTGPRLNLEALKSG----------------
-------EVIGMAPVEVTQHQGVYYT--GGKVAT---LPNEMQ-----------------
------------------------------------------------------------
------------------------------------------------------------
------------------------------------------------------------
------------------------------------------------------------
------------------------------------------------------------
------------------------------------------------------------
------------------------------------------------------------
------------------------------------------------------------
------------------------------------------------------------
-------
>XP_016635076_Fonsecaea_multimorphosa
------------------------------------------------------------
------------------------------------------------------------
------------------------------------------------------------
------------------------------------------------------------
------------------------------------------------------------
------------------------------------------------------------
------------------------------------------------------------
--------------------------------MATSSTAADRKNAQIDIDDLELQAQGYT
RAMPRRFSLLSLISMSYALLATWNGFGSAFGTGFIEVSSAGSIWTLTLAGAMTAVTGIGM
AELSSAYPVAGAQYYWSFVVSTPEWAPFASYISAGISTLGWWLGLASVTNFIAAMITGIA
VLNN--PDYVIQRWHIWLVFVAVTWLAVALNVFATKWLPMWNKFILYFSVTTLGVTMITI
LACAAPNFQSAKFVFTDTTNSTGWSNDGLAFLFGLVNALYGFLGVDAGAHLCEE--IPNP
TINVPKVIMYPVLMGFVTSFPFAISLSFVI-TDFDSVISTPTGLPLIEVYYQAT-GSKAG
TTVLMLAFALCFFGCAAANITSASRQMWSASRDNCFPLSRYWKQVHPR-WQMPLNAACLQ
ATLVSLYGLIFLGSSAAFSSMVGACIVFMTTSYVIPQGILAWRGRDKVLPP-RALN-LGK
--FGLPMNVLSCVWVVFIDIIYCIPISYPVTLE------------------NMNWIS-VV
TVGLVSFL-LVAW-----FTSQRY------------------------------------
-----------------------------VFKGPNINFELLQAARHDELLGHRTIEGIAV
GDENEILEALRQRSISEAKKA---------------------------------------
------------------------------------------------------------
------------------------------------------------------------
------------------------------------------------------------
------------------------------------------------------------
------------------------------------------------------------
------------------------------------------------------------
------------------------------------------------------------
------------------------------------------------------------
------------------------------------------------------------
-------
>XP_022497874_Fonsecaea_nubica
------------------------------------------------------------
------------------------------------------------------------
------------------------------------------------------------
------------------------------------------------------------
------------------------------------------------------------
------------------------------------------------------------
------------------------------------------------------------
--------------------------------MEPASSAAAQKDVQIDIDDLELQAQGYT
RAMPRRFSLLSLISMSYALLATWNGFGSAFGTGFIEASSAGSIWTLTIAAAMTAVTGIGM
AELSSAFPVAGAQYYWSFVVSTPEWGPFASYISAGISTLGWWLGLASVTNFIAAMITGIA
VLNH--PDYVIERWHIWLVFVAVTWCAVAMNVFATKWLPMWNKFILYFSATALSVTMITI
LACAAPNFQSAKFVFSDTTNSTGWPNDGLAFLFGIVNALYGFLGVDCGAHLCEE--IPNP
TVNVPKVIMYPVAMGFITAFPYAISLSFVI-TDFDTVISTPTGLPLIEVYYQAT-GSKAG
TSVLMVAFAICFFGCATANVTSASRQMWSASRDNCFPLSRYWKQVHPR-WQMPLNAACLQ
GTLVSLYGLIFLGSSSAFSSMVGACIVFMTTSYVIPQGILAWRGRDKILPP-RALD-LGK
--YGLPLNVLACVWVVFIDIIYCIPVSYPVTLE------------------NMNWIS-VV
TVGLVSFL-LVAW-----FVNQRH------------------------------------
-----------------------------VFKGPKINFELLQAARHDELLGHRTIDGVAV
GDDNAVIEALRRRSLNETKKVRAALSQRKSGAETSSLDEGGLNHESPHDPKEVSSSSQPR
QYMFVVGRPTKRRKREHVRESDMTRKASCDSGRSTRSDELEPLPNLTDTVPIPPVDTDYS
EVQTEVELYPPQLPSPPDVTWLHGQLDPDMITEVQAVGTPDSENLEQCLQIQHFQDSDTV
WSPGSLENVSGTSSEVGHLPASEHALQSSLLYIPQVCFPTLHDKFSGLLDMYDQEFCNYP
ITCDFGVNPYRYRPETTKGSQHLLHAVMAMSCHFRLRSPSQVAPPTEALSHKNAAMVLYQ
GALAGAAVSGNALSLLDTALALWQLEATISSLNIWRSHLADAYHLLELHGGVRGWSMSRK
ANVQVSMILWWDTMVSLLARTECVLPYVYLETVLKTEGRQPWTFYQLNGCPRELFVPMTQ
LANLSGRSWSNAISVVVMEIEQSVTKYMYPGQGVQCDSDDEEAMHVERDRYHCCEGFRYA
LLIYILRVFKWPRADYPARLLARMSFLSRVCFDHIAACRPTSIIQKQLLFAVFIAGSEAR
DPTHRELAEEYCRRWFRKFGYQMYMAVLEVMEAVWAKRDAGEEDFWWGDELDARRAQEGD
FVQFCFG
>XP_013286533_Fonsecaea_pedrosoi
------------------------------------------------------------
------------------------------------------------------------
------------------------------------------------------------
------------------------------------------------------------
------------------------------------------------------------
------------------------------------------------------------
------------------------------------------------------------
-MRSVETEKVGNHAYGTQPFDRLEQVET--QHQGTFRTVE-------------LSALGLR
QETQRDIGPLDTICVGWNICNSWAGVAATLALTIAQGGSVTLIYGVVVCFIMVGCSGLTM
GELASVYPTAGGQYHWTSILAPPKASRFLSYACGITNAYAWIATTAGIAIIVPQVILAMV
VHYQ--PDYVAQTWHYFLLYQVVNFLVCMHNIFSLKKTMWVNDVSFVITLTGFVTIIITC
LAR-APHKQSSEFVWTNFVNESGWPA-GISFLTGLVSPNYMYAGIDGAIHLAEE--CKQA
EKVVPRAIVSTLTIGFITSFMFAVSMTYCI-ADFDAVLGTPTGFPIYEIWLQAT-RSSTA
ATIFMAILLTAATVALIAVQQTASRLTWSLARDEALIWSRFLGHVHPS-LQVPVWALLAN
NTIVFIIGFIFLGSSTAFNAFIGTGLILQQATYAIPAALLMYRRRSSMYLPINRPFKLFS
-PVGWVVNLSTVAFAIVVLIFYDFPVVIPVSGS------------------NMNYT--SA
VIGVMALFAALNW-----VLFARR------------------------------------
-----------------------------SYHGPRLD-----------------------
------------------------------------------------------------
------------------------------------------------------------
------------------------------------------------------------
------------------------------------------------------------
------------------------------------------------------------
------------------------------------------------------------
------------------------------------------------------------
------------------------------------------------------------
------------------------------------------------------------
------------------------------------------------------------
-------
>XP_007758914_Cladophialophora_yegresii
------------------------------------------------------------
------------------------------------------------------------
------------------------------------------------------------
------------------------------------------------------------
------------------------------------------------------------
------------------------------------------------------------
----------------------------------------------------MDMQKPKL
QSAIEPPPE-----------------------------------LMMDNDEHRLAEMGYK
QEMSRNFSVWSVLGLGFSLTNSWWAVSAAMVTGINSGGPVLFVYGIIGLFIAGMGIAISL
SELVSAYPNAAGQHFWVSQLAPERSARFLSYLTGWFVWAGSIFASASVALSVGSACVGCY
QLTH--PHFVIQAWHVFVAYQLVNLFAFIFNCYG-RMLPVVTTVTLYTTLISFVVILITV
PAKAPSH-TDAKFVFATFINNTGWSSSGIAFIVGLINPNWGFSCLDTVVHIAEE--VHRP
ERLIPIGIIGTVVIGFVTSFTFSISMMYSL-NNFDDIVNTSTGVPTLELFFQAL-QTKAG
AIVLEALVIATGIGCQIACHTWQSRLCWSFARDKGIPFHGYLSKVHPT-LETPIRAHAVC
CAIVALLGCLYLGSYTAIASIISACIVLPYVSYCIPVALLLLKGRD--NIRHGPFW-LG-
-KLGLVANIVLLCFTTFAIVMYSLPTVMPVEAD------------------NMNYV--SA
VYGIIILIISVDW-----FVRAQR------------------------------------
-----------------------------QFRDGANAIDGLA------------------
--------------VVASNKQ---------------------------------------
------------------------------------------------------------
------------------------------------------------------------
------------------------------------------------------------
------------------------------------------------------------
------------------------------------------------------------
------------------------------------------------------------
------------------------------------------------------------
------------------------------------------------------------
------------------------------------------------------------
-------
>XP_016241311_Exophiala_spinifera
------------------------------------------------------------
------------------------------------------------------------
------------------------------------------------------------
------------------------------------------------------------
------------------------------------------------------------
------------------------------------------------------------
------------------------------------------------------------
------------------------MSDKTPNQETFTAGAGEKNATSSTDAFA-AEESQSI
PIIEQPFSLFSLLGIAYSITNTAISLIIGLASGAYSGGAPLYVWGTLLMGFVGFCVAISL
GELASAMPHSGGQYFWVAQLAPPRIRRPLSYLTGILSWGGAVFTGASGSLTIPLMILGMT
SLKN--PDFEYKTWMGFVGYQITTWGIFCLNLFE-RLLPYLGKVCLVLPVTTFIIMFISI
LAVSR-K-QSAAFVFTEIRNESGW-NDGIAWMIGISAIHWCFSCLDSCTHMADE--IPNP
AKNIPKVLLWTVGLGLLTGFPFAIAIWYAV-NDVDGLVATFVP-PSLQVFYQALNGNTNG
ALGIESLLVCCNVVGVAGIHTWQSRLAWAFSRDHGFPFSRHLGSVAKPPFRTPLWAHLWS
CIWTSILGCLYMGSPLAFNSFVSGGIVLQNITYSTSVILLLYHGRS--KFAHGSFW-FP-
-RLGLFSNVVVVAWSTVSTVFYCFPYYLPVTAS------------------GMNYL--SP
VLVVMFLYAGAYW-----VLYGKR------------------------------------
-----------------------------YYRLPPMMAHSLN------------------
--------------NS--------------------------------------------
------------------------------------------------------------
------------------------------------------------------------
------------------------------------------------------------
------------------------------------------------------------
------------------------------------------------------------
------------------------------------------------------------
------------------------------------------------------------
------------------------------------------------------------
------------------------------------------------------------
-------
>XP_016266862_Exophiala_oligosperma
------------------------------------------------------------
------------------------------------------------------------
------------------------------------------------------------
------------------------------------------------------------
------------------------------------------------------------
------------------------------------------------------------
------------------------------------------------------------
-MESNK----------TSTIRNASITE---PEIGTMKPIA-------NDDFDLVQLTGHK
PVLERNYSRFALLAMSFMIVDSWSGIIGALATGIASGGTVMLIYGSIAVTVMTMAVALSL
AELSSSFPTSGGQYHWTAELAPKRWAPLLSWYCGYFSTIGWCVVSASITVILGQFLMAMI
ILVH--PDITYQRWQGFVVYEGMNVIFMLINIYGRKVLPYVHSIGFYICITAFLVVNMTI
IGS-AYPKNSADFVFKTFTNGTGWKANGIAFIVGLTNPAFAYGGLDGAVHVAEE--LRDA
RRNLPFVIISTVCIGFCTMIVTAIAICFCI-LDLDKVLATSTGVPILEIFYQAT-NNKGA
SIFLLCVLFYLTCAATVASQQTANRLIWAFARDGALPYSNQLQSIHPR-HKVPVKAAILC
WAIIAILGFVYLGSTTAFNALVGCNVLLANISFAFPIALLLFGRRK--YLKPSL-FPLGN
-FLGPIINAVALVWIIFMVVFFDFPFTMPVHAD------------------NMNYS--SV
IIGAVLIFAGLYW-----MLNGRK------------------------------------
-----------------------------SYQGPKMEVGIDAAFQSQLEQSTAGAPCKR-
------------------------------------------------------------
------------------------------------------------------------
------------------------------------------------------------
------------------------------------------------------------
------------------------------------------------------------
------------------------------------------------------------
------------------------------------------------------------
------------------------------------------------------------
------------------------------------------------------------
------------------------------------------------------------
-------
>XP_013317368_Exophiala_xenobiotica
------------------------------------------------------------
------------------------------------------------------------
------------------------------------------------------------
------------------------------------------------------------
------------------------------------------------------------
------------------------------------------------------------
------------------------------------------------------------
----------------------MDQETKTMQDDTVSVGNAEKIVDAATADDQDVERMGYV
AELPRPFTLLSVLAIGYEICSAPTALIISFSVIVGSGGQAMFIWGQWIIYLMAACVAISL
AELASAYPNAGGQYYWAAMLAPKSYRKLASFVVGYLSWASSMFMLASICISMGFLATGMY
ALRH--PDATISPWNVFVVYQVVNILGFAMSCWQ-KLLPRISRVFLFTMVATAAIIFVSI
LARAPVK-QSASFVFASYTNYSGW-NDGIAFVTGLLGVNWGFSCLDAVTHMAEE--IPEP
RKNVPKALLGTVGLNAILAWPMAIALMFCV-QDLETVFAGATGIPAIDLLTQIFEAETAG
PLGIVAVLFISTFGAVFGIQAWQARLCWSIARDDGMPFSKYLKKIAPAPYEIPFWAHLFS
CFIVALLGCLYLGSSVAFNSFVGGGILMQYTAYSICIVFLLMKGRD--NIPRGPFW-LG-
-KFGAVCNVIVLFWTVFTMVFYCFPPYYPVTLT------------------TMNYV--SV
VLVGFVVIFTGYY-----LAFGRR------------------------------------
-----------------------------AFTGPPEVEL---------------------
------------------------------------------------------------
------------------------------------------------------------
------------------------------------------------------------
------------------------------------------------------------
------------------------------------------------------------
------------------------------------------------------------
------------------------------------------------------------
------------------------------------------------------------
------------------------------------------------------------
------------------------------------------------------------
-------
>XP_007720725_Capronia_coronata
------------------------------------------------------------
------------------------------------------------------------
------------------------------------------------------------
------------------------------------------------------------
------------------------------------------------------------
------------------------------------------------------------
------------------------------------------------------------
-------------------------MSEERRRS----SRTVHRRTSVQEDAAILAGMGVR
QELKRNFSLFSMLGLAFAILNSWTALGASMSLALPSGGPDAVIWGLVVAGICNLCLAASL
AEFLSAYPTAGGQYHWVAVISWKGWVAILSWITGWINTAGWVALTATAGLLGSQLILGVI
SLYS--PSYEPHRWHQFLIYIGYNLVAFVVNAFTTRLLPWVTKAALIWSITGWLIISITV
LACSSPDYQSGDFVYRTFINETGWP-DGLAWLLGLLQGGLGLTGFDAVSHCIEE--LNDP
TYVGPRIMIACVVIGVLTGFVYLSVLLFVT-KNVNTVISSAAG-PMLQIFYDAT-GNKAG
SICLLIFPLVCLLFAGISIMTTSSRMVYAFARDRGLPVSHFFARVHPR-LDVPLNALALT
LILVVIFGCIFLGSSSAFNAIVSASVVALGITYAIPPAIHCLRGR-KMLPPSRPFV-LPS
-AVGWACNLIGIAYTLLTTVLFMFPPVTPVTAN------------------NMNYC--VA
AFAIVLVISVIQW-----FVDGRK------------------------------------
-----------------------------NYTGPQIDVDALRSG----------------
-------AVVGMAPVESRAEQKSEDTLFGDQKKE---SPRI-------------------
------------------------------------------------------------
------------------------------------------------------------
------------------------------------------------------------
------------------------------------------------------------
------------------------------------------------------------
------------------------------------------------------------
------------------------------------------------------------
------------------------------------------------------------
------------------------------------------------------------
-------
>XP_007730489_Capronia_epimyces
------------------------------------------------------------
------------------------------------------------------------
------------------------------------------------------------
------------------------------------------------------------
------------------------------------------------------------
------------------------------------------------------------
------------------------------------------------------------
-MEEQRK--------DARTSPRVSMSD---IEPGSTKNIA-------HDDIDLVRLTGHK
PVLERNYSRFALLAMSFMIVDSWCGIIGSLATGINSGGTVMLIYGSIGVTVFTMAVALSL
AELSSSYPTSGGQYHWTAELAPKKWAPILSWYCGYFNSIGWCVVSASITVMLGQFLMAMI
ILAN--PGVTYHRWQGFIIYEGFSLLFMLLNIYGRKVLPIVHRVGFYVCLVAFLLVNMTM
IGS-AFPKNSTDFVFKTFTNGTGWKSGGIAFIVGLTNPAFAYGGLDGAVHVAEE--LQDA
RRNLPFVLISTVCLGFCTMIVTTIAISFCI-IDLDSVLATPTGVPILEIFYQAT-RSKAA
SIFLLCILFYLTCAATVASQQTANRLVWAFARDGALPYSDRLQSIHPR-HKMPRNAAILC
WAIIAVLGFVYLGSSTAFNALVGCNVLLANISFAFPIALLLLGRRK--HLKPSQ-FPLGN
-VLGPIINGIALLWITFMVVFFDFPFTMPVAAD------------------NMNYS--SV
IIGAVVLFAGLYW-----MFKGRK------------------------------------
-----------------------------TYHGPKTEVGIEAAFQAQLHQM---------
------------------------------------------------------------
------------------------------------------------------------
------------------------------------------------------------
------------------------------------------------------------
------------------------------------------------------------
------------------------------------------------------------
------------------------------------------------------------
------------------------------------------------------------
------------------------------------------------------------
------------------------------------------------------------
-------
>XP_009152255_Exophiala_dermatitidis
------------------------------------------------------------
------------------------------------------------------------
------------------------------------------------------------
------------------------------------------------------------
------------------------------------------------------------
------------------------------------------------------------
------------------------------------------------------------
--------------------------MEGRRRS----SRTPHRRTSVQEDAAVLAHLGVK
QELKRNFSLFSMLGLAFAILNSWTALGASMSLALPSGGPDAVIWGLIVAGICNLCLASSL
AEFLSAYPTAGGQYHWVAVISWKGWVAILSWITGWINTAGWVALTATAGLLGSQLILGVI
SLFN--PAYEPHRWHQFLIYIGYNIVAFLVNAFMTRLLPWVTKSALIWSITGWLVISITV
LACSSPNYQSGDFVYRTFINETGWP-DGLAWLLGLLQGGLGLTGFDAVSHCIEE--LHDP
TYVGPRIMIACVVIGMLTGFVYLSVLLFVS-KDVDAVISSAAG-PMLQIFYDAT-NNKAG
SVCLLMFPLICLLFAGISIMTTSSRMVYAFARDRGLPFSRVFAKVHPT-LDVPLNALWLT
VILVVIFGCIFLGSTSAFNAIISASVVALGVTYAIPPAINCLRGR-RMFPESRPFV-LPS
-VLGWACNLIGIAYTILTTVLFMFPPFTPVTGS------------------NMNYC--VA
AFGIVLVISIIQW-----IVDGRK------------------------------------
-----------------------------NFTGPQIDVDALRAG----------------
-------AVVGMAPVETNTEKQSDDTLFGDHKKADKGNP---------------------
------------------------------------------------------------
------------------------------------------------------------
------------------------------------------------------------
------------------------------------------------------------
------------------------------------------------------------
------------------------------------------------------------
------------------------------------------------------------
------------------------------------------------------------
------------------------------------------------------------
-------
>XP_013265791_Exophiala_aquamarina
------------------------------------------------------------
------------------------------------------------------------
------------------------------------------------------------
------------------------------------------------------------
------------------------------------------------------------
------------------------------------------------------------
------------------------------------------------------MAGAEI
APNDAAKQP--------------------------------------DIDALKLAEMGYK
QDMKRNFSLWSVLGVAFSLTNSWFGVSASMVTGINSGGPVLLVYGILLIALITSCAAVSL
SELASSMPSAGGQYFWANELAPSRYANLAGYLTGCFAWVGSIFTTSSVALAMATAVTGLY
QLTH--ESFEVQAWHVIVAYQALNAVSFLFNIYG-KVLPTIATATLYISLLSFAIILITV
PSFAPNH-NSSKFVFATFINNTGWHNDGIAFLIGLMNPEWAFACLDCATHMAEE--VPEP
EKTIPLAICSTVAIGFCTAWPFAIGMMFSI-QDLTSVTFTPTGVPIIEIFHQS--TNVIG
ACALETLVILTGTGCLIACHTWQSRLCWSFARDAGLPGHRWLKQVHPR-LEVPLMAHLFS
CTLVALVGFLYWASTAAFSSTVTACIVLLYVSYSVPVISLLVRGRS--NIRHGPFW-LGD
-KLGLVANCLLLAWTLFIIVIYSFPTTMPTSGR------------------SMNYV--SV
LYIALAAVMLFDW-----SVRARW------------------------------------
-----------------------------EFRGHLERKLDAA------------------
--------------AGGRGHGGEREVVAVTGNSDAAGRTSSVGGMLGERGGGHGGDGSVG
VGNDNRTEERA-------------------------------------------------
------------------------------------------------------------
------------------------------------------------------------
------------------------------------------------------------
------------------------------------------------------------
------------------------------------------------------------
------------------------------------------------------------
------------------------------------------------------------
------------------------------------------------------------
-------
>XP_016224627_Exophiala_mesophila
------------------------------------------------------------
------------------------------------------------------------
------------------------------------------------------------
------------------------------------------------------------
------------------------------------------------------------
------------------------------------------------------------
------------------------------------------MDMEQKGPSGLFTAKAD-
-------------------------------------GDKVLEESSSKDEGQILQMMGYE
QQTLRNYSVLALLGMGFALTNSWWAISSSMVVGLPSGGTVGIVYGLIILFLASISVGITL
SELGSAYPNAGGQYYWTTQLGPPRTRRLLAYLTGHLSWFGAIFTSVSVALAVGAGIVGMV
QFNN--PDLVIDRWMVFLTAELINIVAAAFNIYS-KILPTVATVSLYVTLTGFVVSFVTV
LA-SSSHYNQPKFVFAQFINQTGWSNDAIAFIVGLINPSWAFPCLDAATHLAEE--VHHP
ERAIPLAIMGTVCIGFVTSFSYVIAMFFCT-TDLDALSTTSTGVPILELFSQAV-SSHAG
VIVLQVLVTMSGIGTLISSQTWQCRIAWAFSRDNAIPCHGLWSNVNET-LLVPINAHILS
VLITAILLCLYMASLTAFNSMVSACVIFLYLSYLIPTLCLLIKGRS--KLPRGPFY-LG-
-TAGLVANWVTILWIVFTTVFFSFPYVMPAETD------------------NMNYL--SV
VLVAFIVFVMGYW-----LLSARK------------------------------------
-----------------------------NFKIHVME-----------------------
------------------------------------------------------------
------------------------------------------------------------
------------------------------------------------------------
------------------------------------------------------------
------------------------------------------------------------
------------------------------------------------------------
------------------------------------------------------------
------------------------------------------------------------
------------------------------------------------------------
------------------------------------------------------------
-------
>XP_013268517_Rhinocladiella_mackenziei
------------------------------------------------------------
------------------------------------------------------------
------------------------------------------------------------
------------------------------------------------------------
------------------------------------------------------------
------------------------------------------------------------
------------------------------------------------------------
-MNVQQ----------TPIDIKVPASEDVVSEPGPPSGVADQHDVIQDDDLDLMELTGHK
PVLQRNYSRFALLAFSFMIVDSWSGIIGSLATGISSGGTVMLIYGSIAVTIFTMAVALSL
AEIASAYPTSGGQYHWTAVLSPKKYSAILSWFCGYFNAVGWCVVCASITVILGQFFMAMI
ILTH--PDITYHRWQGFVVYQAFNLLCSVVNAYGRKALPYIHGTGFYICLTAFFLVNMTM
LGT-AFPKNSAKFVFGTFTNNTGWKSNGIAFIVGLTNPAFSYGGLDSAVHMAEE--MKDA
RKNLPFVLISTVCIGFVTLIVTAITICFCM-IDLDKILATSTGVPILEIFYQAT-ESKGA
SIFLLSVLFYLTTAAILGSQQTASRLIWAFARDEALPFSKQLSTIDTR-QKVPVNSTILC
WAIVAVLGCVYLGSSTAFNALVGCNVLLANISFAFPIGLLLFGRRK--YLEHAT-FSLGN
-KIGPAVNAIALAWIVFMVIFFDFPFTMPVHAD------------------NMNYS--SV
IIGAVVLFSSAYW-----LWKGHD------------------------------------
-----------------------------RYKGPKMEVGIDAAFNLQLAKQTREHRS---
------------------------------------------------------------
------------------------------------------------------------
------------------------------------------------------------
------------------------------------------------------------
------------------------------------------------------------
------------------------------------------------------------
------------------------------------------------------------
------------------------------------------------------------
------------------------------------------------------------
------------------------------------------------------------
-------
>XP_018003945_Phialophora_attinorum
------------------------------------------------------------
------------------------------------------------------------
------------------------------------------------------------
------------------------------------------------------------
------------------------------------------------------------
------------------------------------------------------------
------------------------------------------------------------
----------------------------------MSSNNGDTTSSQ-GYDDLELEAAGYK
RSMPRRFTFWALAALSFDLTCTWLGMGSSIG---------GTLWSLVIAGSMTLVVSAGM
AELASAYPVAGAQYYWSFMVSSDKYKPFASFLNGWMSIIGWWLGAASVANFVASMVLEIV
GIWH--PDFQAKQWQQWLIYVALTWISVAANVFGSAWIPAFNKALFGISVITLSSTMITL
FVVSRNNHASAEFIFTDTTSSSGW-GEGWAFFYAIGNAVYTFLGSDCAAHLCEE--ISNP
AKNVPRVIMWPLLGGLLTAFPFAVSLLYAI-NDLQAVFTTTAGLPLIEIYYQGT-GSRVA
ASILLAMFAFCFFGNLVANATTASRTLWAVSRDGALPFSKYWAHVHPR-WQMPANAMCLS
ATFITLYGLIFLGSSTAFSAMVSACIFFLQTSCVIPQAILVYRGRDRVLPE-RHFN-LGR
--LGYPINIVAVVWVAFLDVLYCLPTVRPVTAA------------------NMSYVS-VV
AFGLIAFI-IVLW-----FTTKRG------------------------------------
-----------------------------VFKGPRVDVELLNERRNAAIHG---------
-------EVVEGDSVSSTHKEAFNNGGEKNAALGN-------------------------
------------------------------------------------------------
------------------------------------------------------------
------------------------------------------------------------
------------------------------------------------------------
------------------------------------------------------------
------------------------------------------------------------
------------------------------------------------------------
------------------------------------------------------------
------------------------------------------------------------
-------
>NP_595924_Schizosaccharomyces_pombe
------------------------------------------------------------
------------------------------------------------------------
------------------------------------------------------------
------------------------------------------------------------
------------------------------------------------------------
------------------------------------------------------------
----------------------------------------------MDSVSNVSVNEQGK
FNDKEEGFSNLKSLKHV--------------------SHSETDFEVSNDEDNQLLELGYK
PVFKREFSTWATFSFAFSISGLFATVVTTYSYPLISGGAPSAVWCWLIAGAGCMCIALSV
AELVSAYPTSGGLYFTCKDLVPARSMPVVAWVVGWLNLLGQAAGVSSTDWSCAQLLLAAV
SIST-DLKYIPTNQHIVGVMAAVIVFHGLVNSLSTRWLDRITRFYATFHLIVLVVCMICL
LAKCP-KFNTGKYVFTDVQASSGWHPIGFSFLFGFLSVAWCMTDYDATAHIAEE--IENA
AVRAPNAIALALSITYVLGWVFNIVLAFTMGTDLDSLINSELGQPVAQIFYNVL--GKKG
SMAFTILSFIIINFTGITAMQANARTIWAFSRDQALPFSRYWYKINKT-TTTPVIAVWLN
VVFCIALNLIGLGSIEAIEAIFSVCAIALDWSYVIPIACKLIFGKRL-NYKPGPWN-LG-
-WASHFVNAYAVCWTAFVSVIFLMPTVRPVTPQ------------------NMNYA--VV
VLAGVLLFSLVYW-----WSGARK------------------------------------
-----------------------------SYIGPRINVDMESEDPFKTE-----------
------------------------------------------------------------
------------------------------------------------------------
------------------------------------------------------------
------------------------------------------------------------
------------------------------------------------------------
------------------------------------------------------------
------------------------------------------------------------
------------------------------------------------------------
------------------------------------------------------------
------------------------------------------------------------
-------
```
