## Supplementary material for "Coding Sequence Insertions in Fungal Genomes are Intrinsically Disordered and can Impart Functionally-Important Properties on the Host Protein": MAFFT_MSAs: XP_718256.1_blasthits_MAFFT.txt

```
>XP_718256_Candida_albicans
------------------------------------------------------------
-------------------MSSVNLKDK-DFDKQHIWHPYSSMTKPLPCYHVKSASGVRL
HLDTGQ----SLIDGMSSWWCAIHGYNHKDLNDALIKQVNI-MSHVMFGG-ITHDPAIQL
CRLLVE-LTNP---KLECVFLCD---------SGSVSVEVALKQAIQYWD-----SKEQP
E----------KKKFLSIKRGYHGDTFGAMFVSDPQNSMHSIYT--SYGPDNIFAEAPQV
---------------GFGD--E-----WDETDIEDFKQKIKK-HHKIIAAVILEPVLQGA
GGMRTYHPQYLKRVRELCDKYNVLLVLDEIATGFGRTGKLFAQEHA--------------
-G-----IC-PDIMCVGKAITGGYLTLAAVISTRNVANVISGGRT---GCFMHGPTFMAN
PAACAVSVRNLEIIKTGAWETQVHNIEKILQKKFKPLMESGHR-----KIKEIRVLGAVG
VIEMNNQ-IDVALYQKSF---------------------VDLGVWVRPFGKLLY-IMPPY
IISEEDLNHLVDSLISVATDDSLP--------------------------------
>XP_002419695_Candida_dubliniensis
------------------------------------------------------------
--------MSSTPDFK---VSSETAREYETKYSAHNYHPLPVV--------FSKAEGAHV
WDPEGK----EYLDFLSAYSAVNQGHCHPKIVAALVDQASK-LTLCSRA--FSSDVFGVY
AKYITE------YFNYEMVLPMN---------TGAEAVETGLKLARKWGYDK----KGIP
SG---------EAIILSAVNNFHGRTLGVISMSTDP-DATTNFG--PYLKG-VGPQIPG-
-----------EPEGT----------LLRYGVIEDVEKAFAN-AGDKIAAILLEPIQGEA
-GIVVPPEDYLPRVQELCKKHNVLLICDEIQTGIARTGKMLCYEH--SK-----------
-G-----VK-PDIVLLGKAISGGVMPVSAVLSSKEVMLTLEPGS--------HGSTYGGN
PLACRVAIAALDVVRDENLVERAQKLGTLLREKLEELQK--ESNG---MISEVRGKGLLS
AIVIDESKTNGRT------------------AWDLCLLMKNHGVLAKPTHDNIIRLAPPL
VISEEDLLKGVDSIRKSLKELPNVAKTEH---------------------------
>XP_002546376_Candida_tropicalis
------------------------------------------------------------
-------------------MSSIILNDK-DFDKKHIWHPYSSMTKPLPCYHVKSASGVRL
HLDSGE----SLIDGMSSWWCAIHGYNNKDLNDALVKQINI-MSHVMFGG-ITHDSAIQL
CRYLVE-LTNP---KLECVFLCD---------SGSVSVEVALKQAIQYWD-----SKGQP
E----------KKKFLTIKRGYHGDTFGPMFVSDPENSMHTIYT--SYGPDNIFAEAPKI
---------------RFDE--E-----WDDTDIEDFEKKIQQ-NHKIIAAVILEPILQGA
GGMRMYHPEYLKRVRELCDKYDVLLILDEIATGFGRTGKLFAQEHA--------------
-G-----IC-PDIMCVGKAITGGYMTLAAVISTRNVADVISGGRT---GCFMHGPTFMGN
PAACAVSVRNLEIIKTGVWKSQVDNIQKILQKKFKPLMKSGHK-----KIKEIRVLGAVG
VIEMNNP-IDVALYQKRF---------------------VELGVWVRPFGKLLY-IMPPY
IISEEDLNQLVDSLISVATDESLP--------------------------------
>XP_003869993_Candida_orthopsilosis
------------------------------------------------------------
------MPSSTTPDFK---VSSKQAQDYESQYSAHNYHPLPVV--------FSKASGAHV
WDPEGK----EYLDFLSAYSAVNQGHCHPKIIEALIDQASK-LTLCSRA--FSSDVFGVY
AKYITE------YFNYEMVLPMN---------TGAEAVETGLKLARRWGYVK----KGIP
EN---------EAIVLSATNNFHGRTLGVISMSTDP-DATTNFG--PALPN-VGPQIPG-
-----------EPKGT----------LLRYGVIEDVEKAFAN-AGDKIAAILLEPIQGEA
-GIVVPPPDYLPRVQQLCKQHNVLLICDEIQTGIARTGKMLCYEH--SE-----------
-G-----VK-PDIILLGKAISGGVVPVSAVLSSKEIMLTLEPGS--------HGSTYGGN
PLACRVAIAALQVIIDENLVERSQKLGDLLKSELIKLQQ--ESNG---IISEVRGKGLLS
AIVIDESKTNGKT------------------AWDLCLLMKDHGVLAKPTHDNIIRLAPPL
IISEEDLLKGVDSIRKSLKELSK---------------------------------
>XP_001524359_Lodderomyces_elongisporus
------------------------------------------------------------
--------MSTSPDFN---ISSQTAKDYESKYSAHNYHPLPVV--------FHKASGAHV
WDPEGK----EYLDFLSAYSAVNQGHCHPKIIQALIDQAQT-LTLSSRA--FSSDVFGTY
AKYITE------FFNYEMVLPMN---------TGAEAVETALKLARRWGYVK----KGIP
TD---------EAIILAAQNNFHGRTLGVISMSTDE-DATTNFG--PFLKN-VGPKIPGA
----------KDSENG----------VIRYGVIEDIEKSLQN-AGDKVAAILLEPIQGEA
-GIVVPPSDYLPKVQQLCKKYNCLLICDEIQTGLARTGKMLCYQHSLSE-----------
-D-----VK-PDIVLLGKAISGGVIPVSAVLSSKEIMSTLEPGS--------HGSTYGGN
PLASRVAIAALQVLKDENLVERSQKLGDLLNSKLEELKS--QSDG---IISEVRGKGLLA
AIVIDDKKTNGRT------------------AWDLCLLMKDHGVLAKPTHDNIIRLAPPL
VISEEDLLKGVEAIRESLKQLPTAEKADH---------------------------
>XP_007374136_Spathaspora_passalidarum
------------------------------------------------------------
--------------MNPKISDSIPQEDK-DFDKQHIWHPYSSMSKPLPCYHVKSASGVRL
YLDSGQ----SLIDGMSSWWCAIHGYNHQELNDALVKQVNL-MSHVMFGG-ITHDPAIQL
CRHLVE-LTNP---KLECVFLCD---------SGSVSVEVALKQAIQYWD-----SKRQP
E----------KKKFLSIKRGYHGDTFGAMFVSDPENSMHSIYT--SYGPDNIFAEAPQI
---------------GFDD--E-----WNEADIEDFKRKIEK-HHKIIAAVILEPILQGA
GGMRMYNPQYLKRVRELCDKYDVLLVLDEIATGFGRTGKLFAQEHA--------------
-N-----IC-PDIMCVGKAITGGYLTLAAVISTRSVANVISGGRT---GCFMHGPTFMGN
PAACAVSVKNLEILRTGAWKSQVDTIEKILLKKFKPLMESGHR-----KIRQIRVLGAVG
VIEMKNP-IDVALYQRRF---------------------VELGVWVRPFGKLLY-IMPPY
IISEDDLNHLVYSLISVATDESLA--------------------------------
>XP_043049089_Scheffersomyces_spartinae
------------------------------------------------------------
--------------MS---ISSATAKEYEEAYSAHNYHPLPVV--------FHKAQGAHV
WDPEGK----EYLDFLSAYSAVNQGHCHPKIVGALVDQAQK-LTLCSRA--FSSDVFGQY
AKYVTE------YFNYEMVLPMN---------TGAEAVETALKLARRWGYVK----KGIN
PD---------EAIILAAQNNFHGRTLGIISMSTDP-DATTNFG--PYLKG-VGPQIPG-
-----------EPEGS----------VIRYGVIEDIERALSN-AGDKIAAILLEPIQGEA
-GIVVPPPDYLPRVAELCKQHKVLLICDEIQTGIARTGKMLCYEH--SE-----------
-G-----VK-PDVVLLGKAISGGVYPVSAVLSSKEIMLTLEPGS--------HGSTYGGN
PLACAVAIAALDVVKDEKLVERAETLGNLLKSKLEDLKA--ESNG---VISEVRGKGLLS
AIVIDDTKTNGRS------------------AWDLCLVMKEKGVLAKPTHDHIIRLAPPL
VISEEDLLKGVEVIRESLKELPNAPKAHH---------------------------
>XP_001387303_Scheffersomyces_stipitis
------------------------------------------------------------
---------------------MKGLRQKLLYDSRHIWHPYTSMISPLPCYHVKSASGVSL
QLSSGE----TLIDGMASWWSAIHGYNHPHLNKAAHNQIDK-MSHVMFGG-ITHDPAIDL
CKQLLD-MTDS---NLTKVFLAD---------SGSVAVEVALKMAMQYWH-----SKGEK
Q----------RKRFLTIKHGYHGDTFGAMGICDPVNSMHSIYT--GYLPQNLFAEAPHI
---------------RFGE--Q-----WDEKDISSFKAILER-NSKEIAAVVIEPILQGA
GGMRMYHPQYLKSVSELCKQHGVLLILDEIATGFGRTGRLFAYEHA--------------
-G-----IC-PDILCLGKALTGGYLTMSAVLTNDDVAETVSSGES---GCFMHGPTFMAN
PLAAAIASASLELVNEGNWKTQVKSIEDVLKLGLNPL--SDHP-----KVQDVRILGGVG
VIEMKNP-VDMARCQKAL---------------------IQSGVWLRPFGKLIY-TIPPY
IVSKSELLKIIDTMGILVDIN-----------------------------------
>XP_020062824_Suhomyces_tanzawaensis
------------------------------------------------------------
----------MSPNFQ---VSSAVAREYEQEYSAHNYHPLPVV--------FSRAEGAHV
WDPEGK----EYLDFLSAYSAVNQGHCHPKIVEALVDQATK-LNLCSRA--FSSDVFGVF
AKYITE------YFNYEMVLPMN---------TGAEAVETGLKLARRWGYLK----KGIP
EG---------EAIILSAVNNFHGRTLGVISMSTDP-EAAENFG--PYLSG-VGPQIPG-
-----------EPKGT----------LLRYGVIEDVEKAFNN-AGDKIAAILLEPIQGEA
-GIVVPPKDYLSQVQALCKKHNVLLICDEIQTGIGRTGKMLCYEH--SE-----------
-G-----VK-PDVILLGKAISGGVMPVSAVLSSKEIMLTLTPGS--------HGSTYGGN
PLACRVAIAALEVVKDEKLVERAQTLGALLTSKLEELRA--EFDG---VISEVRGKGLLS
AIVIDDTKTNGRS------------------AWDLCMVMRDNGILAKPTHDHIIRLAPPL
VISEEDLLKGVEAIRTSLKVLPNAPKADH---------------------------
>XP_020079388_Hyphopichia_burtonii
------------------------------------------------------------
----------------------MNHNEKEEFDKKHIWHPYTSMLQPLPCYQVNSADGVYI
NLDTGE----RLIDGMSSWWCAIHGYNNKEINEAVVEQVLK-VSHIMFGG-ITHDPAINL
CKLLVD-MTHK---DLECVFLCD---------SGSVSVEVALKQAIQYWE-----AKGES
N----------RKKFLTIGHGYHGDTFGAMSVCDPVNSMHTLYK--GYVPENIFADPPQI
---------------GYRD--E-----WDESDTSSFESKIEE-NKDKLAAVIIEPVLQGA
GGMRMYHPMYLKRVRELCDKHNILLVLDEVATGFGRTGKLFAYEHA--------------
-N-----IR-PDIMCVGKAISGGYLTLAAVISTRQVSETISSGKS---GCFMHGPTFMGN
PLACAASVRNLEMLQTGKWREQVAAIENQLLKELLPLKGENNS-----RIKDVRVLGAIG
VIELTKP-VNMGGCQKMF---------------------VDLGVWVRPFGKLIY-IMPPY
IIKQDELSKLIGSIIKVAKEGPIKDDVY----------------------------
>XP_015468552_Debaryomyces_fabryi
------------------------------------------------------------
----------------------MEDIDL-EFDRKHIWHPYTSMVDPLPCYPIQSANGVYI
KTSDDR----ELIDGMSSWWCAIHGYNHPILNQALLDQASR-MSHVMFGG-ITHAPAVNL
CKRLIK-MTHP---KLDCVFLAD---------SGSVAVEVALKMALQYCH-----SRGQF
S----------KKKFLTIKNGYHGDTFGAMSVCDPVNSMHTLYT--DYVSSNLFAEAPQL
---------------QFRD--N-----WNEGDIESFKTLIQE-NHQNIAAVILEPILQGA
GGMRIYHPQYLKRVRELCDTYSVLLILDEIATGFGRTGKLFAYEHA--------------
-D-----IY-PDILCLGKAITGGYLTLSAVITTREVADTISLGKA---KCFMHGPTFMGN
PLACHVANKNLEILEQGNWKVQVDKIERQLLSELLPLKYMGCK-----LVKDVRVLGSVG
VIELNSA-IDMVAAQKQF---------------------VDLGVWIRPFGRLVY-IMPPY
IISESDLAKLISAMVFVVKNN-----C-----------------------------
>XP_002777738_Debaryomyces_hansenii
------------------------------------------------------------
----------------------MEEIDT-EFDRKHIWHPYTSMVDPLPCYPVESASGVRI
KTSNNK----ELIDGMSSWWCAIHGYNHPVLNQALCDQASR-MSHVMFGG-ITHAPAVNL
CKKLIK-MTHP---KLDCAFLAD---------SGSVAVEVALKMALQYCH-----SKGQI
S----------KKKFLTIKNGYHGDTFGAMSVCDPVNSMHSLYT--SYVPDNLFAEAPQL
---------------QFSD--I-----WNESDIESFKILISE-NYHTIAAVILEPILQGA
GGMKIYHPQYLKRVSELCDTYGVLLILDEIATGFGRTGKLFAYEHA--------------
-D-----IC-PDILCLGKAITGGYLTLSAVISTRDVADTISLGNT---KCFMHGPTFMGN
PLACHVANKNLEILEQGIWKLQVKNIERQLESELLPLKDMGYK-----QVKDVRVLGSIG
VVELNFA-IDMVASQRQF---------------------VDLGVWVRPFRRLIY-IMPPY
IISELDLSTLIRAVILVVENNFFKNSCLK---------------------------
>XP_006688752_Yamadazyma_tenuis
------------------------------------------------------------
--------------MSESHISSVTAKQYEEEYSAHNYHPLPVV--------FSKALGAHV
WDPEGN----EYLDFLSAYSAVNQGHCHPKIIAALVEQASK-LTLCSRA--FSSDVFGQY
AKYVTE------FFNYEMVLPMN---------TGAEAVETGLKLARKWGYIK----KGIP
EN---------EAIILAAENNFHGRTLGIISMSTDP-EATTKFG--PYLSG-VGPQIPG-
-----------ESKGT----------LLRYGVIEDVETAFKN-AGDKIAAILLEPIQGEA
-GIVVPPKGYLTRVQELCKEHNVLLICDEIQTGIARTGKMLCYEH--SE-----------
-N-----VK-PDIVLLGKAISGGVTPVSAVLSSKDIMLCLEPGS--------HGSTYGGN
PLSCAVAMAALQVVKDENLVQRSQQLGDLLFEKLEQLKK--EFGG---IIAEVRGKGLLS
AIVIDDTKTNGRS------------------AWDLCLVMKDHGVLAKPTHDHIIRLAPPL
VISEEDLLKGVEAIKQSLIKLPNAPKAHH---------------------------
>XP_001485704_Meyerozyma_guilliermondii
------------------------------------------------------------
------------MNFS---VSSATAVQYEQEYSAHNYHPLPVV--------FTKAKGAHV
WDPEGK----EYLDFLSAYSAVNQGHCHPKIVEALVDQASK-LTLCSRA--FSSDVFGVF
AKYITE------YFKYEMVLPMN---------TGVEAVETGLKLARRWGYVK----KGIP
EG---------EAIILSASNNFHGRSLGVISMSTDP-DATTNFG--PYLAG-VGPQIPG-
-----------EPKGT----------FIRYGVIADVEKAFKN-AGDKIAAILLEPIQGEA
-GIVVPPPDYFTKVQALCKEHNVLLICDEIQTGIARTGKLLCYEH--YP-----------
-N-----VR-PDVVLLGKAISGGVFPVSAVLSSKDIMLCLEPGS--------HGSTYGGN
PLACRVAIAALQVVQDENLVERANKLGSLLRSKLEELKE--QSNG---MISEVRGKGLLS
AIVIDDSKTNGRS------------------AWDLCLLMKDHGVLAKPTHDHIIRLAPPL
VISEEDLLKGVESIRESLKTLPTAPKAAH---------------------------
>XP_018712802_Metschnikowia_bicuspidata
------------------------------------------------------------
--------------MS---ISSATAKQYEEQYSAHNYHPLPVV--------FQKAKGAHV
WDPEGK----EYLDFLSAYSAVNQGHCHPKIIEALVEQASK-LTLCSRA--FSSDVFGEY
AKYVTE------FFDYEMVLPMN---------TGAEAVETGLKLARRWGYMK----KGIK
ED---------EAIILSAVDNFHGRTLGVISMSTDP-DATTDFG--PYLSG-VGPQIPG-
-----------ESKGT----------LLRYGVIEDVEKAFSN-AGDKIAALLLEPIQGEA
-GIVVPPQGYFTRVQELCRKHNVLLICDEIQTGIARTGKMLCYEH--YD-----------
-N-----VK-PDIVLLGKAISGGVYPVSAVLSSKDIMLTLTPGC--------HGSTYGGN
PLACKVAMAALQVVKDEGLVERAEKLGELLRSKLEALKA--ESGG---IISEVRGKGLLS
AIVIDDSKANGRT------------------AWDLCLVMKDYGVLAKPTHDHIIRLAPPI
VISEDDLLKGVDVIRKSLADLPNAPHAAH---------------------------
>XP_002619108_Clavispora_lusitaniae
------------------------------------------------------------
--------------MS---LSSETARKYEEQYSARNYHPLPVV--------FHKAKGAHV
WDPEGN----EYLDFLSAYSAVNQGHCHPKIIDALVEQASK-LTLCSRA--FSSDVFGEY
AKYVTE------YFNYEMVLPMN---------TGAEAVETALKLARRWGYVK----KGID
ED---------KAIILSAVDNFHGRTLGVISMSTDP-EATTNFG--PYLNG-VGPQIPG-
-----------EPKGT----------LLRYGVIEDVQKAFAN-AGDKIAAILLEPIQGEA
-GIVVPPEGYFSQVQELCKKHNVLLICDEIQTGIARTGKMLCYEH--YA-----------
-G-----VK-PDIVLLGKAISGGVYPVSAVLSSKDIMWTLTPGS--------HGSTYGGN
PLACKVAMAALQVVKDEDLVSRAERLGSLLRSKLEELKS--EFDG---IISEVRGKGLLS
AIVIDESKANGRT------------------AWDLCLLMKDEGVLAKPTHDEIIRLAPPL
VISEEDLLKGVDAIKKSLIKLPTAAKADHH--------------------------
>XP_025340645_Candida_haemuloni
------------------------------------------------------------
--------------MS---ISSATAKQYEEEYSAHNYHPLPVV--------FQKAKGAHV
WDPEGK----EYLDFLSAYSAVNQGHCHPKIIEALVDQANT-LTLCSRA--FSSDVFGQF
AKYITE------FFNYEMVLPMN---------TGAEAVETALKLARRWGYVK----KGIK
ED---------EAIVLSAVDNFHGRTLGVISMSTDS-EATTNFG--PYLNG-VGPQIPG-
-----------EPKGS----------LLRYGVIEDVEKAFAN-AGDKIAAILLEPIQGEA
-GIVVPPADYFTRVQELCKKHNVLLICDEIQTGVARTGKMLCYEH--YK-----------
-N-----VK-PDVILLGKAISGGVYPVSAVLSSKDIMSTITPGS--------HGSTYGGN
PLACRVAMAALEVVKDENLVERSNTLGELLRNKLEELKS--QSDG---IIAEVRGKGLMA
AIVIDDAKTNGRT------------------AWDLCLLMKDQGVLAKPTHDNIIRLAPPL
VISEEDLLKGVEGIKAALVKLPNAPKAAH---------------------------
>XP_024715147_Candida_pseudohaemulonis
------------------------------------------------------------
--------------MS---ISSATAKQYEEEYSAHNYHPLPVV--------FHKAKGAHV
WDPEGK----EYLDFLSAYSAVNQGHCHPKITEALVEQANT-LTLCSRA--FSSDVFGQF
AKYITE------FFNYEMVLPMN---------TGAEAVETALKLARRWGYVK----KGIK
ED---------EAIVLSAVDNFHGRTLGVISMSTDS-EATTNFG--PYLNG-VGPQIPG-
-----------EPRGT----------LLRYGVIEDVEKAFNN-AGDKIAAILLEPIQGEA
-GIVVPPADYFTRVQELCKKHNVLLICDEIQTGVARTGKMLCYEH--YE-----------
-N-----VK-PDVILLGKAISGGIYPVSAVLSSKDIMLTITPGS--------HGSTYGGN
PLACRVAMAALQVVKDENLIERANTLGSLLRQKLESLQS--EAGG---IISEVRGKGLMS
AIVIDEAKTNGRT------------------AWDLCLLMKDEGVLAKPTHDNIIRLAPPL
VISEEDLLKGVAGIKAALAKLPNAPKAAH---------------------------
>XP_025334609_Candida_duobushaemulonis
------------------------------------------------------------
--------------MS---ISSATAKQYEEEYSAHNYHPLPVV--------FHKAKGAHV
WDPEGK----EYLDFLSAYSAVNQGHCHPKITEALVEQANT-LTLCSRA--FSSDVFGQF
AKYITE------FFNYEMVLPMN---------TGAEAVETALKLARRWGYVK----KGIK
ED---------EAIVLSAVDNFHGRTLGVISMSTDS-EATTNFG--PYLNG-VGPQIPG-
-----------EPRGT----------LLRYGVIEDVEKAFNN-AGDKIAAILLEPIQGEA
-GIVVPPADYFTRVQELCKKHNVLLICDEIQTGVARTGKMLCYEH--YE-----------
-N-----VK-PDVILLGKAISGGVYPVSAVLSSKDIMSTITPGS--------HGSTYGGN
PLACRVAMAALQVVKDENLIERANTLGSLLRQKLESLQS--EAGG---IISEVRGKGLMS
AIVIDEAKTNGRT------------------AWDLCLLMKDEGVLAKPTHDNIIRLAPPL
VISEEDLLKGVAGIKAALAKLPNAPKAAH---------------------------
>XP_028890813_Candida_auris
------------------------------------------------------------
--------------MS---ISSATAKEYEEQYSAHNYHPLPVV--------FHKAKGAHV
WDPEGN----EYLDFLSAYSAVNQGHCHPKIVEALVDQANK-LTLCSRA--FSSDVFGEF
AKYLTE------YFNYEMMLPMN---------TGAEAVETALKLARRWGYVK----KGIK
ED---------EAIILSAVDNFHGRTLGVISMSTDP-DATTSFG--PYLNG-VGPQIPG-
-----------EPKGT----------LLRYGVIEDVEKAFAN-AGDKIAAILLEPIQGEA
-GIVVPPADYFTRVQELCKKHNVLLICDEIQTGVARTGKMLCYEH--YE-----------
-N-----VK-PDVVLLGKAISGGVYPVSAVLSSKEIMLTLTPGS--------HGSTYGGN
PLACRVAMAALQVVKDENLVERANTLGSLLRKKLEELQA--SSGG---IISEVRGKGLLS
AIVIDEAKANGRT------------------AWDLCLLMKDQGVLAKPTHDSIIRLAPPL
VISEEDLLKGVEGIKKALEKLPNVAKTAH---------------------------
>NP_014456_Saccharomyces_cerevisiae
------------------------------------------------------------
--------------MSQEISYTPDVAELLDFDKKHIWHPYTSLSSPLNVYPVKSAHGCKL
VLDTDSPVDVEVIDAMSSWWCVIHGYNNPELNEALTKQMLK-FSHVLLGG-FTHKGAVNL
VQKLLKVIDEP---SLQYCFLAD---------SGSVAVEVALKMALQSNMS----GEATK
N----------RTKFLTIKNGYHGDTFGAMSVCDPENSMHHIYN--DRLSENIFAQAPSI
VDGLPTSQ------NGFED--H-----WNAEEVTDLKKQFEL-HSDKICAVILEPILQGA
GGLRPYHPQFLIEVQKLCNQYDVLFIMDEIATGFGRTGEIFAFKHCQKYQDQHGISPSDQ
IK-----VV-PDILCVGKGLTSGYMTMSAVVVNDKVASRISSPNSPTGGCFMHGPTFMGN
ALACSVAEKSMDILLRGEWRKQVSAIENQIYRELYQYIKNPDNGLIGTVVKRVSVIGAVG
IVELYKK-TDPEWFQKKF---------------------ISKGVHIRPFNCLCY-IMPPY
VITTEELTKVNQVLIEVLHEW-KSHINQ----------------------------
>XP_018219928_Saccharomyces_eubayanus
------------------------------------------------------------
--------------MSSEITYTPAVAELLEFDKKHVWHPYTSLKAPLNVFPVKSAHGCKL
VLDTDSPVDVEVIDAMSSWWCVIHGYNNPELNEALTNQMMD-FSHVLLGG-FTHKAAVNL
VKKLLKVIDEP---SMQYCFLAD---------SGSVAVEVALKMALQSNMA----DKSRS
N----------RTKFLTIKNGYHGDTFGAMSVCDPDNSMHHIYK--DRLSKNIFTQAPTI
LEGLPTSQ------NKFED--T-----WNESEADDLKKQFEL-HSDEICAVILEPILQGA
GGLRLYHPQFLIEVQKLCNQYDILFIIDEIATGFGRTGEIFAFKHCQKYQDQLGISPAKQ
VK-----VV-PDIVCVGKGLTSGYMTMSAVVTNEKVASRIASPDSPTGGIFMHGPTFMGN
ALACSVAEKSMDILLRGEWKQQVSRIENQIYKELYEYIKNPDNGLMGTLVKRVSVVGAVG
IVELYKK-TDPKWFQKEF---------------------ISRGVHIRPFNCLCY-IMPPY
VITTEELTQVNKALIEVLQEW-KTYSNQ----------------------------
>XP_033766882_Saccharomyces_paradoxus
------------------------------------------------------------
------------------MCEHQLTQEDLDFDKKHVWHPYTSITTPLKVYPVTKAEGSYL
YLDNDT----KVVDGMASWWCVQQGYNNPRLNAAAISQINK-MSHVMFGG-ITHRPGIDF
CKKLLALLPDS----MECVLLAD---------SGSISVDIAMKMALRYYH-----SLGDT
S----------KKRFLTIKKGYHGDAFGAVSVCDPVNSRHSTYN--GFVAENIFCKAPEV
---------------RFDCREKDVEKLVEELDVKPFAKIIHK-RHSEISGVVMESIVQGA
GGLRMYHPYFLKRVRELCNEFNILLILDEVAVGLGRTGMLFGFEHA--------------
-G-----IV-PDIVCLGKTLTAGYLTLSATVTTRKIGDQISSGPE---GCFMHGQTYMAN
PLACAVASENLSILMEGKWKSQVRQIEAQLKNELLPLLEHP-------IVADVRILGAIG
VVEVTKR-VNVEVLQERF---------------------IKAGAWIRPFGNIIY-ILPPY
VITSEELTILTEAIQSVLDFI-----------------------------------
>XP_003678511_Naumovozyma_castellii
------------------------------------------------------------
--------MPQQDFFN---ISSQQTFQLEDQYSAHNYHPLPVV--------FHKAQGVHV
WDPEGK----EYLDFLSAYSAVNQGHCHPHIIAALVDQASK-LTLSSRA--FSNDVYARF
AEFVTQ------YFHYDMVLPMN---------TGAEAVETALKLARRWGYEK----KGIE
PG---------HAVILGAKGNFHGRTFGAISLSTDEEDSRKNFG--PFLHN-TTSQW---
-------------KGD----------MIRYGVVEDLQKAFES-HGDTIAAVILEPIQGEA
-GIVVPPMDYFPKVQQLCKKHNVLLICDEIQTGIGRTGKLLCFEH--YT-----------
-D-----VK-PDILLLGKALSGGVLPVSCVLSSKDIMLCFTPGS--------HGSTFGGN
PMASRVAIAALEVVRDEKLVERAATLGELLNNELLKLQK--ESGG---IISEVRGLGLLT
AIVIDPKLANGRT------------------AWDLCLLMKDHGVLAKPTHNHIIRLAPPL
VISKEDLLKGVDVIKQCLKLLPNAPIAENH--------------------------
>XP_003672405_Naumovozyma_dairenensis
------------------------------------------------------------
-----------MTTTK---ISSKETFELEDKYSAHNYHPLPVV--------FHRAQGAHV
WDPEGN----QYLDFLSAYSAVNQGHCHPRIIAALIEQAQI-LTLSSRA--FSNDIYAQF
AKYITS------YFHYDMVLPMN---------TGAEAVETALKLARKWGYEV----KKIP
QD---------KAIILGAQGNFHGRTFGAISLSSDEVDSKKNFG--PFLNN-TTSNY---
-------------VNK----------PIRYGHIEDLQYMFEN-YAGNIAAIILEPIQGEA
-GIVVPPEGYFTKVMELCKKYNILFICDEIQTGIGRTGKLCCYEH--YA-----------
-G-----VK-PDILLLGKALSGGVLPVSCVLSSKDIMSVFTPGS--------HGSTFGGN
PLASKVAMAALQVVKDENLIERANDLGKIMKDQLIDIQM-NHSNG---MISEVRGMGLLM
AIVIDPGKANGRT------------------AWDLCLLMKENGLLAKPTHDHIIRLAPPL
VISEEDLQKGITIIKKCLIELPNVPKSGH---------------------------
>XP_003957699_Kazachstania_africana
------------------------------------------------------------
------------MEFT---LSSEDTFKYESKYSAHNYHPLPVV--------FHKAQGAHV
WDPEGR----EYLDFLSAYSAVNQGHCHPKIIRALIDQATE-LTLSSRA--FSNDVFAQF
AKYITE------YFEYEMVLPMN---------TGAEAVETALKLARRWGYQV----KGIP
EN---------EAIILGAQGNFHGRTFGAISLSTDFEDSKKDFG--PFLAN-TSSCLPG-
-------------TKK----------EIRYGVIEDLEEALSM-YGEKICAIILEPIQGEA
-GIVVPPMDYFPKVSALCKKYNVLFICDEIQTGIGRTGKLLCCDH--Y------------
-N-----VK-PDIITLGKALSGGVLPVSCVLSSRDIMLCFSPGS--------HGSTFGGN
PLASRVAIAALQVIKDENLVERAAKLGQILQNELWKLKE--VSGG---VISEVRGMGLLT
AVVIDPTKTGGKT------------------AWDLCLVMKDFGVLAKPTHDHIIRLAPPL
VISEDDLKKGIQAIAKSLQKLKENA-------------------------------
>XP_022463313_Kazachstania_naganishii
------------------------------------------------------------
---------------M---LSSEQTIEWEQKYSAHNYHPLPVV--------FHKASGAHV
WDPEGR----EYLDFLSAYSAVNQGHCHPKIVGALVEQAQL-LTLSSRA--FHSDAFAEF
AKYVTE------YFQYDMVLPMN---------TGAEAVETALKLARRWGYEV----KGIP
EN---------EAMVLGAQGNFHGRTFGAISLSTDAEDSRKNFG--PFLAN-TSAVSPH-
-------------SNA----------PIRYGVIEDLQLAFEH-QGGKLAAVILEPIQGEA
-GIVVPPEGYLSQVQQLCRKHNVLFICDEIQTGIGRTGKLLCSEH--SP-----------
-G-----VK-PDIVLLGKALSGGVVPCSAVLASREIMLCFAPGS--------HGSTFGGN
PLASKVAVAALQVIKDEKLVERAAELGELLLGELRRLQE--LSGG---VIAEVRGVGLLT
AIVIDQTRTKGKT------------------AWDLCLAMREHGVLAKPTHDNIIRLAPPL
VISKEDLLRGCKAIEAALNTL-----------------------------------
>XP_449384_Candida_glabrata
------------------------------------------------------------
------------MNFN---ISSKETVELEQKYSAHNYHPLPVV--------FHKASGAHV
WDPEGK----EYLDFLSAYSAVNQGHCHPKIVKALVDQAST-LTLSSRA--FSNDVFAVF
AKYVTE------YFGYEMVLPMN---------TGAEAVETALKLARRWGYEV----KKIP
DN---------EAIVLGAQGNFHGRTFGAISLSTDEEDSRKHFG--PFLTN-TTAKNPS-
-------------KGQ----------AIRYGHIEDLEQAFES-HGDKIAAVILEPIQGEA
-GIVVPPKGYLLDVQNLCKKYNSLFICDEIQTGIGRTGKLLCFEH--TE-----------
-G-----VK-PDVVLLGKAISGGVLPVSCVLSSREIMSCFTPGS--------HGSTFGGN
PMASRVAIAALDVIKEEKLVERAQKLGDLLQDELRKLQA--QSDG---MISEVRGVGLLT
AIVIDSQKAQGRT------------------AWDLCLLMKDKGVLAKPTHDHIIRLAPPL
VISEEDLLKGVQAMKEALVELPSAPISGH---------------------------
>XP_004181676_Tetrapisispora_blattae
------------------------------------------------------------
------------MSNEFKQLSTTQAIQYESEYAAHNYHPLPVV--------FSKAQGCVI
NDPEGK----SYLDFLSAYSAVNQGHCNPRIINALIDQAKN-LTLSSRA--FYNDVFPVF
ASKITS------LTGFECVLPMN---------TGAEAVETSFKLVRKYGYEV----KKIP
QD---------KAIIIGARGCFHGRTLGALSLSDDP-QATDGFG--PLVPGFVS------
---------------------------LEYGNYNQYKEFLESDKGKYVTAILLEPIQGEA
-GVVVPPLDFWPKITELCRKHDVLLIADEIQTGLGRTGKLMCWQN--YT-----------
-T-----EK-PDVVLLGKALSGGTLPVSCVLSSKKIMNVFTPGT--------HGSTFGGS
ALASRVAIESLNVIIDDHLIENSEKLGKIFKNQLSVIQK-NDANN---IITEIRGMGLLM
AIVIDSKKANNRT------------------AWDLCLLLKENGLLAKPTHDNIIRLAPPL
IVTEKQILEASVIIEKCLKLLPNVPISGD---------------------------
>XP_003684283_Tetrapisispora_phaffii
------------------------------------------------------------
----------MSLGF----LSSEETVKLEHEYSAHNYHPLPVV--------FHKASGAKV
WDPEGN----EYLDFLSAYSAVNQGHCHPKIVRALIEQAQV-LTLSSRA--FSNDVFAHF
AEYVTN------YFNYEMVLPMN---------TGAEAVETALKLARRWGYEK----KGIP
AD---------QAIIFGVEGNFHGRTFGAISLSTDEQDSRKHFG--PFLKN-TMANLPD-
------------DFNH----------KLRYGNIEDIQLVFEK-YGPLVAAIIVEPIQGEA
-GIVVPPNDYLPKIQQLCRKYNVLFICDEIQTGIGRTGKMLCFEH--FE-----------
-G-----VK-PDMVLLGKAISGGVLPVSCVLSSKDIMLTLPPGS--------HGSTYGGN
PLSSRVAIAALEVIKEEKLVQRAETLGNLLLSKLNDLKNSDSAKG---MISEVRGKGLLT
AIVIDSQRANGRT------------------AWDLCLLMKSHGVLAKPTHDHIIRLAPPL
VISEEDLMKGIRAIEMSLSELPNAPVSGH---------------------------
>XP_001644475_Vanderwaltozyma_polyspora
------------------------------------------------------------
----------MSSSIN---LSSKETFDLEDKYSAHNYHPLPVV--------FHKAKGAKV
WDPEGK----EYLDFLSAYSAVNQGHCHPHIVEALVKQASV-LTLSSRA--FSNDVYAAF
AEFVTK------FFNYDMVLPMN---------TGAEAVETALKLARRWGYEV----KNIP
EN---------EVIILGAEGNFHGRTFGAISLSTDELDSRKNFG--PFMENITSKNLTK-
------------P-NH----------KIRYGVIEDLENVFEK-FHSKIAAIILEPIQGEA
-GIVVPPPDYFTKVQSLCKKFNILLICDEIQTGIGRTGKMLCFEH--YK-----------
-D-----VK-PDIVLLGKALSGGVLPVSCVLSSRDIMLCLPPGS--------HGSTYGGN
PLSSRVAIAALEVIKNENLVERAAQLGDLLLQKLNDLKT--SSGG---MISEVRGKGLLT
AIVIDPKMANGRT------------------AWDLCLLMKDNGLLAKPTHDHIIRLAPPL
VIAESDLLRGVDIIQKCLKELPSAPISNH---------------------------
>XP_003683063_Torulaspora_delbrueckii
------------------------------------------------------------
------------------MQFSTAVNDLLKYDRDHIWHPYTSMSNPMMVYPVKEARGCEM
ILASEEPKDYRMIDAMSSWWCAIHGYNNQEINDALVSQISK-VSHVMFGG-LTHEPAVSL
VGKLLTLLDHS---ELQHCFLAD---------SGSVAMEIALKMALQYQWSLTPASDSEF
K----------KTKFLTISRGYHGDTIGAMSVCDPKSSMHSIYA--GYVAENIFVTGPPT
VPTLPTSNIYLENKELFNEAVT-----FDPECLEVFRSKLEH-EIEEICAVVLEPILQGA
GGMRLYHPQFLIEVRKLCDQYDVPLIMDEIATGFGRTGAMFAFHHCRAYQDDMNIPKDSQ
VD-----VY-PDIICVGKALTGGYMTLSAVVTTPKIAMTISNPELQTGGCLMHGPTFMGN
PLACAAANKSLDILLRGDWTTQVQRIERQLFDGLYKDVLSDSKISS--VISDIRITGAVA
VLELKQS-VDSLWFHHKF---------------------VSKGVYVRPFRNLCY-IMPPY
IISPEQLDKVTRVIREVLREW----ADKVLA-------------------------
>XP_037144002_Zygotorulaspora_mrakii
------------------------------------------------------------
---------------MANLKYTAEVADLLKFDKEHLWHPYTSMCNPLPVYPVASANGCVI
TLDTDSEEKYDLIEAMSSWWCMIHGYNNEELNAAIIDQTLK-MSHVMFGG-LTHKPAICL
GQNILRILDQP---QLQKVFFAD---------SGSVAVEVAMKMALQYEFTV---SNGSS
R----------KNKFITIKNGYHGDTFGAMSVCDPVNSMHTLYK--GYLAENIFVNAPTM
LTTLPTSRICLMHPEVFSEATK-----WHQEDFEEFLKTVEE-KHDQLCAVILEPLLQGA
GGMRFYHPQFLIEVRKVCNFYKIPLIMDEIATGFGRTGAMFAFKHCGNYQNLLQIPPKEQ
VD-----VF-PDILCLGKALTGGYMTLSAVVTTLEICNGISSPKSATRGSFMHGPTFMGN
PLACSVANKSLEILLRGQWKDQVERIEAHLFEGLYLAITTDTNLMK-YAVNSVRVCGAVG
VVELKEE-IDVEWFQKQF---------------------LSRKVYIRPFSKLCY-IMPPY
VISEGELEKVTRAIREVLFVYMRQKMNRNHD-------------------------
>XP_002494962_Zygosaccharomyces_rouxii
------------------------------------------------------------
------------------MKSPEETKALLRFDREHIWHPYTSMVNPLPVHLVKAAYDCEL
ILETQDGSENRVIDGMSSWWCAIHGYNHKELNDALISQASQ-MSHVMFGG-LTHRPAINL
VQKLLKMMNHK---ELQHCFLAD---------SGSVAVEVAMKMALQYHFTL-----GKP
K----------KSKFLTISSGYHGDTTGAMSVCDPVGSMHSIYK--GYLAENIFARGPSM
IPVLPTSGVFRKYGKSFGDRTS-----WKEDDINDVRDKIEN-HHDELCAVILEPILQGA
GGMRLYHPQFLIEVRKLCNRYHIPLILDEIATGFGRTGTTFAFHHCQIYQEQNHIPREMQ
ID-----VY-PDIICVGKALTGGYLTLSAVVTTPKIALGISSPSSPTGGCMMHGPTFMGN
PLACAVANKSLDILMCGYWKQQVHRIEEQLFEELFVPLMEGAAAKELWLVEDVRIVGAVG
VIELKVS-VDQEWFQEAF---------------------ISKGVYIRPFRNLCY-IMPPY
IISKEQLRKLTTGLVSALREWHSVRANSTV--------------------------
>XP_003644231_Eremothecium_cymbalariae
------------------------------------------------------------
---------MVSVDFN---ISSKTTVEYENEYSAHNYHPLPVV--------FHRASGAHV
WDPEGK----EYLDFLSAYSAVNQGHCHPEIIKALVDQASQ-LTLSSRA--FSNDCFAVF
AKYVTE------YFGYEMVLPMN---------TGAEAVETAIKLARRWGYMK----KGIL
QG---------EAIVLGAQGNFHGRTFGAISLSTDEEDSKKDFG--PFLAN-TTAELPG-
------------GAGA----------SIRYGVIEDLERALEH-SGDKIAAIILEPIQGEA
-GIVVPPSSYLLGVQTLCRKYNVLFICDEIQTGIGRTGKLLCYEH--SE-----------
-G-----VK-PDVILLGKAISGGVLPVSCVLSSKEIMSCFSPGS--------HGSTYGGN
PLSSRVAIAALEVVRKENLVERARVLGDKFQADLQKLKT--ESYG---VISEVRGKGLLT
AIVIDPSKANHRT------------------AWDLCLLMKDEGVLAKPTHEHIIRLAPPL
VISEEDLQKGIVAIKRALEKLPMAERSSH---------------------------
>NP_984982_Eremothecium_gossypii
------------------------------------------------------------
----------MAVEFN---LSSKQTVEYEQEYSAHNYHPLPVV--------FHKASGAHV
WDPEGK----EYLDFLSAYSAVNQGHCHPEIVQALVDQASR-LTLSSRA--FSNDCFAAF
AKYVTE------YFGYGMVLPMN---------TGAEAVETALKLARRWGYMK----KGIA
AD---------EAIILGASGNFHGRTFGAISLSTDEEDTRKHFG--PFLKN-TTAELPD-
------------GSGE----------QIRFGELADLERAFKH-AGERIAAVILEPIQGEA
-GIVVPPEGYLEGVQRLCREHNALFICDEIQTGIGRTGKMLCYEH--SE-----------
-G-----VR-PDIVVLGKAISGGILPVSCVLADKDIMLCFEPGS--------HGSTYGGN
PLSSRVAVAALEVIRKENLVERARVLGEKLRAKLESLQA--ESNG---IISEVRGKGLLS
AIVIDPSKANGRT------------------AWDLCLLMKDAGVLAKPTHEHIIRLAPPL
VISEEDLMHGVDVIKSSLEKLPTVEKAAH---------------------------
>XP_451549_Kluyveromyces_lactis
------------------------------------------------------------
-----------MNDECE-----NDTKALLGFDKEHIWHPYSSMNSDQIILPVLRASGCKL
IVADEQ--ETKLIDGMSSWWCMIHGYNDERMNKALKKQIDD-FSHVMFGG-LTHFPAIRL
AKNLLKFIDHP---ELDAVFFAD---------SGSVAVEVSLKMALQYQF-----SLNCP
K----------KKKFISVRRGYHGDTIGAMSVCDPINSMHSLYG--DYLPQNIFVDAPPV
VDTLCTSSLHVSL--QFDDNYDEE---NNRKAIQDMEDTMRT-YRDEVCAVILEPILQGA
GGMRLYHPKYLVELKKLCLAFDIPLIFDEIATGFGRTGQAFAFKHCDVYQKMIGTPLSER
VD-----VF-PDILCVGKALTGGYMTMSAVIATKRIANVISAKGTATNGTFMHGPTFMAN
PLACAAANESLNIIMEGSWKRMVDRIEMQLYKEIYVELRNSDLYGK--LINSLRIVGAIG
VIELLEP-VDATFFQINQ---------------------INKGIFIRPFGKLVY-IMPPY
IISKEELTILTTGIKQLLSEWNTYKLENN---------------------------
>XP_022677083_Kluyveromyces_marxianus
------------------------------------------------------------
-----------MNDNKPKSNNVNDINALLAFDKAHIWHPYSSMNSNQIILPVLRAKGCKL
TLADEQ--ETQLIDGMSSWWCMIHGYSDERMNEALKTQIDD-FSHVMFGG-LTHLPAIRL
AQNLLKFIDHP---QLDAVFFAD---------SGSVAVEVSLKMALQYQF-----SLNCP
K----------KKKFITIKRGYHGDTLGAMSVCDPINSMHSLYG--DYVPQNIFVTEPPL
VDTLCTSSLHGSF--QLGDNYDDE---TNRKAIKDMEETMNS-CHEEICAVILEPILQGA
GGMRLYHPKYLIELKKLCLKFDIPLIFDEIATGFGRTGEAFAFKHCDVYQKMIGTPASEI
VD-----VF-PDILCVGKALTGGYMTMSAVIASKRIANVISAKDTATKGTFMHGPTFMAN
PLACAAANASLNILMEGNWKDMVARIEAQLYRELYVELRNSHIYGK--LINNLRVVGAVG
VIELFEP-IDGTFVQKRQ---------------------VSKGIFIRPFGKLVY-IMPPY
IISGEELTILTTGIKQLLLEWSAYKIGNC---------------------------
>XP_022628100_Lachancea_lanzarotensis
------------------------------------------------------------
------------------MSID-ITPQDLDFDRNHIWHPYSSLTNPLKVYPVTSADGSCL
KLQDGR----KIVDGMASWWCVQHGYNNPRLNGAVTKQLGL-VSHVMFGG-IVHKPAVDL
CKSLVNMLPDS----LECVVLAD---------SGSIAIDVGMKMALQYYN-----AMKKP
S----------KNKFLTIEKGFHGDAFGALSICDPNNSMHALYG--GFVPQNLFSKAPEV
---------------YFHNQDPNVKKLVEELDVAPFAKLIQE-NHESLAGVVMESMVQGA
GGLRIYHPHFLKRVRELCDEYDVLLILDEIATGLGRTGKLFAFEHA--------------
-K-----IV-PDIICLGKALTGGYMTLSATVSTREVSEGICKGPA---GRLMHGQTFMGN
PLACAVANENLAILAEGMWKEQVSRIEKQLFEELAPLAEHR-------NVAEVRILGAIG
IVEVNKYPVRVEELQKRF---------------------IEAGAWIRPFNKWIY-IYPIF
TTSPDEIRVLINAIASVLDDL-----------------------------------
>XP_002553905_Lachancea_thermotolerans
MSACVPESSKNDYTDNSGTKNICPLECTQQASRSELWYIKALLVVLYVCLLGDRQFTIKR
CLSSCNNAIHRRKTEHNNLPMDSITEQDLEFDRRHIWHPYASITEPLKVYPVRSAEGVYL
HLQDGR----KIVDGMASWWCVQHGYNNPRLNAAAVNQLKT-MSHVMFGG-IVHKPGIEL
CKKLVQMLPDP----LECVVLAD---------SGSISIDVGMKMALQYFN-----AKGKA
S----------KSKFLAIERGFHGDAFGALSVCDPNNSMHHMYG--GFVPQNLFCKAPEV
---------------YFHDSSQDVEKKVEELDVAPFAKMIRE-NRESLAGVLMESIVQGA
GGLRIYHPYFLKRVRELCTENDVLLILDEVATGFGRTGKLFAFEHS--------------
-E-----IV-PDIVCLGKALTGGYLTLSATVSTREVSEGICDGPA---GRLMHGQTYMGN
PLACAVANENLAILLEGKWKEQVRGIEAQLFRELAPLEKHR-------NVAEVRILGAIG
IVEVNLYPVKVEELQRRF---------------------VDMGAWIRPFNKWIY-IYPIY
TITPEELRVLVKAIASVLDELT----------------------------------
>XP_020060315_Aspergillus_aculeatus
---------------------------------MATKAT--------------------K
ASKPANGPSGVDGAHSYHAATTQVAISAEKEYAAHNYHPLPVV--------FARAQGTTV
WDPEGR----EYLDFLSAYSAVNQGHCHPKLVAALVEQASR-LTLSSRA--FYNDVFPRF
AEFVTK------YFGFDMVLPMN---------TGAEAVETGIKIARKWGYKV----KGIP
EN---------QALVLSAENNFHGRTFAAISLSSDP-ESRENYG--PYLPG-IGCTIPG-
-------------TDK----------PIAYNDKAALREAFEK-AGPNLAAFLVEPIQGEA
-GIVVPDEDYLQEARALCDKHNVLLICDEIQTGIARTGKLLCHE---WS-----------
-G-----IK-PDMILLGKAISGGMYPVSAVLGRKDVMLTIEPGT--------HGSTYGGN
PLACAVAIRALEVVQEEQMVERAEKLGHIFRDGLLAIQN-----P---IIQNVRGKGLLN
AIVIDESRTNGRT------------------AWDLCMLMKSKGLLAKPTHQNIIRLAPPL
VITEDEIQKALDIIKESVAELPTLTGEVEE--------------------------
>XP_001268589_Aspergillus_clavatus
------------------------------------------------------------
------------------MTQTETPAHSSVLHRDTRFIP--KK--------AIGGKGSYI
FLEDGT----KFLDSTGGAAVSCLGHGHEGVIKAITDQLNE-LAYCHSAF-FGTNASEEL
AKLLCESTGG----KMTKLFVAS---------SGSEAVEAALKLSRQYFLEV---SPPQP
Q----------RTKFIARLPSYHGVTLGALAAGGYV-LRRKPFE--PLLAKHTSHVSPCY
----------PYRHKT--EGESDA--EYVARLAEELDAEFQRVGPETVCAFIAEPVVGGS
LGAVPAVPGYFPAMKAVCEKYGALFVLDEVMSGMGRCGTLHAWED---E-----------
-G-----VV-PDLQTIGKGLGAGYAPVSGLLISEKVVEAMDKGT----GVFRHGQTYQGH
PVACAAALAVQKIIKEENLLENVRAMGAYLEKQLRARVE---SHP---NVGNVRGKGLFW
GVEFVKDKATKEPFPTSSAVAFHVQETGLKPEYGVSLY-AATGCVDGVLGDHIL-IAPPY
NVTKEEIDIIVETAGKVIEEVFARMGSV----------------------------
>XP_001261637_Aspergillus_fischeri
------------------------------------------------------------
---------------------MGSVPEPAYLYKNVVHDPTVPS--------VQSAKGMYI
HLDNGQ----IVLDATCGAAVSAIGHGVERVKQAIISQLDQ-VEYSHPGF-FPNAPAMRL
ADMLVESTGG----KMSRACILG---------SGSEAVDAAMKLSHQYFAE----ENPDT
R----------RTKFISRRGSWHGCTLGSLSLGDFK-PRKARFK--SILHPNITHVSACD
----------PYHALK--ANEDLE--TYVARLKQELDEEFQRQGPDTVCAFFLEPVAGTA
LGCVAAVPGYLEAMREVCDRYGALLVFDEIMCGMGRTGAMHAWQV---D-----------
-G-----VV-PDIQLVGKGLAAGYGTISALLINDRVVSGLKQGG----GYFVHGQTYQSH
PLGCAAAVEVQRIVKEYDLVNNCREMGEYLGMQLKLHLG---DHP---HVGDIRGRGLFW
AVEFMEDKNSKAPFDSKLTLSKRLQTKGLEKGYGICLF-AATGAVDGWNGDHFL-LAPPY
TVGKQDVDEIVSRVVKVIHSVFEDIYASRQQHPYL---------------------
>XP_041141827_Aspergillus_flavus
------------------------------------------------------------
---------------------MGSAAEPAYLYKNVTHDPTVPS--------VKSAEGIYI
FLENGQ----KILDATSGAAVSAIGHGVGRVKKAIMSQLDQ-VEYCHPGF-FPNTPAMDL
ADLLVESTGG----KLSRACILG---------SGSEAVEAAMKLAYQYFEE----QSPNT
R----------RTRFISRHGSWHGCTLGALALGDFK-PRKTRFN--SILTSNISHVSACD
----------PYHGLM--ENEDPE--TYVARLKDELDNEFQRLGPETVCAVFLEPMVGTA
LGCVTALPGYLQAVRDVCDRYGALLVFDEIMCGMGRTGITHAWQE---D-----------
-G-----VA-PDIELVGKGLAAGYGTISGLLVNDRVLDGLRHGG----GYFVHGQTYQSH
PLGCAAAVEVQRIIKEENLVENCRKMGQYLGQQLKLHLG---DHP---YVGDIRGRGLFW
AVEFMADPPTKTPFSPAFTISKRMQSRGMERGYDICLF-AATGAVDGCNGDHVL-LAPPY
IVHKEDVDEIVSRLVRTIDSVFEDVAALVM--------------------------
>XP_748827_Aspergillus_fumigatus
------------------------------------------------------------
---------------------MGSLPEPAYLYKNVVHDPTVPY--------VQSAEGMYI
HLDNGQ----RILDATCGAAVSAIGHDVDRVKQAIISQLDQ-VEYSHPGF-FPNAPAMQL
ADMLVESTGG----KMSRACILG---------SGSEAVDAAMKLSHQYFAE----ENPDT
R----------RTKFISRRGSWHGCTLGSLSLGDFK-PRKARFK--SILHPNVTHVSACD
----------PYHALK--DNEDLE--MYVARLKQELDEEFQRQGPDTVCAFFLEPVAGTA
LGCVAAVPGYLKAMREVCDRYGALLVFDEIMCGMGRTGAIHAWQV---D-----------
-G-----VV-PDIQLVGKGLAAGYGTISALLVSDRVVSGLKQGG----GYFVHGQTYQSH
PLGCAAAVEVQRIVKEYNLVDNCRKMGEYLGMELKLHLG---DHP---HVGDIRGRGLFW
AVEFMEDKDSKTPFDSNLTLSKRLQTKGLEKGYDICLF-AATGAVDGWNGDHFL-LAPPY
TVGKQDVDEIVSRVVKAIDSVFEDIYALRQQHPHHSGF------------------
>XP_664534_Aspergillus_nidulans
------------------------------------------------------------
-------------------------MPHSVLYTKIDTRP--PE--------VIHSRGNYL
HTSDGR----TIFDASGGAAVACLGHNEPQVKQAIMAQLDK-VAYIYSPF-FTVPAAEEI
ATFLTESTGG----AMSKVFIVS---------SGTEAIEAALKMTRQYFTEL---SKPQL
Q----------RTKFIARRQSYHGNTLGSLAAGGHK-ARRAIFE--PILAASTSHVSPCY
----------PYREMK--KGESNE--EYVSRLAEELENEFQRVGPDTVCAFIAETMSGTT
LGCIPAVPGYLKAMKQVCDRHGALFVLDEVMSGMGRTGTLHAWQQ---E-----------
-G-----VV-PDLQTVAKGLGAGYAPVGALLVGNRVADVLSKGT----GSFTHSQTYQGH
PIACAAACAVQKIIQKENLLDNVRRQGEYLGRLLNERLG---GHR---NVGDVRGRGLFW
ALEFVRDKETKEPFPAEAGIAQKVHLTGLQKEHSISVI-PGAGVADGRNGDIIQ-IAPAY
NVSKEDIELIVERVEGVVHAAFGA--------------------------------
>XP_001389429_Aspergillus_niger
------------------------------------------------------------
------------------MTNSDTVTRSSVLHRDTRFVP--KK--------AIGGKGSYI
FLEDGT----KFLDSTGGAAVSCLGHGHEEVSQAVIDQINK-ISYCHTAF-FGTEASEEL
ATFLTESTGG----KLSKLLVVN---------SGSEAVEAALKLARQYFVEL---PTPQL
Q----------RSRFIARKPSYHGVTLGALSVGGHM-IRREPFE--PILSTNTSHVSPCY
----------PYRGKK--AGESDA--DYVARLAAELDAEFQRVGPENVCAFIAEPVVGAA
LGAVPALPGYFPAMKAICEKYGALFILDEIMSGMGRCGTLHAWEQ---E-----------
-D-----VV-PDIQTIGKGLGGGYAPVSGLLISEKIVGVLDKGT----GVFRHGQTYQGH
PIACAAALAVQKVIKRDNLLENVRNMGKYLEERLRGSLE---QHP---NVGEIRGKGLFW
GIEFVKDKETKEPFSPDKGVAFLIQETGLKPEYGVSLY-AANGTVDCMKGDHII-LAPPY
NISKEEIDIIVDTAVKVLDVVFAKVNAA----------------------------
>XP_015401529_Aspergillus_nomiae
-------------------------------------------------------LFHDF
VIKRFSSFKPPARYNLYYYSTMGSAAEPAYLYKNVTHDPAVPS--------VRSAEGIYI
YLQNGQ----KILDATSGAAVSAIGHGVGRVKKAIMSQLDQ-VEYCHPGF-FPNTPAMDL
ADLLVESTGG----KLSRACILG---------SGSEAVEAAMKLAYQYFEE----QSPNT
R----------RTRFISRHGSWHGCTLGALALGDFK-PRKTRFD--SILTSNISHVSACD
----------PYHGLM--ENEDPE--TYVARLKDELDNEFQRLGPETVCAVFLEPMVGTA
LGCVTALPGYLQAVRDVCDRYGALLVFDEIMCGMGRTGITHAWQE---D-----------
-G-----VA-PDIELVGKGLAAGYGTISGLLVNDRVLDGLRHGG----GYFVHGQTYQSH
PLGCAAAVEVQRIIKEENLVENCRKMGQYLGQQLKLHLG---DHP---YVGDIRGRGLFW
AVEFMADPPTKTPFSPAFTISKRMQSRGMERGYDICLF-AATGAVDGWNGDHLL-LAPPY
IVHKEDVDEIVSRLVQTIDSVFEDVAALVM--------------------------
>XP_001818564_Aspergillus_oryzae
------------------------------------------------------------
---------------------MGSAAEPAYLYKNVTHDPTVPS--------VKSAEGIYI
FLENGQ----KILDATSGAAVSAIGHGVGRVKKAIMSQLDQ-VEYCHPGF-FPNTPAMDL
ADLLVESTGG----KLSRACILG---------SGSEAVEAAMKLAYQYFEE----QSPNT
R----------RTRFISRHGSWHGCTLGALALGDFK-PRKTRFN--SILTSNISHVSACD
----------PYHGLM--ENEDPE--TYVARLKDELDNEFQRLGPETVCAVFLEPMVGTA
LGCVTALPGYLQAVRDVCDRYGALLVFDEIMCGMGRTGITHAWQE---D-----------
-G-----VA-PDIELVGKGLAAGYGTISGLLVNDRVLDGLRHGG----GYFVHGQTYQSH
PLGCAAAVEVQRIIKEENLVENCRKMGQYLGQQLKLHLG---DHP---YVGDIRGRGLFW
AVEFMADPPTKTPFSPAFTISKRMQSRGMERGYDICLF-AATGAVDGCNGDHVL-LAPPY
IVHKEDVDEIVSRLVRTIDSVFEDVAALVM--------------------------
>XP_040642518_Aspergillus_ruber
------------------------------------------------------------
------------------MTQTMVSLTSAVLHRDTRFIP--KK--------AIGGKGSYI
FLEDGQ----KVLDSTGGAAVSCLGHGNEKVQRALIKQMNE-LSYCHSAF-FGTKASEDL
ARLLVDSTGG----KLSKLYVASSGFYSLSFLSGSEAVEAALKLSRQYYLEL---PTPQP
Q----------RTRFISRRPSYHGITLGALGAGGNF-LRREPFE--PLLAQNISHVSPCF
----------AYRGKN--EGESDE--DYVTRLAAELDAEFQRVGPDTVCAFIAEPVVGAS
LGCVPALPGYFKAMKSVCERYDTLLILDEVMSGMGRCGTLHAWEQ---E-----------
-D-----VV-PDIQTIAKGLGGGYAPVAGVLIGDRIVQALDKGT----GAFRHVQTYQGH
PIACAAALAVQRVIQEENLLENVRDMGAYLERGLKQRVS---GHP---NVGDIRGKGLFW
GIEFVKDKTTKEPFDPAMCIAARVLETGLSPGYNISLY-AGGGTVDGVQGDHVL-LAPPY
NVSKEEVDFIIDTTVRVVEDVFRGIN------------------------------
>XP_040707543_Aspergillus_sydowii
------------------------------------------------------------
-------------MTTQNNTNPGSAATSAVLHRDTRFLP--KK--------AIGGKGSYL
FLEDGT----KFLDSTGGAAVSCLGHGHEKVSQAIVDQFKQ-IEYCHTAF-FGTEASEEL
ARFLVDSTGG----KLSKLFVIS---------SGSEAVEAALKLSRQYFLEL---STPQP
Q----------RTRFIARKPSYHGTTLGALAAGGHV-LRRQPFE--PILSQNTSHVSPCY
----------AYRWKK--DGESDV--EYVARLADELDAEFQRVGPDTVCAFIAEPVVGAA
LGCVPAVPGYFAAMKSVCEKYGALFILDEIMSGMGRCGTLHAWEQ---E-----------
-D-----VV-PDLETIGKALGGGYAPVSGLLISDKVVQVIDKGT----GAFRHGQTYQGH
PVSCAAALAVQKVIKEEGLLENVRRMGAYLEDRLKGALR---GHP---YVGDIRGKGLFW
GIEFVKDKTTKEPFSTDAAIAFHIQETGLKPEYAISLY-AASGTVDGTRGDHVI-IAPAY
NVSKEEIDVIVDTTVRVLDAVFAQVPGS----------------------------
>XP_001214292_Aspergillus_terreus
------------------------------------------------------------
----------------------MTQITSAVLHRDTRFVP--KK--------AIGGKGSYL
FLEDGT----KFLDSTGGAAVSCLGHGHERVSEAVIDQMNK-LAYCHTAF-FGTDVSEEL
ATFLCDSTGG----KMTKLYVVS---------SGSEAVEAALKLARQYFLEI---SNPQP
Q----------RTRFISRLPSYHGITLGALSAGGHV-YRRKPFE--PLLSQNTSHVSPCY
----------AYRGMK--ENESEA--DYVQRLADELDAEFQRVGPDTVCAFIAEPVVGAA
LGAVPAVKGYFKAMKAVCEKYGALFILDEVMSGMGRCGTLHAWEQ---E-----------
-D-----VV-PDLQTIGKGLGGGYVPVSGVLISNKIVKAMDQGS----GAFRHGHTYQGH
PMACAAALAVQKVIKEENLLENVRNMGAYLEQQLRSRLE---SHQ---YVGDIRGKGLFW
GIEFVKNKETKEPWPVDIPVATYIQETGLNPDYAISLY-AASGTVDGTRGDHVL-LAPPY
NVSKEEIDIIVDTTARVIDRVFEQIGGLDDLVAMLNDGPRRG--------------
>XP_022488154_Penicillium_arizonense
------------------------------------------------------------
---------------------MVFISEPAYLYKNVVHDSSISP--------VKSAKGMYI
YLENGQ----KILDATGGAAVSAIGHGVDRVKQAIISQLDQ-VEYCHPGF-FPNAPAIQL
ADILVESTGG----KLSRACILG---------SGSEAVEAAMKICQQYFAD----KSPDS
R----------RTNFISRNGSWHGCTLGALALGDFK-PRKTRFE--SILPTNVHHVSACD
----------PYHGLR--DKEDLE--AYVARLKQELDDEFQRLGPETVCAFFLEPMVGTA
LGCVAAVPGYLRAMREVCDRYGALLVFDEIMCGMGRTGIMHAWQE---E-----------
-G-----VV-PDVQLVGKGLAAGYGTISGLLVNDRVVTGLKQGG----GYFVHGQTYQSH
PLGCAAAVEVQNIIKEHNLVENCRLMGDYLGKQLKLRLG---FHP---HIWDIRGRGLFW
AVEFMADKATKTPFDSKIGLSKRLQTRGLEKGYDMCLF-AATGALDGWNGDHFL-LAPPY
IVEKQDVDEIVTRLIKIIDDVFAEVFADSPSDGHR---------------------
>XP_014531402_Penicillium_digitatum
---------------------------------MAT------------------------
-----NGPF----SH-YHAASSAEAIESEKEYAAHNYHPLPVV--------FARAQGTSV
WDPEGR----HYLDFLSAYSAVNQGHCHPKLIAALVDQASR-VTLSSRA--FYNDVFPRF
AKFVTS------YFGFDMVMPMN---------TGAEAVETGIKIARKWGYKV----KGIP
EN---------KAVILSAENNFHGRTFAAISLSSDP-ESRENYG--PYLPG-IGCTIPG-
-------------TEK----------PIAYNDKAALREAFEA-AGPNLAAFLVEPIQGEA
-GIVVPDPDYLQEARALCDKHNVLLICDEIQTGIARTGKLLCHE---WS-----------
-G-----IK-PDLVLLGKAISGGMYPVSCVLGSKDVMLTIEAGT--------HGSTYGGN
PLGCAVAIRALEVVREENMVERAEQLGHLFRNGLVAINS-----P---VIQTVRGKGLLN
AIVIDESKTNGHT------------------AWDLCMLMKEKGLLAKPTHQNIIRLAPPL
VITEEEIQKALDIIKDAVADLPKLKGASEDQIIPPTEKKVKIDLEN----------
>XP_016594997_Penicillium_expansum
--------------------------------------------------MAPMLKETTG
GMELPNSASSQPYWS--------KSPSPSLLHRSLHEKP--IV--------AISASGLEI
ALQNGS----KIIDACGGAAVAVIGHGNLEVIEASLTQMKA-VSYVHTLT-YTTSSAEQL
ADLLVGHKPG----GLCKAFFVG---------SGSESVDGAMKLARQYFYEK-----GEP
Q----------RTHFIARKQGYHGNTFGSMSISNNL-SRLAPYS--DILLPNVSHVSPCY
----------EYQF----RGEEESNTEYVARLAAELDAEFHRVGPGNVVAFVAETVGGAT
SGCITALPGYHAAMKAVCRRHGAMFMLDEVMCGMGRTGSTFAWEQ--ER-----------
-DEEGQPVV-PDIMTLGKGLGGGYAPIAAILVHENVIDVLDRGT----GCFNHGHTYQAH
PVSCAAALAVQKIVRRDRLVENCARMGHLLEAKLRTHLG---KEA---YVGDIRGRGLFY
AVEFVKDRQTREPLDPSLKFGPAVQKQAF--DMGVAVY-PGAGTIDGFKGDHVL-IAPPF
TVNEGDLEQIVTILASAYRMMVKKLVKLH---------------------------
>XP_040647744_Penicillium_griseofulvum
------------------------------------------------------------
--------------------MTNETKTSAVLHRDTRFVP--KK--------AIGGKGCYV
FLEDGT----KFLDATGGAAVSCLGHGNQQVTQMIKDQMDQ-ISYCHSAF-FGTQVAEDL
ARLLVDSTGG----KLSKVFVTS---------SGSEAVEAALKLARQYFLEL---PTPQT
E----------RTRFVARLPSYHGTTLGALSVGGHV-QRREPFE--PLLSKNVSHVSPCY
----------AYRGKR--DGESDA--DYVARLAEELDAEFQRVGPETVCAFIAEPVVGAA
LGCVPAVPGYFRAMKAVCEKYGALLILDEIMSGMGRCGTLHAWEQ---E-----------
-D-----IV-PDIQTIAKGLGGGYAPVSAVLISDSIVQTMDKGT----GQFRHGQTYQGH
PISCAAALAVQKTIQEQSLLDNVRTMGAYLETQLKQRFE---SHP---HVGDIRGKGLFW
GLEFVKDKATKEPFDPKDRLSYRIQETGLQPEYSVSLY-GCSGTVDGIKGDHLV-LAPPY
IVSKEEIDIIVDTLEKVMKEVFASL-------------------------------
>XP_038928783_Penicillium_roqueforti
------------------------------------------------------------
------------------MATDEFVARSHILHRAFSEQP--AK--------IVGGDGISL
ILDNGE----KVIDASCGPSVSCLGHTQPEVFDAITNHLKNDIAYVYSGSPYTNGATEEL
ADILLAEKPG----GLSKAIFVN---------SGSEATDAALKLAIQYWHER-----GQP
Q----------RTHFISRKQSYHGNTIGALCVSGHE-SRREFYK--DFMSSNVSFVDPCY
----------AYRMKW--EMESNE--DFAQRLARQFEDEIIRVGPDRVAGFIAETVSGTT
LGCLPAVPGYFKAIRDICDKYEVLLILDEIICGMGKTGTMHAWEQ---E-----------
-G-----IRGPDIQTIGKALGAGFVPLSGVLLHQKIFDALSAGS----GGLAHGHTFQAH
PLACAAAIAVQKIIKRDNLIERVAEMGHKLEALLYEEIG---PLP---LVGDIRGRGLFW
AIEFVLDKNSKSAFLPRDNFCGKVVKVAL--SMGLNIL-GNLGHTGEYQVDHVL-VCPAY
TTTEVELANIVSLLRSSILETTRQFVVAEQP-----NEIPNCKVNVKVAEVGLVEI
>XP_002569311_Penicillium_rubens
------------------------------------------------------------
--------------------MTNETKTSAILHRDTRFVP--KK--------AIGGKGCYV
FLEDGT----KFLDATGGAAVSCLGHGNEQVTQIIKDQMDQ-ISYCHSAF-FGTQVAEDL
AKLLVDSTGG----KLSKVFITS---------SGSEAVEAAIKLARQYFLEL---PNPQT
E----------RTRFIARLPSYHGTTLGALSVGGHV-QRRQPFE--PLLSKNVSHVSPCY
----------AYRGKR--DGESDA--DYIARLAAELDAEFQRVGPETVCAFVAEPVVGAA
LGCVPAVPGYFRAMKAVCEKHGALLILDEIMSGMGRCGTLHAWEQ---E-----------
-D-----IV-PDIQTIAKGLGGGYAPVSAVLISDSIVQMMDKGT----GQFRHGQTYQGH
PISCAAAFAVQKTIQEQSLVDNVRTMGAYLETQLKQRFE---SHP---HVGDIRGKGLFW
GLEFVKDKITKEPFDPKHGLSNKIQEKGLQPEHSVSLY-GCSGTVDGIKGDHLV-LAPPY
IVSKEEIDIIVDTLEKIMKEVFASL-------------------------------
>XP_040816258_Penicillium_solitum
---------------------------------MAT------------------------
-----NGPF----SH-YHAASSAEAIESEKEYAAHNYHPLPVV--------FARAQGTSV
WDPEGR----HYLDFLSAYSAVNQGHCHPKLIAALVDQASR-VTLSSRA--FYNDVFPRF
AKFVTS------YFGFDMVMPMN---------TGAEAVETGIKIARKWGYKV----KGIP
EN---------KAVILSAENNFHGRTFAAISLSSDP-ESRENYG--PYLPG-IGCTIPG-
-------------TEK----------PIAYNDKVALREAFEA-AGPNLAAFLVEPIQGEA
-GIVVPDPDYLQEARALCDKHNVLLICDEIQTGIARTGKLLCHE---WS-----------
-G-----IK-PDLVLLGKAISGGMYPVSCVLGSKDVMLTIEAGT--------HGSTYGGN
PLGCAVAIRALEVVREENMVERAEQLGHLFRDGLEAIKS-----P---VIQTVRGKGLLN
AIVIDESKTNGHT------------------AWDLCMLMKEKGLLAKPTHQNIIRLAPPL
VITEEEIQKALDIIKEAVTDLPNLKGASEDEIIPPAEKKVKIDLEN----------
>XP_022580313_Penicilliopsis_zonata
------------------------------------------------------------
------------------MSQ-----QAALLHRSTHAIP--KT--------AVGGQGCYI
FLEDGQ----KFLDSTGGAAVCCLGHGNKNVQQAMIAQINQ-LSYCHTAF-FGTQASEDL
ARFLVDSTGG----KMTKVFVIS---------SGSEAIEAALKLSRQYFLEL---PTPQP
Q----------RTRFIGRTPSFHGVTLGALAAGGHI-LRREAFR--PLLTKKTSHVSACF
----------AYRGKK--DGESDA--DYVARLAAELDAEFQLVGPDTVCAFIAEPVVGAA
LGCVPAVPGYFRAMKAVCERYGALFILDEVMSGMGRCGTLHAWEQ---E-----------
-D-----VV-PDIQTIGKGLGGGYAPIAAVLINERVVKVLDAGT----GVFRHGQTYQGH
PVSCAAALAVQKTIRDENLLENVRRMGEYLEAQLRAKLA---SHP---HVGDIRGKGLFW
GIEFVKDKSTKEPFDAKLGIASLIQDTALKPEYSISLY-AGTGTVEGVRGDHVI-LAPPY
IVTQEEIDIIVNTTVRVVTDVFNSIH------------------------------
>XP_016625409_Cladophialophora_bantiana
---------------------------------MAPSATSGDGTNGITKTNGQTTGTQLK
ATAPTFHPAGTPDRSRYHASSSQEAIHAEHEYAAHNYHPLPVV--------FARALGTTV
WDPEGR----QYLDFLSAYSAVNQGHCHPELVKALVEQAST-LTLSSRA--FYNDVFPRF
AEFVTK------YFNFDMVLPMN---------TGAEAVETAIKIARKWGYKS----KGIP
HD---------EAIVLSVAENFHGRTFSAISMSTDP-ESRDNYG--PYLPG-VGSISPA-
-------------TGK----------VIPYNDIPAVRTAFES-HGDKIAGFLVEPIQGEA
-GIVVPDDNYLTELRALCDKHNVLLICDEIQTGIARTGKLLCHE---WA-----------
-G-----IK-PDLVLLGKAISGGMYPVSCVLGRRDVMLTIEPGT--------HGSTYGGN
PLGCAVAIRALEVVHEEKMIERAEKLGQIFREGLRGLNS-----D---LIKTVRGKGLLN
AIVIDEAKTNGHS------------------AWDLCMLMKEKGLLAKPTHQNIIRLAPPL
VITEEEINRALAIIAEAVAELPNLKGERETQILPEGEKNVHIGVEN----------
>XP_008728900_Cladophialophora_carrionii
------------------------------------------MASTDSHNPQP--SDGTE
SKLVASAPDAVPAPV----QESIISP--ALLHRSLHQQP--CK--------VTSAKGIYL
TLSDGR----VVMDACGGAAVACLGHGNEEVLAAVTAQMSTGVSYLHSLT-YTTDAAEGL
AHHIIDGPHGAGRYGLERAYFVN---------SGSEAMDAALKLARQYFFEK-----GQP
Q----------RTRFVSRKQSYHGTTVGAMNVSSNL-PRKVPYA--NFQSENVSWVTPAY
----------AYQYSNWQEGETEA--EFAQRLVKELDLHFQTLGPENVIAFIAEPLVGAT
SGCTPAPSGYFRGVRDVCDRYGVLLILDEVMCGMGRTGTLFAFEQ---E-----------
-D-----VV-PDIMTVGKGLGGGYSPVAGVLVHKKVVDILRKGT----SCFNHGHTYQAH
PVGCAATLAVQQILRRDGLVGNVARLGQHLYPLLLDTFG---SSK---YVGNIRGRGLFW
GLEFVRDKVTREPFPPAVGFGVRYQATCF--ELGVAVY-PGSGTIDGKRGDHAI-LSPPY
NVSGVELARIVEVMKKAYDKMEQEVDRELAARKDA--------NGFTRAY------
>XP_016252318_Cladophialophora_immunda
---------------------------------------------MNGLHLDK--PNGA-
-----SASGPGPEKG----GLTPAAP--ALLHRSLQSEP--YQ--------VTGAKGLYL
TLSDGR----TIMDACGGAAVACLGHGNEEVLQAVVRQMSSGVSYIHSLT-YTTDSAEEL
AHHLIDGPQGAGRFGLERAYFVN---------SGSEAMDAALKLARQYFFEL-----GQT
SPTT----TGARSHFVSRKQSYHGTTVGAMNVSSNL-PRKVPYA--CFQLDNVSWVTPAY
----------AYQYSDWRRGETEE--EFAQRLVDELDAHFVEIGPEKVVAFIAEPLVGAT
SGCTPAPKGYFKGVRQVCDKYGILLILDEVMSGMGRTGTLFAFEQ---E-----------
-D-----VV-PDLVTIGKGLGGGYAPVAGVLIHKKIVDVLRAGT----SSFNHGHTYQAH
PVGCAAALAVQKILRRDGLVENVARLDRFLYPLLVDTFK---SSK---YVGDIRGRGLFW
GIEFVQDKTTRESFPPQVGFGGRFQAMVF--DLGVAVY-PGSSTVDGKKGDHAI-LSPPY
NVTEDELRKIVEVMKTAYDRLEKEVDGESW--DQKAA------NGHAKPY------
>XP_007747503_Cladophialophora_psammophila
---------------------------------------------MNGIHPAE--PDGTR
-----ERSAPG--------------P--ALLHRSLNARP--YK--------VTSAKGLYL
TLSDGR----TIMDACGGAAVACLGHGNEEVLQAVSRQMSTGVSYVHSLT-YTTDAAEEL
AHHLVDGPQGASRFGLERAYFVN---------SGSEAMDAALKLARQYFFEL-----GQT
TTTT----T-ARSRFVSRKQSYHGTTVGAMNVSSNL-PRKVPYA--CFQLDNVSWVTPAY
----------AYQYSNWQSGETEE--EFTRRLVDELDAHFREIGPESVVAFVAEPLVGAT
SGCTPAPKGYFQGVRRVCDKYGILLILDEVMCGMGRTGTFFAFEQ---E-----------
-G-----IV-PDLVTVGKGLGGGYAPVAGVLIHKKIVDALRSGT----SSFNHGHTYQAH
PVGCAATLAVQKILKRDGLVENVARLGRILYPLLLHTFR---AAK---YVGDIRGRGLFW
GIEFVRDKATRESFPPRACFGARFQAMTF--DLGVAVY-PGSSTVDGTRGDHAI-LSPPY
NVTEDELRKIVEVMKLAYDRLEKEVDGESW--DEKAA------NGHAKPY------
>XP_018694015_Fonsecaea_erecta
---------------------------------------------MNGIQVDEFAANGAS
SSASASASGPGPTPA----A---AGP--ALLHRSLHARP--YQ--------VTAAKGLYL
TLSDGR----TIMDACGGAAVACLGHGNEEVLQAVARQMSTGVSYIHSLT-YTTDSAEQL
AHHLIDGPQGAGRFGLERAYFVN---------SGSEAMDAALKLARQYFFEL-----GQT
TP------RGSRSHFVSRKQSYHGTTVGAMNVSSNL-PRKVPYA--CFQLDNVSWVTPAY
----------AYQYSDWRRGQSEE--EFAQALVDELDAHFQAIGPEKVVAFIAEPLVGAT
SGCTPAPRGYFRGVRRVCDKYGVLLILDEVMSGMGRTGTLFAFEQ---E-----------
-D-----VV-PDLVTVGKGLGGGYAPVAGVLIHKKIVDVLRAGS----SSFNHGHTYQAH
PVGCAAALAVQQILRRDGLVENVARLHRVVYGLLVDALG---PAK---YVGDIRGRGLFW
GIEFVRDKSSRESFAPHVGFGARFQALAF--DLGVAVY-PGSSTVDGTRGDHAI-LSPPY
NVTEDELRKIVDVMKAAYDRLEKEVDGESWG-DNDAAAAAAAGHGHAKPY------
>XP_022511883_Fonsecaea_monophora
---------------------------------------------MSGNHLDE--NNGV-
-----LASGPGPTSSLREEGESAAPP--ALLHRSLQARP--YQ--------VTKAKGLYL
TLSDGR----TIMDACGGAAVACLGHGNEEVQQAVAHQMSTGVSYIHSLT-YTTDAAEDL
AHHLINGPQGAGRFGLERVYLVN---------SGSEAMDAALKLARQYFFEL-----AQK
SPTSPTTPTPVRSHFVSRKQSYHGTTVGAMNVSSNL-PRKVPYA--CFQLDNFSWVTPAY
----------TYQYSDWQRGETET--EFAQRLVDELDAHFVAIGPEKVVAFVAEPLVGAT
SGCTPAPRGYFKGVRRVCDKYGILLILDEVMSGMGRTGTLFAFEQ---E-----------
-D-----VV-PDLVTVGKGLGGGYAPVAGVLIHKKVVDVLRAGS----SSFNHGHTYQAH
PVGCAAALAVQKILRRDGLVENVARLHGFLHPLLVDTFA---PAK---YVGDIRGRGLFW
GIEFVRDKSTRESFPPRLSFGTRFQSAVF--DLGVAVY-PGSSTVDGKKGDHAI-LSPPY
NVTEDELRKIVAVMKTAYDRLEKEVDAESWVEDDKAA------NGYAKAY------
>XP_016629771_Fonsecaea_multimorphosa
---------------------------------------------MNGTHLDE--PNGA-
-----LASGDPREKG----DSTPAGP--ALLHRSLHSRP--YQ--------VTAAKGLYL
TLSDGR----TIMDACAGAAVACLGHGNDEVAQAVARQMSTGVSYIHSLT-YTCDAAEEL
AHHLIDGPQGAGRFGLERAYFVN---------SGSEAMDAALKLARQYFFEL-----GQT
TGG-----KGGRSHFVSRKQSYHGTTIGAMNVSSNL-PRKVPYA--CFQQDNVSWVTPAY
----------AYQYSDWRKGETEE--EFAQRLVDELDRHFLEIGPEKVVAFIAEPLVGAT
SGCTPAPRGYFRGVRRVCDKYGILLILDEIMCGMGRTGTLFAFEQ--EE-----------
-D-----VV-PDLVTVGKGLGGGYAPVAAVLIHKKVVNVLRAGG----GSFNHGHTYQAH
PVGCATALAVQKIVRRDGLVDNVKRLERFLYPLLVDTLG---PAK---YVGDIRGRGLFW
GFEFVRDKTTREPFPSQAGFGGRFQARCF--DLGVAVY-PGAATVDGKRGDHAI-LSPPY
NVTEDELRKIVALMKTAYDSLEKEVDGESWG-DKAAA------NGHAKP-------
>XP_022495348_Fonsecaea_nubica
---------------------------------------------MSGNHLDE--NNGV-
-----PAPGPGPTSSLREEGESAAPP--ALLHRSLQARP--YQ--------VTKAKGLYL
TLSDGR----TIMDACGGAAVACLGHGNEEVQQAVARQMSTGVSYIHSLT-YTTDAAEDL
AHHLIDGPQGAGRFGLERVYLVN---------SGSEAMDAALKLARQYFFEL-----AQK
NPTSPTTPTPVRSHFVSRKQSYHGTTVGAMNVSSNL-PRKVPYA--CFQLDNFSWVTPAY
----------TYQYSDWQRGETET--EFAQRLVDELDAHFVAIGPEKVVAFVAEPLVGAT
SGCTPAPRGYFKGVRRVCDKYGILLILDEVMSGMGRTGTLFAFEQ---E-----------
-D-----VV-PDLVTVGKGLGGGYAPVAGVLIHKKVVDVLRAGS----SSFNHGHTYQAH
PVGCAAALAVQKILRRDGLVENVARLHGFLYPLLVDTFA---PAK---YVGDIRGRGLFW
GIEFVRDKSTRESFPPRVSFGARFQSAVF--DLGVAVY-PGSSTVDGKKGDHAI-LSPPY
NVTEDELRKIVAFMKTAYDRLEKEVDAESWGEDDKAA------NGYAKAY------
>XP_013289428_Fonsecaea_pedrosoi
---------------------------------------------MSGNHLDE--NNGV-
-----LASGPGPTSSLREEGESAAPP--ALLHRSLQARP--YQ--------VTKAEGLYL
TLSDGR----TIIDACGGAAVACLGHGNKEVQQAVARQMSTGVSYIHSLT-YTTDAAEDL
AHHLINGPQGAGRFGLERVYLVN---------SGSEAMDAALKLARQYFFEL-----AQK
SPTSPTTPTPVRSHFVSRKQSYHGTTVGAMNVSSNL-PRKVPYA--CFQLDNFSWVTPAY
----------TYQYSDWQRGETET--AFAQRLVDELDAHFVAIGPEKVVAFVAEPLVGAT
SGCTPAPRGYFKGVRRVCDKYGILLILDEVMSGMGRTGTLFAFEQ---E-----------
-D-----VV-PDLVTVGKGLGGGYAPVAGVLIHKKVVDVLRAGS----SSFNHGHTYQAH
PVGCAAALAVQKILRRDGLVENVARLHGFLYPLLVDTFA---PAK---YVGDIRGRGLFW
GIEFVRDKSTRESFPPRLSFGARFQSAVF--DLGVAVY-PGSSTVDGKKGDHAI-LSPPY
NVTEDELRKIVAVMKTAYDRLEKEVDAESWVEDDKAA------NGYAKAY------
>XP_007758373_Cladophialophora_yegresii
------------------------------------------MAITDSHNTQP--TNGTQ
SKLVASAPDAVPEPA----Q---ISP--ALLHRSLHQQP--YK--------VTSAKGLYL
TLSDGR----VVMDACGGAAVACLGHGNEEVLAAVTAQMSTGVSYLHSLT-YTTDVAEDL
AHHIIDGPHGAGRYGLERAYFVN---------SGSEAMDAALKLARQYFFEK-----GEP
R----------RTRFVSRKQSYHGTTVGAMNVSSNL-PRKVPYA--NFQSENFSWVTPAY
----------AYQYSNWEAGETEA--EFAERLVEELDLHIRTLGPGSVIAFIAEPLVGAT
SGCTPAPKGYFRGVRDVCDKHGVLLILDEVMCGMGRTGTLFAFEQ---E-----------
-D-----IV-PDIMTMGKGLGGGYSPVAGVLVHKKIVDVLRKGT----SSFNHGHTYQAH
PVGCAATLAVQRILRREGLVENVARLGRWLYPFLLETFG---SAK---YVGDIRGRGLFW
GIEFVGDKVTRAPFPPAVGFGVRYQATCF--ELGVAVY-PGSGTVDGKKGDHAI-LSPPY
NVSEVELRRIVEVMKKAYDRMEEEVDRELAGREDV--------NGLTRAY------
>XP_016237695_Exophiala_spinifera
---------------------------------MAPTAVNGDGVNGVTQVNGHSTGTQLK
ATAPAFHPAGTPDRTKYHASSSDEAIHAEHEYAAHNYHPLPVV--------FARALGTTV
WDPEGR----QYLDFLSAYSAVNQGHCHPELVKALVEQAST-LTLSSRA--FYNDVFPRF
AEFVTK------YFNFDMVLPMN---------TGAEAVETAIKIARKWGYKC----KGIP
QN---------EALVLSVAENFHGRTFSAISMSTDP-ESRDNYG--PYLPG-VGSVNPA-
-------------TGK----------VIPYNDISAVREAFES-SGDKIAGFLVEPIQGEA
-GIVVPSDNYLSEVRALCDKYNVLLICDEIQTGIARTGKLLCHE---WA-----------
-G-----IK-PDMVLLGKAISGGMYPVSCVLGRKDVMLTIEPGT--------HGSTYGGN
PLGCAVAIRALEIIREEKMIERAEKLGQLFRDGLRDLQS-----P---LITTIRGKGLLN
AIVIDEEKTNGHS------------------AWDLCMLMKEKGLLAKPTHQNIIRLAPPL
VITEDEIKHALAIIGEAVVELPHLKGELEKNIIPPEEKNVKITVDN----------
>XP_016263999_Exophiala_oligosperma
---------------------------------------MTSVNNVHMVDNLTNGGMLKP
SHTTKVEIKPVDNDKGQNGIRPKTTSASSILHAKVDQKP--AT--------VTGSKGSYL
YTADGN----EIFDATCGAAVACIGHNDPRVKEAIVKQLDT-VEYCYSPF-FATEAAERL
AQTLTQSTNG----EMSKVFIVS---------SGTEAIEAALKLARQYYTEL---STPQP
Q----------RTKFIARKQSYHGNTLGSLSVGYHA-GRRAIYE--PILGSNVAHVSPCY
----------PYRDMK--EGETDE--AYVARLAQELEDTFQSLGPDTVCAFVAETVAGMT
LGCVPPTPGYLKAMREVCHRHGALFILDEVMSGMGRTGTLHAWSH---E-----------
-ESM---VA-PDLQTVAKGLGAGYAPIGALLVNKRIVDTLARGT----GAFTHSQTYQGH
PVACAAANEVQRIIREDNLLGNASVLGEKLGTLLRERLS---SHK---NVGDIRGRGLFW
GIEFVKSKSTKESFPPSDQIAGKLHKTGFMPEYGISLL-PGSGTVDGKNGDVIV-LAPAY
NITLADVEMIVDKLERVVHAVLG---------------------------------
>XP_013313326_Exophiala_xenobiotica
-------------------------------------MLNETNGHIDGTSIDN--KTST-
-----ITPPPGPLKD-------DIPP--ALLHRSLRQAP--YL--------ITSARGIHL
TLSSGR----TVMDACGGAAVACLGHGNEEVLQAVTAQMSSGVSYLHSLT-YTTDAAEQL
AHHLISGPHGAARFGLERAYFVN---------SGSEAMDATLKLARQYFFELDG-AGAQT
T----------RARFVSRKQSYHGNTVGAMNVSSNL-PRKVPYA--NFQLGNVSWVSPAY
----------AYQYSRWQEGETED--EFAKRLVDELDAHFLDLGPETVIAFLAEPLVGAT
SGCTPAPRGYFKGVREVCDKYGILLVLDEVMCGMGRTGTQFAFEQ---E-----------
-G-----IV-PDIMTMGKGLGGGYAPVAGVLVHRKVIDVLRRGT----SSFNHGQTYQAH
PVGCAATLAVQKIIRRDGLIENCARMGKFLYPLLVETFG---QAK---YVGDIRGRGLFW
GIEFVKDKATRMSFPPPVQFGPRFQQTAF--ELGVAIY-PGAGTVDGTKGDHAI-LSPPY
NVTEDEVKKIVGVMKQAYDKLEKEVDEAA---DDT--------NGK----------
>XP_007725344_Capronia_coronata
--------------------------------------------------MAE-------
-------TEPAPLLG----ESTPPPPPSALFHRSLQQQP--AK--------VISAKGIYL
TLDTGR----VVIDACGGAAVASLGHGNEEVIQAVAEQMKSGVSYVHSLT-YTTDAAEEL
ARHLIDGPQGGGRFGLTRAYFVG---------SGSEAMDSALKLARQYFFEL-----GQR
G----------RTKLVARRQAFHGSTVGAMNVSSNV-PRKVPYA--NFQLDNISWVSPAY
----------AYQYSNWQRGETEE--EFAQKLVSSLDNHFQRIGPDKVIAFVAEPLVGAT
SGCTPAPRGYFKGVREVCDKYSILLILDEVMCGMGRTGTMFAFEQ---E-----------
-G-----IV-PDIVTIAKGLGGGYAPIAGMLVHQKVVEVVKKGT----SSFNHGHTYQAH
PVACAATLAVQRIIARDGMIDNCARMGRVLHALLVETFA---QAK---YVGDIRGRGLFW
GLEFVQDKALRNSFPPGVLFAARFQAIAF--ELGVAIY-PGAGTYNGTRGDHAI-VAPPY
NITPDELIKIVDTLKLAYDRLEKEID------DSASE-------------------
>XP_007733561_Capronia_epimyces
------------------------------------------------------------
------------------MSLDPFFQDSHIFHRSFSHKP--LH--------VVAADGLTL
TLDDGR----KILDVTGGPAVACLGHNQPEVAKAVLDQL-SKVGYLFSGGGYSESATEEL
ASLLLKDTPG----GLSKAIFLN---------SGSEATDATIKLVVQYWNTR-----GQP
Q----------RRNFIARKQSYHGNTLGGLSMSGHQ-SRRAMYA--DFMTDRVSFVDPCY
----------AYRCKL--DNETDE--MYVQRLKQQLDDEFQALSPDTVAAFFAETIAGST
LACVPAEKGYFQAVREVCDKYGALLVLDEVMCGMGRSGTMHAWQQ---E-----------
-G-----IRGPDIQTIGKSLGGGFIPLSAVLVHQQIFDSIANGS----GALAGGHTFQAH
PVSCAAALQVQKIIRRDNLLENVRRMGVVLENLLKTEIA---PLP---LVGNVRGRGLFW
AVEFMLDKSTRTPFPLGDDVSTRIKDAAL--EEGVNVL-SNMGFAGMHKIDTAA-ITPPF
TVTEGELVEAVQRLKRAIVRVSKPYLAARETVCNGEKALGVVETVVPVNEVSV---
>XP_009152855_Exophiala_dermatitidis
---------------------------------MAPSAVNGD---------GNTSGTQLK
ATAPVFHPSGTSNRSKYHAATSAEAIHAEHEYAAHNYHPLPVV--------FAKASGTTV
WDPEGR----QYLDFLSAYSAVNQGHCHPELVKALVEQAST-LTLSSRA--FYNDVFPRF
AEFVTK------YFNFDMVMPMN---------TGAEAVETAIKIARKWGYKS----KKIP
QG---------EALVLCVAENFHGRTFSAISMSTDP-ESRENYG--PYLPG-VGSISPA-
-------------TGE----------VIPYNDVEAVRKAFES-HGDKIAGFLVEPIQGEA
-GIVVPSDNYLSQIRALCDKHNVLLICDEIQTGIARTGRLLCHE---WS-----------
-G-----IK-PDMVLLGKAISGGMYPVSCVLGRKDVMLTVEPGT--------HGSTYGGN
PLGCAVAIRALEVVQEENMIERAEKLGHLFRDGLRALDS-----P---LITTIRGKGLLN
AIVIDESKTNGHS------------------AWDLCMLMKEKGLLAKPTHQNIIRLAPPL
VITEDEVKRALQIIGEAVSELPNLKGKKEEEIIPPEEKNVHIQVEN----------
>XP_013258826_Exophiala_aquamarina
-------------------------------------------MVLNDSQKEQPSSGGVE
NM---AESILAPLED---------SPPAALFHRSLLQRP--YM--------VDSAKGIYL
NLSDGR----VVMDACGGAAVACIGHGNEEVMAAVQRQMSTGVSYLHSLT-YTTDAAEKL
ASHLIDGPHGGRRFGLDRAYFVG---------SGSEAMDAALKLARQYFFEL-----GRL
D----------RTNFVARKQGYHGTTIGAMNISSNL-PRKVQYT--CFQSNNCSWVSPAY
----------QYQYSRWQDGETED--QFAERLVEELDQHFQKLGPESIVAFVAEPVVGAT
SACTPAPRGYFKGVRKVCDKYSILLILDEVMSGMGRTGTYFAFEQ---E-----------
-D-----IV-PDIMTIGKGLGGGYSPIAGVLAHKKVIDVLKKGT----SSFNHGHTYQAH
PVACASTLAVQRILSRDGLIENCARMGVILHRLLVETFA---STK---YVGDIRGKGLFW
SLEFVQDKATRKSFSPTVRFGARFQTTAF--ELGVAVY-PGAGTVDGTNGDHAI-VSPPY
NVTEEELKKITGILKHAYDTLEKEMDGQ----DNTPKPTPSW--------------
>XP_016226881_Exophiala_mesophila
---------------------------------MSPTAVNGNGVNGVTSVNGSTTGTQLK
ATAPAFHPSGTPDKSRYHAASSNEAIHAEHEYAAHNYHPLPIV--------FARALGTKV
WDPEGH----EYLDFLSAYSAVNQGHCHPELVKALVEQAST-LTLSSRA--FYNDVFPRF
AEFVTK------YFNFDMVLPMN---------TGAEAVETAIKIARKWGYKS----KGIP
DG---------EALVLSVAENFHGRTFSAISMSTDP-ESRDNYG--PYLPG-VGSVNPA-
-------------TGE----------IIPYNDVDAVRSAFES-HGDKIAGFLVEPIQGEA
-GIVVPSDNYLSEVRALCDKYNVLLICDEIQTGIARTGKLLCHE---WA-----------
-G-----IK-PDMVLLGKAISGGMYPVSAVLGRKDVMLTIEPGT--------HGSTYGGN
PLGCAVAIRALEIVQEEKMIERAEKLGQKFRDGLRDLNS-----P---LITTIRGKGLLN
AIVIDESKTNGHS------------------AWDLCMLMKTKGLLAKPTHQNIIRLAPPL
VITEEEIAKALQIIGEAAAELPTLTGQKEHDVLPEGEKNVHIGVDN----------
>XP_013267446_Rhinocladiella_mackenziei
---------------------------------MAPSAANDSRLNGRTHTNGH--GTQSK
ATAPAFHPAGS---SKYHASSSDEAIHLEQEYAAHNYHPLPVV--------FAKASGTTV
WDPEGR----QYLDFLSAYSAVNQGHCHPELVKTLVEQAST-LTLSSRA--FYNDVFPRF
AEFVTK------YFNFDMVLPMN---------TGAEAVETAIKIARKWGYKS----KGIP
QG---------EAIVLSVANNFHGRTFSAISMSTDP-ESRDNYG--PYLPG-VGSVSPS-
-------------TGK----------LIQFNDVSAVRTAFES-HGDKIAGFLVEPIQGEA
-GIVVPSDTYLTEIRGLCDQHNVLLICDEIQTGIARTGKLLCHE---WA-----------
-G-----IK-PDMVLLGKAISGGMYPVSCVLGRKDVMLTIEPGT--------HGSTYGGN
PLGCAVAIRALEIVRDENMVERAEKLGQIFRDGLRNLKS-----P---IITVVRGKGLLN
AIVIDEAKTNGHS------------------AWDLCMLMKEKGLLAKPTHQNIIRLAPPL
VITEDEIMHALAIIDEAVAELPNLKGKREEEVIPSGEKNISINVEN----------
>XP_017998935_Phialophora_attinorum
------------------------------------------------------------
-----------------MATSSTASPQSAVLHRSLRSSP--LT--------VTSANRHTL
NFSDGG----SMLDSTCGAAVSCIGYGNKRVRDAMMAQLDK-FAYVNSMF-FSTPIYEEL
AAELIRGTEG----KMARALMMC---------SGSEAMEAALKMARQYFVE-----KGEL
K----------RSKFIARESSYHGTTLGSLGVSGHV-GRRALFEGTGMLGANVGRVSACY
----------AYRGMK--EGMTEE--QYVQMLADELDRKFEEMDPGTVCAFIAEPVVGAA
LGCVPAVPGYFKAMKAVCDKHGALLILDEVMSGMGRCGTLHEWQQ---E-----------
-G-----VV-PDIQTLAKGLGGGYVPVAAIMINHKVEDALSAGT----GAFAHGHTYQGH
PVSCAGALEVQRIIREENLVANVARLGVIFGDLLHQALD---SHP---CVGDVRGKGLFW
GVEFVADKKTKEPFSRAKNVANAVHHVGLH-RYGISLY-PGMGTKDGILGDVVL-ICPAY
NSTEDEIRHIVKKVKQTVDWTFKDLENNDSSLFRAQPASRL---------------
>NP_595118_Schizosaccharomyces_pombe
------------------------------------------------------------
-----------MTETVTTTSSDKSEKKNYLFYTSPNHRP--PT--------VVRAEGVYL
YLEDGT----RIMDATGGAAVACLGHGNKEVIDAMHKQSEK-VCYIHSMG-FSNEPADKL
ANLLVSEHPD----VFARAYFAN---------SGSEAVETCLKLILQYWQL-----VGEK
Q----------RCHIIARKQGYHGNTLFALSVGGMK-PRKQPYE--GVFSHTTSHVSPCF
----------EYRYKE--NGETTE--EYVARLAKELEDEILRVGPEKVAAFVAETVSGAC
TGCATPVPGYFKAMRKVCDKYGVIFYLDEVMSGIGRTGTMHAWEQ---E-----------
-G-----VT-PDIQSIAKCLGGGYQPISGALVGHRIMNVFEQKD----AAMAGFFTYQAH
PIACSAALAVQTILRRDHLVERAAEMGKYLSEKLHETFD---SHP---NVGNIRGRGLFW
GLEIVKDKATKECFPPEYKVGSLANKIGC--EHGVFVY-PGMGTIDGTRGDHVL-LAPPY
IITREQIDELVEALSKTITSTVAALP------------------------------
```
