## Supplementary material for "Coding Sequence Insertions in Fungal Genomes are Intrinsically Disordered and can Impart Functionally-Important Properties on the Host Protein": MAFFT_MSAs: XP_718262.1_blasthits_MAFFT.txt

```
>XP_718262_Candida_albicans
------------------------------------------------------------
------------------------------------------------------------
------------------------------------------------------------
----------------------------------MYHIHRLLAPIRSNSVFFSLAQLPKP
SLIGCR---Y--------------------------------------------------
------------------------------------------------------------
------------------------------------------------------------
------------------------------------------------------------
------------------------------------------------------------
------------------------------------------------------------
------------------------------------------------------------
------------------------------------------------------------
----------------------------------KSNNVGSQDSKRTSKNSILH--NLGS
Y---------------SNSAESEI-LNKLKP--------------------ITPN----D
L-Y------VSCTSFDRIGNITAVSRKYPKMQFLKE--------------------NHLF
PRDLRKID-TSSIDVVPVIMIRPSSAILVNLLHIKAIIKKDNVMVFDTSKSE---VATKL
GIFMYDLELKLKS----------------PA-----------------------------
---------------N-NVCYEFRALESILVSVTSYLEAEIKLHRQQCGIILAELEDEVD
RAKLQELLIRSKKLSSFHQRAILIRDVLEELLENDEDLAGMYLTDLKRFE---------P
EE-EN--------------------YEEIESILESYYNQCDEYVQQAGSLLSDIKATEEI
VNIILDANRNSLMLFELKITVYTLGFTVATLVPAFYGMNLKNYIEETNWGFGLVLVVSLL
QGLAITWLNFRKLHKVQKLTMMGTSNSSK---AGTGL----SR---------HIP-PTSR
-----VDRWKRGSFLYRLFYGSGGKYS---------KPS-----------------KKFD
RPTNREKDAMWRMINDDKAMK---------------------------------------
------------------------------------------------------------
-
>XP_002421776_Candida_dubliniensis
------------------------------------------------------------
------------------------------------------------------------
------------------------------------------------------------
----------------------------------MYHIHRLLVPIQSNSVFFSLSQLPKS
SLIGCR---Y--------------------------------------------------
------------------------------------------------------------
------------------------------------------------------------
------------------------------------------------------------
------------------------------------------------------------
------------------------------------------------------------
------------------------------------------------------------
------------------------------------------------------------
----------------------------------KSNNVRYQYSKKPLKNSILH--NLGS
S---------------SSSTESEI-LNKLKP--------------------ITPN----D
L-Y------VSCTSFDRLGNITAVSRKYPKMQFLKE--------------------NHLF
PRDLRKID-TSSIDVVPVIMIRPSSAILVNLLHIKAIIKKDNVMVFDTSKSE---VATKL
GIFMYDLELKLKS----------------PG-----------------------------
---------------N-NVCYEFRALESILVSVTSYLEAEIKLHRQQCGIILAELEDEVD
RTKLQELLIRSKKLSSFHQRAILIRDVLEELLENDEDLAGMYLTDLKRFE---------P
EE-EN--------------------YEEIESILESYYNQCDEYVQQAGSLLSDIKATEEI
VNIILDANRNSLMLFELKITVYTLGFTVATLVPAFYGMNLKNYIEETNWGFGLVLVVSLL
QGLAITWLNFRKLHKVQKLTMMGTSNTSK---AGNSL----SR---------HIP-VGSH
-----VDRWKRGSFLYRLFYGSGGKYS---------KSS-----------------KKFD
MPTNREKDAMWRMINDDKAIK---------------------------------------
------------------------------------------------------------
-
>XP_002546091_Candida_tropicalis
------------------------------------------------------------
------------------------------------------------------------
------------------------------------------------------------
----------------------------------MNHSQRLLYPLR-------ISRLLPR
SVIQHKCVCY--------------------------------------------------
------------------------------------------------------------
------------------------------------------------------------
------------------------------------------------------------
------------------------------------------------------------
------------------------------------------------------------
------------------------------------------------------------
------------------------------------------------------------
----------------------------------KSTTSKSRDSKKPSKASLPSTLNLNT
S---------------VIPSDSMI-FNKLKP--------------------IIPS----D
L-Y------VSCTIFDRLGNITAVSKKYPKMQFLKD--------------------NHLF
PRDLRKID-TSAIDVVPVIMIRPSNAILVNLLYIKAIIKKDSVMVFDTSNSE---VATKL
GIFMYDLELKLQS----------------PI-----------------------------
---------------S-NICYEFRALESILVSIMSYLEAEIKLHRRQCGIILAELEDEVD
RQKLQELLINSKKLSSFHQRAILIRDVLEELLENDEDLAGMYLTDPKEFK---------P
EE-EN--------------------YDEIESILESYYRQCDEFVQQAGSLLNDIKATEEI
VNIILDANRNSLMLFELKITVYTLGFTVATLLPAFYGMNLKNYIEESNWGFGMVVVFSIV
QGLAITWLNFKKLHKVQKLTMMGAANQSK---ISNVQ----PS---------SSQ-AKNH
-----TERWKRGSFLYRLFYGSGGKYS---------KRN-----------------KNFD
RPTNREKDAIWRMINDDKTNNF--------------------------------------
------------------------------------------------------------
-
>XP_003865905_Candida_orthopsilosis
------------------------------------------------------------
------------------------------------------------------------
------------------------------------------------------------
------------------------------------MHRLFQRHIPRYGLIL----KKP-
----KTRWHP--------------------------------------------------
------------------------------------------------------------
------------------------------------------------------------
------------------------------------------------------------
------------------------------------------------------------
------------------------------------------------------------
------------------------------------------------------------
------------------------------------------------------------
----------------------------------LTTSSKGHIPLT-----TSLSEPTLD
R---------------KPNNDHRIILNKLKP--------------------IQPS----D
L-Y------VSCTVFDSKGNITSVSKKYPKMQFLKE--------------------NHLF
PRDLRKID-TSSIDVVPTIMIRPSNAILVNLLYIKAIIKKNSVMVFDTSNSE---VATKL
GILMYDLEMKLKS-SSNSS--------SMP------------------------------
--------------------YEFRALESILVSVMSYLEAEIKTYISSCGMILSELENQVD
RKKLQELLIRSKQLSSFHQKALLIRDVLEELLENDEDLAGMYLSKPKV-----------P
GNGEE--------------E----SYEDLEMILESYYRQCDECVQQAGSLLNDIRATEEI
VNIILDANRNSLMLFELKVTVYTLGITVATLIPAFYGMNLKNYIEDSNLGFAAVVVFSLI
QGGIITWFNFKKLHKVQRLTMMGTNES-----SMNVS----ST---------YSSAIRKN
-----------GSFLRRLIFGSGTY------------KR-----------------KNFD
RPTKREKDVIWRMINDDGPRY---------------------------------------
------------------------------------------------------------
-
>XP_001527539_Lodderomyces_elongisporus
------------------------------------------------------------
------------------------------------------------------------
------------------------------------------------------------
--------------------------MRMLWPIRQALQSLYRRPICLRCLTTSTNKQKPD
RKNTTTTVPP--------------------------------------------------
------------------------------------------------------------
------------------------------------------------------------
------------------------------------------------------------
------------------------------------------------------------
------------------------------------------------------------
------------------------------------------------------------
------------------------------------------------------------
----------------------------------LSSSSSSSPKATPSSSASSQSQTSKS
H---------------STTGDNHILLNKLKP--------------------IQPN----D
L-Y------VSCTIFNSKGDITAVSKKYPKMQFLKE--------------------NHLY
PRDLRKID-TSSIDVIPMIMIRPSHAILVNLLYIKAIIQQDSVMVFDTSNPE---VASKL
GMFMYDLEQKLKSNSTHAT--------SMP------------------------------
--------------------YEFRALESILVSVMSFLEAEIRLYIKQCGIVLSELEDQVD
RKKLQELLIRLKQLLSFHQKAVLIRDVLEDLLENDEDLAGMYLSQPKQK----------P
QQHTQWSKEILDSKVDEDLE----NYEDLEMILESYYRQCDEFVQQAGSLLNDIKATEDI
VNIILDANRNSLMLFELKVTVYTLGITVATLVPAFYGMNLKNYIEESNLGFGAVVVFSII
QGALFTWYNFKKLHKVQKLTIMGTNDN-----PTRSV----TP---------YKHVIKRD
-----------RSFLHKLIFGSGTH-------------R-----------------KKYH
WPTKREKDVLWRMINDEKSRH---------------------------------------
------------------------------------------------------------
-
>XP_007374021_Spathaspora_passalidarum
------------------------------------------------------------
------------------------------------------------------------
------------------------------------------------------------
----------------------------------MSLFSRLIPTLRPRKLPLAFPFSPIR
I--------T--------------------------------------------------
------------------------------------------------------------
------------------------------------------------------------
------------------------------------------------------------
------------------------------------------------------------
------------------------------------------------------------
------------------------------------------------------------
------------------------------------------------------------
----------------------------------RSNTTTTRPNEAL-------------
---------------------------PIKP--------------------VTPN----D
L-Y------VSCTTFDKHGTITAISKKYPKTTFLKD--------------------NHLY
PRDLRKID-TSSIDVAPTIMIRPSDAILVNLLHIKAIIKRDCVMIFDTSASE---AATKL
GVFMYDLELKLKSPGVHGH--------GLP------------------------------
--------------------FEFRALESILVNVMSYLETEIKLHESSCGVILSELEDQVD
RHKLQDLLIRSKKLSSFYQKAVLIRDVLEELLENDEDLAGMYLSEQKHFN---------P
EF-ED--------------------YDDLEMLLESYYRQCDEFVQHAGSLLNDIKATEEI
VNIILDANRNSLMLFELKITVYTLGFTVATLVPAFYGMNLKNYIEESNFGFGAVIVISLI
QGLLITWMNFNKLHKVQKLTMMGTRGASKPLPQPHVH----IP---------TPPPPPPP
-----LKP--KMTLLQRFWFGP-GRQN---------RGR-----------------RKFD
RPTSREKDVIWRMINDEKMR----------------------------------------
------------------------------------------------------------
-
>XP_043049109_Scheffersomyces_spartinae
------------------------------------------------------------
------------------------------------------------------------
------------------------------------------------------------
--------------------------------------------------MYSVSRARIS
IATIKASSPF--------------------------------------------------
------------------------------------------------------------
------------------------------------------------------------
------------------------------------------------------------
------------------------------------------------------------
------------------------------------------------------------
------------------------------------------------------------
------------------------------------------------------------
----------------------------------RSVVTTRRRPDVKDNFFLSRVKQSKT
T---------------ASVPSKQI-FAQVKA--------------------IAPN----D
Q-Y------VSCTTFDSNGNITTVSKKYPKKSFLLD--------------------NKLF
PRDFRKID-TLSIDVAPLIMIRSANAILINLLHIKAIIKKDTVMVFDTSAPE---AAARL
GLFMYDLELKLKPS---------------PA-----------------------------
---------------NRNVSYEFRALESILINVMSNLEADLKVHLVNCGLILSQLENQIN
RDQLQDLLIKSKNLNSYYQKAVLIRNVLEELLDNDEDLAGMYLSEPNKYDG---------
---TE-------------ID----AYDDLEMLLEAYYNHCDEFVQHSGSVLSDIKQTEEI
VNIILDANRNSLMVFELRITVYTLGFAVATLVPAFYGMNLKNYIEDTNWGFGMVIAISII
QGLVVTLLNFRKLHSVQKLTMTSSPLSKS---STSDI----SP---------TYAKTLRN
----------RQKLWYRLLYGN---------------RN-----------------TTYD
KPTPKERDVIWRMINNDRTLK---------------------------------------
------------------------------------------------------------
-
>XP_001385103_Scheffersomyces_stipitis
------------------------------------------------------------
------------------------------------------------------------
------------------------------------------------------------
-------------MDNS-------------------------------------------
------------------------------------------------------------
------------------------------------------------------------
------------------------------------------------------------
------------------------------------------------------------
------------------------------------------------------------
------------------------------------------------------------
------------------------------------------------------------
------------------------------------------------------------
------------------------------------------------------------
-----------------------I-YNRLKP--------------------ITPN----D
S-Y------VSCTIFDYNGNITAVSKKYPKMKFLRD--------------------NNLF
PRDLRKID-TSSIDVAPSIMVRTPNSIVVNMLHIKAIVTKDTVMVFDTSTPS---IATRL
GLFMYDLEMKLKL----------------PA-----------------------------
---------------G-NLSYEFRALECILISIMSYLEAEVKSHLSSCGLILSELEDQVD
RNKLQDLLIKSKKLSSFYQKTLLIRDILEELLDNDEDLAGMYLTETKQFD---------P
KV-EN--------------------YEELEMILEAYYKQCDEFVQQAGSLLNDIKATEDI
VNIIIDANRNSLMLFELQVTIYTLGFTVATLVPAFYGMNLKNYIEESTYGFGAVIALSII
QGLIVTFINFRKLHRVQKLTMMETNTKKMGRLASRFH----HS---------SSPVGTFN
-----KDKWY-----YRLFFGT---------------RS-----------------TNYH
RPTTKEKDVIWRMINDDKPFR---------------------------------------
------------------------------------------------------------
-
>XP_020067322_Suhomyces_tanzawaensis
------------------------------------------------------------
------------------------------------------------------------
------------------------------------------------------------
--------------------------------------MIYRYIAREASRYHFLPRVGLR
TPSESRLYKS--------------------------------------------------
------------------------------------------------------------
------------------------------------------------------------
------------------------------------------------------------
------------------------------------------------------------
------------------------------------------------------------
------------------------------------------------------------
------------------------------------------------------------
----------------------------------VKDLNYTYPINARFISIRPKISTQAK
P---------------EELNVQEVPYKALKP--------------------ITPN----D
L-Y------VSCTTFDKKGNITGVSQKYLKMDFLKQ--------------------NFLF
PRDLRKID-TSSVDVIPSIMIRPPTSILVNLLHIKAIIKKDSVMIFDTSTPS---IAKKL
GIFMYDLELKLKLPSDI------------P------------------------------
--------------------YEFKALESILISVMSYLESELYQHRRTCGRILTELEDQID
RKKLQDLLIKLKKLSSFYQKSILIKNVLEELLDNDEDLEGMYLTSIK-------------
---SN-------------VD----DYQEIEMILESYYNQCDEIVQQAGSLLNDIKVTEEI
INIILDTNRNSLMLFELKITVYTLGFTVATLLPAFYGMNLKNYIEESNWGFGMVVVISII
QGLIITFINFRKLKIVQKLTMGDSFRTNGMRSLGG-------------------------
-----HSRHSRDKWWYKLIYGS---------------RN-----------------TKYH
PPSLKDKDVIWRMINDDKPLK---------------------------------------
------------------------------------------------------------
-
>XP_020077206_Hyphopichia_burtonii
------------------------------------------------------------
------------------------------------------------------------
------------------------------------------------------------
----------MSLLNPSRTVRGLLYKNIIRPRFQLRHWQRPAANLRFKSTSSRNTQLLKN
L--------S--------------------------------------------------
------------------------------------------------------------
------------------------------------------------------------
------------------------------------------------------------
------------------------------------------------------------
------------------------------------------------------------
------------------------------------------------------------
------------------------------------------------------------
----------------------------------EQNHDSTLDEDKATVPPRPEEELNLD
S---------------LAHHTTYI-YNKLKP--------------------ITPN----D
L-Y------VSCTTFDKSGNITAISKKYPKMKFLKE--------------------NNLF
PRDLRKID-TSSIDVVPQIMVRSSNAILINLLHIKAIIKKDSVKVFDTSNPS---IATKL
GLFMYDLEMKLKMPGAVGS--------VNPS-----------------------------
---------------G-HSVYEFRALESILISTMSYLEAEFKTHLSQCGMILSELEDQID
RNKLQDLLIKLKKLTSYYQKAALIRDVLEELLENDEDLAGMYLTNPKVYN---------P
STSSN-------------ED----DFEDLEMILESYYNHCDEFVQQAGSLINDIKATEEI
VNIILDANRNSLMLFELKVTIYTLGFTVATLLPAFYGMNLKNYIEESNYGFGAVVVFSVI
QGLMIIIMNFRKLSKVQKLTMMGG--------HGHLH----YD---------SGR-SLKN
-----AKNWFSRRLWYRILYG----------------RR-----------------TRYD
RPTSKEKDVIWRMINNDRHLR---------------------------------------
------------------------------------------------------------
-
>XP_015467200_Debaryomyces_fabryi
------------------------------------------------------------
------------------------------------------------------------
------------------------------------------------------------
-------------MNKADTTDGT-------------------------------------
---------S--------------------------------------------------
------------------------------------------------------------
------------------------------------------------------------
------------------------------------------------------------
------------------------------------------------------------
------------------------------------------------------------
------------------------------------------------------------
------------------------------------------------------------
----------------------------------KSFLDHQFEPDKLVP-----------
-----------------THDEKII-YNRLKP--------------------ITPN----D
S-Y------VSCTIFDIKGNITAVSRKYPKMKFLKG--------------------NDLF
PRDLRKID-TSSIDVVPLIMVRSPNCILVNLLHIKAIVKKDSVMVFDTSTPS---IAAKL
GLFMYDLEMKLKL----------------PS-----------------------------
---------------G-NISYEFRALESILISVMSYLEADLKSHLQGCGLILAELEDEID
RSKLQDLLIKLKKLSSFYQKAVLIRNVLEELLDNDEDLAGMYLTDPIKFD---------P
TV-EN-------------PT----DFADLEMMLESYYKQCDEFVQQAGSLINDIKATEEI
VNIILDTNRNSLMLFELKITVYTLGFTVATLLPAFYGMNLKNYIEDSTIGFGAIVVFSII
QGILITMLNFRKLRKVQKLTMMGGTGN-----GNHLH----HT---------SSPIGLMN
-----KDKWY-----YRLFYGN---------------RN-----------------TKYD
RPTSKENDVIWRMINDDKPLK---------------------------------------
------------------------------------------------------------
-
>XP_457202_Debaryomyces_hansenii
------------------------------------------------------------
------------------------------------------------------------
------------------------------------------------------------
-------------MNTADIPEGI-------------------------------------
---------S--------------------------------------------------
------------------------------------------------------------
------------------------------------------------------------
------------------------------------------------------------
------------------------------------------------------------
------------------------------------------------------------
------------------------------------------------------------
------------------------------------------------------------
----------------------------------ESFVDHQFEPNKLVP-----------
-----------------TNDKKII-YNRLKP--------------------ITPN----D
S-Y------VSCTIFDIKGNITAVSRKYPKMKFLKG--------------------NDLF
PRDLRKID-TSSIDVVPSIMVRSPNCILVNLLHIKAIIKKDSVMVFDTSTPS---IATKL
GLFMYDLEMKLKL----------------PS-----------------------------
---------------G-NICYEFRALESILISVMSYLEADLRNHLQGCGLILAELEDEID
RNKLQDLLIKSKKLSSFYQKAVLIRNVLEELLDNDEDLAGMYLTDPIKFD---------P
TI-EN-------------PT----DFADLEMMLESYYKQCDEFVQQAGSLINDIKATEEI
VNIILDTNRNSLMLFELKITVYTLGFTVATLLPAFYGMNLKNYIEESTFGFGAVAVFSII
QGLLIIMLSFRKLRKVQKLTMMDGA-------GNHLH----HS---------SSPIGLMN
-----KDKWY-----YRLFYGN---------------RH-----------------TKYD
RPTPKESDVIWRMINDDKPLK---------------------------------------
------------------------------------------------------------
-
>XP_006687142_Yamadazyma_tenuis
------------------------------------------------------------
------------------------------------------------------------
------------------------------------------------------------
-------------------------------------------------MFHPIESVTDP
ENQIPTFKGF--------------------------------------------------
------------------------------------------------------------
------------------------------------------------------------
------------------------------------------------------------
------------------------------------------------------------
------------------------------------------------------------
------------------------------------------------------------
------------------------------------------------------------
----------------------------------TSNANTKIDISK--------------
-------------------------MGKLKP--------------------VLPN----D
A-Y------VSCTVFDQSGNNIAISKRYPKMQFLKD--------------------HNLH
PRDLRKID-TSLVDVAPQIMIRPPNTILVNLSHIKALIKEEQVMIFDTSSPE---IATKL
GLFIYDLESKLKAPNNM------------P------------------------------
--------------------FEFKVLETILINVMGYLEAELKVHIQNCGAILSELESQVD
RKKLQDLLIRSKGVQSYYQKVLLIKQALETLLDNDEDLAAMYLLKPRT-----------A
ELKGH--------------------TEEIENILESYYSHCDEFVQHSGSLVHDIKATEEI
VNIILDANRNSLMLFELKVTIYTLGITFATLVPAFYGMNLKNFIEESQYGFGAVVAFSIL
QGLFLTMLNLKALNKVQRLTRMGGSSRSKKMGETLNM----S------------------
----------RRDVKQEWLYVWMKYMK---------MKR-----------------THYH
YPTMKERFAIWRMMNDNRRK----------------------------------------
------------------------------------------------------------
-
>XP_001487438_Meyerozyma_guilliermondii
------------------------------------------------------------
------------------------------------------------------------
------------------------------------------------------------
-----------------------MYRTCLQQLLRLSCKPLFKYLVPGGHRAVRLSSTKTR
NHRLEEIFEN--------------------------------------------------
------------------------------------------------------------
------------------------------------------------------------
------------------------------------------------------------
------------------------------------------------------------
------------------------------------------------------------
------------------------------------------------------------
------------------------------------------------------------
----------------------------------KKPPQGSDKADI--------------
-------------------------TRKLKP--------------------VTPN----D
L-F------VSCTKFDRKGNIVEVSKNYPKMQFLKE--------------------NDLF
PRDLRNIE-TTSLDIIPLFIIRSPASIIVNLLHIKALIKKDQVMIFDTSTPE---IAKKL
GLFMYDLEMVLRL----------------PL-----------------------------
---------------G-NTPFEFRVLEGILISTTTYLETEMKSHASICNRILAELEEDVD
RTKLQELLIRLKRLSSFHQRTLLIRDVLDDLLDNDEDLAAMYLTHPKRYD---------P
TI-DN-------------PT----DYSDLEMLLEAYYNHCDELVQQAGSLLNDIKVTEEI
VNIILDANRNSLMLFELKVSIYTLGFTVATLLPAFYGMNLKNYIEDSNLGFAAVVVFSIL
QGVIITAINFRKLRGVQKLAMMGKKGNKQ------------------------QAVRKYN
-----WPHWWRAK------------------------RR-----------------TKYD
RPTSLEKDVLWRMINDDKPLK---------------------------------------
------------------------------------------------------------
-
>XP_018712237_Metschnikowia_bicuspidata
------------------------------------------------------------
------------------------------------------------------------
------------------------------------------------------------
------------------------------------------------------------
------------------------------------------------------------
------------------------------------------------------------
------------------------------------------------------------
------------------------------------------------------------
------------------------------------------------------------
------------------------------------------------------------
------------------------------------------------------------
------------------------------------------------------------
------------------------------------------------------------
---------------------------MASP--------------------IAPN----D
L-Y------VSYTTFDTEGNVTAVSQKIPKAQFLNE--------------------NNLF
PRDLRKVD-SSSIDVAPTIMVRSENAIIVNLLHIKAIIKNDNIKIFDTANPS---VASKL
GLFMYDLELKLKTPSSL------------P------------------------------
--------------------YEFKALECILISVLSYLEAQLQTHLTSCGKILAELEDNIN
RESLQELLIKLKKLSGFFQRATLIRDVLEELLDNDEDLNGMYLTKGLKYN---------P
S--DT-------------AL----DYSEIEMILETYYQHCDEVVQQAGSLISDIKATEEI
ANIILDANRNSLMLFELKVTIYTLGFTVATLIPAFYGMNLKNYIEDSFYGFGAVVAMSIV
QGLLITYWNFKKLHKVQTLTMM----------ASPG----------------TTTKNRLQ
-FYGLEGGWPRKQWLSRLLFG----------------RR-----------------AKQL
PPTREERDVIWRMIKNDKNIR---------------------------------------
------------------------------------------------------------
-
>XP_002616428_Clavispora_lusitaniae
------------------------------------------------------------
------------------------------------------------------------
------------------------------------------------------------
-------------------------------MHALCLNFTPQYIEKAMRLRAKLPDFMSI
LRREGILFLN--------------------------------------------------
------------------------------------------------------------
------------------------------------------------------------
------------------------------------------------------------
------------------------------------------------------------
------------------------------------------------------------
------------------------------------------------------------
------------------------------------------------------------
----------------------------------TRYYSQNAPRRILHSVLNSNSTKPSN
D---------------HRHNENAI-YKMVKP--------------------ITPN----D
M-Y------VSCTTFNKSGNLIAVSQKYPKATFLKQ--------------------NNLF
PRDLRKVD-TSSIDVVPSIMVRPANAIIVNLLHIKAIIQRDNVKIFDTSTPS---VASKL
GLFMYDLELKLKTPSAL------------P------------------------------
--------------------YEFKALESILISVLSYLEAELQTHLASCGMVLSELEDNIS
RESLQQLLIKSKDLSGFYQRATLIRDVLEELLDNDEDLNGMYLTSSRKYN---------P
S--DE-------------VS----DYSEVEMILETYYKHCDEVVQQAGSLISDIKATEEI
SNIILDANRNALMLFELKVTIYTLGFTVATLVPAFYGMNLKNYIEESYYGFGAVVVVSLL
QGLLLTLWNFKRLHRVQKLTMM----------SNQNH----YP---------SKLGSRFS
-YL----PWFHRRYWNRVLFG----------------GQ-----------------TKYH
KPTNKERDVIWRMINDDKPYR---------------------------------------
------------------------------------------------------------
-
>XP_025339856_Candida_haemuloni
-----------------------------------MSLTDDQVNAELRKMKAFIEKEAQE
KAKEIRLKADEEYEIEKASIVRSETAAIDSVYEQKLKKASLAQQITKSTISNKTRLRVLG
EKEKVLDDIFEEAKKQLSSIASKKDEYKALLAGLIEEGVLALLEEKVSVKVREGDVSVAK
EAAEEAAKGFKDKSKKDVTITIDEESFLPKNSPGGVIVVNESGKIEVNNTLEERLKLLSE
EALPGIRLEL--------------------------------------------------
------------------------------------------------------------
------------------------------------------------------------
------------------------------------------------------------
------------------------------------------------------------
------------------------------------------------------------
------------------------------------------------------------
------------------------------------------------------------
----------------------------------FGPSPTRRDPNVHKLSTPLWGSVSDD
V---------------PSEELGSF-HHMVQP--------------------IVPS----D
Q-Y------VSCTTFDAAGNVTAVSKKYPKMTFLKD--------------------NNLY
PRDLRKVD-TSSIDVVPSIMVRPGKAIIINLLHIKAIIQRDNVKVFDTANPN---MASKL
GIFMYDLEMKLKGPGAA------------P------------------------------
--------------------YEFKALESILISVLSYLEAELYAQRASCGLILSELEDHIS
RENLQQLLIKSKKLTSFFQRASLIRDVLEELLENDEDMTGMYLTSKQEFTPVVTHEETSS
N--TS-------------LN----NFSDVEMILETYYTHCDEVVQQAGSLISDIKATEEI
ANIILDANRNSLMLFELKVTIYTLGFTVATLIPAFYGMNLKNYIEESYYGFGAVIVLSVI
QGFLITAWNFKKLHRVQKLTMM-------------DH----SP---------AHPSTKPS
-YY--QSSWMRKRWWSKLLFG----------------GR-----------------TVYH
RPTNKERDVIWRMLRDDKPPK---------------------------------------
------------------------------------------------------------
-
>XP_024714016_Candida_pseudohaemulonis
------------------------------------------------------------
------------------------------------------------------------
------------------------------------------------------------
------------------------------------------------------------
------------------------------------------------------------
------------------------------------------------------------
------------------------------------------------------------
------------------------------------------------------------
------------------------------------------------------------
------------------------------------------------------------
------------------------------------------------------------
------------------------------------------------------------
------------------------------------------------------------
---------------------------MVQP--------------------IVPS----D
Q-F------VLCTTFDAAGNVTAVSKKYPKMSFLKE--------------------NSLF
PRDLRKVD-TSLIDVVPLIMVRPGKAIIINLLHIKAIIQRDNVKVFDTANPK---MASKL
GIFMYDLEMKLKGPGLA------------P------------------------------
--------------------YEFKALESILISVLSYLEAQLHAQRSSCGLILLELEDHIS
RENLQQLLIKLKNLTSFFQRATLIRDVLEELLENDEDMTGMYLTAKQEYT---------L
E--AS-------------PN----DFSDVEMILETYYTHCDEVVQQAGSLISDIKATEEI
ANIILDANRNSLMLFELKVTIYTLGFTVATLVPAFYGMNLKNYIEESYYGFGAVVVLSII
QGLLITAWNFKKLHRVQKLTMM-------------DH----TP---------T-PTVKPS
YYY--SSSWKRKRWWQQLLFG----------------GR-----------------TKYH
RPTNKERDVIWRMLSDDKLPK---------------------------------------
------------------------------------------------------------
-
>XP_025335057_Candida_duobushaemulonis
------------------------------------------------------------
------------------------------------------------------------
------------------------------------------------------------
------------------------------------------------------------
------------------------------------------------------------
------------------------------------------------------------
------------------------------------------------------------
------------------------------------------------------------
------------------------------------------------------------
------------------------------------------------------------
------------------------------------------------------------
------------------------------------------------------------
------------------------------------------------------------
---------------------------MVQP--------------------IVPS----D
Q-F------VSCTTFDAAGNVTAVSKKYPKMSFLKD--------------------NSLF
PRDLRKVD-TSSIDVVPSIMVRPGKAIIINLLHIKAIIQRDNVKVFDTANPK---MASKL
GIFMYDLEMKLKGPGSA------------P------------------------------
--------------------YEFKALESILISVLSYLEAQLHAQKSSCGLILSELEDHIS
RENLQQLLIKSKNLTSFFQRATLIRDVLEELLENDEDMTGMYLTAKQEYT---------S
E--VS-------------PN----DFSDVEMILETYYTHCDEVVQQAGSLISDIKATEEI
ANIILDANRNSLMLFELKVTIYTLGFTVATLVPAFYGMNLKNYIEESYYGFGAVVVLSII
QGLLITAWNFKKLHRVQKLTMM-------------DH----TP---------T-PSVKPS
YYY--SSSWKRKRWWQQLLFG----------------GK-----------------TKYH
RPTNKERDVIWRMLSDDKLPK---------------------------------------
------------------------------------------------------------
-
>XP_028893397_Candida_auris
------------------------------------------------------------
------------------------------------------------------------
------------------------------------------------------------
--------------------------------------------------MQSLLRSLRN
TKKAPLLRSF--------------------------------------------------
------------------------------------------------------------
------------------------------------------------------------
------------------------------------------------------------
------------------------------------------------------------
------------------------------------------------------------
------------------------------------------------------------
------------------------------------------------------------
----------------------------------HISLPRPKDPNLHKFSTPLWKSITDN
V---------------GSEELSSF-HNMVQP--------------------IVPS----D
Q-F------VSCTTFDAGGNVTGVSKRYPKMTFLKE--------------------NNLF
PRDLRKVD-TSAIDVVPSIMVRPGKAIIVNLLHIKAIIQKDNVKVFDTADPK---LASKL
GIFMYDLEMKLKGPGTT------------P------------------------------
--------------------YEFKALESILISVLSYLEAELHAQKASCGLILSELEDHIS
RENVQQLLIKSKTLTSFFQRATLIRDVLETLLENDEDMTGMYLTTQQEYFAPSANNQ--Q
E--NP-------------VN----NFSDVEMILETYYTHCDEVVQQAGSLISDIKATEEI
ADIILDANRNSLMLFELKVTIYTLGFTVATLVPAFYGMNLKNYMEESIYGFGAVVVISII
QGILFTAWNFKRLHRVQKLTMM-------------DH----SP---------VHQVIKPT
-YY--KSWWMRKRWWRKLMFG----------------DQ-----------------TKYH
RPTNKERDVIWRMLSDDKLSK---------------------------------------
------------------------------------------------------------
-
>NP_014979_Saccharomyces_cerevisiae
------------------------------------------------------------
------------------------------------------------------------
------------------------------------------------------------
-----------------------------------MNRRLLVRSISCFQPLSRITFGRPN
TPFLRKYADT--------------------------------------------------
------------------------------------------------------------
------------------------------------------------------------
------------------------------------------------------------
------------------------------------------------------------
------------------------------------------------------------
------------------------------------------------------------
------------------------------------------------------------
----------------------------------STAANTNS------------------
-------------------TILRKQLLSLKP--------------------ISAS----D
SLF------ISCTVFNSKGNIISMSEKFPKWSFLTE--------------------HSLF
PRDLRKID-NSSIDIIPTIMCKP-NCIVINLLHIKALIERDKVYVFDTTNPS---AAAKL
SVLMYDLESKLSSTKN--------------------------------------------
---------------NSQ-FYEHRALESIFINVMSALETDFKLHSQICIQILNDLENEVN
RLKLRHLLIKSKDLTLFYQKTLLIRDLLDELLENDDDLANMYLTVKKS-P----------
------------------KD----NFSDLEMLIETYYTQCDEYVQQSESLIQDIKSTEEI
VNIILDANRNSLMLLELKVTIYTLGFTVASVLPAFYGMNLKNFIEESEWGFTSVAVFSIV
SALYITKKNFNSLRSVTKMTMYPNSPANSSV--YPKTSASIAL---------TNKLK---
---RRRKWWKSTKQRLGVLLYGSSYTN---------KANLSNNKINKGFSKVKKFNMEND
IKNKQNRDMIWKWLIEDKKN----------------------------------------
------------------------------------------------------------
-
>XP_018218970_Saccharomyces_eubayanus
------------------------------------------------------------
------------------------------------------------------------
------------------------------------------------------------
------------------------------------------------------------
---MKAFSRV--------------------------------------------------
------------------------------------------------------------
------------------------------------------------------------
------------------------------------------------------------
------------------------------------------------------------
------------------------------------------------------------
------------------------------------------------------------
------------------------------------------------------------
----------------------------------LSTSNVFQYRPHNNI-ILRAVRHFRS
P---------------VPSYDFSRQTPKTDP--------DNTAAMLLQKNLIQRN----N
MLYGYGSGTIRCTLLDSVGRAKSPSVEIKREDLVSK--------------------HGLL
PRDLRKIEKSRKNDLVPSLLVRE-NSILISLLTVKALIKPDMVIIFDSTGSGITLNSEAH
KNFINDMKLRLKNQETTELNSD-----PLP------------------------------
--------------------YEFRALETIFISALSNLTSEMKVLLTICKGVLQDLEFSIT
RDKLRFLLGQNKKLSSFNKKAVLVRDMLDDLIEQDDLLCDMYLTDRKEGRI---------
--------------------RVQDDHTEIEMLLETYHNYVDEIVQKSESAISDVKTTEEI
INIILDSNRNQLMLLGIRYAIGMLSLGGALFLGSIYGMNLESFIEESNYGYMAVFIFGLI
STVWLYGKGIRHLHKLQRMTLL------------------------------SKVKTESI
HEPPLKK-----------------------------------------------------
------------------------------------------------------------
------------------------------------------------------------
-
>XP_033769443_Saccharomyces_paradoxus
------------------------------------------------------------
------------------------------------------------------------
------------------------------------------------------------
-----------------------------------MNRRLLVRSISCFQPLSRITFGRPN
TAFLRSYADT--------------------------------------------------
------------------------------------------------------------
------------------------------------------------------------
------------------------------------------------------------
------------------------------------------------------------
------------------------------------------------------------
------------------------------------------------------------
------------------------------------------------------------
----------------------------------FATAKTNG------------------
-------------------TILRKQLLSLKP--------------------ISPS----D
SLF------ISCTVFNSKGNIISMSEKFPKWSFLTE--------------------HSLF
PRDLRKID-NSSIDIIPTIMCKP-NCIVINLLHIKALIERDKVYVFDTTNPS---AAAKL
SVLMYDLESKLSSTKN--------------------------------------------
---------------NSQ-FYEHRALESIFINVMSALETDFKLHSQICIQILNDLENEVN
RLKLRHLLIKSKDLTLFYQKTLLIRDLLDELLENDDDLANMYLTVKKS-P----------
------------------KD----NFSDLEMLIETYYTQCDEYVQQSESLIQDIKSTEEI
VNIILDANRNSLMLLELKVTIYTLGFTVASVLPAFYGMNLKNFIEESEWGFTSVVMFSIV
SALYITKKNFNSLRSVTKMTMYPNSPANSTA--YLKTPASISL---------SNKLR---
---RRRNWWKSTKQRLGVLLYGTSYYN---------EANLSNNKINKGLSKLKKFNMEND
IKNKQNRDMIWKWLIEDKKN----------------------------------------
------------------------------------------------------------
-
>XP_003676657_Naumovozyma_castellii
------------------------------------------------------------
------------------------------------------------------------
------------------------------------------------------------
------------------------------MLKTDMFRYLRQGNQY---FRAL-------
---SRIT-----------------------------------------------------
------------------------------------------------------------
------------------------------------------------------------
------------------------------------------------------------
------------------------------------------------------------
------------------------------------------------------------
------------------------------------------------------------
------------------------------------------------------------
-----------------------------------IPFKRFQSSISLDPLPQA-------
-------------------PLIQRQLLSLKP--------------------IKPN----D
S-F------VSCTVFNGKGDVIAVSQKFQKWAFLRD--------------------HKLY
PRDLRKID-TTQVDIIPSIVVKP-NCIVVNMLHIKALIEKNKIFVFDTTNPS---AAVKL
GVLMYDLESKLSAAT---------------------GTM---------------------
---------------GTQ-FYEHRALESMLINVMSSLEAEFKLHYTICSQILSELENEVN
RDKLRELLIKSKNLSLFYQKSLLIREVLDELLETDDDLAAMYLTVKKT-E----------
------------------KD----DFAELEMLLETYYTQCDEFVQQAASLIQDIKSTEEI
VNIILDANRNSLMLLELKITVYTLGFTVATLLPAFYGMNLKNFIEDSYWGFGFVVVFSAI
AAFMVTGANFRAMRSVTKLTMLHDQPKMIPP-PAKQMIDPTLR---------DNTAK---
----TSKIWQRSKKRLKYIWLGENANR---------TAI---------------------
-WTKEDRDLVWKWLIDDKKD----------------------------------------
------------------------------------------------------------
-
>XP_003670442_Naumovozyma_dairenensis
------------------------------------------------------------
------------------------------------------------------------
------------------------------------------------------------
------------------------------MFLKAGLTLLRHPPTYSTQFRPL-------
---LRVTNST--------------------------------------------------
------------------------------------------------------------
------------------------------------------------------------
------------------------------------------------------------
------------------------------------------------------------
------------------------------------------------------------
------------------------------------------------------------
------------------------------------------------------------
----------------------------------FTYSKRFQSNTTL----QV-------
-------------------PLIYKQLLSLKP--------------------ITPN----D
S-Y------ISCTVFNEKGDVVAVSQKFQKWAFLRD--------------------HKLY
PRDLRKID-TTQVDIIPSILVKP-NCFLINMLHIKALIEKDKIFIFDTSNPS---AAVKL
GVLMYDLESKLSSTSV---------------SPTLKSMG---------------------
---------------GTQ-LYEHKALESILINVMSTLETEFHFHHDLCSHILNELENEVN
REKLRDLLIKSKKLSLFYQKSLLVRQVLDELLESDEDLASMYLSVHRT-E----------
------------------DD----DFADLEMLLETYYTQCDEYVQQAASLIQDIKSTEEI
VNIILDANRNSLMLLELKVTIYTLGFTVATLLPAFYGMNLKNFIEESYLGFGAVVFLSIV
SAFMVTGSNFKALRSVTKLTMLDNNTSNVTKLPSVEVLQETKS---------QMTKE---
---GTSQLWARSIQRLRQIWLGTNGMN---------SVS-------------------HR
KWTKEDRDLVWKWLTDDPKD----------------------------------------
------------------------------------------------------------
-
>XP_003957526_Kazachstania_africana
------------------------------------------------------------
------------------------------------------------------------
------------------------------------------------------------
-----------------------------------------------------MLLPQLR
VPLLRSTIPT--------------------------------------------------
------------------------------------------------------------
------------------------------------------------------------
------------------------------------------------------------
------------------------------------------------------------
------------------------------------------------------------
------------------------------------------------------------
------------------------------------------------------------
----------------------------------FLFQRRCISSTFKL------------
-------------------PSMQQKLLSLKP--------------------IKPN----D
T-Q------ISCTIFNHKGDVVAVSQKFQKWKFLRD--------------------HDLY
PRDLRKID-TTNVDIIPNILVKYNKCIVINMLHIKAIIKKDKVYVFDTVDQA---AAAKL
GVLMYDLESKLNTEN---------------------------------------------
---------------SNQ-CYEHRALESMLVNVVSSLETEYKTRQNVCKLILNDLENQID
REKLRDLLISSKELTSFYQKSLLIRDVLDELLENDEDLSGMYLNKLLTEQ----------
------------------ND---NDFSDLEMMLENYYIQFDEFVQQSESLIQDIKSTEEI
VNIILDANRNSLMLLELKITIYTLGFAVAALIPAFYGMNLKNFIEDSHFGFIGAVFFSII
GGYITVKKGFQLLRNVTRLSMVSSGPRITSLNPKITT----HP---------VNMAK---
---KRP-LWHRMLGKFK--FAHKIEGP---------RST---------------------
-WTREDKDLVWKWLIEDKKD----------------------------------------
------------------------------------------------------------
-
>XP_022464562_Kazachstania_naganishii
------------------------------------------------------------
------------------------------------------------------------
------------------------------------------------------------
------------------------------------------------------------
---------M--------------------------------------------------
------------------------------------------------------------
------------------------------------------------------------
------------------------------------------------------------
------------------------------------------------------------
------------------------------------------------------------
------------------------------------------------------------
------------------------------------------------------------
----------------------------------WSHCSRRCSGLLRERVRVRLRRGLAG
L---------------PSLKPIQQQLLSLQP--------------------IKPT----D
S-Q------VSCSVFNAVGHVVAVSQKFPKWQFLRE--------------------HSLY
PRDLRKLD-SSNVEVIPTIMTKR-NCIVVNLLHIKALIEQDRVFVFDTADRN---SALLL
GVLIYDLESKLRPPPQQMQ--------QQPAPA---------------------------
---------------PAQ-PYEHRALECILINVMSTLETEFKKQASVCKQILFQLENEVN
RDKLRDLLVKSKSLTAFYQRAFLIREVLDELLESDEDLAAMYLAPTRR-E----------
------------------GD----DFAELEMLIENYYTQCDEFVQQAMSLIEDIKSTEEI
VNIILDANRNSLMLLELKVTIYTLGVTVATLLPAFYGMNLKNFIEESVVGFNAVVVLSLA
AGLWITRTNFKSLRDVTKLSMLKRRPDTAVR----------SI---------KRTSQGPP
VVVPQPTLPQKFSAALRRIWRGPQSTR---------KPS---------------------
--SGSERDYIWKWLMDDKK-----------------------------------------
------------------------------------------------------------
-
>XP_445922_Candida_glabrata
------------------------------------------------------------
------------------------------------------------------------
------------------------------------------------------------
---------------------------MRPLVRYRLIPWCLRQAVCQPVSKPIGY-----
--------RL--------------------------------------------------
------------------------------------------------------------
------------------------------------------------------------
------------------------------------------------------------
------------------------------------------------------------
------------------------------------------------------------
------------------------------------------------------------
------------------------------------------------------------
----------------------------------ISTRGGNRSPQGKKTIPLLNKPESSN
V---------------GAFPSAHQQLLSLKP--------------------ITPN----D
S-F------ISSTVFDSKGAIVAVSKKFQKWEFLRK--------------------HALY
PRDLRKID-TSSVDIIPSIQVKPNNCIVLNMLHIKALIEKDRVYVFDTVDPS---SAVKL
GVLMYDLESKLSPKM----------------------GT---------------------
---------------QVQ-YYEHRALESILINIMSSLEAEFKLHYSICGQILIDLENEVN
RDKLRELLIKSKNLTLFYQKSLLIREVLDELLESDDDLASLYLTVKKT-E----------
------------------ED----DFSDLEMLLETYYTQCDEYVQQAESLIQDIKSTEEI
VNIILDANRNSLMLLELKITIYTLGFTVATLVPAFYGMNLKNFIEESYLGFGAVVVFSIL
SAYLVTRANFKALKSVTKLTMLKSSNPSQAS----------YN---------MKTNS---
---TLRPALARIRGLFK--WRKNPDSN---------GQP---------------------
IWNKQDRDVIWKWLMDEKK-----------------------------------------
------------------------------------------------------------
-
>XP_004180760_Tetrapisispora_blattae
------------------------------------------------------------
------------------------------------------------------------
------------------------------------------------------------
--------------------------------------MYHPSLISLISKKQLFGNGKFI
FNAIGYIPSY--------------------------------------------------
------------------------------------------------------------
------------------------------------------------------------
------------------------------------------------------------
------------------------------------------------------------
------------------------------------------------------------
------------------------------------------------------------
------------------------------------------------------------
----------------------------------YSPYSTNKSNYNYSPL----------
----------------------------LKP--------------------IKPN----D
N-F------ISSTCFNEKGIITSVSKKFPKWSFLRD--------------------FDLY
PRDLRKID-SSSVDIIPSILVKK-KCIIINILYIKVLIAKDKLYIFDTSTAK---DVSKL
GVLMYDLESKLSQKHSQPS--------SVAKNITPDTTTLSSDPNTNQDKCAIENTSFNL
NGNLNSTYNFNNSLSNHQ-SYEHKALESILINVMGSLETELKMHSTVSKQLLLGLENEVN
RDKLRDLLIKSKDLSLFYQKSLLIRDVLDELLENDEDMAGMYLTNPIKPN----------
------------------QDIADFDFADLEMLLETYYTQCDEYVQQAESLIQDIKSTEEI
VNIILDANRNSLMLLELKITIYTLGFSVATLLPAFYGMNLKNFIEESNFGFSGIVSISII
MGIYVTRKNFAALRSTTRLTMLNNHMGNLSP-KHTSI----AN---------ENTQK---
---YVPTLWLNCTKAWERFWWGRSLRK---------RER--------------------V
LKTRENREKIWKWLLEKDPK----------------------------------------
------------------------------------------------------------
-
>XP_003688263_Tetrapisispora_phaffii
------------------------------------------------------------
------------------------------------------------------------
------------------------------------------------------------
-----------------------MNAAGSRILRHGLLYMK-IPTVVQR--LHVTSGPALI
NTKLKVLTKR--------------------------------------------------
------------------------------------------------------------
------------------------------------------------------------
------------------------------------------------------------
------------------------------------------------------------
------------------------------------------------------------
------------------------------------------------------------
------------------------------------------------------------
----------------------------------YYSDEPNSRSLEKKIDTLL-------
-------------------PTLEHQLLALKP--------------------ITPN----D
A-Y------ISCTVFNKKGDIIAVSQKFAKWSFLKE--------------------HHLY
PRDLRKID-TSSVDVIPSILVKS-NCIVINMLYIKALICKDKVYVFDTTNPD---SAMKL
GILMYDLEAKLSEPHRIIS--------SSILSPTGSINL---------------------
---------------SKQ-YYEHKALESMLINIMSSLETEFKLHSSVCRRILSNLENEVN
RDKLRDLLIKSKYLTLYYQKALLIREILDELLENDDDLAHMYLTSPKT-E----------
------------------DD----DFAELEMLLETYYTQCDEYVQQAESLLQDIRTTEEI
VNIILDANRNALMLLELKVTIYTLGITVATLIPALYGMNLENFIEESMFGFGGIVALSAL
LAIVVTRSNFRQLRSVTKITMLNNHSGYLST-KHKKL----AN---------EITNE---
---EVPTFLGKLKTGLKYFWRGESSID---------HSK---------------------
-LQKKKREMVWKWLLNDK------------------------------------------
------------------------------------------------------------
-
>XP_001642956_Vanderwaltozyma_polyspora
------------------------------------------------------------
------------------------------------------------------------
------------------------------------------------------------
------------------------------MLK--ILHFKPLSHITQRRLLSVSS-----
-VKFQIKNK---------------------------------------------------
------------------------------------------------------------
------------------------------------------------------------
------------------------------------------------------------
------------------------------------------------------------
------------------------------------------------------------
------------------------------------------------------------
------------------------------------------------------------
--------------------------------------------------SLL-------
-------------------PPLNSQLLSLKP--------------------VTPN----D
S-F------VSCTVFNGKGDVIAVSQKFPKWSFLRQ--------------------YELY
PRDLRKID-ASSIDIIPTILVKK-NCIVINMLYIKALISKDKLYVFDTTNQT---AAMKL
GVLMYDLESKLSSKNK-----------QSFLNS----NI---------------------
---------------S-Q-AYEHKALESVLINIMCALETELKIHSSICGEILTELENEVN
RDKLRDLLIKSKNLSLFYQKSLLIREVLDEILENDDDLAGLYLTDKKT-E----------
------------------KD----DFAELEMLLETYYTQCDEFVQQSGSLLQDIKSTEEI
VNIMLDANRNSLMLLELKVTIYTLGITVATLIPAFYGMNLKNFIEESNLGFGGVVFFSFV
IAIMVTRTNFRSLRSVTRLSMLNNHSGSLSA-KHRKL----AK---------EYTAQ---
---EVPTLWSRFKMGFECFLFGKNPGK---------HLI---------------------
-HTKEKREMVWKWLMEDEKK----------------------------------------
------------------------------------------------------------
-
>XP_003683459_Torulaspora_delbrueckii
------------------------------------------------------------
------------------------------------------------------------
------------------------------------------------------------
-------------------------------MNSSLLR---CGP----RFTSLR------
---IAPFRRF--------------------------------------------------
------------------------------------------------------------
------------------------------------------------------------
------------------------------------------------------------
------------------------------------------------------------
------------------------------------------------------------
------------------------------------------------------------
------------------------------------------------------------
----------------------------------MAT---KKTDLA------L-------
-------------------PPIHHQLLSLKP--------------------ITPS----D
A-Y------VSCTVFNDKGDVTAVSQKFPKWAFLRD--------------------HSLY
PRDLRKID-TTAIDIIPSIIVKS-SCIVFNMLHIKALIEKDRVYVFDTANPS---AAAKL
GVLMYDLEAKLSLNRG-SM--------N---------TL---------------------
---------------T-Q-YYEHRALESMLINVMSSLETDFKMHNRLCGQILTDLENEVN
RDKLRDLLIKSKDLTLFYQKSLLIREVLDELLESDDDLAGMYLTVKKKEQ----------
------------------DD----DFADLEMLLETYYTQCDEYVQQAESLIQDIRSTEEI
VNIILDANRNSLMLLELKVTIYTLGFTVATLLPAFYGMNLENFIEESNFGFAGVVLVSVI
AGIMVTGANFKALRSVTRLTMLNNHTGAQSA-HHKRL----AS---------KYADE---
---HIPSLWQRWGQWTNLVWNGRTGVA---------QRA---------------------
-QDKRDRDVVWKWLLDDEKK----------------------------------------
------------------------------------------------------------
-
>XP_037144910_Zygotorulaspora_mrakii
------------------------------------------------------------
------------------------------------------------------------
------------------------------------------------------------
-------------------------------MRCTLLRRFQCANVTNIKWLNLRA-----
---VRTITRR--------------------------------------------------
------------------------------------------------------------
------------------------------------------------------------
------------------------------------------------------------
------------------------------------------------------------
------------------------------------------------------------
------------------------------------------------------------
------------------------------------------------------------
----------------------------------ISTYDPTKSPLA------L-------
-------------------PRQNNQLLSLKP--------------------ITPS----D
A-Y------VSCTVFNGRGDVTAVSEKFPKWAFLRD--------------------HSLY
PRDLRKID-TTAIDIIPSIIVKK-SCIVINMLHIKALIEKDRVFVFDTVNPS---AAAKL
GVLMYDLESKLSSKDN-ST--------G---------SS---------------------
---------------SIQ-FYEHKALESMLINVMSSLETELKHHMSICGHILSELENEVN
RERLRDLLIKSKNLTSYYQKSSLIRDVLDELLENDDDLAAMYLTVKKEPE----------
------------------ED----DFADLEMLLETYYTQCDEYVQQAEALIQDIKSTEEI
VNIILDANRNSLMLLELKATIYTLGFTVATVIPAFYGMNLKNFIEENNYGFGVIVFASIV
MGLFVTGANFRVLRSVTRLTMLNNHTGSQSL-QHKQL----AS---------KYAEE---
---YIPSLWQRWKSWAGVVWHGKSRSM---------NYG---------------------
-QGKEDRDVIWRWLLDDEKK----------------------------------------
------------------------------------------------------------
-
>XP_002496619_Zygosaccharomyces_rouxii
------------------------------------------------------------
------------------------------------------------------------
------------------------------------------------------------
-----------------------------------MQQFFRNIP----RFRFLGR-----
---LNP-TRF--------------------------------------------------
------------------------------------------------------------
------------------------------------------------------------
------------------------------------------------------------
------------------------------------------------------------
------------------------------------------------------------
------------------------------------------------------------
------------------------------------------------------------
----------------------------------VSTTDTSSRRLP------L-------
-------------------TTKNKQLLSLKP--------------------ITPS----D
S-Y------VSCTIFNDRGDVTAVSQKFPKWTFLRD--------------------HSLY
PRDLRKID-TTTVDIIPSILVKP-HCIVVNMLHIKALIERDKVYVFDTSNPS---AAAKL
GVLMYDLESKLSSRRGPTV--------N---------GT---------------------
---------------TPQ-AYEHSALESMLINVMSDLETEYKIHHALCGHILSELENEVD
RDKLRDLLIKSKNLSLFYQKSLLIREMLDELLENDEDLAGMYLEVKKT-E----------
------------------ED----DFADLEMLLETYYTQCDEYVQQAESLIQDIKSTEEI
VNIILDANRNALMLLELKVTIYTLGFTVATLVPAFYGMNLKNFIEENNWGFLSVVIFSVT
SALVVTAANFRALRSITRLTMLNNHSGARSP-RHKQM----AT---------QYAEE---
---HIPLLWQRCKRWTNDIWHGKARSN---------RFK---------------------
-QGQEDREIIWRWLLDDERK----------------------------------------
------------------------------------------------------------
-
>XP_003646668_Eremothecium_cymbalariae
------------------------------------------------------------
------------------------------------------------------------
------------------------------------------------------------
---------------------------------------------------------MWV
RSIQRSSNYV--------------------------------------------------
------------------------------------------------------------
------------------------------------------------------------
------------------------------------------------------------
------------------------------------------------------------
------------------------------------------------------------
------------------------------------------------------------
------------------------------------------------------------
----------------------------------FIR--RFATK--RLLLPTL-------
-------------------ENQVPS---LKP--------------------ITPN----D
A-Y------VSCTIFNNKGDITAVSRKFPKLPFLRD--------------------HGLF
PRDLRKLD-SSTVDMIPSIVIKP-TCLLVNLLHVKAIIEKDNVYVFDTSNKD---SAMKL
GILMYDLESKLS-RNIPTQ--------HM--------S----------------------
----------------SQ-YYEHRALESILINVMTCLETEFKHHLGVCGMILNELEDEID
RDKLRDLLIKSKELTSFYQKSLLIRDTLDELLESAEDLAAMYLSETRSTQ----------
------------------NN----NFSDVEMLLETYYKQCDEYVQQSGSLMQDIKSTEDV
VNIILDANRNSLMLFELKVTIYTLGFTVATVIPAFYGMNLKNFIEESTFGFGSVFVFSIA
SALAVTAANFKALRRVTRLTMMNNHAGTSTA-NHIAN----AR---------LQVDG---
---ELPNIWSRWKHASYNLWYGKTRTP---------TDG---------------------
----KQRDMVWRWLINDNKK----------------------------------------
------------------------------------------------------------
-
>NP_984455_Eremothecium_gossypii
------------------------------------------------------------
------------------------------------------------------------
------------------------------------------------------------
-------------------------------------------------------MLRWI
PT--RICPRL--------------------------------------------------
------------------------------------------------------------
------------------------------------------------------------
------------------------------------------------------------
------------------------------------------------------------
------------------------------------------------------------
------------------------------------------------------------
------------------------------------------------------------
----------------------------------CTR--GFASSCARLA-----------
---------------------QGPAFF-VKP--------------------ITPN----D
L-F------VSCTVFNEKGAVTGVSERYPKLSFLRD--------------------RGLY
PRDLRKLD-TSSIEVIPSIVVKP-TCILVNLLHIKAVIEKNRVYVFDTTSKE---AAARL
GVLMYDLESKLA------S--------HS--------SQ---------------------
---------------PAQ-HYEHRALESILVNVMTCLETEFKHLSKQCGLVLNELEDQID
RDKLRDLLIHSKDLTSFYQKSLLIRDMLDELLESDEDLAAMCLSPAPGTV----------
------------------EA----DAAEVEMLLETYYKQCDEYVQQSGSLLQNIKSTEDV
VNIILDANRNSLMLFELKVTIYTLGFTVATLLPAFCGMNLKNFIEESVWGFGGVLAVSAV
AGLAVTASNFKALRNVARLTVMNSHSTSPGA-KNISS----AR---------LHLDR---
---DVPTLWMRLKTAFRTIWFGKSRPS---------RDG---------------------
----RQRDMIWKWLLDDTSK----------------------------------------
------------------------------------------------------------
-
>XP_455194_Kluyveromyces_lactis
------------------------------------------------------------
------------------------------------------------------------
------------------------------------------------------------
---------------------------------------------------MYFRFGKGL
QIQLRHSSKA--------------------------------------------------
------------------------------------------------------------
------------------------------------------------------------
------------------------------------------------------------
------------------------------------------------------------
------------------------------------------------------------
------------------------------------------------------------
------------------------------------------------------------
----------------------------------VRSQLRWNST-TKLIKPIA-------
-------------------STQHP-FL-VKP--------------------VTPH----E
S-Y------VSCTIFNEKGDVTAVSHKFPKWEFLQK--------------------YGLY
PRDLRKID-SSTIDVIPSFVIKP-KCILVNVLHIKAMIQKDKVFVFDTTNPD---AAIKL
GVLMYDLESKLSQRNINYQ--------GK--------SV---------------------
---------------SYQENYEHRALESILINVMTCLETEYKYHHSVCGMILNDLENQID
RDKLRDLLIKSKTLTAFAQKSVLLRDLLDELLESDEDLAGMYLSEKKHPD----------
------------------AD----DHSDLEMLLETYYKQCDEYVQQSESLIQDIKSTEEI
VNIILDANRNSLLLFELKVTVYTLGFTVATLVPAFYGMNLKNFIEDSNWGFASVVGLSVA
AAAVVTITNMRALRSVTKLTLLNNHTGANNK-KHLAN----AK---------LALDK---
---EIPTFWDRWLTSARVLWSGREVLY---------KDG---------------------
----SKRDMIWKWLVDDDKK----------------------------------------
------------------------------------------------------------
-
>XP_022676581_Kluyveromyces_marxianus
------------------------------------------------------------
------------------------------------------------------------
------------------------------------------------------------
------------------------------------------------MSSVLGRLTRDV
QSHLRYTSKT--------------------------------------------------
------------------------------------------------------------
------------------------------------------------------------
------------------------------------------------------------
------------------------------------------------------------
------------------------------------------------------------
------------------------------------------------------------
------------------------------------------------------------
----------------------------------LRHHLRWNSSQTTPFKPIA-------
-------------------AAQHP-FL-VKP--------------------VTPH----E
S-Y------VSCTIFNERGDVTAVSHKFPKWEFLQK--------------------YGLY
PRDLRKID-SSSIDVIPSFVIKP-KCILVNLLHIKAMIQKDKVFVFDTANPD---AATKL
GVLMYDLESKLSQRNATHQ--------GK--------SI---------------------
---------------SYQENYEHRALESILINVMTCLETEYKYHHSVCGMILNDLENQID
RDKLRDLLIKSKNLTAFAQKSVLLRDLLDELLESDEDLAGMYLSEKKLPD----------
------------------AD----DHSDLEMLLETYYKQCDEYVQQSEALIQDIKSTEEI
VNIILDANRNSLLLFELKVTVYTLGFTVATLVPAFYGMNLKNFIEESNWGFASVVGVSTL
AALLVTISNMRALRSVTRLTLLNNHTGAHNT-KHLAN----AK---------MALDK---
---EIPTFWSRWKTSAKVLWSGREVLY---------KDG---------------------
----SKRDMIWKWLVDDDKK----------------------------------------
------------------------------------------------------------
-
>XP_022631034_Lachancea_lanzarotensis
------------------------------------------------------------
------------------------------------------------------------
------------------------------------------------------------
------------------------------------------------------------
---MRSFRSF--------------------------------------------------
------------------------------------------------------------
------------------------------------------------------------
------------------------------------------------------------
------------------------------------------------------------
------------------------------------------------------------
------------------------------------------------------------
------------------------------------------------------------
-----------------------------------KPLSRLRWPPVRNYQRLL-------
-------------------PEENQGILFLKP--------------------ITPN----D
A-F------VSCTVFDKQGSVCAVSRKFPKWTFLQN--------------------HNLF
PRDLRKID-ATAVDVIPSIVVKP-TCILINLLHIKAMILKDSVYVFDTSNSE---AAVKL
GVLMYDMESKLS-----SA--------AG--------TH---------------------
---------------SSQ-LYEHRALESILMNVITSLETDYKQHYAICGIILNDLEDEIN
RDKLRDLLIKSKNLSSFYKKALLVRDVLDELLDSDEDLAGMYLGEHK-TE----------
------------------ND----NFADLEMLLETYYKQCDEYVQQSETLIQDIKSTEEI
VNIILDANRNALMLFELKVTIYTLGFTIATLIPAFYGMNLKNFIEDSVWGFGSVVVFSVI
GAAIVTRSNYRALRSVTKLTMMNNHTGISSA-KHAAH----AH---------NAVDR---
---EVATLPARWARGLRSIWRGSSYPV---------RKG---------------------
----KERDMIWKWLVDDKK-----------------------------------------
------------------------------------------------------------
-
>XP_002552808_Lachancea_thermotolerans
------------------------------------------------------------
------------------------------------------------------------
------------------------------------------------------------
----------------------------------------------------------MI
WSRLRPFRLL--------------------------------------------------
------------------------------------------------------------
------------------------------------------------------------
------------------------------------------------------------
------------------------------------------------------------
------------------------------------------------------------
------------------------------------------------------------
------------------------------------------------------------
----------------------------------AKPFLRSR----RLYHRLL-------
-------------------PEQNSGILSLKP--------------------ITPN----D
A-F------VSCTLFNKNGAVTAVSQKFPKWAFLKD--------------------HNLY
PRDLRKID-TTSVDVIPSIVVKP-TCILINLLHIKALIQHDCVFVFDTSNSE---AAMKL
GVLMYDLESKLS-----TN--------PN--------AH---------------------
---------------MAQ-LYEHRALESILMNVMTSLETEYKQHYSICGIILKDLEDEIS
RDKLRDLLIKSKNLTSYYKKSLLIRDVLDELLDSDEDLAAMYLGEHK-NE----------
------------------ND----DFADLEMLLETYYKQCDEYVQQSETLLQDIRSTEEI
VNIILDANRNALMLFELKVTIYTLGFTIATLVPAFYGMNLKNFIEDSPLGFGCVVGFSVI
AALCVTWSNFKALSSVKRLTMMNNHTGVNTA-RHAAN----AR---------HELNQ---
---EAPILWKKWASSLRTVWLGSNHPV---------RNG---------------------
----KHRDLIWKWLVDDNKK----------------------------------------
------------------------------------------------------------
-
>XP_020058404_Aspergillus_aculeatus
---MPS------------------------------PSSLK-------------------
------------------------------------------------------------
------------------------------------------------------------
------------------------------------------SSAPSAS-----------
------LLRF-LRSQ-------SESL-FFTA-----------------------------
----------------------------------------------NAT------ACGQT
-RPPPRL-P------SLRTFTNNCNRVEFPPS--QEPLQASLLP----LPSFSARGRGGT
RCRASLTPPLAT-PAFHLP--NAQPSRA--------------------------------
------------------------------------------------------------
------------------------------------------------------------
------------------------------------------------------------
------------------------------------------------------------
----------------------------------VSTKD---------RPLFRRLLDWRR
S---------------K-AAESNKY-ACSPP--TLIGDGTEPG-FTLGRG-LAAKASN-E
P-R------LRCTEFDSNGNVTLVNGEFKKSELIAK--------------------YGLL
PRDLRKID-S---STLPHILVRP-SAILINLLHLRVLIKADRVLVFDAYGST---DSYMQ
SLFVYDLEGKLRQRQG--Q-SAG----ALP------------------------------
--------------------YEFRALEAVLISVTSGLEEEFNGVREPVVRVLRALEEDID
REKLRHLLIYSKKLGTFEQKARLVRDAIDDLLEADDDLAAMYLTER-QKNIE--------
--------------------REEDDHQEVEMLLESYHKVCDEIVQASGNLVTGIRNTEEV
VKAILDANRNSLMLLDLKFSIGTLGLATGTLFSALYGMNLKNFIEESDLGFGAVSVTCFA
ITLVVCVYGLAKLRKLQRVRMWGE----------------------------DGAG--GS
PMVHLPTRG-GAIG-HRPNWRADSIDP---------------------------------
---------VWGSLPGEA------RSERLKRIRD----------SSVAAAV-KSAAAQRA
SSAPT-----------------------ANPSLKAETREPKEA-----------------
-
>XP_001270275_Aspergillus_clavatus
---MPS------------------------------PSHLK-------------------
------------------------------------------------------------
------------------------------------------------------------
------------------------------------------PSAPSAS-----------
------LLRF-LRSQ-------SE---FCAP-----------------------------
----------------------------------------------SLS------ACTHS
VRRRLHT-SRQAPCNAAPSASPNKIYSETGPC--RATVQASIFT----IPCVSARSHSTS
RSRLSFDQPQSIRSPSIVPFANTLHSRS--------------------------------
------------------------------------------------------------
------------------------------------------------------------
------------------------------------------------------------
------------------------------------------------------------
----------------------------------VTTKS---------RPLLRRLFELRR
S---------------KPATDSKLN-RSGGP--ALIDDGTEGG-FNIGRG-LAAKATN-E
P-R------LRCTEFDNNGNVTLVNGEFKKSELIAKVGVSTRLEIGVGKELKSRLQYGLL
PRDLRKID-S---STLPHILVRP-SAILINLLHLRVLIKHDRVLVFDAYGST---DSYMQ
SLFVYDLEGKLRQKQT--Q-GAG----ALP------------------------------
--------------------YEFRALEAVLISVTAGLEEEFNGVREPVVRVLRALEEDID
RDKLRHLLIYSKKLGTFEQKARLVRDAIDDLLEADDDLTAMYLTER-ANGVE--------
--------------------REEDDHQEVEMLLESYHKVCDEIVQASGNLVTSIRNTEEV
VKAILDANRNSLMLLDLKFSIGTLGLATGTLFSALYGMNLKNFIEESDAGFGAVSVTCFA
ITAVVCVYGLAKLRKLQRVRMWGE----------------------------AGAG--GT
PINPITARN-GILSSHRANWRADSIEP---------------------------------
---------VWGSLPGEG------RTERMKRIRD----------SAAAAAA-KSLAADAA
AQRASALRAASAQAKASAS-----ASASSGSAKGSGHSPTRETDPTGSAL----------
-
>XP_001257444_Aspergillus_fischeri
---MLS------------------------------SSHLK-------------------
------------------------------------------------------------
------------------------------------------------------------
------------------------------------------PSAPSTT-----------
------LLRF-LRSQ-------TD---FLSV-----------------------------
----------------------------------------------NSS------TCARP
PRSKPYV-HQILPCDASSRALSTWTCTASAPR--RTTLQTNLVR----TPTLAARSHSSS
RPRLWLCTGQAGRSSSIFPLSSAPYSRS--------------------------------
------------------------------------------------------------
------------------------------------------------------------
------------------------------------------------------------
------------------------------------------------------------
----------------------------------VSTKS---------RPLLRRLLDLRR
S---------------NASAD-KHN-RGGGP--ALIDDGTEGG-FTIGRG-LAAKATN-E
P-R------LRCTEFDKNGNVTLVNGEFKKSELIAK--------------------YGLL
PRDLRKID-S---STLPHILVRP-SAILINLLHLRVLIKHDRVLVFDAYGST---DSYMQ
SLFVYDLEGKLRQKQT--G-GFG----ALP------------------------------
--------------------YEFRALEAVLISVTTGLEEEFNGVREPVVRVLRALEEDID
RDKLRHLLIYSKKLGTFEQKARLVRDAIDDLLEADDDLATMYLTER-ANGVQ--------
--------------------REEDDHQEVEMLLESYHKVCDEIVQASGNLVTSIRNTEEV
VKAILDANRNSLMLLDLKFSIGTLGLATGTLFSALYGMNLKNFIEESDLGFGAVSVTCFL
ITAVVCVYGLAKLRKLQRVRMWGE----------------------------AGVG--GA
PLTPLTARN-GIMSGHRSNWRADSIEP---------------------------------
---------VWGSLPGEA------RTERIKRLRD----------TAAAAAA-RSASADAT
AQKASALR---------NS-----ANANGGAPKGSEHYPTRETQASGSSA----------
-
>XP_041148009_Aspergillus_flavus
MPSILSDADKETVKRTVPKPANKIHAVAVARLYVAYPDPQKWTYTGLQGAVVLANDLVGR
TFWLKLVDVSVSDRLCLDSPWSFSLTANDSVHSEPQPAGRGVIWDQEIYDNFPYNQDRTF
FHTFELEECPAGLSFADEKEAKTFMKKMQDREKNASKETRQTPFASTRGQGPAPIANGK-
HGVGRSIFGSLLGHRSTSGSNAPPPVAHTEPPSAPSIQVAPPPP---SSPPRKPLPFDTS
DPSWKGLLDE-LLQMGITEDQIAENSDFIKAYIEQKQSNGVDSTPSPAEDKRGKAPPPPP
PSAPPAPKSSSISPQHTGNSTGSR-RGAPPPPPPSRRTRTEAEEE-SPA------STREP
SPPRPRF-RAPPPIADAGKFAHTNGPPLPGRQ--RASSGATPGP----PPPPRPPKTPVD
DSQPRFGVPPPFQGERKVSAPPAPPSRNNAPPGPPPRPPPRTSSPAVPPQLPPKVPHAAA
STPAPPPPPPRSPASQPPPPPPVPAASRPTPPPPASSAVPPPPP----PSSSVPPPPPPP
PPPTSSVPPPPPPPPLPSSRGPPAPPPPPPSSSIPRPPPPPGRGPSAPPPPPPPAPAGGA
PPPPPPPPGAGAPPPPPPPGGAAPPLPTPSGGRDDLLAAIRASGGKGGGGLRKVKESDKK
DRSAAMVPGSANETSAASAGGGAAQGGMAG------------------------------
--------------------------------------------------ALKAALDKRK
QKVSGSDDEKEDDDDCKAAAEAKLN-RAGSP--ALVDEGAEG--LNFGRG-LAAKASN-E
L-R------LRCTEFDNNGNVTLVNGEFRKSELIAK--------------------YGLL
PRDLRKID-S---STLPHILVRP-SAILINLLHLRVLIKADRVLVFDAYGST---DSYMQ
SLFVYDLEGKLRQKQS--Q-GAQ----ALP------------------------------
--------------------YEFRALEAVLISVTAGLEEEFNGVREPVVRVLRALEEDID
RDKLRHLLIYSKKLGSFEQKARLVRDAIDDLLEADDDLAAMYLTER-AEGVQ--------
--------------------RQEHDHQEVEMLLESYHKVCDEIVQESGNLVTGIRNTEEV
VKAILDANRNSLMLLDLKFSIGTLGLATGTLFSALYGMNLKNFIEESDFGFGGVSVICFA
ITAVVCVYGLAKLRKLQRVRMWGE----------------------------AGVG--GS
PMVSLPTRN-SALTAHRSNWRADSIEP---------------------------------
---------VWGSLPGEG------RAERIRRLKD----------SAAA-AAAKSAATDPT
AQRAAASRNA--------AKSQPKQSGESATNEAAANIG------GDSA-----------
-
>XP_747823_Aspergillus_fumigatus
---MLS------------------------------SSHLK-------------------
------------------------------------------------------------
------------------------------------------------------------
------------------------------------------PSAPSAT-----------
------LLRF-LRSQ-------SD---FLSV-----------------------------
----------------------------------------------NSS------RCARP
SRSKPYV-HQILPCNASSRASSTWTCTASAPH--RTTLQTSLVR----TPTPAARSHSSS
RPRLWLCAGQAGRSSSIFPLSNAPYSRS--------------------------------
------------------------------------------------------------
------------------------------------------------------------
------------------------------------------------------------
------------------------------------------------------------
----------------------------------ASTKS---------RPLLRRLLDLRR
S---------------NSSAD-KHN-R-GGP--ALIDDGTEGG-FTIGRG-LAAKATN-E
P-R------LRCTEFDKNGNVTLVNGEFKKSELIAK--------------------YGLL
PRDLRKID-S---STLPHILVRP-SAILINLLHLRVLIKHDRVLVFDAYGST---DSYMQ
SLFVYDLEGKLQQKQT--G-GFG----ALP------------------------------
--------------------YEFRALEAVLISVTTGLEEEFNGVREPVVRVLRALEEDID
RDKLRHLLIYSKKLGTFEQKARLVRDAIDDLLEADDDLAAMYLTER-ANGVQ--------
--------------------REEDDHQEVEMLLESYHKVCDEIVQASGNLVTSIRNTEEV
VKAILDANRNSLMLLDLKFSIGTLGLATGTLFSALYGMNLKNFIEESDLGFGAVSMTCFM
ITAVVCVYGLAKLRKLQRVRMWGE----------------------------AGVG--GA
PLTPLTTRS-GILSGHRSNWRADSIEP---------------------------------
---------VWGSLPGEA------RTERIKRLRE----------TAAAAAA-RSASADAT
AQRASALR---------SS-----ANANGGAPKGSEHSPTRETEASGSSA----------
-
>XP_681984_Aspergillus_nidulans
MPSILSDADKETVKRSVPKPANKIHAVAVARLFVAYPDPHKWTYTGLQGAVVLANDLVGR
TFWLKLVDVS--------------------------PAGRGVIWDQEIYENFQYNQDRTF
FHTFELDDCPAGLSFADEKEAKTFIKKMSEREKNASKETRQTPFASTRGQGPTPVANGKS
HGVGRSIFGSLLG-----RSSAPTHITPAELPPAPTIQVAPPPPAPAATPPRKELPFDTS
DPSWKGLLNE-LEAMGFTEDQIADNADFIKSYIEQKKASEGESATPPADDRKGKAPPPPP
PSVPPPKTSA-VSPQHTGSSSGSK-RGAPPPPPPSRKTPAKTEDDQAPT------PPRDP
SPPRPRF-RAPPPIADAGKYAHTAGQAPPARP--RAASGATPGP----PPPPRPPKAPVD
DAPPRFGVPPPFQGERKVSAPPAPPSRS---PAGPPPPPPRTASPATPPQLPPKVP---A
FSSGPPPPPPRSPASQPPPPPPVPGASRPVPPPTASVPPPPPPPARPTPTVTGPPPPPPP
PPASSGPPMPPPPPPPAPGSSAPPPPPPPPPGAGAPPPPPPPPGAGAPPPPPPPPGAGAP
PPPPPP----GAGAPPPPPGGAAPPLPQPSGGRNDLMAAIRAS---GGGGLRKVKDSEKK
DRSAAMVPGAASESAAATPSTGGGPQGGLAGALQDALAKRKQKVSGSVFCCSLSHIVRGL
IAEAMRNIVDPALSVLENLKSGKRLSRSPQSRNFSSTRS---------RPILRRFWDFRR
K---------------KQAAEPR-----RGP--SLLDDTE-N--LSLARA-LAAKASN-E
L-R------LRCTEFDINGNVTLMNGEFKKSELIAK--------------------YGLL
PRDLRKID-S---STLPHIFVRP-STILINLLHLRVLIKADRVLVFDAYGST---DSYMQ
SLFVYDLEGKLRQKQAQST-GAG----SLP------------------------------
--------------------YEFRALEAVLISVTTGLEEEFNGVREPVVRVLRALEEDID
RDKLRHLLIYSKKLGTFEQKARLVRDAIDDLLEADDDLASMYLTER-ANGFQ--------
--------------------REEHDHQEVEMLLESYHKVCDEIVQASGNLVTSIRNTEEV
VKAILDANRNSLMLLDLKFSIGTLGLATGTLFSALYGMNLKNFIEESDLGFGAVSVTCFA
ISALVCVYGLAKLRKLQRVRMWGE----------------------------AGVG--GT
PIIPLHSSRASAVPGHRANWRADSIEP---------------------------------
---------VWGSLPGEG------RAERMKRLKD----------SSAA-AAARSAASNAA
STRAASLRRAIRFPSDSAVKGKENQKDAAAAVGADADTGVQTQSGGSTAA----------
-
>XP_001395846_Aspergillus_niger
---MLS------------------------------PSSMK-------------------
------------------------------------------------------------
------------------------------------------------------------
------------------------------------------PSAPSAS-----------
------LLRF-LRSQ-------SDSF-FFTA-----------------------------
----------------------------------------------NPT------TCGRS
LNNDPQL-HHQHHAFSL-SRTSEWTHINPAPC--RASLESCLLP----FPGLSTRTRGTL
RCRASLAQRSSP-SPFFLP--NAQSTRA--------------------------------
------------------------------------------------------------
------------------------------------------------------------
------------------------------------------------------------
------------------------------------------------------------
----------------------------------SSTKS---------KSLWRRLFDFKR
N---------------K-AAESKSY-LRQPP--ALINDGTEGS-FNIGRG-LVAKASN-E
P-R------LRCTEFDSTGNVTLVNGEFKKSELIAK--------------------YGLL
PRDLRKID-S---STLPHILVRP-RAILINLLHLRVLIKADRVLVFDAYGST---DSYMQ
SLFVYDLEGKLQQKQG--Q-TAG----ALP------------------------------
--------------------YEFRALEAVLISVTSGLEEEFNGVRDPVVSVLRALEEDID
RDKLRHLLIYSKKLGTFEQKARLVRDAIDDLLEADDDLAAMYLTEN-SKGVR--------
--------------------REEHEHQEVEMLLESYHKVCDEIVQASGNLVTGIRNTEEV
VKAILDANRNSLMLLDLKFSIGTLGLATGTLFSALYGMNLKNFIEESDLGFGAVSVTCFA
ITIVVCVYGLAKLRKLQRVRMWGE----------------------------SGVG--GA
SMVSLPTRG-GALASHRPNWRADTVEP---------------------------------
---------VWGSLPGEG------RVERIKRIKD----------NAAAAAA-RSATLKGA
NVPPT-----------------------SS----GEATKQSESS----------------
-
>XP_015401448_Aspergillus_nomiae
---MLS------------------------------PPPLK-------------------
------------------------------------PA----------------------
--------VPSA----------SLLRYLRSQSENT-------------------------
-----YVFTSACG-------TSRKPRVHNQPSRMPALR---------------------N
ASSW--------------------------AYIT--------------------------
----PLQCRATLQTNL---PTISRSRGSP-------------------------------
------------------------------RC--RATLGQS-------------------
------------------------------------------------------------
-------------------PPPITVFSRAT------------------------------
--HTKSRP----------------------------------------------------
------------------------------------------------------------
------------------------------------------------------------
--------------------------------------------------LLRRLFDLRR
S---------------KAAAESKLN-RTGGP--ALVDEGTEG--LNFGRG-LAAKASN-E
L-R------LRCTEFDNNGNVTLVNGEFRKSELIAK--------------------YGLL
PRDLRKID-S---STLPHILVRP-SAILINLLHLRVLIKADRVLVFDAYGST---DSYMQ
SLFVYDLEGKLRQKQS--Q-GAQ----SLP------------------------------
--------------------YEFRALEAVLISVTTGLEEEFNGVREPVVRVLRALEEDID
RDKLRHLLIYSKKLGSFEQKARLVRDAIDDLLEADDDLAAMYLTER-AEGVQ--------
--------------------RQEHDHQEVEMLLESYHKVCDEIVQESGNLVTGIRNTEEV
VKAILDANRNSLMLLDLKFSIGTLGLATGTLFSALYGMNLKNFIEESDFGFGGVSVICFA
ITAVVCVYGLAKLRKLQRVRMWGE----------------------------AGVG--GS
PMVSLPTRN-SALTAHRSNWRADSIEP---------------------------------
---------VWGSLPGEG------RAERIRRLKD----------SAAA-AAAKSAATEPT
AQRAAALRNA--------TRSQPKQSSDSATHGAAANTG------GDSA-----------
-
>XP_001823896_Aspergillus_oryzae
---MLS------------------------------PPHLK-------------------
------------------------------------PA----------------------
--------VPSA----------SLLRYLRSQSENT-------------------------
-----HVFISACG-------TSRKPQVHNQPSRMLALR---------------------N
TSSW--------------------------ANIK--------------------------
----PLRCRAALETNLLSVSTISRSRGSS-------------------------------
------------------------------RC--RASLGQS-------------------
------------------------------------------------------------
-------------------PSPITVFSRAT------------------------------
--HTKSRP----------------------------------------------------
------------------------------------------------------------
------------------------------------------------------------
--------------------------------------------------LLRRLFDLRR
S---------------KAAAEAKLN-RAGSP--ALVDEGAEG--LNFGRG-LAAKASN-E
L-R------LRCTEFDNNGNVTLVNGEFRKSELIAK--------------------YGLL
PRDLRKID-S---STLPHILVRP-SAILINLLHLRVLIKADRVLVFDAYGST---DSYMQ
SLFVYDLEGKLRQKQS--Q-GAQ----ALP------------------------------
--------------------YEFRALEAVLISVTAGLEEEFNGVREPVVRVLRALEEDID
RDKLRHLLIYSKKLGSFEQKARLVRDAIDDLLEADDDLAAMYLTER-AEGVQ--------
--------------------RQEHDHQEVEMLLESYHKVCDEIVQESGNLVTGIRNTEEV
VKAILDANRNSLMLLDLKFSIGTLGLATGTLFSALYGMNLKNFIEESDFGFGGVSVICFA
ITAVVCVYGLAKLRKLQRVRMWGE----------------------------AGVG--GS
PMVSLPTRN-SALTAHRSNWRADSIEP---------------------------------
---------VWGSLPGEG------RAERIRRLKD----------SAAA-AAAKSAATEPT
AQRAAASWNA--------AKSQPKQSGESATNEAAANIG------GDSA-----------
-
>XP_040640639_Aspergillus_ruber
---MLS------------------------------PSPLK-------------------
------------------------------------------------------------
------------------------------------------------------------
------------------------------------------PSAPSAS-----------
------LLRF-LRSQ-------SD---YFTA-----------------------------
----------------------------------------------NPSTSFGSTTCSEG
RPSR-------------AWRTSNWTKLDPAPC--RATAEANLFA----IPNLSTKKHTSS
RGRCALDKEEPI-QLSLSP-LNLSSSRA--------------------------------
------------------------------------------------------------
------------------------------------------------------------
------------------------------------------------------------
------------------------------------------------------------
----------------------------------ASTKS---------RPLLRRLFDLRR
S---------------K-ESDAKGKPNRSGP--ALIDDGTESS-FNIGRG-LVSKATN-E
L-R------LRCTEFDNNGNVTLVNGEFRKSELIAK--------------------YGLL
PRDLRKID-S---STLPHILVRP-SAILINLLHLRVLIKADRVLVFDAYGST---DSYMQ
SLFVYDLEGKLRQKQA--Q-SAG----ALP------------------------------
--------------------YEFRALEAVLISVTAGLEEEFNGVRDPVVRVLRALEEDID
RDKLRHLLIYSKRLGTFEQKARLVRDAIDDLLEADDDLTSMYLTER-SQGMQ--------
--------------------RTDDDHQEVEMLLESYHKVCDEIVQASGNLVTGIRNTEEV
VKAILDANRNSLMLLDLKFSIGTLGLATGTLYAGLYGMNLKNFIEESDFGFGGVSVTCFA
ITAVVCVYGLHKLRKLQRVRMWGE----------------------------SGVG--GA
PIAPLASSV-----GHRSNWRADSIEP---------------------------------
---------VWGSYPGEG------RVERIKRLKE----------GAAATAA-KSAASDAT
ATKASDIMNKMEYT--------RRVREDASTNGSTEYYPSRDRDHKGCSS----------
-
>XP_040699776_Aspergillus_sydowii
---MLS-----------PSPLN--------------------------------------
------------------------------------------------------------
------------------------------------------------------------
------------------------------------------PSVPSAS-----------
------LLRF-LRAQ-------SESALFSKN-----------------------------
---QPSACRR-VSTKLNSCSS-------------------------TPL------PVRRP
S-------------------GRTHVEVSPLQT--RFCSGVN-------------------
-----------------------PPSRN------------RTS-----------------
------------------------------------------------------------
-----------------------------------------------------PKCATSV
HPSPPS----GALGP---------------------------------------------
------------------------------------------------------------
------------------------ISKSSQTRNFSSTRN---------RSILRRFWDFRR
K---------------KPASETR-----KPP--SLLDDTDGG--LNLARA-LAAKASN-E
L-R------LRCTEFDMNGNVTLMNGEFKKSELIAR--------------------YGLL
PRDLRKID-S---STLPHIFVRP-STILINLLHLRVLIKADRVLVFDAYGST---DSYMQ
SLFVYDLEGKLRQKQA--P-GAG----ALP------------------------------
--------------------YEFRAIEAVLISVTTGLEEEFNGVREPVVRVLRALEEDID
RDKLRHLLIYSKKLGTFEQKARLVRDAIDDLLEADDDLASMYLSER-SDGIH--------
--------------------REEHDHQEVEMLLESYHKVCDEIVQASGNLVTNIRNTEEV
VKAILDANRNSLMLLDLKFSIGTLGLATGTLFSALYGMNLKNFIEESDLGFGAVSVTCFA
ISAIVCVYGLAKLRKLQRVRMWGE----------------------------SGVG--GT
PILPLHSH--STLPSHRANWRADSIEP---------------------------------
---------VWNSLPGEG------RAERMKRIKD----------SAAAVAAARSAASNAT
NSRSASLKRAIRFPSSYGSSSASKQAKEATT-SSRSETGSQS---GSSA-----------
-
>XP_001209884_Aspergillus_terreus
---MLP------------------------------SSSLK-------------------
------------------------------------------------------------
------------------------------------------------------------
------------------------------------------PIVPSAS-----------
------LLRF-LRSQ-------SDSLLFFTA-----------------------------
----------------------------------------------NSS------TCGGP
VQSRP-------PCALSSGNYSIWTEITPARR--HATLEAGFLP----VPSFPRRNTLRC
RTSS---GQSTFTKVDLYP--KIQNTRA--------------------------------
------------------------------------------------------------
------------------------------------------------------------
------------------------------------------------------------
------------------------------------------------------------
----------------------------------SSTKS---------RPLLRRILDFRR
G---------------KAAADAKLN-RAGGP--ALIDDGADAG-LNYKRS-LAAKAPN-E
L-R------LRCTEFDINGNVTLVNGEFKKSELIAK--------------------YGLL
PRDLRKID-S---STLPHILVRP-SAILINLLHLRVLIKADRVLVFDAYGST---DSYMQ
SLFVYDLEGKLRQKQS--Q-GAG----ALP------------------------------
--------------------YEFRALEAVLISVTSGLEEEFNGVREPVVRVLRALEEDID
RDKLRHLLIYSKRLGTFEQKARLVRDAIDDLLEADDDLATMYLTES-ANGFQ--------
--------------------REEHDHQEVEMLLESYHKVCDEIVQASGNLVTSIRNTEEV
VKAILDANRNSLMLLDLKFSIGTLGLATGTLFSALYGMNLKNFIEESDLGFGAVSVTCFA
ITAVVCVYGLAKLRKLQRVRMWGE----------------------------AGVG--GA
PIVPLPTRS-GALAGHRSNWRADAIEP---------------------------------
---------VWGSLPGEG------RTERIKRLRD----------GAAAAAATRSVASEPT
AHRAS-------------------MKHSPGMGRAEQYASEGAAANPGGSL----------
-
>XP_022484080_Penicillium_arizonense
---MLS------------------------------P---K-------------------
------------------------------------------------------------
------------------------------------------------------------
------------------------------------------LSAPSAS-----------
------LLRF-LHTQ-------SG---F-SA-----------------------------
----------------------------------------------AP-------ACARP
--KRL-G-RDKAFSTERTSKLSSWARPTTPYP--ARNDGAT---------NGRS---SAT
RPML---------LPSPMP-TQVTFSRL--------------------------------
------------------------------------------------------------
------------------------------------------------------------
------------------------------------------------------------
------------------------------------------------------------
----------------------------------ASTKS---------RPFLRRLFDLKR
N---------------K-ASEYQNQ-RPAGP--GLIDEGTEGL-FNIGRS-LSAKASN-E
L-R------IRCTEFDINGDVTLVNGEFRKLELIAK--------------------YGLL
PRDLRKID-S---STLPHILVRP-SAILINLLHLRVLIKADRVLVFDAYGST---DSYMQ
SLFIYDLEGKLRQKQS--Q-LATQPSQSLP------------------------------
--------------------YEFRALEAVLISVTSGLEEEFNGVRDPVVRVLRALEEDID
RDKLRHLLIYSKKLGTFEQKARLVRDAIDDLLEADDDLAAMYLSER-AKGIE--------
--------------------REEDDHQEVEMLLESYHKVCDEIVQASGNLVTNIRNTEEV
VKAILDANRNSLMLMDLKFSIGTLGLATGTLFSALYGMNLKNFIEESDFGFGGVSAICFA
LTGFVCVYGLAKLRKLQRVRMWGE----------------------------SGVG--GT
SLAPLSPKR-SALGGNRNNWRADSIEP---------------------------------
---------IWGSLPGEG------RSERMKRLRE----------NA---AA-QAASRNTK
FGVPNGPGTAAAQSPAPASPSQNTSRSEGGKGTEKETAARREANVKPDPVN---------
-
>XP_014533403_Penicillium_digitatum
------------------------------------------------------------
------------------------------------------------------------
------------------------------------------------------------
------------------------------------------------------------
------------------------------------------------------------
------------------------------------------------------------
------------------------------------------------------------
--MV---------SSPLAP-TQLKFSRR--------------------------------
------------------------------------------------------------
------------------------------------------------------------
------------------------------------------------------------
------------------------------------------------------------
----------------------------------ASTKN---------RPFLRRLFDIKR
N---------------K-ASEYQNQ-GPTNP--GLVDEGTEGM-FNIGRS-LSAKASN-E
L-R------IRCTEFDINGDVTLVNGEFRKQELIAK--------------------YGLL
PRDLRKID-S---STLPHILVRP-RAILINLLHLRVLIKADRVLVFDAYGST---DSYMQ
SLFIYDLEGKLRQKQS--Q-GAAQPSQSLP------------------------------
--------------------YEFRALEAVLISVTSGLEEEFNGVRDPVVRVLRALEEDID
RDKLRHLLIYSKKLGTFEQKARLVRDAIDDLLEADDDLAAMYLSER-SAGKE--------
--------------------REEDDHQEVEMLLESYHKVCDEIVQASGNLVTNIRNTEEV
VKAILDANRNSLMLMDLKFSIGTLGLATGTLFSALYGMNLKNFIEESDFGFGGVSVICFA
LTGLVCVYGLSKLRKLQRVRMWGE----------------------------SGVG--CD
TFAPLSPKR-NALGGNRNNWRADSIEP---------------------------------
---------VWGSLPGEG------RPERMRRLKE----------NAAAAAA-QATSRNLK
STPAN--SQAAAQASATAS---NNARA-----DGKETVY-HEGHTKTDA-----------
-
>XP_016600151_Penicillium_expansum
---MLS------------------------------P---R-------------------
------------------------------------------------------------
------------------------------------------------------------
------------------------------------------LSAPSAS-----------
------LLRF-LRSQ-------SG---V-SA-----------------------------
----------------------------------------------APS------ACAYP
--KRLVG-RDKGFSTGPSPKLSSWTRLDGPHG--SETLDTALCS----TQYGKS---NPT
RAIV---------SPPLVP-TQLKFSRH--------------------------------
------------------------------------------------------------
------------------------------------------------------------
------------------------------------------------------------
------------------------------------------------------------
----------------------------------ASTKS---------RPFLRRLFGLKR
N---------------K-ASDYKNQ-GPTNP--GLVDEGTEGM-FNIGRS-LSAKASN-E
L-R------IRCTEFDINGDVTLVNGEFRKQELIAK--------------------YGLL
PRDLRKID-S---STLPHILVRP-RAILINLLHLRVLIKADRVLVFDAYGST---DSYMQ
SLFIYDLEGKLRQKQS--Q-GAAQPSQSLP------------------------------
--------------------YEFRALEAVLISVTSGLEEEFNGVRDPVVRVLRALEEDID
RDKLRHLLIYSKKLGTFEQKARLVRDAIDDLLEADDDLAAMYLSER-SVGKE--------
--------------------REEDDHQEVEMLLESYHKVCDEIVQASGNLVTNIRNTEEV
VKAILDANRNSLMLMDLKFSIGTLGLATGTLFSALYGMNLKNFIEESDFGFGGVSVVCFA
LTGLVCVYGLSKLRKLQRVRMWGE----------------------------SGVG--CD
TFAPLSPKR-SALGGNRNNWRADSIEP---------------------------------
---------VWGSLPGEG------RPERMRRLKE----------NAAAAAA-QAASRNLK
SSPAS--SQAAMQASAAAS---KNARAENGNGDGKETAC-PEGHIKPDA-----------
-
>XP_040652918_Penicillium_griseofulvum
---MLS------------------------------P---R-------------------
------------------------------------------------------------
------------------------------------------------------------
------------------------------------------LSAPSTS-----------
------LLRF-LRSQ-------SG---F-SA-----------------------------
----------------------------------------------TPS------TCAYP
--KRLAS-RDKGFSTA-SPKLSGWTRLTAP-G--SATLDT-------------------T
RATV---------SPPLVP-TQLKFSRH--------------------------------
------------------------------------------------------------
------------------------------------------------------------
------------------------------------------------------------
------------------------------------------------------------
----------------------------------ASTKS---------RPFLRRLFDLKR
N---------------K-ASDHKNQ-GPAGP--GLMDEGTEGM-FNIGRS-LSAKASN-E
L-R------IRCTEFDINGDVTLVNGEFRKQELIAK--------------------YGLL
PRDLRKID-S---STLPHILVRP-RAILINLLHLRVLIKADRVLVFDAYGST---DSYMQ
SLFIYDLEGKLRQRPS--Q-GAAQPSQALP------------------------------
--------------------YEFRALEAVLISVTSGLEEEFNGVRDPVVRVLRALEEDID
RDKLRHLLIYSKKLGTFEQKARLVRDAIDDLLEADDDLAAMYLSER-SNGKE--------
--------------------REEDDHQEVEMLLESYHKVCDEIVQASGNLVTNIRNTEEV
VKAILDANRNSLMLMDLKFSIGTLGLATGTLFSALYGMNLKNFIEESDFGFGGVSVICFA
LTGLVCVYGLAKLRKLQRVRMWGE----------------------------SGVG--GS
TFAPLSPKR-SALGGNRNNWRADSIEP---------------------------------
---------VWGSLPGEG------RSERLRRLKE----------NAAAAAA-QAASRNLK
-TPAG--SQAATQASATAS---NNARAESANGDGKETVC-PEGQVKPEA-----------
-
>XP_038929417_Penicillium_roqueforti
------------------------------------------------------------
------------------------------------------------------------
------------------------------------------------------------
------------------------------------------------------------
------------------------------------------------------------
------------------------------------------------------------
------------------------------------------------------------
---M---------PPPLVP-TQLKFSRH--------------------------------
------------------------------------------------------------
------------------------------------------------------------
------------------------------------------------------------
------------------------------------------------------------
----------------------------------ASTKS---------RPFLRRLFGLKR
H---------------K-ASDHKDQ-GPAGP--GLMDEGTEGM-FNIGRS-ISAKASN-E
L-R------IRCTEFDINGDVTLVNGEFRKQELIAK--------------------YGLL
PRDLRKID-S---STLPHILVRP-RAILINLLHLRVLIKADRVLVFDAYGST---DSYMQ
SLFIYDLEGKLRQRQP--Q-GASQP---LP------------------------------
--------------------YEFRALEAVLISVTSGLEEEFNGVRDPVVRVLRALEEDID
RDKLRHLLIYSKKLGTFEQKARLVRDAIDDLLEADDDLAAMYLSER-SVGKE--------
--------------------REEDDHQEVEMLLESYHKVCDEIVQASGNLVTSIRNTEEV
VKAILDANRNSLMLMDLKFSIGTLGLATGTLFSALYGMNLKNFIEESDFGFGAVSVFCFA
LTGVVCVYGLSKLRKLQRVRMWGE----------------------------SGVG--GS
TFSPLSPKR-SALGGNRTNWRADSIEP---------------------------------
---------VWGSLPGEG------RPERLRRLKE----------NAAAVAA-QAAS---K
TTPAN--SKAAMQASATAS---NNARAESGS-SGKEAAC-PEDHMKSDA-----------
-
>XP_002566284_Penicillium_rubens
---MLS------------------------------P---R-------------------
------------------------------------------------------------
------------------------------------------------------------
------------------------------------------LSAPSAS-----------
------LLRF-LRSQ-------SG---F-LT-----------------------------
----------------------------------------------APS------ACAYP
--KRLAS-RDKSFSTGPSPKLSSWTRLNASHN--TVALGTTLCD----THYGKS---NPT
RATV---------SSPLAP-TQLKLSRH--------------------------------
------------------------------------------------------------
------------------------------------------------------------
------------------------------------------------------------
------------------------------------------------------------
----------------------------------ASTKS---------RPFLRRLFDLKR
N---------------K-ASDYKHQ-GPAGP--GLMDEGTEGM-FNIGRS-LSAKASN-E
L-R------IRCTEFDINGDVTLVNGEFRKQELIAK--------------------YGLL
PRDLRKID-S---STLPHILVRP-SAILINLLHLRVLIKADRVLVFDAYGST---DSYMQ
SLFIYDLEGKLRQRQS--Q-GAAQPSQSLS------------------------------
--------------------YEFRALEAVLISVTSGLEEEFNGVRDPVVRVLRALEEDID
RDKLRHLLIYSKKLGTFEQKARLVRDAIDDLLEADDDLAAMYLTER-SVGKE--------
--------------------REEHDHQEVEMLLESYHKVCDEIVQASGNLVTNIRNTEEV
VKAILDANRNSLMLMDLKFSIGTLGLATGTLFSALYGMNLKNFIEESDFGFGGVSVICFA
LTGIVCVYGLAKLRKLQRVRMWGE----------------------------SGMG--GS
TFAPLSPKR-SALGGNRNNWRADSIEP---------------------------------
---------VWGSLPGEG------RSERIRRLKE----------NAAAAAA-QAASRNSK
STPAN--SQAAMQASATAS---NNARAEKGNDHGKETVR-PEGRTKSDA-----------
-
>XP_040811945_Penicillium_solitum
---MLS------------------------------P---R-------------------
------------------------------------------------------------
------------------------------------------------------------
------------------------------------------LSAPSAS-----------
------LLRF-LRSQ-------SG---F-SA-----------------------------
----------------------------------------------ALS------ACAYP
--KRLAG-RDKGFSTGPSPKLSSWTRLDAPHR--PATLDTTIFN----NQHGKP---NPT
RATV---------SPALVP-KQLKFSRH--------------------------------
------------------------------------------------------------
------------------------------------------------------------
------------------------------------------------------------
------------------------------------------------------------
----------------------------------ASTKS---------RPFLRRLFDLRR
N---------------K-ACDYKNQ-GPTNP--GLMDEGTEGM-FNIGRS-LSAKASN-E
L-R------IRCTEFDINGDVTLVNGEFRKQELIAK--------------------YGLL
PRDLRKID-S---STLPHILVRP-RAILINLLHLRVLIKADRVLVFDAYGST---DSYMQ
SLFIYDLEGKLRQRQS--Q-GAAQPSQSLP------------------------------
--------------------YEFRALEAVLISVTSGLEEEFNGVRDPVVRVLRALEEDID
RDKLRHLLIYSKKLGTFEQKARLVRDAIDDLLEADDDLAAMYLSER-SVGKE--------
--------------------REEDDHQEVEMLLESYHKVCDEIVQASGNLVTNIRNTEEV
VKAILDANRNSLMLMDLKFSIGTLGLATGTLFSALYGMNLKNFIEESDFGFGGVSVVCFA
LTGLVCVYGLSKLRKLQRVRMWGE----------------------------SGVG--GS
TFAPLSPKR-SALGGNRNNWRADSIEP---------------------------------
---------VWGSLPGEG------RSERMRRLKE----------NSAAAAA-QAASRNLK
SKSAN--SQAATQASATAS---KNARAENGNGDGKETVC-PESST---------------
-
>XP_022577597_Penicilliopsis_zonata
---MLS------------------------------SSPLK-------------------
------------------------------------------------------------
------------------------------------------------------------
------------------------------------------RSAPSAS-----------
------LLRF-LRYQ-------SDSLCTSPS-----------------------------
----------------------------------------------SST------CTGLH
RPIPQST-RQLSSCSLVVRDPSSWSRLDTTTT--PGATTSTVLPSRLNVQCLAATNPRTI
R--------------------SIQQCRN--------------------------------
------------------------------------------------------------
------------------------------------------------------------
------------------------------------------------------------
------------------------------------------------------------
----------------------------------ASTRQ---------RPLLRRIFDLRS
N---------------KSAAKDVNQRKSAGP--TLIDDGLDGSLFSAGRGSLAAKALN-E
P-R------LRCTEFDNNGNVTLVNGEFRKSELIAK--------------------YGLL
PRDLRKID-S---FTLPHILVRP-SAILINLLHLRVLIKADRVLVFDAYGST---DSYMQ
SLFIYDLEGKLRQKQ---Q-GAG----ALP------------------------------
--------------------YELRALEAVLISVTTGLEEEFNGIREPVVRVLRALEEDID
RDLLRHLLVYSKKLGTFEQKARLVRDAIEDLLEADDDLASMYLSER-TNGIE--------
--------------------REEDDHQEVEMLLESYHKVCDEIVQMSGNLVTGIRNTEEV
VKAILDANRNSLMLLDLKVSIGTLGLATGTLVSALYGMNLTNFIEESNLGFGVVSAVCFA
VTAVVCVYGLAKLRKLQRVRMWGE----------------------------AGVGGAGA
PMSNFADRN----SLRRSNWRADSIDQ---------------------------------
---------VWSGLPGEG------RMDRLKRLREKPTTTTTTTTTTGAVGA-RQAAFDPA
APKSA-------------ATPKEFVKDKAAPEEAVGA-----------------------
-
>XP_016625053_Cladophialophora_bantiana
---MKT------------------------------------------------------
------------------------------------------------------------
------------------------------------------------------------
------------------------------------------PVAPSRS-----------
------LLRY-LRSQ-------SGLLFTNSR-----------------------------
----------------------------------------------H-----FTAC-AQR
----PC--RPISTIS---TRKRL-SSLEDVWR--TTREPSQAFPLLRYSH----------
------------------PNPP--QSRG--------------------------------
------------------------------------------------------------
------------------------------------------------------------
------------------------------------------------------------
------------------------------------------------------------
----------------------------------ASTES--HKESFWRR-WLRQRAAASR
S---------------KVPRDA---PTTSSP--YGYDETSAQL-FNLSRA-LSRNTSGAE
L-K------LRCTEFDANGSVTMVSGEFKKSELIAK--------------------YGLL
PRDLRKID-S---SVLPHILVRP-SAILINLLHLRVLIQSDRVLVFDAFGST---DSYTQ
SLFMYDLEGKLRQKADPRN-GSL----NLP------------------------------
--------------------YELRALEAVLISVTSGLEAEFALVREPVTHILRELEEDID
RDKLRHLLIHSKKLGTFEQKARLVRDAIEDLLEADDDLSAMYLTERKATGKP--------
--------------------RAENDHQEVEMLLESYHKICDEIVEISGNLISNIRNTEEV
VRAILDANRNQLMLLEIKFSIGTLGLAGGTLIAGLYGMNLKNFIEESDLAFCGVSVVCFG
LSWLICIYGMRKLRKVQKVRMWGEGLDH--SMGFR-----------G-----GKIG----
---------------SRGNWRNEAVESQAH-KIGRLKAG----------------GVNLG
GSA-QSGRVLWPGMDGLGMHKLN-NAENGNQQQQ---SGIHDR-NAKANA--DTASIVSG
MTI----HEDVDDVEAKMK--ADARKEKGLM--TKEQMK-------------AHKRK---
-
>XP_008727286_Cladophialophora_carrionii
---MTT------------------------------------------------------
------------------------------------------------------------
------------------------------------------------------------
------------------------------------------PVVPSRS-----------
------LLRF-LRSQ-------SNLVFDPTS-----------------------------
----------------------------------------------P-----AATTVTRI
----PC--RRVSTPS---PRRRP-SSLEDIWRPAPAREPCKALPPPRYSP----------
------------------PRPA--QARN--------------------------------
------------------------------------------------------------
------------------------------------------------------------
------------------------------------------------------------
------------------------------------------------------------
----------------------------------ASTDS--RKSGFWRR-WFRQREAAAQ
A---------------------------SSN--SGYDETSEQL-FNLSRA-LSRNSSGAE
L-K------LRCTEFDANGSVTMVSGEFRKSELIAK--------------------YGLL
PRDLRKID-S---SVLPHILVRP-SAILINLLHLRVLIQSDRVLVFDAYGST---DSYTQ
SLFMYDLEGKLRQKADPRN-GSY----NLP------------------------------
--------------------YELRALEAVLISVTSGLEAEFVLVRDPVTHILRELEEDID
RDKLRHLLIHSKKLGTFEQKARLVRDAIDDLLEADDDLAAMYLTERKATGKQ--------
--------------------RAENDHQEVEMLLESYHKICDEIVEISGNLISNIRNTEEV
VRAILDANRNQLMLLEIKFSIGTLGLAGGTLIAGLYGMNLNNFIEETQWGFGSVSVVCFG
LSWIICIYGMRKLQKVQKVRMWGEGLDHSSSIGFRRGGGGGGSAGGGTTTDHGKIG----
---------------GRGNWRNEAIESHAH-RIGRLKGG----------------GLNLG
GNA-HPGRVLWPGMEGLGMHRLN-NAESRPG------EGQQ-Q-QQQQRPGPGPEQPQPR
MTI----HEDVENVEDKMK--ADAKKEKGLALPPKNSSK-------------GHPRP---
-
>XP_016246850_Cladophialophora_immunda
---MKT------------------------------------------------------
------------------------------------------------------------
------------------------------------------------------------
------------------------------------------PAAPSRS-----------
------LLRY-LRSQ-------SDTIFANSS-----------------------------
----------------------------------------------H-----FATC-ART
----PC--RAISTTA---TRKRL-SPPDDIWQ--SVREPCKALPPPKCSP----------
------------------PNPP--QSRS--------------------------------
------------------------------------------------------------
------------------------------------------------------------
------------------------------------------------------------
------------------------------------------------------------
----------------------------------ASTES--HKQSFWRR-WLRHRAIAAR
S---------------KLPRDA---PTTSSP--YGYDETSAQL-FNLSRA-LSRNTSGAE
L-K------LRCTEFDANGSVTMVSGEFKKSELIAK--------------------YGLL
PRDLRKID-S---SVLPHILVRP-SAILINLLHLRVLIQSDRVLVFDAFGST---DSYTQ
SLFMYDLEGKLRQKADPRN-GSL----NLP------------------------------
--------------------YELRALEAVLISVTSGLEAEFALVREPVTHILRELEEDID
RDKLRHLLIHSKKLGTFEQKARLVRDAIEDLLEADDDLSAMYLTERKATGKP--------
--------------------RAENDHQEVEMLLESYHKICDEIVEISGNLISNIRNTEEV
VRAILDANRNQLMLLEIKFSIGTLGLAGGTLIAGLYGMNLKNFVEESDLAFGGVSVVCFG
LSWLICIYGMRKLRKVQKVRMWGEGLDH--SMGYR-----------G-----GKIG----
---------------SRGNWRNEAVESQAQ-KSNRLKA---------------------G
GSA-QTGRVLWPGMDGLGMHKLN-NAGNDDHQQP---GGVFDS-NTNASS--DAGSNGPG
MTI----HEDVDNVEAKMK--ADAKREKGLM--TKEQIK-------------AQKRK---
-
>XP_007738856_Cladophialophora_psammophila
------------------------------------------------------------
------------------------------------------------------------
------------------------------------------------------------
------------------------------------------------------------
------------------------------------------------------------
------------------------------------------------------------
------------------------------------------------------------
------------------------------------------------------------
------------------------------------------------------------
------------------------------------------------------------
------------------------------------------------------------
------------------------------------------------------------
------------------------------------------------------------
------------------------------------------------------------
----------------------MVSGEFKKSELIAK--------------------YGLL
PRDLRKID-S---SVLPHILVRP-SAILINLLHLRVLIQSDRVLVFDAFGST---DSYTQ
SLFMYDLEGKLRQKVDPRN-GSL----NLP------------------------------
--------------------YELRALEAVLISVTSGLEAEFALVREPVTHILRELEEDID
RDKLRHLLIHSKKLGTFEQKARLVRDAIEDLLEADDDLSAMYLTERKTTGKP--------
--------------------RAENDHQEVEMLLESYHKICDEIVEISGNLISNIRNTEEV
VRAILDANRNQLMLLEIKFSIGTLGLAGGTLIAGLYGMNLKNFIEESDLAFGGVSVVCFG
LSWLICVYGMRKLRKVQKVRMWGEGLDH--SMGFR-----------G-----GKTG----
---------------SRGNWRNEAVESQAH-KIGRLKAG----------------GVNLG
GSA-QSGRVLWPGMDGLGMHKLN-NAENDNQQQQ---SGIHAR-NAKANA--DAASNVPG
MTI----HEDVDDVEAKMK--ADAKKEKGLM--TKQQMK-------------AHKGK---
-
>XP_018689981_Fonsecaea_erecta
------------------------------------------------------------
------------------------------------------------------------
------------------------------------------------------------
------------------------------------------------------------
------------------------------------------------------------
------------------------------------------------------------
------------------------------------------------------------
------------------------------------------------------------
------------------------------------------------------------
------------------------------------------------------------
------------------------------------------------------------
------------------------------------------------------------
---------------------------------------------------------MAR
S---------------KFPRDS---SNASSP--SGYDETSAQL-FNLSRA-LSRNTSGAE
L-K------LRCTEFDANGSVTMVSGEFKKSELIAK--------------------YGLL
PRDLRKID-S---SVLPHILVRP-SAILINLLHLRVLIQSDRVLVFDAFGST---DSYTQ
SLFMYDLEGKLRQKADPRN-GSL----NLP------------------------------
--------------------YELRALEAVLISVTSGLEAEFALVRDPVTHILTELEEDID
RDKLRHLLIHSKKLGTFEQKARLVRDAIEDLLEADDDLSAMYLTERKATGKP--------
--------------------RAENDHQEVEMLLESYHKICDEIVEISGNLISNIRNTEEV
VRAILDANRNQLMLLEIKFSIGTLGLAGGTLIAGLYGMNLKNFVEESDLAFGGVSVICFG
LSWLICIYGMRKLRKVQKVRMWGEGLDH--SMGFR-----------G-----SKIG----
---------------SRGNWRNEAVESQAH-TIDRLKV---------------------R
GGS-QTGRVLWPGMDGLGMHKLN-NAETDDQQRN---VGLRSS-TTDANA--------PG
MTI----HEDVDNVEAKMK--ADAKREKGLM--TKEQMK-------------AQHKRQ--
-
>XP_022515290_Fonsecaea_monophora
------------------------------------------------------------
------------------------------------------------------------
------------------------------------------------------------
------------------------------------------------------------
------------------------------------------------------------
------------------------------------------------------------
------------------------------------------------------------
------------------------------------------------------------
------------------------------------------------------------
------------------------------------------------------------
------------------------------------------------------------
------------------------------------------------------------
------------------------------------------------------------
------------------------------------------------------------
----------------------MVSGEFKKSELIAK--------------------YGLL
PRDLRKID-S---SVLPHILVRP-SAILINLLHLRVLIQSDRVLVFDAFGST---DSYTQ
SLFMYDLEGKLRQKADPRN-GSY----NLP------------------------------
--------------------YELRALEAVLISVTSGLEAEFALVRDPVTHILRELEEDID
RDKLRHLLIHSKKLGTFEQKARLVRDAIDDLLEADDDLSAMYLTERKATGKP--------
--------------------RAENDHQEVEMLLESYHKICDEIVEISGNLISNIRNTEEV
VRAILDANRNQLMLLELKFSIGTLGLAGGTLIAGLYGMNLKNFIEESDWAFGGVSVVCFG
LSWLICIYGMRKLHKVQKVRMWGEGLDH--SMGFR-----------G-----GKIG----
---------------GRGNWRNEAVESQAH-KIGRLKA---------------------G
GSA-QTGRVLWPGMDGLGMHKLN-NANNDDQQQQQQRKGIFGS-NTNASADPDAGANAPG
MTI----HEDVDNVEAKMK--ADARTEKGLM--TKEQMK-------------AQKRK---
-
>XP_016628422_Fonsecaea_multimorphosa
---MKT------------------------------------------------------
------------------------------------------------------------
------------------------------------------------------------
------------------------------------------PIAPSPR-----------
------LLRY-LRLQ-------SDSLFANSS-----------------------------
----------------------------------------------H-----FTTR-PRT
----PS--RALSTTP---PRKRL-SSIEDKWH--PVREQCKALPPPRYSP----------
------------------PNPP--QSRC--------------------------------
------------------------------------------------------------
------------------------------------------------------------
------------------------------------------------------------
------------------------------------------------------------
----------------------------------ASTES--HKQTFWRR-WLRHRVAASR
S---------------KHPRDA---PTTSSP--YGYDETSAQL-FNLSRA-LSRNTSGAE
M-K------LRCTEFDANGSVTMVSGEFKKSELIAK--------------------YGLL
PRDLRKID-S---SVLPHILVRP-SAILINLLHLRVLIQSDRVLVFDAFGST---DSYTQ
SLFMYDLEGKLRQKADPRN-GSL----NLP------------------------------
--------------------YELRALEAVLISVTSGLEAEFALVRDPVTHILRELEEDID
RDKLRHLLIHSKKLGTFEQKARLVRDAIEDLLEADDDLSAMYLTERKATGKS--------
--------------------RAENDHQDVEMLLESYHKICDEIVEISGNLISNIRNTEEV
VRAILDANRNQLMLLEIKFSIGTLGLAGGTLIAGLYGMNLKNFVEESDLAFGSVSVVCFG
LSWLICIYGMRKLRKVQKVRMWGEGLDH--SMGFR-----------G-----GKVG----
---------------NRGNWRNEAVESQAH-KNARLKA---------------------G
GNA-QTGRVLWPGMDGLGMHKLN-NTENDDQQQQ---GGVFNS-NTDANA--NAGSNAPG
MTI----HEDVDNVEAKMK--ADAKREKGLM--TKEQMK-------------A-------
-
>XP_022498913_Fonsecaea_nubica
------------------------------------------------------------
------------------------------------------------------------
------------------------------------------------------------
------------------------------------------------------------
------------------------------------------------------------
------------------------------------------------------------
------------------------------------------------------------
------------------------------------------------------------
------------------------------------------------------------
------------------------------------------------------------
------------------------------------------------------------
------------------------------------------------------------
------------------------------------------------------------
------------------------------------------------------------
----------------------MVSGEFKKSELIAK--------------------YGLL
PRDLRKID-S---SVLPHILVRP-SAILINLLHLRVLIQSDRVLVFDAFGST---DSYTQ
SLFMYDLEGKLRQKADPRN-GSY----NLP------------------------------
--------------------YELRALEAVLISVTSGLEAEFALVRDPVTHILRELEEDID
RDKLRHLLIHSKKLGTFEQKARLVRDAIDDLLEADDDLSAMYLTERKATGKP--------
--------------------RAENDHQEVEMLLESYHKICDEIVEISGNLISNIRNTEEV
VRAILDANRNQLMLLELKFSIGTLGLAGGTLIAGLYGMNLKNFIEESDWAFGGVSVVCFG
LSWLICIYGMRKLHKVQKVRMWGEGLDH--SMGFR-----------G-----GKIG----
---------------GRGNWRNEAVESQAH-KIGRLKA---------------------G
GSA-QTGRVLWPGMDGLGMHKLN-NANNDDQQQQQQRKGIFGS-NTNASADADAGANAPG
MTI----HEDVDNVEAKMK--ADARTEKGLM--TKEQMK-------------AQKRK---
-
>XP_013279193_Fonsecaea_pedrosoi
---MQT------------------------------------------------------
------------------------------------------------------------
------------------------------------------------------------
------------------------------------------AVAPSWS-----------
------LLRY-LRSQ-------SNSIFTNSS-----------------------------
----------------------------------------------S-----FATC-ART
----PC--RALSTTS---RHKRL-SSTEDIWH--PVREPCKALPPSRSCP----------
------------------PNIA--QSRS--------------------------------
------------------------------------------------------------
------------------------------------------------------------
------------------------------------------------------------
------------------------------------------------------------
----------------------------------ASTES--HKQSFWRR-WLRQRAAASR
S---------------KAPRDS---SIPSSS--YGYDETSAQL-FNLSRA-LSRNTSGAE
L-K------LRCTEFDANGSVTMVSGEFKKSELIAK--------------------YGLL
PRDLRKID-S---SVLPHILVRP-SAILINLLHLRVLIQSDRVLVFDAFGST---DSYTQ
SLFMYDLEGKLRQKADPRN-GSY----NLP------------------------------
--------------------YELRALEAVLISVTSGLEAEFALVRDPVTHILRELEEDID
RDKLRHLLIHSKKLGTFEQKARLVRDAIDDLLEADDDLSAMYLTERKATGKP--------
--------------------RAENDHQEVEMLLESYHKICDEIVEISGNLISNIRNTEEV
VRAILDANRNQLMLLELKFSIGTLGLAGGTLIAGLYGMNLKNFIEESDWAFGGVSVVCFG
LSWLICIYGMRKLHKVQKVRMWGEGLDH--SMGFR-----------G-----GKIG----
---------------GRGNWRNEAVESQAH-KIGRLKA---------------------G
GSA-QTGRVLWPGMDGLGMHKLN-NANNDDQQQQQQRKGIFGS-NTNANADADAGANAPG
MTI----HEDVDNVEAKMK--ADARTEKGLM--TKEQMK-------------AQKRK---
-
>XP_007755860_Cladophialophora_yegresii
---MKT------------------------------------------------------
------------------------------------------------------------
------------------------------------------------------------
------------------------------------------PLAPSRS-----------
------LLRF-LRSQ-------SNLVFDSTS-----------------------------
----------------------------------------------P-----AAAA-TRV
----PC--RRVSTSA---PRTR----LSYQWRQAPAREPCKALPPPTYSS----------
------------------PRPA--QSRN--------------------------------
------------------------------------------------------------
------------------------------------------------------------
------------------------------------------------------------
------------------------------------------------------------
----------------------------------ASTDS--RKSGFWRRWWFRQREAAAQ
A---------------------------SSN--NGYDETSEQL-FNLSRA-LSRNSSGAE
L-K------LRCTEFDANGSVTMVSGEFRKSELIAK--------------------YGLL
PRDLRKID-S---SVLPHILVRP-SAILINLLHLRVLIQSDRVLVFDAYGST---DSYTQ
SLFMYDLEGKLRQKADPRN-GSY----NLP------------------------------
--------------------YELRALEAVLISVTSGLEAEFALVRDPVTHILRELEEDID
RDKLRHLLIHSKKLGTFEQKARLVRDAIDDLLEADDDLAAMYLTERKATGKQ--------
--------------------RAENDHQEVEMLLESYHKICDEIVEISGNLISNIRNTEEV
VRAILDANRNQLMLLEIKFSIGTLGLAGGTLIAGLYGMNLNNFIEETQWGFGSVSVVCFG
LSWIICIYGMRKLQKVQKVRMWGEGLDH--SIGFRRGGSGGPPSGTG--ADHGKIG----
---------------GRGNWRNEALESHAH-RIGRLKGG----------------GLNLG
GNA-HPGRVLWPGMEGLGMHRLN-NAEAGGG------VGAAGS-ESRQR--PAPDQPQPR
MTI----HEDVENVEDKMK--ADAKKEKGLI--PKEPAK-------------SHGQGQKK
K
>XP_016230384_Exophiala_spinifera
---MKT------------------------------------------------------
------------------------------------------------------------
------------------------------------------------------------
------------------------------------------PCAPSRD-----------
------LLRF-LRTQ-------ANSVFITPI-----------------------------
----------------------------------------------A-----PTRPP---
----HC--RSLST-SSRCSRLQT-SSHDDIWQ--RHRDSCKALPAPRCAP----------
------------------PGPL--QARN--------------------------------
------------------------------------------------------------
------------------------------------------------------------
------------------------------------------------------------
------------------------------------------------------------
----------------------------------ASSGS--HSPGFWLR-WFRRKQAAAR
S---------------KLPPDP---P--GNS--SNYDETSAQL-FNLSRS-LSRNQTGAD
L-K------LRCTEFDANGSVTMVAGEFKKSELIAK--------------------YGLL
PRDLRKLD-S---SVLPHILIRP-TAILINLLHLRVLIQSDRVLVFDAYGST---DSYTQ
SLFMYDLEGKLRQKPDPRN-KST----YLP------------------------------
--------------------YEFRALEAVLISVTSGLEAEFALVRDPVVHILRELEEDID
RDKLRHLLIHSKKLGTFEQKARLVRDAIDDLLEADDDLSAMYLTERKVSNTP--------
--------------------RPEHDHQEVEMLLESYHKICDEIVEISGNLVNNIRNTEEV
VKAILDANRNQLMLLEIKFSVGTLGLAGGTLIAGLYGMNLNNFIEETDWGFGAVSVVCFA
LSAVISVYGMRKLRKVQKVSMWGEGLPN--TMGHR-----------------ARIG----
---------------GRGNWHSEAFERQAQ-RPIRPKGG----------------GINLG
VK--QSDPVYWPGMEGLGAHRLQAT-------------STNSF-RPGDTADTNGMAQQPQ
MTI----QDDVEDVEAKWR--EDSKKQKGLM--TKEQQAHLRRASTHH----THGKK---
-
>XP_016267360_Exophiala_oligosperma
---MKT------------------------------------------------------
------------------------------------------------------------
------------------------------------------------------------
------------------------------------------PWAPSRD-----------
------LLRF-LRTQ-------ANSVFITPV-----------------------------
----------------------------------------------A-----PTRPP---
----HS--RALSTSSSRCSRLQT-SSVDDIWQ--RQRDPCKALPAPRCAP----------
------------------PGPL--QSRN--------------------------------
------------------------------------------------------------
------------------------------------------------------------
------------------------------------------------------------
------------------------------------------------------------
----------------------------------ASSGS--HSPGFWLR-WFRRRQAAVR
S---------------KLPPDP---P--GNS--SNYDETSAQL-FNLSRA-LSRNQTGAD
L-K------LRCTEFDANGSVTMVAGEFRKSELIAK--------------------YGLL
PRDLRKID-S---SVLPHILVRP-TAILINLLHLRVLIQSDRVLVFDAYGST---DSYTQ
SLFMYDLEGKLRQKADPRN-GST----YLP------------------------------
--------------------YEFRALEAVLISVTSGLEAEFALVRDPVVHILRELEEDID
RDKLRHLLIHSKKLGTFEQKARLVRDAIDDLLEADDDLSAMYLTERKASKTS--------
--------------------RPEHDHQEVEMLLESYHKICDEIVEISGNLINNIRNTEEV
VKAILDANRNQLMLLEIKFSVGTLGLAGGTLIAGLYGMNLNNFIEETDWGFGTVSVVCFA
LSAVICVYGMRKLRKVQKVRMWGEGL-D--TMGHR-----------------ARIG----
---------------SRGNWHNEAFESQAH-RAGRLKGG----------------GINLG
GK--QSGPVYWPGMEGLGAHRLHAT-------------GTNPF-GSGDAADTTGTSHEPQ
MTI----QDDVEDVEAKWR--EDSKKQKGLM--TKDHH----HPTTHH----TPGKK---
-
>XP_013318137_Exophiala_xenobiotica
---MKT------------------------------------------------------
------------------------------------------------------------
------------------------------------------------------------
------------------------------------------PAAPSRS-----------
------LLRF-LRSQ-------TDTIFTTSI-----------------------------
----------------------------------------------S-----PTRSP---
----HA--RYLNTTSTQCSRIQA-TSIDAFWQ--RHRDACKALPAPRCAP----------
------------------PNPP--QSRS--------------------------------
------------------------------------------------------------
------------------------------------------------------------
------------------------------------------------------------
------------------------------------------------------------
----------------------------------TSSGS--HSPGFWLR-WLRRRQATAR
S---------------KLPPEP---P--GGN--SNYDETSAQL-FNLSRA-LSRNPTGAD
L-K------LRCTEFDANGSVTMVAGEFRKSELIAK--------------------YGLL
PRDLRKID-S---SVLPHILVRP-TAILINLLHLRVLIQSDRVLVFDAYGST---DSYTQ
SLFMYDLEGKLRQKADPRN-GST----HLP------------------------------
--------------------YEFRALEAVLISVTSGLEAEFALVRDPVTHILSELEEDID
RDKLRHLLIHSKKLGTFEQKARLVRDAIDDLLEADDDLAAMYLTERKTGK-S--------
--------------------RAENDHQEVEMLLESYHKICDEIVEISGNLINNIRNTEEV
VKAILDANRNQLMLLEIKFSVGTLGLAGGTLIAGLYGMNLNNFIEETDWGFGSVSVVCFG
LSAAICVYGMRKLRKVQKVRMWGEGI-D--TMAAR-----------------ARAA----
---------------GRGNWRSEAVESQAH-RIGRLKGG----------------GINLG
GK--QSGPVMWPGMEGLGAHRLHGTD-----------AGRQSE-VPNNSTNATAQAHDPR
GTA----YDEHEDVETRWR--GEAQKQKALT--KKEQHAHSHHHHHHHAAHYTHEKK---
-
>XP_007727357_Capronia_coronata
---MKT------------------------------------------------------
------------------------------------------------------------
------------------------------------------------------------
------------------------------------------PAPPSRG-----------
------LLRF-LRSQ-------SDFVFGSPS-----------------------------
----------------------------------------------------RSVLLQPP
STARSC--RRLCTSSHRSSPKQQ-IPHDDLWH--RYREPCKALPPPRLAP----------
------------------PNPP--QARN--------------------------------
------------------------------------------------------------
------------------------------------------------------------
------------------------------------------------------------
------------------------------------------------------------
----------------------------------ASTRT--HSLGFWRR-WLRRKEAASR
F---------------KQPPDP---P--ARP--SSYDETSAQL-FNLSRA-LSRNHSGAD
L-K------LRCTELDANGSVTLVSGEFKKSELIAK--------------------YGLL
PRDLRKID-S---SVLPHILVRP-TAILINLLHLRVLIQSDRVLVFDAYGST---DSYTQ
SLFMYDLEGKLRQKADPRN-GST----YLP------------------------------
--------------------YEFRALEAVLISVTSGLEAEFALVREPVVHILRELEEDID
RDKLRHLLIHSKKLGTFEQKARLVRDAIDDLLNADDDLSAMYLTERKLTGKP--------
--------------------RDEDDHQEVEMLLESYHKICDEIVEISGNLISNIRNTEEV
IKAILDANRNQLMLLEIKFSVGTLGLAGGTLIAGLYGMNVKNFVEESDLAFGGVSAVCFV
LSAVICVYGMRKLRKVQKVRMWGEGPD---TWGQR-----------------SRIA----
---------------GRGNWRSEAVESQAQ-RFARLKGG----------------VTNIG
DT--PSRPVLWPGMDGLGMHKLNVEADDTPR------GDSADATNSDADAGSES----PS
VTF----QDDVDDVEAQMK--ADAQKPKGVV--EKDDRA---------------------
-
>XP_007731635_Capronia_epimyces
---MKT------------------------------------------------------
------------------------------------------------------------
------------------------------------------------------------
------------------------------------------PAAPSRG-----------
------LLRF-LRSQ-------SNVAFSNPG-----------------------------
----------------------------------------------PGPGLCPSASLAPP
NPARLCRPRPLCTSSSRSLPKQQ-TPFEDLWR--RYREPCKALPPPRLAP----------
------------------PHPP--QARS--------------------------------
------------------------------------------------------------
------------------------------------------------------------
------------------------------------------------------------
------------------------------------------------------------
----------------------------------ASTRT--HGLSFWRR-LLRRKEAASR
Y---------------KQLPDP---P--AGP--SSYDETSAQL-FNLSRS-LSRNPTGGD
L-K------LRCTEFDANGSVILVSGEFKKSELIAK--------------------YGLL
PRDLRKID-S---SVLPHILVRP-TAILINLLHLRVLIQSDRVLVFDAYGST---DSYTQ
SLFMYDLEGKLRQKSDPRN-GST----YLP------------------------------
--------------------YEFRALEAVLISVTSGLEAEFALVREPVVHILRELEEDID
RDKLRHLLIHSKKLGGFEQKARLVRDAIDDLLNADDDLSAMYLTERKSTGKP--------
--------------------RAENDHQEVEMLLESYHKICDEIVEISGNLISNIRNTEEV
VKAILDANRNQLMLLEIKFSVGTLGLAGGTLVAGLYGMNLKNFMEESDLAFGGVSVVCFV
LSAVICVYGMRKLRKVQKVRMWGEGVE---ALGPR-----------------GRIG----
---------------GRGNWRSEAVESQAQ-RTARLKGG----------------GVSLG
GT--ASRPVLWPGMDGLGMHKLNIESEDDPR------NVVIDP-NSDADAVSES----PR
KSV-------VDGAEAQTK--PDGQRSKDSV--KK-KRA---------------------
-
>XP_009157786_Exophiala_dermatitidis
---MKT------------------------------------------------------
------------------------------------------------------------
------------------------------------------------------------
------------------------------------------PAAPSRG-----------
------LLRF-LRSQ-------TDFTTENVA-----------------------------
----------------------------------------------P---RCRS------
-QVQLC--RHLSTSASQLQRKQQSSPYEELWH--RSREPCPALPPPRHSP----------
------------------PTPPQSQSRS--------------------------------
------------------------------------------------------------
------------------------------------------------------------
------------------------------------------------------------
------------------------------------------------------------
----------------------------------ASTRTHPHSISFWRR-WLRHREALSR
S---------------KHPPDP---P--TGP--SSYDETSAQL-FNLSRA-LSRNHTGAD
L-K------LRCTEFDANGSVTLVSGEFKKSELIAK--------------------YGLL
PRDLRKID-S---SVLPHILVRP-TAILINLLHLRVLIQSDRVLVFDAYGST---DSYTQ
SLFMYDLEGKLRQKPDPRN-GST----YLP------------------------------
--------------------YEFRALEAVLISVTSGLEAEFALVREPVVHILRELEEDID
RDKLRHLLIHSKKLGTFEQKARLVRDAIDDLLNADDDLSAMYLTERKLTGKP--------
--------------------RAENDHQEVEMLLESYHKICDEIVEISGNLISNIRNTEEV
VKAILDANRNQLMLLEIKFSVGTLGLAGGTLVAGLYGMNLKNFMEESDLAFGGVSAVCFI
MSAIICVYGMRKLRKVQKVRMWGEGLD---SLGQR-----------------SRVG----
---------------GRGNWRNEAVESQAQ-RFARLRGGGGGAVAGGGAGITPLAGGSGG
GG--QTGPVLWPGMDGLGMHKLD---NNDAR------DGSVDT-NSDADAISDSDSAAPR
SSLSRKNKDGAHNVDAPTKKTTDSSSNTNNT--KK-------------------------
-
>XP_013264552_Exophiala_aquamarina
---MKT------------------------------------------------------
------------------------------------------------------------
------------------------------------------------------------
------------------------------------------PVAPSKT-----------
------LLRF-LRCQ-------TDLAALVPA-----------------------------
----------------------------------------------P--------SCLRL
SPVHQKSYQGLTTSSARLSRTTS-SATDDIWH--RHREPFKALPPPKYHP----------
------------------PRPL--QSRS--------------------------------
------------------------------------------------------------
------------------------------------------------------------
------------------------------------------------------------
------------------------------------------------------------
----------------------------------ASTES--HSPGFWRR-WLRHRQALAR
S---------------KIPLDA------RAG--NSYEETSAQL-FNLSRT-LSRNTTGAD
L-K------LRCTEFDANGSVTLVSGEFKKSELIAK--------------------YGLL
PRDLRKID-S---SVLPHILVRP-TAILINLLHLRVLIQSDRVLVFDAYGSS---DSYTQ
SLFMYDLEGKLRQKPDPRN-GST----YLP------------------------------
--------------------YELRALEAVLISVTSGLEAEFALVREPVAHILQALEEDID
RDKLRHLLIHSKKLGTFEQKARLVRDAIDDLLEADDDLATMYLTERKATGKT--------
--------------------REGDNHQEVEMLLESYHKICDEIVEISGLLISNIRNTEEV
VKAILDANRNQLMLLEIKFSIGTLGLAGGTLVAGLYGMNLKNFIEESDLAFGSVSVICFA
LSAMICVYGMRKLRKVQKVRMWGEGID---VFGRH-----------------PSAG----
---------------GRGNWRNEAVESQAQ-RLGRLRRS----------------GANFA
THPAQSGPVLWPGMDGLGVHKLNTDGEDDRR------GGELDT-SSDADA--PVHEHSPT
AI-----HDDLNDPEARTR--TDASQEKGAS--AKSSHH-GRHHHRHHDHGHGHGNK---
-
>XP_016222442_Exophiala_mesophila
---MQS------------------------------------------------------
------------------------------------------------------------
------------------------------------------------------------
------------------------------------------SVVPSKS-----------
------LLRF-LRHQ-------SQSLCVLQS-----------------------------
----------------------------------------------Y-----PPQSAYKP
S---LC--RALSTSPSRPGRKSV-SSLDDVWS--RSRETCKALPAPKHTP----------
------------------PTPP--QIRK--------------------------------
------------------------------------------------------------
------------------------------------------------------------
------------------------------------------------------------
------------------------------------------------------------
----------------------------------ASTES--HSLGFWRR-WIRHRQALGR
S---------------KHPPNS---P--PSN--GGQDDTSAQL-FNLSRT-LARNAAGAD
L-K------LRCTEFDANGSVTLVSGEFRKSELIAK--------------------YGLL
PRDLRKID-S---SVLPHILIRP-TAILINLLHLRVLIQSDRVLVFDAYGST---DSYTQ
SLFMYDLEGKLRQKPDPRN-NTT----YLP------------------------------
--------------------YELRALEAVLISVTSGLEAEFALVREPVAHILQALEEDID
RDKLRHLLIHSKKLGTFEQKARLVRDAIDDLLEADDDLAAMYLTERKDSGKP--------
--------------------REDHNHQEVEMLLESYHKICDEIVEISGNLISNIRNTEEV
VKAILDANRNQLMLLEIKFSVGTLGLAAGTLIAGLYGMNLKNFVEESDLAFGGVSVVCFA
LSALVCVYGMRKLRKVQKLRMWGEGPD---VFGRP---------------RHGRIG----
---------------GRGNWRNEAVESQAQ-RLSRLDRD----------------SRGAA
TSP-HNGPVLWPGMDGLETHKLGTSHDHDRR------AGDLDT-NSDADATDDT---NPS
VTI----HEDVENVEERMK--ADARREKGLV--LKRSHGHHSGH--------AHGKR---
-
>XP_013277778_Rhinocladiella_mackenziei
---MKT------------------------------------------------------
------------------------------------------------------------
------------------------------------------------------------
------------------------------------------PAAPSRS-----------
------LLRF-LRSQ-------SNSVFAHTT-----------------------------
----------------------------------------------Q-----SPRSPTPR
THLQPC--RYLSPSSSLPSRNQS-NSLDESWH--RYCEPCKALPPPRCTP----------
------------------PKPP--QTRN--------------------------------
------------------------------------------------------------
------------------------------------------------------------
------------------------------------------------------------
------------------------------------------------------------
----------------------------------VSTGR--HTSSFWRR-WLRHREAAVR
S---------------RLPSDV---P--PGP--SSYDETSAQL-FNLSRT-LSRSPTGAD
L-K------LRCTEFDANGSVTLVSGEFKKSELIAK--------------------YGLL
PRDLRKID-S---SVLPHILVRP-AAILINLLHLRVLIQSDRVLVFDAYGST---DSYTQ
SLFMYDLEGKLRQKPDPRN-GST----YLP------------------------------
--------------------YELRALEAVLISVTSGLEAEFALVRDPVTHILRELEEDID
RDKLRHLLIHSKKLGTFEQKARLVRDAIDDLLDADDDLAAMYLTERKATGKP--------
--------------------RAENDHQEVEMLLEAYHKICDEIVEISGNLISNIRNTEEV
VKAILDANRNQLMLLEIKFSVGTLGLASGTLVAGLYGMNLRNFIEESDLAFAGVSALCFA
LSTIICVYGMRKLRKVQKVRMWGEGLDH---FGHR-----------------ERAT----
---------------SRANWRNEAVESQAQ-RIAKLKAR----------------GYIGG
NTP-YSGPVLWPGMDGLGMHKLNVEAENDSR----------NN-GLDANSDADTISQSPQ
MTI----HEDVENIEAKMK--ADAKKPKALA--KKDHIQ-------------THPHWRK-
-
>XP_018001458_Phialophora_attinorum
---MRP------------------------------------------------------
------------------------------------------------------------
------------------------------------------------------------
------------------------------------------SFVPSKD-----------
------VLRY-LRCQ-------SDRAFSPIA-----------------------------
----------------------------------------------TAPCHSISHCPRSR
--------RQYTSTTSQRSRNTT-NTIDELWH--RHRDACKALPPPK-TP----------
------------------PQPS--NSRN--------------------------------
------------------------------------------------------------
------------------------------------------------------------
------------------------------------------------------------
------------------------------------------------------------
----------------------------------ISSSA--QNSGWLRR-LFRARQHAIK
S---------------KSSTDQNGLP--FDN--QSYEDTSAQL-FNLSRA-LSRNPSGAD
L-K------LRCTEFDANGSVTLVAGEFKKTDLIAK--------------------YGLQ
SRDLRKID-S---SVLPHILVRQ-SSILINLLHLRVLIQSDRVLVFDAYGST---DSYTQ
SLFI-----------DPRSPNSS----YLP------------------------------
--------------------YEFRALEAVLISVTSGLEAEFALVRDPVTHILRELEEDID
REKLRHLLIHSKKLGTFEQKARLVRDAIEDLLNADDDLAAMYLTKKRELAQQTSVNTTTA
ASASTSTATSTSSSTNAATHEPEEDHQEVEMLLESYHKICDEIVEISGNLISNIRNTEEV
VKAILDANRNQLMLLEIKFSVGTLGLAGGTLVAGLYGMNLNNFIEETDWGFGAVSAVCFG
LSAIVCVEGMRRLRKVQKVRMWGEGPWSHNANGGRHGGFIA-----------DRAG----
----------HQPQHNRGNWRSEAMEAAAMARHGRH------------------------
----QQERVLWPGMDGLGMHRLP-------------------------------------
--------------EAGMENGGDVSTASGVAPSIKSERHQATGAHAAKVAARTAGRRK--
-
>NP_596358_Schizosaccharomyces_pombe
---MVL------------------------------------------------------
------------------------------------------------------------
------------------------------------------------------------
------------------------------------------------------------
------IVGFNLRTSIASFSPICRSLFLFPK-----------------------------
------------------------------------------------------------
------------------------------------------------------------
-------------------------YRS--------------------------------
------------------------------------------------------------
------------------------------------------------------------
------------------------------------------------------------
------------------------------------------------------------
------------------------------------------------R-IIRPVVLL--
----------------EKPFDKHFYATDSNPLITGFPETSKNCP-------PSVAATKNR
L-L------MNCTEFDDHGNVRVISGDFKKMDLCKQ--------------------NGLL
PRDLRKLN-TSINSIVPVILVRE-GSILINLLHIRALIKANSVLLFDVYGSQ---HSHSQ
SQFIYELEGRLKQKSSDFG--------WLP------------------------------
--------------------YEMRALETILVSVVNTLDSELHVLHNLVSDLLADFELDIN
QERLRTLLIFSKRLSGFLKKATLIRDVLDELLEQDQDLAGMYLTERLKTGKP--------
--------------------RDLDKHDEVELLLETYCKQVDEIVQQTDNLVGNIRSTEEI
CNIMLDANRNSLMLLGLKLSAMTLGLGFGAVVASLYGMNLQNGLENHPYAFYITTGSIFA
FAAFLSSLGILKIRRLKRIQMALY------------------------------------
---------------HRCN-----------------------------------------
----------------------------------------------------LPISLDPR
SLRPPYL-----------------------------------------------------
-
```
