## Supplementary material for "Coding Sequence Insertions in Fungal Genomes are Intrinsically Disordered and can Impart Functionally-Important Properties on the Host Protein": MAFFT_MSAs: XP_718264.1_blasthits_MAFFT.txt

```
>XP_718264_Candida_albicans
--------------------MDDVDS----------A--------------LADNVKSFA
AGGFGGICAVLTGHPFDLVKVRLQT-----GLYNSSVQCVKQTIAKDG------------
-----L-TGLYRGVLPPLLGVTPMFAVSFWGYDVGKRLVSTYTGKS-----ID----QFE
IKEISTAGFISAIPTTLVAAPFERVKVMMQIQ------EGNKSKSMAG--VVAEMYKT-G
GLRSIFKGSVATLARDGPGSALYFATYE------YLKKELSSPG------ED------LS
LFAIMTAGGFAGVSMWLGVFPIDTIKSTQQSSN--V----PISILQT---TKNIY-AKGG
IKAFFPGVGPALARSFPANAATFLGVELARKALDSII----------
>XP_002421774_Candida_dubliniensis
--------------------MDDVDS----------A--------------LVDNVKSFA
AGGFGGICAVLTGHPFDLVKVRLQT-----GLYNSSIQCIKQTIAKDG------------
-----L-TGLYRGVLPPLLGVTPMFAVSFWGYDVGKRLVSTYTGKS-----ID----QFE
IKEISTAGFISAIPTTLVAAPFERVKVMMQIQ------EGNKSKSMAG--VVAEMYRT-G
GLRSIFKGSVATLARDGPGSALYFATYE------YLKKELSSPG------QD------LS
LFAIMTAGGFAGVSMWLGVFPIDTIKSTQQSSN--V----PISIIQT---TKNIY-AKGG
IKAFFPGVGPALARSFPANAATFLGVELARKALDSVI----------
>XP_002546098_Candida_tropicalis
--------------------MDDVDS----------A--------------LADNVKSFA
AGGFGGICAVLTGHPFDLVKVRLQT-----GLYKSSVQCVKETISKDG------------
-----L-RGLYRGVLPPLLGVTPMFAVSFWGYDVGKKLVSSFTGKA-----VE----NFE
IKDISTAGFISAIPTTLVAAPFERVKVMMQIQ------EGAKSKSMGG--VIAEMYRT-G
GIRSIFKGTVATLARDGPGSALYFATYE------YVKKELSAPG------ED------LS
LFAITTAGGCAGIAMWLGVFPIDTIKSTQQSSN--V----KVSISQA---TKSIY-AKGG
IKAFFPGVGPALARAFPANAATFLGVELARKFLDQLI----------
>XP_003865903_Candida_orthopsilosis
--------------------MDDVDS----------V--------------LVDNVKSFA
SGGFGGICAVLTGHPFDLVKVRLQT-----GLYNSSVQCVKETIAKDG------------
-----L-KGLYRGVLPPLLGVTPMFAVSFWGYDVGKKIVGSFTGKT-----VE----QFT
ITDISTAGFISAVPTTLVAAPFERVKVMMQIQ------QGAKSKGMGG--VIVDMYKT-G
GIRSIFKGSAATLARDGPGSALYFATYE------YLKKELSTPG------KD------LS
IFAIMTAGGFAGVAMWMGVFPIDTIKSTQQSSN--V----PVSIAQT---TRNIY-AKGG
IKAFFPGVGPALARSFPANAATFLGVELAKNALDKIV----------
>XP_001527537_Lodderomyces_elongisporus
--------------------MDDVDS----------A--------------LVDNVKSFA
AGGFGGICAVLTGHPFDLVKVRLQT-----GLYNSAIQCVKDTVAKDG------------
-----L-TGLYRGVLPPLIGVTPMFAVSFWGYDVGKKLVGSFTGKT-----AD----QFT
IKDISTAGFISAIPTTLVAAPFERVKVMMQIQ------EGAKSKGMGA--VIAEMYKT-G
GIRSIFKGSVATLARDGPGSALYFATYE------YLKKELSTPG------KD------LS
IFAIMTAGGFAGVAMWLGVFPIDTIKSTQQSSN--V----PISIGQV---TKNIY-AKGG
IKAFFPGVGPALARSFPANAATFLGVEVARKALDKAF----------
>XP_007374022_Spathaspora_passalidarum
--------------------MDEVDSVLETEHQKTNV--------------LVDNVKSFA
SGGFGGICAVLTGHPFDLVKVRLQT-----GLYNSSVQCVKQTVAKDG------------
-----L-LGLYRGVLPPLLGVTPMFAVSFWGYDVGKKIVSSYTGKD-----IS----QFD
VKEISTAGFISAIPTTLVAAPFERVKVMMQIQ------EGNKSKGMGG--VVAEMYRT-G
GIRSIFKGSVATLCRDGPGSALYFATYE------ILKKKLSKDD------QE------LS
LVAIMTAGGFAGVSMWLGVFPIDTIKSTQQSSN--V----PISIVQT---TKNIY-AKGG
IKAFFPGVGPALARSFPANAATFLGVELARNFLDKII----------
>XP_043050914_Scheffersomyces_spartinae
--------------------MEEVDS----------V--------------LVDNVKSFA
AGGFGGICAVLTGHPFDLVKVRLQT-----GLYKSSAECIKQTLVKDG------------
-----P-LGFYRGVMPPLVGVTPMFAVSFWGYDVGKRLVGSYTGKQ-----AL----EFT
IRDISTAGFISAVPTTLVAAPFERVKVMMQVE------SG-KKLSMAS--TIKNIYKE-G
GLRSVFKGSVATLCRDGPGSAIYFATYE------YVKAALLAPG------ED------LS
LLAISTAGGLAGVSMWLAVFPIDTIKSTQQSSN--V----PVSIGQV---TKKIY-AKGG
IKGFFPGVGPALARSFPANAATFLGVELFRNFADKYV----------
>XP_001385105_Scheffersomyces_stipitis
--------------------MDEVDT----------M--------------LVDNVKSFA
AGGFGGICAVLTGHPFDLVKVRLQT-----GMYSSAIQCVKQTVVKDG------------
-----L-FGLYRGVLPPLLGVTPMFAVSFWGYDVGKKIVTSYSGVS-----AD----KFS
VAQISTAGFISAIPTTLVAAPFERIKVMMQIQ------EGKTGVSMGS--VVKEMYRT-G
GIRSIFKGSAATLARDGPGSALYFATYE------ILKEKLSTPG------KD------LS
LGAISTAGGFAGVSMWLGVFPIDTIKSTQQSSN--V----SVSILQT---TKNIY-AKGG
IKAFFPGVGPALARSFPANAATFVGVELARDFLNKIV----------
>XP_020067324_Suhomyces_tanzawaensis
--------------------MDETDS----------V--------------LVENVKSFA
AGGFGGICAVLTGHPFDLVKVRLQT-----GIYNSSIECIKTTLVKDG------------
-----L-PGFYRGVLPPLLGVTPMFAVSFWGYDVGKRLVGSFTGKS-----PE----QFT
IANISTAGFISAVPTTLVAAPFERIKVMMQVA------EG-KNTTMGS--VVKEMYRT-G
GIRSIFKGSVATLARDGPGSALYFATYE------YLKKKLSLPG------ED------MS
LLAISTAGGFAGVSMWLGVFPIDTIKSTQQSSN--T----NVSIAQT---TRNIY-AKGG
IKAFFPGVGPALARSFPANAATFVGVELARKALDGII----------
>XP_020077208_Hyphopichia_burtonii
--------------------MEEVDS----------V--------------LVDNVKSFA
AGGFGGVCAVLTGHPFDLVKVRLQT-----GVYDTTSQCIRQTLVKDG------------
-----L-RGFYRGVLPPLIGVTPMFAVSFWGYDVGKKLVSSFTGRS-----AD----KFT
IQDTSTAGFISAVPTTLVAAPFERVKVMMQIQ------Q--KEASMAS--VIKEMYKT-G
GIRSIFKGSLATLARDGPGSALYFATYE------VLKEKLSTPG------KD------MS
IGAIVTAGGFAGVSMWLGVFPIDTIKSTQQSSN--T----NISIFKT---TSNIY-KKGG
IKAFFPGVGPALARSFPANAATFLGVELARKALDSVA----------
>XP_015467202_Debaryomyces_fabryi
------------------------------------------------------------
------------------------------------------------------------
-----------------------MFAVSFWGYDVGKKIVTSFTGKE-----VS----NFS
IANISTAGFISAVPTTLVAAPFERIKVMMQIQ------DGSKTTSMGS--VIKEMYKT-G
GLRSIFKGSAATLARDGPGSALYFATYE------YLKRKLSTPD------TD------LS
LFAITMAGGCAGVSMWLGVFPIDTIKSTQQSSN--T----NISIVKT---TQNIY-KRGG
IKAFFPGVGPALARSFPANAATFLGVELARNFFDKLA----------
>XP_457200_Debaryomyces_hansenii
--------------------MEEVDS----------L--------------LVDNVKSFA
SGGFGGICAVLTGHPFDLVKVRLQT-----GLYNSSVQCVKSTLVKDG------------
-----L-PGFYRGVLPPLLGVTPMFAVSFWGYDVGKKIVTSFTGKE-----VA----NFS
IANISTAGFISAIPTTLVAAPFERIKVMMQIQ------DGSKTTSMGS--VVKEMYRT-G
GIRSIFKGSAATLARDGPGSALYFATYE------YMKRRLTTPD------TD------LS
LFAITMAGGCAGVSMWLGVFPIDTIKSTQQSSN--T----NISIVKT---TQNIY-KKGG
IKAFFPGVGPALARSFPANAATFLGVELARNFFDKLV----------
>XP_006687438_Yamadazyma_tenuis
--------------------MEEVDS----------V--------------LVDNVKSFA
SGGFGGICAVLTGHPFDLVKVRLQT-----GVYDSTLKGIKSTLVKEG------------
-----L-PGFYRGVVPPLIGVTPMFAVSFWGYDVGKRLISSATGLS-----PA----QFQ
ISHISAAGFLSAIPTTLVAAPFERVKVMMQIS------K--EKSSMGS--VIAEMYRT-G
GIRSIFKGSAATLARDGPGSALYFATYE------YLKQALTKPG------EEG-----LS
LLNISIAGGCAGVSMWLGVFPIDTIKSTQQSSN--T----NTSIVQT---TKNIY-AKGG
IKAFFPGVGPALARSFPANAATFVGVELATNFLNSVL----------
>XP_001487440_Meyerozyma_guilliermondii
-----------------MVSGAHTLS----------M--------------FFSSTNN--
-------SAVLTGHPFDLVKVRLQT-----GLYDSSIQCIKQTLVKDG------------
-----P-TGFYRGVLPPLLGVTPMFAVSFWGYDVGKRIVGSATGKT-----AA----EFT
IKDISTAGFISAIPTTLVAAPFERVKVMMQIQ------DSAKKSSMGS--VIAEMYKT-G
GIRSIFKGSAATLARDGPGSALYFATYE------YLKERLSTPG------ED------MS
IFAITMAGGCAGVSMWLGVFPIDTIKSTQQSSN--T----SVSIVQT---TKNIY-KRGG
VKAFFPGVGPALARSFPANAATFLGVELARTFLDKMV----------
>XP_018712239_Metschnikowia_bicuspidata
--------------------MDETDS----------I--------------LVDNIKSFA
SGGFGGVCAVVTGHPFDLVKVRLQT-----GVYKTTSECLKGTLAKDG------------
-----L-LGFYRGVMPPLLGVTPMFAVSFWGYDMGKKLVSGYSGTK-----VE----DFT
VGQISTAGFISAIPTTAVAAPFERVKVMMQVQ------SGAKS-SMGS--VIAEMYRT-G
GLRSIFKGSAATLARDGPGSALYFATYE------YVKAALSSPD------KD------LS
LGAISVAGGCAGMSMWLGVFPIDTIKSTQQSSN--V----NISIATA---TKNIY-AKAG
IKGFFPGVGPALARSFPANAATFVGVELAKNFLEKL-----------
>XP_002616430_Clavispora_lusitaniae
--------------------MDETDS----------V--------------LVENIKSFA
SGGFGGICAVLTGHPFDLVKVRLQT-----GVYNTTTECLKGTLAKDG------------
-----L-RGFYRGVVPPLLGVTPMFAVSFWGYDVGKKLVGSVKGKK-----PE----DFT
IGEISSAGFISAIPTTLVAAPFERVKVMMQVQ------SGAKS-SMAS--VIAEMYKT-G
GLKSIFKGSAATLARDGPGSALYFATYE------YLKQRLSSPG------EN------MS
LFAISMAGGCAGVAMWLGVFPIDTIKSTQQSSN--T----NVSIAAT---TRNIY-AKGG
IKAFFPGVGPALARSFPANAATFVGVELAKNFLEKI-----------
>XP_025341039_Candida_haemuloni
--------------------MEEVDS----------V--------------LVDNVKSFG
AGGFGGVCAVLTGHPFDLVKVRLQT-----GVYQSTAECLKGTLAKDG------------
-----A-LGFYRGVLPPLLGVTPMFAVSFWGYDMGKKIVGSYTGKK-----AE----DFT
VGETSTAGFISAVPTTLVAAPFERVKVMMQVA------DGKKT-TMGS--VIAEMYKT-G
GIRSIFKGSAATLARDGPGSALYFATYE------ILKEKLSTPG------KD------LS
LGAISVAGGFAGVAMWLGVFPIDTIKSTQQSSN--V----NISIATA---TKQIY-GKGG
IKAFFPGVGPALARSFPANAATFVGVEVAKNFFEKLAPSAKRL----
>XP_024716039_Candida_pseudohaemulonis
--------------------MEEVDS----------V--------------LVDNIKSFG
SGGFGGVCAVLTGHPFDLVKVRLQT-----GVYKSTAECLKGTLAKDG------------
-----A-LGFYRGVMPPLLGVTPMFAVSFWGYDMGKKLVGSYTGKK-----AE----DFT
IGETSTAGFISAVPTTLVAAPFERVKVMMQVA------DGKKT-SMGA--VVAEMYRT-G
GIRSIFKGSVATLARDGPGSALYFATYE------YLKQKLSTPG------KD------LS
LGAISVAGGFAGVAMWLGVFPIDTIKSTQQSSN--V----SISIAKA---TKQIY-AKGG
IKAFFPGVGPALARSFPANAATFVGVEVAKNFFEKL-----------
>XP_025338379_Candida_duobushaemulonis
--------------------MEEVDS----------V--------------LVDNIKSFG
SGGFGGVCAVLTGHPFDLVKVRLQT-----GVYKSTAECLKGTLAKDG------------
-----A-LGFYRGVMPPLLGVTPMFAVSFWGYDMGKKLVGSYTGKK-----AE----DFT
IGETSTAGFISAVPTTLVAAPFERVKVMMQVA------DGKKS-SMGA--VIAEMYKT-G
GIRSIFKGSVATLARDGPGSALYFATYE------YLKQKLSTPG------KD------LS
LGAISIAGGFAGVAMWLGVFPIDTIKSTQQSSN--V----SISIAKA---TKQIY-AKGG
IKAFFPGVGPALARSFPANAATFVGVEVAKNFFEKL-----------
>XP_028889813_Candida_auris
--------------------MEEVDS----------V--------------LIDNVKSFG
AGGFGGVCAVLTGHPFDLVKVRLQT-----GVYKSTAECLKGTLAKDG------------
-----A-LGFYRGVLPPLLGVTPMFAVSFWGYDLGKKIVGSYTGKK-----AE----EFT
VGQTSAAGFISAVPTTLVAAPFERVKVMMQVA------DGKKS-SMGA--VIAEMYRT-G
GIRSIFKGSAATLARDGPGSALYFATYE------ILKEKLSTPG------KD------LS
LGAISIAGGFAGVAMWLGVFPIDTIKSTQQSSN--V----SISIATA---TKQIY-AKGG
IKGFFPGVGPALARSFPANAATFVGVEVAKNFFEKL-----------
>NP_014743_Saccharomyces_cerevisiae
--------MSSDTSLSESSLLKEESGSLTK-SR-PPI-------KSNP---VRENIKSFV
AGGVGGVCAVFTGHPFDLIKVRCQN-----GQANSTVHAITNIIKEAK-------TQVKG
TLFTNSVKGFYKGVIPPLLGVTPIFAVSFWGYDVGKKLVTFNNKQGG----SNE----LT
MGQMAAAGFISAIPTTLVTAPTERVKVVLQT---SS--KG----SFIQ--AAKTIVKE-G
GIASLFKGSLATLARDGPGSALYFASYE------ISKNYLNSRQPRQDAGKDE----PVN
ILNVCLAGGIAGMSMWLAVFPIDTIKTKLQASS--T----RQNMLSA---TKEIYLQRGG
IKGFFPGLGPALLRSFPANAATFLGVEMTHSLFKKYGI---------
>XP_018219322_Saccharomyces_eubayanus
--------MSSDTSLSESSLLKEESGSLKM-SP-PPV-------TPNP---VRDNLKSFV
AGGVGGVCAVFTGHPFDLIKVRCQN-----GQANSAMHAVANILKEAR-------TQVNG
SMFTNSIKGFYKGVIPPLLGVTPIFAVSFWGYDVGKKLVTYNNKSTG----TGE----LT
MGQMAAAGFISAIPTTLVTAPTERVKVVLQT---SS--KG----SFIQ--AAKTIVKE-G
GISSLFKGSLATLARDGPGSALYFASYE------ISKNYLNNRQPHPSAGEDQ----PVN
IMNVCLAGGIAGMSMWLAVFPIDTIKTKLQASS--T----KQNMISA---TKEIYLQRGG
IKGFFPGLGPALLRSFPANAATFLGVELTHSLFKKYGI---------
>XP_033769239_Saccharomyces_paradoxus
--------MSSDTSLSESSLLKEESGSLTK-SR-PPI-------KSNP---VRENIKSFV
AGGVGGVCAVFTGHPFDLIKVRCQN-----GQANSTIHAVTNILKEAR-------TQVRG
TIFTNSVKGFYKGVIPPLLGVTPIFAVSFWGYDVGKKLVTFNNKNGG----SDE----LT
MGQMAAAGFISAIPTTLVTAPTERVKVVLQT---SS--KG----SFIQ--AAKTIVRE-G
GIASLFKGSLATLARDGPGSALYFASYE------ISKNYLNSRQPRPDVGKDE----PVN
ILNVCLAGGIAGMSMWLAVFPIDTIKTKLQASS--T----RQNMISA---TKEIYLKRGG
IKGFFPGLGPALLRSFPANAATFLGVEMTHSLFKKYGI---------
>XP_003675139_Naumovozyma_castellii
--------MSQDTSLADTTLIKEETHALKA-R--PPV-------TP-PANAIRDNLKSLV
AGGVGGVCAVLTGHPFDLIKVRCQS-----GQASSTIHAIKIILKDAR-------AIPTS
NMLVNSVKGFYKGVIPPLLGVTPIFAVSFWGYDVGKKIVTRSDSS------SAQ----LT
MGQMAAAGFISAIPTTLVTAPTERIKVVLQTAGANS--KT----SFIG--AAKNIVKD-G
GVKSLFKGSLATLARDGPGSALYFASYE------ISKKFLNDRN-----ATAESKTGEVN
IANVCLAGGIAGMSMWLVVFPIDTIKTKLQSSS--G----SQSMVAA---TREIYVKRGG
IKGFFPGLGPALLRSFPANAATFLGVELTHSLFKKYNI---------
>XP_003668694_Naumovozyma_dairenensis
--------MSQDSSLTDTTLLNEEKHTLES-SELPPL-------SS-P---IRDNLKSLA
AGGVGGVCAVVTGHPFDLIKVRCQS-----NQAKGTTDAITKILKEAR-------LATKG
SFFTNSIRGFYKGVIPPLLGVTPIFAISFWGYDIGKKIVTYNKNANSNNAISNE----LS
IGQMATAGFISAIPTTLVTAPTERIKVVLQT---TK--NG----SFFG--AAKDIIKNGG
GIRSLFKGSLATLARDGPGSALYFASYE------ISKKYLNKQS-----GNDE----KIS
IKNVCLAGGIAGMSMWLAVFPIDTIKTKLQASSGTG----SQSMLSA---TKEIYLKRGG
IKGFFPGLGPALLRSFPANAATFLGVELTHSFFKKYNI---------
>XP_003959395_Kazachstania_africana
--------MSSDT--SDTAILNEENDSLIH-ET---G-------SS-----IMENFKSLA
AGGVGGVSAVATGHPFDLVKVRCQN-----GQAINAKDAVLQIWSNSK-------GH--G
LFPINLVRNFYKGVIPPLLGVTPIFAVSFWGYDVGKKIVSYNNNY------LTN----LS
TSQMAGAGFISAIPTTLITAPTERIKVVLQT--SKN--KQ----SVAT--AASKILHD-G
GITSLFKGSLATLARDGPGSALYFASYE------VVKKKLNKES------------DQLS
VKNICLAGGIAGMSMWLVVFPIDTIKTKLQASS--T----KQSMINA---TREIYSSRGG
IKGFFPGLGPALLRSFPANAATFLGVELTHSFFKRYNI---------
>XP_022465996_Kazachstania_naganishii
--------MSDSTISEEAAGIVPADLAVG-------A-------SP-----IRENLKSLA
AGGVGGVCAVLTGHPFDLVKVRCQN-----GMASSTSGAVLKIMTDAR-------AQT-G
PIAVNAVRGFYKGVIPPLLGVTPIFAVSFWGYDMGKRIVNW----NGEP--GAT----LS
MAQMATAGFISAVPTTLVTAPTERVKVLLQT---NT--GG----SFVS--AARGIVKT-G
GVSSLFQGSLATLARDGPGSALYFASYE------ISKNYLNKHN-----GSTK--EGEIS
IANVCLAGGIAGMSMWLAVFPIDTIKTKLQASSGA-----SQSMVQA---TREIYLTRGG
IKGFFPGLGPALMRSFPANAATFLGVEMTHSLFKKYNI---------
>XP_445168_Candida_glabrata
--------MSDTP--AETNILEHKTDA------------------------FRENMKALV
AGGVGGVCAVLTGHPFDLIKVRCQS-----NQAKSTMDAVSIILKEARSLSTVNGSLTTS
LFFKNSVKGFYKGVIPPLIGVTPIFAVSFWGYDIGKRLVTWKQAS------DAP----LT
TAQMATAGFISAIPTTLVTAPTERIKVVLQT-NSEF--KG----SFIK--AAKHIVST-G
GVKSLFNGSLATLARDGPGSALYFASYE------LSKAFLNKSV-------AKKDKDEVN
LANVCLAGGIAGMSMWLVVFPIDTIKTRLQVAT--T----PISMVQA---TKDIYIQRGG
IKGFFPGLGPALLRSFPANAATFLGVELTHAFFKKYNF---------
>XP_004178505_Tetrapisispora_blattae
------------MDTQEELTIMENDPTLTLKSQSPL---------------LPQNIKALI
AGGVGGTCAVLTGHPFDLIKVRCQN-----KQAESTTAAIKQILVNAR----NSALKNGS
NTILQSVRGFYKGVVPPLLGVTPIFAVSFWGYDMGKTIVKS----------LGESTDTLT
TNQLATAGFISAIPTTLVTAPTERVKVMLQISSNKS--NN----SLFG--MIKQIVKT-E
GPMSLFKGSLATLTRDGPGSAIYFVSYE------LIKNKLNETS--------SSNSQELN
ITNVCLAGGSAGMMMWLTVFPIDTIKTKIQASS-EGVNGKKLTMLSA---TKDIYKLRGG
IKGFFPGLAPALLRSFPANAATFLGVELTHAIFKKYNI---------
>XP_003686084_Tetrapisispora_phaffii
--------MSDVS--SEEVYLEEASL-------------------------WQENVRSLV
AGGVGGVCAVLTGHPFDLVKVRLQN-----NQASSTVDAIKKILIDVQ------VQNRIK
FNPINYFKGFYKGVIPPLVGVTPIFAVSFWGYDVGKKIVSYTAD-------SSNSNNSLS
NPQLAMAGFLSAIPTTLVTAPTERIKVVLQT---QQ--PGVKNSSMIS--AATRIVKE-G
GVKSLFKGSLATLARDGPGSALYFGSYE------VSKKFLNSRS-----SNNNANGDEVN
LLNVCLSGGIAGMSMWVVVFPIDTIKTKLQAGSTKTLNGGRVNMVSV---AKEIYFTKGG
LKGFFPGIGPALLRSFPANAATFLGVELTHSLIKNYNL---------
>XP_001644801_Vanderwaltozyma_polyspora
---------MSDSQLGEELLLDEEMAT-------DSH-------GANKGSPLVQNLKSFA
AGGVGGVCAVLTGHPFDLIKVRCQN-----NQASSTSDAIKKILAEVN----QRNASKLG
NPVGNYFKGFYKGVIPPLVGVTPIFAVSFWGYDIGKKIVSINNVDS-----TTP----LT
TTQLATAGFLSAIPTTLVTAPTERIKVVLQT---ST--SG----SFVS--AANNIVRT-G
GLPSLFKGSLATLARDGPGSALYFASYE------YAKGILNGLN-------PPVKKGDVN
ILNVCLSGGIAGMSMWLVVFPIDTIKTKLQAST--T----KVNMVDI---TKEIYRTRGG
IKGFFPGLGPALLRSFPANAATFLGVELTHSIFKKYNI---------
>XP_003682160_Torulaspora_delbrueckii
--------MSSDIVLEEGTLMKEEELTLET-KTSG-T-------GG-----LRDNLKSLA
AGGVGGVCAVLTGHPFDLVKVRCQN-----GQAKGAGDAVATILKEAR-------AATSG
TFLANSVKGFYKGVIPPLLGVTPIFAVSFWGYDVGKKIVS----RNEMA--GTP----LT
TSQMATAGFISAIPTTLVMAPTERIKVVLQT---SS--SN----SFVE--AAKRLVHE-G
GVQSLFKGSLATLARDGPGSALYFASYE------VCKKMLNKNS-------ST--GDEIN
ITNVCISGGVAGMSMWLVVFPIDTIKTKLQASAGQH----KQSMVEA---TKEIYRIRGG
IKGFFPGLGPALLRSFPANAATFLGVELTHSLFKKLNV---------
>XP_037142089_Zygotorulaspora_mrakii
--------MSSDTTLSESAYLKQEDAFVDN-KEADHS-------NS-----LVENLKSLT
AGGVGGVCAVLTGHPFDLVKVRCQN-----GQAKSAGEAVAKILSSAR-------GAVGG
TMVTNSVKGFYKGVVPPLLGVTPIFAVSFWGYDMGKKLVTWKEDTNTLG--NVP----LT
TSQMAAAGFISAVPTTLVMAPTERVKVVLQT---SS--GG----SFLS--AARKLVSE-G
GVQSLFKGSLATLARDGPGSALYFASYE------VCKKFLNSKS-----GNTQ--NGEIN
IKNVCISGGIAGMSMWIVVFPIDTIKTKLQASST------RQNMLSA---TREIYNTRGG
IKGFFPGLGPALLRSFPANAATFLGVELTHSLFKKYNI---------
>XP_002499032_Zygosaccharomyces_rouxii
------------MSEPESPVVQEETREETR-KEIPAA-------SA-----LMQNAKSLT
AGAVGGVFAVLTGHPFDLLKVRCQS-----GQASSMSHAVKEILQESR------------
GSLVASVRGFYRGVIPPLLGVTPIFAVSFWGYDMGKKIVAYDQPLSQQP---------LT
TSQLATAGFISAIPTTLVMAPTERVKVVLQT---TE--GY----TFGS--AAKKLVQD-G
GVQSLFRGSLATLARDGPGSALYFAAYE------VTKKALAKPG-----------EEEFS
VTKTSIAGGMAGVAMWTGVFPIDTVKTKLQAGE--E----RSSFKNA---VKQIYVTRGG
LKGFFPGLGPALLRSFPANAATFVGVELTHSTFKKMNI---------
>XP_003646927_Eremothecium_cymbalariae
-------------------MGDQTDIAAGD--------------GVKGGSGLNDNVKSFT
AGGVGGVCAVLSGHPFDLLKVRCQS-----NQASGTIDAARKILVEAR--------GKSG
IAAVNALKGFYKGVIPPLIGVTPIFAVSFWGYDVGKKIVKLNDT-------SAG----MT
TAQIATAGFISAIPTTLVTAPTERVKVVLQT---SS--KH----SLGS--AAKHILAT-G
GLRSLFKGSLATLARDGPGSALYFASYE------FTKAKLNAIS----------GTNELS
IANVCLAGGVAGVSMWLGVFPIDTIKTKLQSSS--V----KQGMLEA---TKEIYRTRGG
IKGFFPGIGPALLRSFPANAATFLGVEMTHAFFKKHDL---------
>NP_983832_Eremothecium_gossypii
MGCGVLAERRDHVPRSRDRMAEQESVVAIE-EPSVHV-------GTPKSNALYENAKSLA
AGAVGGVCAVLTGHPFDLLKVRCQS-----NQASGTVDAVRKILVEAR--------AQSG
LSAVNMMRGFYKGVIPPLLGVTPIFAVSFWGYDVGKKLVTWNDN-------SGK----LT
TAQLATAGFISAIPTTLVMAPTERVKVVLQT---QS--NH----SLGS--AAKHILAT-G
GVRSLFRGSLATLARDGPGSALYFASYE------ATKAYLNARS----------GTNELS
IKNVCLAGGMAGVSMWVGVFPIDTIKTELQSSN--T----RQTMMEA---TRKIYNTRGG
IKGFFPGIGPALLRSFPANAATFLGVELTHSLFKKYNI---------
>XP_452799_Kluyveromyces_lactis
--------MSDASIEIELE------------TSHVND-------VSQTKSQLTENLKSLA
AGGVGGVCAVLTGHPFDLVKVRCQS-----NQARSAMDAVSHILQAAR--------QAAG
PTSLNAVRGFYKGVVPPLLGVTPIFAVSFWGYDVGKKLVTSVPSSA--ASGAAAVEPELT
LSQMAAAGFISAIPTTLVTAPTERVKVVLQT--TQG--KA----SFLD--AAKQIVRT-Q
GFQSLFKGSLATLSRDGPGSALYFASYE------ICKEYLNKAS--------GHTSGELS
ITNVCISGGMAGVSMWVVVFPIDTVKTQLQSSS--K----RQSMLEV---TRMIYNTRGG
IKGFFPGVGPAILRSFPANAATFLGVELTHSLFKKFEQ--QKTSSI-
>XP_022678278_Kluyveromyces_marxianus
--------MSDASVEVEVELEQGLLGGVQQHQDQNNQ-------KPHAKSPLVENLQSLV
AGGVGGVCAVLTGHPFDLVKVRCQS-----NQARNATDAVAHILKEAR--------AASG
PASVNAVRGFYRGVVPPLLGVTPIFAVSFWGYDVGKKLVTHFPFSASESTAANATKKELS
TAQMAAAGFISAIPTTLVTAPTERVKVVMQT--TQG--KT----SFAD--AARQIVRT-Q
GFQSLFKGSLATLSRDGPGSALYFASYE------VCKEFLNKMS--------GHKSGELS
ITNVCISGGLAGVSMWAVVFPIDTVKTQLQSSS--K----RQSMVEV---TREIYRTRGG
IKGFFPGIGPAMLRSFPANAATFLGVEMTHSLFKKYEQRGRGASTLA
>XP_022628316_Lachancea_lanzarotensis
---------MSATVEQDGGELEAMLKETQQ-DSKPNG-------VS-----VIDNLKSLA
AGGVGGVCAVVTGHPFDLIKVRCQS-----NQASGTADAVKKVLLEAR--------GQPG
PLVLNQLRGFYRGVIPPLLGVTPIFAVSFWGYDMGKRLVTWGSSPKTEIAGSSSKTTPLS
TGQLALAGLLSAVPTTLVTAPTERVKVVMQT---TE--GA----SFVG--AAGKLVRD-G
GVKSLFRGSLATLARDGPGSALYFASYE------VSKRYLS----------RLQSDDSLS
ITNICLAGGIAGMSMWIGVFPIDTIKTRLQSSA--S----ASTMSEA---TREIY-RRAG
IKGFFPGLGPALMRSFPANAATFLGVELTHQLFKHYNM---------
>XP_002555381_Lachancea_thermotolerans
---------MSATLEQDSADLEARLAST-----PPEA-------HA-----VRDNLKSLA
AGGVGGVCAVLTGHPFDLIKVRCQS-----GQASGALDAGKRVLREAR--------AQPG
ALPLNQMRGFYRGVVPPLLGVTPIFAVSFWGYDVGKRLVAWGNSPAPEIAGAAVARS-LT
TGQLALAGFLSAIPTTLVTAPTERVKVVLQT---SD--SG----SFVG--AAQKLVRE-G
GVRSLFQGTLATLARDGPGSALYFASYE------VCKRYLSGTN------AATAASEPLS
VASVCLAGGAAGMSMWIGVFPIDTIKTRLQSGS--G----AQTMAQA---TREIY-GRGG
IRAFFPGLGPALLRSFPANAATFLGVELTHELFKKYNV---------
>XP_020052070_Aspergillus_aculeatus
---MST---TSTSTSVSPPIPESFPV----------T-------ETKPVNQTIAQIRSLV
AGGVGGVCAVVVGHPFDLVKVRLQTAE--RGVYAGAIDVVKKTVAREG------------
-----LARGLYAGVSAPLVGVTPMFAVSFWGYDVGKTLVSKLSTVE-----VKHNTPQYT
IGQISAAGFFSAIPMTLITAPFERVKVLLQIQGQNPPPPGQKPKYSGGLDVVRQLYKE-G
GIRSVFRGSAMTLARDGPGSAAYFAAYE------YIKRTLTPKD------EQGRVTGELS
MTAVLAAGGAAGIAMWIPVFPVDTVKSRLQSAP--G----RPTIGGT---IRAVY-ANGG
FKAFFPGFGPALARAVPANAATFAGVELAHNLMKKYFD---------
>XP_001268443_Aspergillus_clavatus
---MSS---TSASSPEQ--LKDEIKA----------I-------ETKAVNQTIAQIRSLA
AGAAGGICAVVVGHPFDLVKVRLQTAE--KGVYSGAMDVVRRTVAREG------------
-----LVRGMYAGVSAPLVGVTPMFAVSFWGYDVGKTLVSKFSEVP-----VHNNTPQYS
IAQISAAGFFSAIPMTLITAPFERVKVLLQIQGQNPPPPGQKPKYSGGMDVVRQLYKE-G
GIRSVFRGSAMTLARDGPGSAAYFAAYE------YIKRTLTPKD------ENGNVTGDLS
MPAVLAAGGAAGIAMWIPVFPIDTIKSRLQSAP--G----KPTIGGT---IRSVY-ASGG
FKAFFPGFGPALARAVPANAATFAGVELAHQFMKKLFD---------
>XP_001258540_Aspergillus_fischeri
---MST---PGSSTPEN--LSDELKA----------V-------ETKAVNQTIAQIRSLV
AGAAGGICAVVVGHPFDLVKVRLQTAE--KGVYSGAIDVVKKTIAREG------------
-----LARGLYAGVSAPLVGVTPMFAVSFWGYDVGKTLVSRFSNVR-----MENNTPQYT
IAQISAAGFFSAIPMTLITAPFERVKVLLQIQGQNPPPPGQKPKYSGGLDVVRQLYKE-G
GIRSVFRGSAMTLARDGPGSAAYFAAYE------YIKRKLTPKD------EHGNVTGALS
MPAVLAAGGAAGIAMWIPVFPVDTIKSRLQSAP--G----KPTIGGT---IRSVY-ASGG
FKAFFPGFGPALARAVPANAATFAGVELAHQFMKKLFD---------
>XP_041150821_Aspergillus_flavus
---MSS---ASASTPET--IRDDVKV----------A-------ETKAVNQTIAQIRSLV
AGAAGGVCAVVVGHPFDLVKVRLQTAE--KGVYSGAIDVVKKTVAREG------------
-----LVRGLYAGVSAPLVGVTPMFAVSFWGYDVGKTLVSKFSEVR-----VENNTPQYT
IGQISAAGFFSAIPMTLITAPFERVKVLLQIQGQNPPPPGQKPKYSGGLDVVRQLYKE-G
GIRSVFRGSAMTLARDGPGSAAYFAAYE------YIKRSLTPKD------ANGNATGQLS
MPAVLAAGGAAGIAMWIPVFPVDTIKSRLQSAP--G----KPTIGGT---IRSVY-ASGG
FKAFFPGFGPALARAVPANAATFAGVELAHNFMKKFFDDE-------
>XP_751284_Aspergillus_fumigatus
---MST---PGSSTPEN--LSDELKA----------I-------ETKAVNQTIAQIRSLA
AGAAGGICAVVVGHPFDLVKVRLQTAE--KGVYSGAIDVVKKTIAREG------------
-----LARGLYAGVSAPLVGVTPMFAVSFWGYDVGKTLVSRFSNVR-----MENNTPQYT
IAQISAAGFFSAIPMTLITAPFERVKVLLQIQGQNPPPPGQKPKYSGGLDVVRQLYKE-G
GIRSVFRGSAMTLARDGPGSAAYFAAYE------YIKRSLTPKD------EHGNVTGALS
MPAVLAAGGAAGIAMWIPVFPVDTIKSRLQSAP--G----KPTIGGT---IRSVY-ASGG
FKAFFPGFGPALARAVPANAATFAGVELAHQLMKKLFD---------
>XP_662960_Aspergillus_nidulans
---MSA---AESPASDA--VQETVKA----------A-------ETKAVNQTAAQIRSFA
AGGVGGVCAVIVGHPFDLVKVRMQTAA--QGVYSGAIDVVKKTVAREG------------
-----LVRGLYAGVSAPLVGVTPMFAVSFWGYDLGKTLVSNLSEVE-----VKNNTPQYS
IAQVSAAGFFSAIPMTLITAPFERVKVLLQIQGQNPPPPGQKPKYSGGVDVVRQLYKE-G
GIRSVFRGSAMTLARDGPGSAAYFAAYE------YIKRSLTPKD------ANGNATGDLS
LPAVLAAGGAAGIAMWIPVFPVDTVKSRLQSAP--G----KPTISGT---IRTVY-AAGG
FKAFFPGFGPALARAVPANAATFAGVELAHQFMNKLFD---------
>XP_001390219_Aspergillus_niger
----MT---ASPSAAES--IPEEIRA----------P-------EPKPINQTIAQIRSLA
AGAAGGVCAVVVGHPFDLVKVRLQTAE--KGVYSGAIDVVKRTVAREG------------
-----LARGLYAGVSAPLVGVTPMFAVSFWGYDVGKTLVGKMSEVR-----VESNTPQYT
IGQISAAGFFSAIPMTLITAPFERVKVLLQIQGQNPPPPGQKPKYSGGLDVVRQLYQE-G
GIRSVFRGSAMTLARDGPGSAAYFAAYE------YIKRTLTPKD------AQGNVTGELS
MPAVLAAGGAAGIAMWIPVFPVDTIKSRLQSAP--G----RPTIGGT---IRTVY-ANGG
FKAFFPGFGPALARAVPANAATFAGVELAHQFMTKLFD---------
>XP_015404246_Aspergillus_nomiae
---MSS---ASSSTPET--IRDDFKV----------A-------EAKAVNQTIAQIRSLA
AGAAGGVCAVVVGHPFDLVKVRLQTAE--KGVYSGAIDVVKKTVAREG------------
-----LVRGLYAGVSAPLVGVTPMFAVSFWGYDVGKTLVSKFSEVR-----VENNTPQYT
IGQISAAGFFSAIPMTLITAPFERVKVLLQIQGQNPPPPGQKPKYSGGLDVVRQLYKE-G
GIRSVFRGSAMTLARDGPGSAAYFAAYE------YIKRSLTPKD------ANGNATGQLS
MPAVLAAGGAAGIAMWIPVFPVDTIKSRLQSAP--G----KPTIGGT---IRSVY-ASGG
FKAFFPGFGPALARAVPANAATFAGVELAHNFMKKFFDDE-------
>XP_001826949_Aspergillus_oryzae
---MSS---ASASTPET--IRDDVKV----------A-------ETKAVNQTIAQIRSLV
AGAAGGVCAVVVGHPFDLVKVRLQTAE--KGVYSGAIDVVKKTVAREG------------
-----LVRGLYAGVSAPLVGVTPMFAVSFWGYDVGKTLVSKFSEVR-----VENNTPQYT
IGQISAAGFFSAIPMTLITAPFERVKVLLQIQGQNPPPPGQKPKYSGGLDVVRQLYKE-G
GIRSVFRGSAMTLARDGPGSAAYFAAYE------YIKRSLTPKD------ANGNATGQLS
MPAVLAAGGAAGIAMWIPVFPVDTIKSRLQSAP--G----KPTIGGT---IRSVY-ASGG
FKAFFPGFGPALARAVPANAATFAGVELAHNFMKKFFDDE-------
>XP_040640880_Aspergillus_ruber
---MTS---TSTTPTNK--IQEDVQA----------A-------EAKPVNKTIAQLRSFA
AGGAGGVCAVVVGHPFDLVKVRLQTAQ--SGVYASAMDVVRKTVAREG------------
-----LVRGLYAGVSAPLVGVTPMFAVSFWGYDLGKTIVSSLSEVR-----VENSTPQYT
ISQISAAGFFSAIPMTLITAPFERVKVLLQIQGQNPPPPGQKPKYSGGLDVVKQLYKE-G
GMRSVFRGSAMTLARDGPGSAAYFAAYE------YIKRSLTPKD------ERGNVTGELS
MPAVLAAGGAAGIAMWIPVFPVDTIKSRMQSAE--G----RPTIGGI---VRSVY-GNGG
LKAFFPGFGPALARAVPANAATFAGVELAHKFMKKMFDE--------
>XP_040698031_Aspergillus_sydowii
---MSS---AESATSDT--VQESLKA----------T-------EPKPVNQTAAQLRSFA
AGGAGGVCAVVVGHPFDLVKVRMQTAA--QGVYSGAIDVVKKTVAREG------------
-----LARGLYAGVSAPLVGVTPMFAVSFWGYDLGKTLVSSLSEVK-----VHNNTPQYT
IGQISAAGFFSAIPMTLITAPFERVKVLLQIQGQNPPPPGQKPKYSGGLDVVRQLYKE-G
GIRSVFRGSAMTLARDGPGSAAYFAAYE------YIKRSLTPKD------AEGNVTGDLS
LPAVLTAGGAAGIAMWIPVFPVDTIKSRLQSAP--G----KPTIGGT---IRAVY-GNGG
FKAFFPGFGPALARAVPANAATFAGVELAHTFMKKLFD---------
>XP_001211008_Aspergillus_terreus
---MSS---ASASTPET--IRDDIKV----------A-------EPKPVNQTIAQLRSLV
AGAAGGVCAVVVGHPFDLVKVRMQTAQ--KGVYSGAMDVVRKTVAREG------------
-----LVRGMYAGVSAPLVGVTPMFAVSFWGYDLGKTLVSSLSTVR-----VENNTPQYT
IGQISAAGFFSAIPMTLITAPFERVKVLLQIQGQNPPPPGQKPKYSGGMDVVRQLYKE-G
GIRSVFRGSAMTLARDGPGSAAYFAAYE------YIKRTLTPKD------ENGNVTGELS
MPAVLAAGGAAGIAMWIPVFPVDTIKSRVQSAP--G----RPTIGGT---IRAVY-ASGG
VKAFFPGFGPALARAVPANAATFAGVELAHNFMKKFFD---------
>XP_022484916_Penicillium_arizonense
----MS---TSTSSPQQ--LKDELKV----------AETNKQTTETKAVNQTIAQLRSLG
AGAAGGLCAVIVGHPFDLVKVRLQTAE--KGVYSGAMDVVRRTVAREG------------
-----LARGLYAGVSAPLVGVTPMFAVSFWGYDLGKTLVNKFSVVP-----IRHDTPQYS
IAQISAAGFFSAIPMTLITAPFERVKVLLQIQGQNPPPPGQKPKYSGGTDVVRQLYKE-G
GIRSVFRGSAMTLARDGPGSAAYFAAYE------YIKRSLTPKD------ENGNVTGELS
LSAVLCAGGAAGIAMWIPVFPVDTIKSRLQSAP--G----KPTIGGT---IRSVY-ASGG
FKAFFPGFGPALARAVPANAATFLGVELAHKFMKKLFD---------
>XP_014534925_Penicillium_digitatum
---MSP---SIPST-QQ--LKEEIKV----------V-------ETKAVNQTIVQLRSLA
AGAAGGLCAVVVGHPFDLVKVRLQTAE--KGIYSGAMDVVKRTIAREG------------
-----FARGLYAGVSAPLVGVTPMFAVSFWAYDVGKTLVEKLSIVP-----IKNDTPQYS
IAQISSAGFFSAIPMTLITAPFERVKVLLQIQGQKTLAPGEKPKYSGSMDVVRQLYKE-G
GVRSVFRGSAMTLARDGPGSAAYFAAYE------YMKRSLTPKD------VQGNVTGELS
LYAVVCAGGAAGIAMWIPVFPIDTVKSRLQSAS--G----KPTVGGV---IRSIY-ASGG
FKAFFPGFGPALARAVPANAATFLGVELAHKGMKRLFD---------
>XP_016600973_Penicillium_expansum
---MSA---STSPT-QQ--LKEEIKV----------V-------ETKAVNQTVVQLRSLA
AGAAGGLCAVVVGHPFDLVKVRLQTAE--KGIYSGAMDVVRRTVAREG------------
-----LARGLYAGVSAPLVGVTPMFAVSFWGYDVGKTLVNKFSTVP-----VKNDTPQYS
IAQISSAGFFSAIPMTLITAPFERVKVLLQIQGQKTLAPGEKPKYSGGMDVVRQLYKE-G
GVRSVFRGSAMTLARDGPGSAAYFAAYE------YIKRTLTPKD------AEGNVTGELS
LSAVVCAGGAAGIAMWIPVFPIDTVKSRLQSAS--G----KPTMGGV---IRSVY-ASGG
FKAFFPGFGPALARAVPANAATFLGVELAHKGMKKLFD---------
>XP_040651840_Penicillium_griseofulvum
---MAP---STSPT-QE--LKDEIKV----------V-------ETKAVNQTIVQLRSLA
AGAAGGLCAVVVGHPFDLVKVRLQTAE--KGIYSGAMDVVRRTVAREG------------
-----LARGLYAGVSAPLVGVTPMFAVSFWGYDVGKTLVNKFSTVP-----IKNDTPQYS
IAQISSAGFFSAIPMTLITAPFERVKVLLQIQGQKTLAPGEKPKYSGGMDVVRQLYKE-G
GVRSVFRGSAMTLARDGPGSAAYFAAYE------YIKRSLTPKD------AEGNVTGELS
LSAVVCAGGAAGIAMWIPVFPIDTIKSRLQSAP--G----KPTIGGV---IRSVY-ASGG
FKAFFPGFGPALARAVPANAATFLGVELAHKGMKKLFD---------
>XP_038928658_Penicillium_roqueforti
---MSS---STSPTAQQ--LENEIND----------I-------ETKAVNQTIVQLRSLA
AGAVGGLCAVVVGHPFDLVKVRLQTAE--KGVYSGAMDVVRKTVAREG------------
-----LARGLYAGVSAPLVGVTPMFAVSFWGYDVGKTLVSKFSTVP-----VKNDTPQYS
IAQISSAGFFSAIPMTLITAPFERVKVLLQIQGQKQLAPGEKPQYSGGLDVVRQLYKE-G
GVRSVFRGSAMTLARDGPGSAAYFAAYE------YIKRSLTPKD------AEGNVTGELS
LSAVVCAGGAAGIAMWIPVFPVDTIKSRLQSAP--G----KPTMGGV---IRSVY-ASGG
LKAFFPGFGPALARAVPANAATFLGVELAHKGMKKLFD---------
>XP_002564097_Penicillium_rubens
---MST---STTPT-QE--LKDELKV----------V-------ETKAVNQTIVQLRSLA
AGAAGGLCAVIVGHPFDLVKVRLQTAE--KGIYSGAMDVVRKTVAREG------------
-----LARGLYAGVSAPLVGVTPMFAVSFWGYDVGKTLVNKFSTVP-----IKNDTPQYS
IAQISSAGFFSAIPMTLITAPFERVKVLLQIQGQKTLAPGEKPKYSGGMDVVRQLYKE-G
GVRSVFRGSAMTLARDGPGSAAYFAAYE------YIKRSLTPKD------AEGNVTGELS
LSAVVCAGGAAGIAMWIPVFPVDTVKSRLQSAP--G----KPTMSGV---IRSVY-ASGG
FKAFFPGFGPALARAVPANAATFLGVELAHKGMKKLFD---------
>XP_040807920_Penicillium_solitum
---MST---STSPT-TQ--LKEEIKV----------V-------ETKAVNQTIVQLRSLA
AGAAGGLCAVVVGHPFDLVKVRLQTAE--KGIYSGAMDVVRRTVAREG------------
-----LARGLYAGVSAPLVGVTPMFAVSFWGYDVGKTLVNKFSTVP-----VKNDTPQYS
IAQISSAGFFSAIPMTLITAPFERVKVLLQIQGQKTLAPGEKPKYSGGMDVVRQLYKE-G
GVRSVFRGSAMTLARDGPGSAAYFAAYE------YIKRSLTPKD------AEGNVTGELS
LSAVVCAGGAAGIAMWIPVFPIDTVKSRLQSAS--G----KPTMGGV---IRSVY-ASGG
FKAFFPGFGPALARAVPANAATFLGVELAHKGMKKLFD---------
>XP_022580063_Penicilliopsis_zonata
---MAS---MPEGAPEP--IQADLKA----------I-------EAKAVNQTLAQIRSFA
AGGIGGICAVVVGHPFDLVKVRMQTAE--KGVYSGAIDVVKKTIAREG------------
-----LARGLYAGVSAPLVGVTPMFAVSFWGYDVGKTLVSQFSTVP-----VHHNTPKYS
IGQISAAGFFSAIPMTLITAPFERVKVLLQIQGQNPPPPGQKPKYSGGVDVVRQLYKE-G
GIRSVFRGSAMTLARDGPGSAAYFAAYE------YIKRRLTPKD------ENGNVTGELS
LTAVLTAGGGAGIAMWIPVFPVDTVKSRLQSAA--G----NPTIGGT---IRSIY-SSGG
FKAFFPGFGPALARAVPANAATFLGVELAHKFMTKLFD---------
>XP_016620430_Cladophialophora_bantiana
----------MPTSIEQLPSTEEVKE----------Q-------VKESAKGAFSGLRSLV
AGGVGGVCAVIVGHPFDLVKVRLQTAD--KGVYSGAIDVVKKTVAREG------------
-----LARGLYAGVSAPLVGVTPMFAVSFWGYDMGKRLVDTFSTVP-----VKNNTPQYS
IGQISAAGFFSAIPMTLITAPFERVKVLLQIQGQKHLAPGEKPKYSGGLDVVRQLYKE-G
GIRSVFRGSAMTLARDGPGSAAYFAVYE------YVKRSLSPKD------AEGNATGELS
LTAVMTAGACAGVAMWIPVFPVDTVKSRIQTAE--G----RPTIGGV---ISQVY-RSGG
VKAFFPGFGPALARAIPANAATFVGVELAHKAMNSMFD---------
>XP_008724741_Cladophialophora_carrionii
---MAPTTSSIPTSIDELPSSEEVKE----------Q-------VKEKAKGAFSGLRSLA
AGGVGGVCAVVVGHPFDLVKVRLQTAE--KGVYSGAIDVVKKTVAREG------------
-----LARGLYAGVSAPLVGVTPMFAVSFWGYDMGKRLVDTFTTVP-----VKNNTPQYS
IGQISAAGFFSAIPMTLITAPFERVKVLLQTQGQKELAPGEKPKYSGGVDVVRQLYKE-G
GIRSVFRGSAMTLARDGPGSAAYFAVYE------YVKRSLSPKD------AEGNATGELS
LPAVMTAGACAGVAMWIPVFPVDTIKSRIQTAE--G----RPTISGV---ISQVY-RSGG
VKAFFPGFGPALARAVPANAATFVGVELAHKAMNSVLG---------
>XP_016244182_Cladophialophora_immunda
---MAP--ATMPTSIDQLPSTEEVKE----------Q-------VKETAKGAVSGLRSLV
AGGVGGVCAVVVGHPFDLVKVRLQTAE--KGVYSGAIDVVKKTVAREG------------
-----LARGLYAGVSAPLVGVTPMFAVSFWGYDMGKRLVDTFTTVP-----VKNNTPQYS
IGQISAAGFFSAIPMTLITAPFERVKILLQIQGQKHLAPGEKPKYSGGLDVVRQLYKE-G
GIRSVFRGSAMTLARDGPGSAAYFAVYE------YVKRNLSPKD------AEGNATGELS
LTAVMTAGACAGVAMWIPVFPVDTVKSRIQTAE--G----RPTIGGV---VSQVY-RSGG
IKAFFPGFGPALARAIPANAATFVGVELAHKAMNQMFG---------
>XP_007747743_Cladophialophora_psammophila
---MAP--ATMPTSIEQLPSTEEVKE----------Q-------VKESAKGAFSGLRSLV
AGGVGGVCAVVVGHPFDLVKVRLQTAD--KGVYSGAIDVVKKTVAREG------------
-----LARGLYAGVSAPLVGVTPMFAVSFWGYDMGKRLVDTVTTVP-----VKNNMPQYS
IGQISAAGFFSAIPMTLITAPFERVKVLLQIQGQKHLAPGEKPKYSGGLDVVRQLYKE-G
GIRSVFRGSAMTLARDGPGSAAYFAVYE------YVKRSLSPKD------AEGNATGELS
LTAVMTAGACAGVAMWIPVFPVDTVKSRIQTAE--G----RPTIGGV---ISQVY-RSGG
IKAFFPGFGPALARAIPANAATFVGVELAHKAMNSMFG---------
>XP_018689916_Fonsecaea_erecta
----------MPTSIEQLPSSEEVKE----------Q-------VKETAKGAVSGLRSLV
AGGVGGVCAVVVGHPFDLVKVRLQTAD--KGVYSGAIDVVKKTVAREG------------
-----LARGLYAGVSAPLVGVTPMFAVSFWGYDMGKRLVDSFTTVP-----VKNNTPQYS
IGQISAAGFFSAIPMTLITAPFERVKVLLQIQGQKQLAPGEKPKYSGGVDVVRQLYKE-G
GIRSVFRGSAMTLARDGPGSAAYFAVYE------YVKRTLSPKD------AEGNATGELS
LTAVMTAGACAGVAMWIPVFPVDTVKSRIQTAE--G----KPTIGGV---MSQVY-RSGG
IKAFFPGFGPALARAIPANAATFVGVELAHKAMNSMFG---------
>XP_022508465_Fonsecaea_monophora
---MAP--ATVPTSIDELPSTEEVKE----------Q-------VKENAKGAVSGLRSLV
AGGVGGVCAVVVGHPFDLVKVRLQTAE--KGVYSGAIDVVKKTIAREG------------
-----LARGLYAGVSAPLVGVTPMFAVSFWGYDMGKRLVDTFSTVP-----VKNNTPQYS
IGQISAAGFFSAIPMTLITAPFERVKVLLQIQGQKQLAPGEKPKYSGGLDVVRQLYKE-G
GIRSVFRGSAMTLARDGPGSAAYFAVYE------YVKRNLSPKD------ADGNATGELS
LTAVMTAGGCAGVAMWIPVFPVDTIKSRIQTAE--G----KPTIGGV---VSQVY-RSGG
IKAFFPGFGPALARAVPANAATFLGVELAHKAMNSLLG---------
>XP_016633728_Fonsecaea_multimorphosa
---MAP--ATMPSSIEQLPSSEEVKE----------Q-------VKETAKGAVSGLRSLA
AGGVGGVCAVIVGHPFDLVKVRLQTAE--KGVYSGAIDVVKKTVAREG------------
-----LARGLYAGVSAPLVGVTPMFAVSFWGYDMGKRLVDSFTTVP-----VKNNTPQYS
IGQISAAGFFSAIPMTLITAPFERVKVLLQIQGQKQLAPGEKPKYSGGLDVVRQLYNE-G
GIRSVFRGSAMTLARDGPGSAAYFAVYE------YVKRSLSPKD------AEGNATGELS
LPAVMTAGASAGVAMWIPVFPVDTIKSRIQTAE--G----KPTISGV---ISQVY-RSGG
IKAFFPGFGPALARAIPANAATFVGVELAHKAMNQVFG---------
>XP_022499996_Fonsecaea_nubica
---MAP--ATIPTSIDELPSTEEVKE----------Q-------VKENAKGAVSGLRSLV
AGGVGGVCAVVVGHPFDLVKVRLQTAE--KGVYSGAIDVVKKTIAREG------------
-----LARGLYAGVSAPLVGVTPMFAVSFWGYDMGKRLVDTFSTVP-----VKNNTPQYS
IGQISAAGFFSAIPMTLITAPFERVKVLLQIQGQKQLAPGEKPKYSGGLDVVRQLYKE-G
GIRSVFRGSAMTLARDGPGSAAYFAVYE------YVKRNLSPKD------ADGNATGELS
LTAVMTAGGCAGVAMWIPVFPVDTIKSRIQTAE--G----KPTIGGV---VSQVY-RSGG
IKAFFPGFGPALARAVPANAATFLGVELAHKAMNSLLG---------
>XP_013284603_Fonsecaea_pedrosoi
---MAP--ATVPTSIDELPSTEEVKE----------Q-------VKENAKGAVSGLRSLI
AGGVGGVCAVVVGHPFDLVKVRLQTAE--KGVYSGAIDVVKKTIAREG------------
-----LARGLYAGVSAPLVGVTPMFAVSFWGYDMGKRLVDTFSTVP-----VKNNTPQYS
IGQISAAGFFSAIPMTLITAPFERVKVLLQIQGQKQLAPGEKPKYSGGLDVVRQLYKE-G
GIRSVFRGSAMTLARDGPGSAAYFAVYE------YVKRNLSPKD------ADGNATGELS
LTAVMTAGGCAGVAMWIPVFPVDTIKSRIQTAE--G----KPTIGGV---VSQVY-RSGG
IKAFFPGFGPALARAVPANAATFLGVELAHKAMNSLLG---------
>XP_007760170_Cladophialophora_yegresii
---MAPKRSSIPTSIDELPSSEEVKE----------Q-------VKEKAKGAFSGLRSLA
AGGVGGVCAVVVGHPFDLVKVRLQTAE--KGVYSGAIDVVKKTVAREG------------
-----LARGLYAGVSAPLVGVTPMFAVSFWGYDMGKRLVDTFTTVP-----VKNNTPQYS
IGQISAAGFFSAIPMTLITAPFERVKVLLQIQGQKELAPGEKPKYAGGIDVVRQLYKE-G
GIRSVFRGSAMTLARDGPGSAAYFAVYE------YVKRSLSPKD------AEGNATGELS
LPAVMTAGACAGVAMWIPVFPVDTIKSRIQTAE--G----RPTISGV---ISQVY-RSGG
VKAFFPGFGPALARAVPANAATFVGVELAHKAMNSVLG---------
>XP_016239719_Exophiala_spinifera
---MAP--TTIPTSVDELPTKEELKE----------E-------VKEKAKGAASGLRSLA
AGGVGGICAVIVGHPFDLVKVRLQTAE--KGVYSGAMDVVRKTVAREG------------
-----LARGLYAGVSAPLVGVTPMFAVSFWGYDMGKRLVDTFSTVP-----VVNNTPQYS
IGQVSAAGFFSAIPMTLITAPFERVKVLLQIQGQKQLAPGEKPKYSGGVDVVRQLYKE-G
GIRSVFRGSAMTLARDGPGSAAYFAVYE------YVKRSLSPKD------ENGNATGELS
LPAVMTAGGAAGVAMWIPVFPVDTIKSRIQTAE--G----RPTISGV---ISGVY-RSGG
IKAFFPGFGPALARAVPANAATFVGVELAHKAMNQMFG---------
>XP_016269090_Exophiala_oligosperma
---MAP--ATIPTSVDELPTKEELKE----------E-------VKEKAKGAVSGLRSLA
AGGVGGICAVIVGHPFDLVKVRLQTAE--KGVYSGAMDVVRKTVAREG------------
-----LARGLYAGVSAPLVGVTPMFAVSFWGYDMGKRLVDTFSTVP-----VVNNTRQYS
IGQVSAAGFFSAIPMTLITAPFERVKVLLQIQGQKQLAPGEKPKYSGGVDVVRQLYKE-G
GIRSVFRGSAMTLARDGPGSAAYFAVYE------YVKRSLSPKD------ENGNATGELS
LPAVMTAGGAAGVAMWIPVFPVDTIKSRIQTAE--G----RPTISGV---ISGVY-RSGG
VKAFFPGFGPALARAVPANAATFVGVELAHKAMNQMFG---------
>XP_013316073_Exophiala_xenobiotica
---MAP--TTIPTSVDELPSKAELKE----------E-------IKESAKGAVSGLRSLA
AGGVGGICAVIVGHPFDLVKVRLQTAE--KGVYSGAMDVVRKTVAREG------------
-----LARGLYAGVSAPLVGVTPMFAVSFWGYDMGKRLVNTFTTVP-----VVNNTPQYS
IGQISAAGFFSAVPMTLITAPFERVKVLLQIQGQKQLAPGEKPKYSGGVDVVRQLYKE-G
GIRSVFRGSAMTLARDGPGSAAYFAVYE------YVKRSLSPKD------ENGNATGELS
LPAVMTAGGAAGVAMWIPVFPVDTIKSRIQTAE--G----RPTISGV---ISGVY-RSGG
IKAFFPGFGPALARAVPANAATFVGVELAHKAMNKMFG---------
>XP_007722399_Capronia_coronata
---MAP--ATISTSVGELPSKEEVKE----------Q-------VKESAKGAVSGLRSLA
AGGVGGVCAVIVGHPFDLVKVRLQTAE--KGVYTGAIDVVKKTIAREG------------
-----FARGLYAGVSAPLVGVTPMFAVSFWGYDMGKLLVDKFATVP-----VVNNTPQYS
IGQISAAGFFSAIPMTLITAPFERVKVLLQIQGQKQLAPGEKPKYSGGVDVVRQLYKE-G
GIRSVFRGSAMTLARDGPGSAAYFAVYE------YVKRSLSPKD------KHGNATGQLS
LPAVMTAGGAAGVAMWIPVFPVDTIKSRLQSAE--G----RPTIGGT---ISSVY-RSGG
IKAFFPGFGPALARAVPANAATFVGVELAHKAMTRMFD---------
>XP_007735205_Capronia_epimyces
---MAP--AAVPTSVDELPSKEEVKE----------Q-------VKESAKGAVSGLRSLA
AGGVGGICAVVVGHPFDLVKVRLQTAD--KGVYTGAFDVVKKTIAREG------------
-----IARGLYAGVSAPLVGVTPMFAVSFWGYDMGKLLVDTFATVP-----VVNNTPQYS
IGQISAAGFFSAIPMTLITAPFERVKVLLQIQGQKQLAPGEKPKYKGGIDVVRQLYKE-G
GIRSVFRGSAMTLARDGPGSAAYFAVYE------YVKRGLSPKD------KDGNATGELS
LPAVMTAGGAAGVAMWIPVFPIDTIKSRLQSAE--G----RPTIGGT---ISGVY-RSGG
IKAFFPGFGPALARAVPANAATFVGVELAHKAFTKFFD---------
>XP_009159358_Exophiala_dermatitidis
---MAP--TAVPTSVEELPSKEEVKE----------Q-------VKETAKGAVSGLRSLA
AGGVGGVCAVIVGHPFDLVKVRLQTAD--KGVYTGAIDVVKKTIAREG------------
-----LARGLYAGVSAPLVGVTPMFAVSFWGYDMGKRLVDTFTTVP-----VVNNTPQYS
IGQISAAGFFSAIPMTLITAPFERVKVLLQIQGQKQLAPGEKPKYSGGIDVVRQLYKE-G
GIRSVFRGSAMTLARDGPGSAAYFAVYE------YVKRSLSPKD------KDGNATGELS
LPAVMTAGGAAGVAMWIPVFPVDTIKSRLQSAE--G----RPTISGT---ISSVY-RSGG
IKAFFPGFGPALARAVPANAATFVGVELAHKAMNKMFG---------
>XP_013263089_Exophiala_aquamarina
---MAP---AIPTTVDELPSTAEVKE----------Q-------VKEKAKGAASGLRSLA
AGGVGGICAVVVGHPFDLVKVRLQTAE--KGVYTGAIDVVKRTIAREG------------
-----LSRGLYAGVSAPLVGVTPMFAVSFWGYDMGKRLVDNFSTVP-----IKNNTPQYS
IGQISAAGFFSAIPMTLITAPFERVKVLLQIQGQKHLAPGEKPKYSGGVDVVRQLYKE-G
GVRSVFRGSAMTLARDGPGSAAYFAVYE------YVKRSLSPKD------AEGNATGELS
LPAVMTAGGAAGVAMWIPVFPVDTIKSRLQSAE--G----RPTIGGT---IRGVY-ANGG
IKAFFPGFGPALARAIPANAATFLGVELAHKAMNKAFG---------
>XP_016226583_Exophiala_mesophila
---MAP---SIPTTVDELPSTEQVKE----------Q-------VAEKAKGAVSGLRSLA
AGGVGGLCAVIVGHPFDLVKVRLQTAE--KGVYSGAMDVVRKTVAREG------------
-----LARGLYAGVSAPLVGVTPMFAVSFWGYDMGKRLVDTFSTVT-----VKNNTPQYT
IGQISAAGFFSAIPMTLITAPFERVKVLLQIQGQKQLAPGEKPKYNGGVDVVRQLYKE-G
GVRSVFRGSAMTLARDGPGSAAYFAVYE------YVKRSLSPKD------AEGNATGELS
LPAVMTAGGAAGIAMWIPVFPVDTIKSRLQSAE--G----RPTISGT---IKGVY-ASGG
IKAFFPGFGPALARAVPANAATFLGVELAHKAMNQVLG---------
>XP_013270673_Rhinocladiella_mackenziei
---MAP--ATIPTSIDELPSKEEIKQ----------E-------VKESAKGALSGLRSLA
AGGVGGVCAVIVGHPFDLVKVRLQTAE--KGVYSGAIDVVKKTVAREG------------
-----LARGLYAGVSAPLVGVTPMFAVSFWGYDTGKRLVETFTTVT-----VKNNTPQYS
IGQISAAGFFSAIPMTLITAPFERVKVLLQIQGQKQLAPGEKPKYSGGLDVVRQLYKE-G
GVRSVFRGSAMTLARDGPGSAAYFAVYE------YVKRSLSPKD------AEGNATGELS
LPAVMTAGGAAGVAMWIPVFPVDTIKSRLQSAE--G----RPTMSGT---IQSVY-RSGG
INAFFPGFGPALARAIPANAATFVGVELAHKAMNTIFG---------
>XP_017995773_Phialophora_attinorum
---MAP---SIPTSTAELPSVETVKE----------E-------VKETAKSATSSLRDLA
AGGVGGVCAVIVGHPFDLCKVRLQTAE--KGVYNGAIDCLKKGIAREG------------
-----LRKGLYAGVSAPLVGVTPMFAVSFWGYGVGKKLVESATEVE-----YKNGTPQYT
IGQVSAAGFFSAIPMTLITAPFERVKVLLQIQGQKELKPGEKPKYSGGLDVVRQLYKE-G
GIRSVFRGSAMTLARDGPGSAAYFATYE------YIKRSLSPKD------ADGNATGDLS
LTAVMAAGGTAGIAMWIPVFPVDTIKSRLQSAE--G----SPTMSGV---IKGVY-RSGG
IKAFFPGFGPALARAVPANAATFLGVELAHKFMNQTLG---------
>NP_593701_Schizosaccharomyces_pombe
------------------------------------------MEPVIPEGALSQSTKDFL
AGVSGGVAQVLVGQPFDCVKVRLQSQSNVSPIYNNALDCVKKISKNEG------------
------LAAFYKGTVLPLLGIGFCVSIQFTTFEYCKRF-------------FSRDGTPVT
MPQYYVSGAISGLANSFLVGPVEHVRIRLQIQ------TGKNVLYHGPWDCIKKISSQ-Y
GLSGIMKGYNPTAAREAHGLGMYFLAYEALVKNTMAKHHLTDRS-------------QTP
GWKLCVFGAGAGYAMWLAAYPFDIVKSKIQTDGFLS----KATYKNSWQCAKGIY-TKAG
LRGFYRGFVPVLVRAAPANAVTFYVYETVSQHIRHL-----------
```
