## Supplementary material for "Coding Sequence Insertions in Fungal Genomes are Intrinsically Disordered and can Impart Functionally-Important Properties on the Host Protein": MAFFT_MSAs: XP_718265.2_blasthits_MAFFT.txt

```
>XP_718265_Candida_albicans
------------------------------------------------------------
------------------------------------------------------------
------------------------------------------------------------
------------------------------------------------------------
------------------------------------------------------------
------------------------------------------------------------
------------------------------------------------------------
------------------------------------------------------------
-MALNKVQLIKLYSN--------RLVKSL--VPVEFGEAFIQS-----------------
--------------------------------------------------------IIND
-------------------LQTTL---L--------------------NTSS-----EEQ
--------NLSIII--NKLKMQ--------------------------------------
-----------------------------FLSN--------------NLKN---------
---------------EW---------------------------VEFQNIVNSLSKFKSL
DQICNYL--AFLDALR--------------------------------------------
---DEKPEDILSTSTASLSPG-KQNLMINTVN----------------------------
------------------------------------------------------------
--------TALTLSQLIE------------------------------------------
------------------------------------------------------------
---------------------------------------------------PYY-DTLSE
QTILTYLPYTMLGSDSKIFTFS----NNYTRL--EIPKDINNSFSSLLREVFEFAILYKQ
LAIVVD---------------RYKGTLVSAIKTAYIAILEAQLNKYVNDINNIFNN----
---------------KPN--S---ILVVYNS-IFPWISILRFLYRVSNRL--N--RL-DG
YEFLTFIYSF-TNHGDPKIRGIAVTAFTEVVKPYYNIVEHWIVKGELIDN-NNEFFI-IF
DQEQNEFNS------II-----KLLPKKIPAFIKSSD-----KIFQIGKTLIFLNKYCRE
LKWVNQYNVKYSAILFNNHQ-GL---ASMTTNEMIKLIDSQYNEILTFLTQIIQG-NNKL
FTHVYNFKRFYFMETNDFIDAIMVKGKDVFNESSVNISSTYLRKVLQDAIQISSV-----
-KNFE--YVDRLDSRVLNPQHGNLGWESFTIEYKIDDLPMSYLFE-GH-----QHLQYLK
MFHFLWKLRQLNNLLNWHFEMFNEL---NHNVVT--KLSSR---NRR-------------
-----PLAKSLSIITSIRFHFTQFLNELIAYLSYDVIEENFQQHIVRKLFY---------
NKNDQDLL------------------------LNKSFMNLSEIDPNNDLPK---------
-----FNVNLLTIDELVELHGTYIDSIINSSLL----NEK--------------------
----LKGNETNI----SYIDQIFNILQTIFNFINTSQEFYSL-VVTF--GLLVRSDSN--
------ANKIELEQ----------------------------------------------
------------------------DQEDLEFQLHKIKRKIYKDIYQHD-----YKRQLND
LKNDLNRDY----NLKDLSKLL--------------------------------------
------------------------------------------------------------
>XP_002421773_Candida_dubliniensis
------------------------------------------------------------
------------------------------------------------------------
------------------------------------------------------------
------------------------------------------------------------
------------------------------------------------------------
------------------------------------------------------------
------------------------------------------------------------
------------------------------------------------------------
-MALNKVQLIKLYSN--------RLVKSL--VPVEFGEAFIQS-----------------
--------------------------------------------------------VIND
-------------------LQTTL---L--------------------NTPS-----EEQ
--------NLSIII--NKLKMQ--------------------------------------
-----------------------------FLSN--------------NLKN---------
---------------EW---------------------------VEFQNIVNSLSKFKSL
DQICNYL--VFLDALR--------------------------------------------
---DEKPEDILSTSSASLSPG-KQTVTINTAN----------------------------
------------------------------------------------------------
--------TALTLSQLIE------------------------------------------
------------------------------------------------------------
---------------------------------------------------PYY-DTLSE
QTILTYLPYTMLGSDSKIFTFS----DNYTRL--EIPRDINNSFSSLLREVFEFAILYKQ
LAIVVD---------------KYKGTLVSAIKTAYIAILEAQLNKYVNDINNIFSN----
---------------KPN--S---ILVVYNS-AFPWISILRFLYRVSNRL--N--RL-DG
YEFLTFIYSF-TNHGDPKIRDIAVTAFTEVVKPYYNIVEHWIVKGELIDN-NNEFFI-VF
DQEQNEFNS------II-----KLLPKKIPAFIESSD-----RIFQIGKTLIFLNKYCRE
LKWVNQYNVKYSAILFNNHQ-GL---SSMTTNEMIKLIDSQYNEILTFLTQIIQG-NNKL
FTHIYNFKRFYFMETNDFIDAIMVKGKDVFNESSVNISSTYLRKVLQEAIQISSV-----
-KNFE--YVDRLDSRVLNPQHGNLGWESFTIEYKIDDLPMSYLFE-GH-----QHLQYLK
MFHFLWKLRQLNNLLNWHFEMFNEL---NHNVVM--KLTTR---NRR-------------
-----PLLKSLSIITSIRFHFTQFLNELIAYLSYDVIEENFQQHIVRKLFY---------
NKNDQDLL------------------------LNKSFMNLSENQLTNNLPK---------
-----FNVNLLTIDELVELHGTYIDSIINSSLL----NEK--------------------
----VKGNETNV----SYIDQIFDILQTIFNFINTSQEFYSL-VVNF--GLLVKSDNN--
------TSNIELEQ----------------------------------------------
------------------------DQEDLEFQLHKIKRKIYKDIYQHD-----YKRQLND
LKNDLNRDY----NLKDLSKLL--------------------------------------
------------------------------------------------------------
>XP_002546099_Candida_tropicalis
------------------------------------------------------------
------------------------------------------------------------
------------------------------------------------------------
------------------------------------------------------------
------------------------------------------------------------
------------------------------------------------------------
------------------------------------------------------------
------------------------------------------------------------
-MALTKEQLIKLYSN--------RLVKAL--IPIEFGEAFIQS-----------------
--------------------------------------------------------ITND
-------------------LQTTL---L------------------QSNNIS-----EPY
--------DLQAIV--ARLKVQ--------------------------------------
-----------------------------FLSN--------------NLKN---------
---------------EW---------------------------VEFQNVVNSLSKFKSL
DQICNYL--AFLNALRD-----------------------------------KNHTIQGL
NHPDQHQEEILSSVSSS-SPM-KQ---IHSQNN---------------------------
----------------------------------------------------------HQ
QQTNVPSASALTLSQLIE------------------------------------------
------------------------------------------------------------
---------------------------------------------------PYY-DTLPE
QTILTYLPYTLLGSDSKIFTFS----NNFKRL--EIPPEINNSFSSLLRQVFEFAILYKQ
LLMVIE---------------KFKGTLQSGIKTAYIAVLESQLSEYVKLINQVFNK----
---------------QPN--S---ILAVYNS-IFPWIFKLRFLFRVSNKL--D--QC-DG
YEFLSIIYKF-TKFGDLRIKEIAKFAFNEVVKPYYNILEHWIIKGELIDN-NNEFFI-TF
DTHENEFNN------II-----KFLPEKVPEFVESSD-----KIFQIGKTLIFLNKYCRE
LKWVNQFNVKYSTIVFSNYY-GL---ASMSTNEIIEMIDSQYFEILSFLTQIIQG-DNQM
FIHFCNFKRFYFMETNEFIDALMIKGQNVLNESSANISSTYLSKVLQEAVQISSV-----
-KNSE--YLNRLDSRLLNPQHGNLGWETFTIEYKIDDLPMSYLFE-GK-----QQLKYLK
IFHFLWKLRNLSHLLDLNFNLFNEL---NHNVVK--KLPNR---NRK-------------
-----PLTKTIGIISVIRNQFSLFLNELIAYLSYEVIEEAFQKCIVKKLFY---------
NT--ESFQ------------------------LNRSFLPIE--QEHNDNP----------
-----YNVNLLTIDELVEVHGNYLDNIINNSLL----NEK--------------------
----YKGVETSL----SLIDQIYDLLQTIFEFINTSQEYYSL-VVNY--GLILRSEQV--
------NRSFAMEQ----------------------------------------------
------------------------DGEDVEFQLHKVKTKIYKDIYQRD-----FQSQLKD
FKDDLNRDY----NLKELSKML--------------------------------------
------------------------------------------------------------
>XP_003865946_Candida_orthopsilosis
------------------------------------------------------------
------------------------------------------------------------
------------------------------------------------------------
------------------------------------------------------------
------------------------------------------------------------
------------------------------------------------------------
------------------------------------------------------------
------------------------------------------------------------
-MALDKPQVIKLYVH--------RVVKSL--IPAELGEEYIQS-----------------
--------------------------------------------------------IANE
-------------------LYTSL---I--------------------NTRP-----LHD
--------DISNII--NKYKQV--------------------------------------
-----------------------------FLSS--------------DLKQ---------
---------------DW---------------------------IEFQTLINSLSQHRSL
DQIANYL--TFFDALRN-----------------------------------SQT-----
---DTHLNDTHKRDTSIESPR------INTND----------------------------
------------------------------------------------------------
----------KTLAQLIQ------------------------------------------
------------------------------------------------------------
---------------------------------------------------PYY-KTLPE
ETILTYLPYTLMGLDSKLFTFS----NDYKRI--GIPQSINNSYSSFLKNLFEYALLYKQ
LDLFVE---------------KNRGKLPSAIKGAFVASLDTELKHYSQDLNRVFSK----
---------------QPP--S---ILAVYHA-LYEWIFTLRFLYRVSLQI--E--KL-DG
YHFLKHVYTF-TKYGDRHVSSIAERTFNEIVKPYYNILEFWMIKGELVDG-NDEFFI-SF
NKDGENFNQ------II-----KYHSDKVPEFIESGD-----KIFQIGKTLIFLEKYCQE
LKFVDDFNVKYSTIIFTNHN-GL---ASMTVNETIVVINQQYDEVLTFFTKLVHH-KYHL
FSHLLNFKNYYLMEINEFIESIVTKGESAFNLPSLDITSSQLHQVLHDAIQISSV-----
-KTRQ--NVDRVDSKIFNPQLETFGWDSFLIDYKISDLPIFDILE-SS-----M-IKYLK
TFHFFWKLRHLQMLLRSNYLAFDQL---N----L--KLEPRVRGNYR-------------
-----RLIGNINGVNIMRHHLVKFLDDLVAYLSYDVVESSFNRNIVDKFFH---------
N-NDNELV------------------------LDESFMEFPEKDTDSS------------
-----LKVNKLSIDELISVHDTYLDDIVYTKIF----NGS--------------------
----AKGAKTNI----SFIDQIYEILQSIFRFINTSQEYLSV-VEMF--LILINSRDSI-
EGAD-QEEEYQLER----------------------------------------------
------------------------DIDEVSNRMAKLWKKVKVEIFNGE-----YQSLLDG
FKEDLKSDN----DLKELGKCL--------------------------------------
------------------------------------------------------------
>XP_001527600_Lodderomyces_elongisporus
------------------------------------------------------------
------------------------------------------------------------
------------------------------------------------------------
------------------------------------------------------------
------------------------------------------------------------
------------------------------------------------------------
------------------------------------------------------------
------------------------------------------------------------
MSSLDKTQIVKVYTY--------RLAKSL--VPLELGDDFTQK-----------------
--------------------------------------------------------IAND
-------------------LYTALSLQQ------------------QQQQQQQQEQEQEQ
GKQTSDKLDIYSIINNNKYKTF--------------------------------------
-----------------------------FLNA--------------DCKK---------
---------------EW---------------------------IKFQDVVSSLGNFNSL
DQVANYL--MFLDTLQNETKE---------------------------------------
---LPQKDDTSFGPRQSALPD-SQ------------------------------------
------------------------------------------------------------
-----DKLENKTMAQIIN------------------------------------------
------------------------------------------------------------
---------------------------------------------------PLFVDSVPE
SDILTLLPYTLRGMNSKLFGFS----ANFKKI--HIPDNIETNHRALLRPLFEYALLHKR
LTLVVE---------------SNRGTFRLAIHSSFIALLEKINQEYIKDLNAIFQT----
---------------KPS--T---ILTVYLK-IYNWIYVLRFLFRTSLKL--K--VL-NG
LDFIKYIHNF-TKYGDDNIRNIAKRAFEAVVTPYYKILEFWIIKGELTDD-NNEFFI-SF
DATKNHFND------II-----VFHNDKVPEFIYAGD-----KIFQIGKTLIFLNKYCRE
LEWVNQYISKYSSRLFSDHDGGL---VSMTINQRTSLIDDAYEEVLSYFNKLMHQ-KYGL
IKHLDNFKRFYLLGENDFIEAVMVKGVTIFDKPAVDITPSQLDRVLNEAIQTSAV-----
-KNQR--FAERLDMKIFTSEEGNFGWEAFLISYKIDDLPFSYLF--ED-----QITQYFK
MFHLLRRIRHLELLLDANFVRFAELNIANKRSLQ--RLLSS--QTRR-------------
------IIK----LNYMRKVLIDYLCTISSYLSYDVIEASFTNIIVADFFA---------
KINDDTEL-----------------------LLDRLFMKLEKKHR---------------
---VKYNVNTLTIDDLINSHAKYLKNIVYTDIL----NEQ--------------------
----VVGKKSQV----SYIDQIQNSFQIIFEFVNAEQEYYEL-LQSY--LYFASQEPRD-
E-----QYKVGVET----------------------------------------------
------------------------DLERINRRIEKLWHKVRFDIFETE-----FVQQRNM
LKDDLKVDN----NLLELGSCL--------------------------------------
------------------------------------------------------------
>XP_007374024_Spathaspora_passalidarum
------------------------------------------------------------
------------------------------------------------------------
------------------------------------------------------------
------------------------------------------------------------
------------------------------------------------------------
------------------------------------------------------------
------------------------------------------------------------
------------------------------------------------------------
--MLNKSQLIKLYVH--------RLVKSL--VPAEFGDEFIQS-----------------
--------------------------------------------------------ITND
-------------------VNVAINQNL------------------QPQQSY-----QQQ
--------DLSSII--QDLKVH--------------------------------------
-----------------------------FLSN--------------GLQT---------
---------------EW---------------------------IKVQELVNSLAKYKSL
DQIYNYL--VFLDTLRQ-----------------------------------SSE-----
---GNKRQNSSRSVRNLSSPF-REAGSVIGSLN---------------------------
----------------------------------------------------------GA
GAAATVAAGQTPLAQLIT------------------------------------------
------------------------------------------------------------
---------------------------------------------------PYY-ETLDE
ETILTYLPYTLLGHDSNLFKFS----GN--SI--EIPPTINNSFSDLLRDILEYALIYKN
LNEFVD---------------TTKGKLQSGIKTAFVSVVEGELSEYVNAINRIFNRGTTS
T-----------TSGNVS--S---ILSVYHS-IYSWIYRFRIIHNFKLKM--N--QCDDG
YEFLVYVYEF-TKYGDLNVKQLSQRIFNEMIKPYYNIVEHWIIKGELIDN-CQEFFI-DF
DIEQQEFNS------II-----RFNKDKVPNFLVETD-----KIFQIGKTLIFLNKYCRE
LKWINLFNTKYSTIIFTNNS-GL---ASMTESQQIELINQQYNECLAYLTEIIQG-NCSM
FEHLKNFKKFYFMEDNEFIDSLILKGSDLLNESSTNISSTHLSNLLYEAMNLSKI-----
-NN------NRLDARILSVSHEKIGWEVFTIEYRINDLPINFLI--GD-----HHGQYLK
LFNFLWKLRHLLNMLYENNRSYSQL--------A--KMRVR---AVR-------------
-------------INSIRNKLIQFLNGLIDYLSNYVIEQSFQSGIIDKLFN---------
NKNNEELL------------------------LNKQFM-----NQEYTTPP---------
-----FNINLLTIDEIITMHDNYLNNIINNKII----NEE--------------------
----VKGKQTGH----SFIHQIYQILQTIYDFINTSTELHEL-MYQY-------------
------SVEIELDD----------------------------------------------
------------------------DYDDIEDKIRTVKLKIYNEIYHR------FQQYRDN
FINDLKSDF----ELKDLSFTFM-------------------------------------
------------------------------------------------------------
>XP_043050913_Scheffersomyces_spartinae
------------------------------------------------------------
------------------------------------------------------------
------------------------------------------------------------
------------------------------------------------------------
------------------------------------------------------------
------------------------------------------------------------
------------------------------------------------------------
-----------------------------------------------------------M
ESRMGATSPLAAYESYSRSSPA-RSMAELNTRPSPF------------------------
------------------------------------------------------------
----------------------------------------------NTNTQT--------
--------GLNQSF----------------------------------------------
-----------------------------------------------NLQK---------
------------------------------------------------------------
------------------------------------------------------------
------------------------------------------------------------
------------------------------------------------------------
----------LTMAELTS------------------------------------------
------------------------------------------------------------
---------------------------------------------------HHDISPLLD
SEVVRFLQHTLVGIDSNLVMFT------NNGL--EIPHGFSNSHQYFLKDLFELALLYRY
LSTYVH---------------NTK-QMESPIKRAFLTSVRSYLEEYSYFIENLFHN----
---------------NDL--T---LQEAYNACYYPWLFQVRFINTLFKKYFDTDRNI-PG
DQLLSKMYSL-SKFGDLNLSSLT--FLGHCMNPYFEILEHWLLRGELIDH-ANEFFI-RF
DESKMNFNE------MI-----IFDASRVPRFFTL---KVAKRVYHIGKMITFLSKVCHE
LEWVDKYISSESEIIQKKIQ-GS---LQFHDN-LESLIDSLYHQLLKKFTSVIHGSQNEL
LIHILNLKDILLTNRNDLIEQTIRKSSPLLNHVASDISGSYLTRLLNESL--STL-----
-LESKFRYLNRIDARLLTSDHGSIGWDVFTFDYRLEDLPIHHIINYRD-----SFREYLK
IFNFFWKVKHLQYCLDQLYLKTFK------------KTVSKTPQTLR-------------
--------LHLRNISIIRNQMSLFLSFLMSYFCYNIVEELFQKHIVQNLFK---------
SNLGNTLQ----------------------HILLNRFVKSVRDNSISTNSEG--------
---GNKSLNDLTMDELVDLHTTYLKNITSNKLL----STE--------------------
----HVGSHSKQ----SFIMTIYDILTTINKFEESSTVFYAC-VEEYEHEVLLNLSQMLE
YNNPIVTSLMA--R----------------------------------------------
------------------------ALRDINQR----GKELYNEIYQTDGTYGLGKSANFI
LSFDLTTEIWKNEDV---------------------------------------------
------------------------------------------------------------
>XP_001385106_Scheffersomyces_stipitis
------------------------------------------------------------
------------------------------------------------------------
------------------------------------------------------------
------------------------------------------------------------
------------------------------------------------------------
------------------------------------------------------------
------------------------------------------------------------
------------------------------------------------------------
-MALDRNQLIRVYSS--------RLVKSL--VPAEFGEEFIHS-----------------
--------------------------------------------------------VTND
-------------------LL-----TS------------------FNNNLSQPTTHSQN
--------EINSIT--NKFKTS--------------------------------------
-----------------------------FLSH--------------GAKS---------
---------------QW---------------------------VSFQRVLESLLRFKSV
DQVCNYL--IFLDALQN-----------------------------------PESQTF--
---GNPNRD----NINAKNWI-SQ----ET------------------------------
------------------------------------------------------------
------------LSQIIE------------------------------------------
------------------------------------------------------------
---------------------------------------------------PYY-ETLSE
ESILAYLSFTLLGLDSKLLSFS----NN-KEI--EIPATVNRSYSGLLTNILECALLYKN
LQIFIE---------------SKMGKMSSPIKTAYLRVLELQINSYVTHINDLFTV----
---------------QPS--S---LIAVYNS-IYPWIPKLRFLYSLTLDQ--D--TL-NG
FDFLTKVYGL-TKFGDVVIRELSEVIFYDISKPYFEILENWIISGDLIDN-SDDFFI-KF
NPEKNYIND------II-----DFIPTKIPTF---ISKRSGYKIFQIGKTLIFLAKYCKE
LNWLNQYTHKYTTEIFSVNG-GL---QSMSINDVTEVVNNQYYDVMNYLTTVLQGPKNEL
YTHLVNFKKIYFTDSNDFIDVLISKGTRIFEESSTNISSTYLSQVITEAVNYSSM-----
-QHFR--YKNRVDARVLNPTHGNVGWEVFTVEYRIEDLAINYLL--EP-----QMSQYLK
MFHFVWKIKHLQFVLNNNFVDATNL---KKNDLK--SILQKYRKIQR-------------
--KIVWVTKAFNTSNLIRAHMQKFLNSLIGYISYDIIENNFNSIINRSYFK---------
TNIAEEKFDNVESK-------S------LLSSLNPDV------------NEDH-------
---VDHNVNELTIDEIIKKHEDYLRAITNFKLL----SED--------------------
----SLGKLTQS----SYISQIYEILHIIFKFVTSCREFHHL-IVNY--VLVLNLEENE-
DSLE-DDTMVQIDN----------------------------------------------
------------------------DLEEIERTLVAVVDRIYKDIYSSE-----FKLRERE
FVQDLKIDF----ELRDLSRLF--------------------------------------
------------------------------------------------------------
>XP_020067325_Suhomyces_tanzawaensis
------------------------------------------------------------
------------------------------------------------------------
------------------------------------------------------------
------------------------------------------------------------
------------------------------------------------------------
------------------------------------------------------------
------------------------------------------------------------
-----------------------------------------------------MFVWNQP
ITAMDKSQLIKLYTN--------RLVRAL--VPAEFGPEFIQS-----------------
--------------------------------------------------------VSHE
-------------------LLVVLSRTE------------------STNDQSQ----KQY
--------EINQAT--ARFKTH--------------------------------------
-----------------------------FLTN--------------GFRD---------
---------------EW---------------------------AAFQRILDSLAQVKTL
DQIHSYL--VFLSVLKDGPAQPSPVPGHSRANLSPHSDFH------STSPAIPSSRPY--
---TRTNRDFSSGNMGAGVEY-PH----SSPY----------------------------
------------------------------------------------------------
-----KDTPLIPLDQVIK------------------------------------------
------------------------------------------------------------
---------------------------------------------------PYY-ESMNE
DLILTYLSYTLLGLDSKLLAFD----SD-KQI--ELPSNVNNSYSGILFDILECALLYKR
LHNFTQ---------------HNKGKLSSPIQTAFLTVLESQLLAYIDHINELFNT----
---------------QPA--S---LISVYNR-IYDWILNLRLLYSLVTQV--L--EV-NG
YDFLSKVYEL-TKFGDVSIKKLALQIFQSISTPYYQIIEHWIINGELIDE-SDEFFV-KF
DFEKNEFND------II-----LFLPERIPFF---IDKVLSFKILQIGKMLIYLNKYCKE
LLWVNQYSNKYSHILFQLNH-GV---QSMNTVAFNELINEQYEKILNYFTNIIHGPKNEM
AQHLNNFKKIYFIQKNDFIDSIISSGAEIFNEPSTTISSNYLSKILNESINNSSL-----
-KYNK--FSKRLDARVLDPIHGNIGWEVFTLEYRIDDLPINSLF--EN-----HMVQYLK
MFNFLWRLRHLQYLLNEHSLDCVSL---RKNELK--RIHLKYLKVKR------TARLSIR
DKKIVWLIKSFNTINMIRFNLIKFMNSLVQYLSFDVIEDAYHTLITKKLFK---------
SN---EVYTNEENEGFKNRLLQ------LLNAFNPSFIQSIKGSPQTSGSEQR-------
---VLHNVNELTFDEIIKMHEAYLSKIVNSKLI----NED--------------------
----SLGKTTKT----SYIEQVYKLLELVFRFYKSAEEYNHL-VVNY--VLILNIEASQ-
AENEIDADMVEIDA----------------------------------------------
-------------------------LQDTEDKLQAITDRIYRHIY-QQ-----FQEGLAN
FVRDLKVDY----ELKPMASMFV-------------------------------------
------------------------------------------------------------
>XP_020077209_Hyphopichia_burtonii
------------------------------------------------------------
------------------------------------------------------------
------------------------------------------------------------
------------------------------------------------------------
------------------------------------------------------------
------------------------------------------------------------
------------------------------------------------------------
------------------------------------------------------------
-MALDKDQLIKVYVL--------RLVSSL--VPQEFGQEYIQS-----------------
--------------------------------------------------------LAAD
-------------------LHSYLLTGM------------------NQDS-------KNT
--------DVNQLV--DHFKKQ--------------------------------------
-----------------------------FLSR--------------GLMQ---------
---------------EW---------------------------ILFQQILDQLIQHRSI
DSIVNYL--ILLYHLQSGSNSNSQVNQGNYIQSSPFNDQI------------TSNHNTPI
LGHSNLNRPTSENSNNSNGDP-KA----TFIN----------------------------
------------------------------------------------------------
-----SASNSIPLQDLIH------------------------------------------
------------------------------------------------------------
---------------------------------------------------PYY-ESLSD
NEILAYLSYTLCGLDSKLLPISKINGQDGLQI--QIPETLNHSYTCLLTSIIEAGILYDW
LKSSVD---------------MKKGKLPSPIKTAYLRVLELELSNYLNHITSLFND----
---------------SSKIQS---LLQVYNQ-IQGQILKLRLFYMITKEN--IMTDK-NG
YEFLLQMWKF-SKFGDSNISITSKQIFEQISVPYYEIIEHWIIKGELVDN-NDEFFI-SY
NIEENHIND------II-----QFNSKKIPDFFTLVNKEIGYKIFQIGKNLIFLNKYCKE
LNWINNYNVKYTQFIFNVHQ-GL---KSMNMNLINNLIRIQFDETLNYLTLIIF-QKNLM
FDHLINFKKFYLMNSNDFIESIIENGSSLFSKTSDSLTSNQLSNVLIESINSSTI-----
-KNYPLEFVNRLDARILDLTHGNMGWEVFTLEYKIHDLPIENIIYYDH-----GLLEYLK
MFNFFWKLRHLQYLLNEGYIEYNDI---WKNDLS--FILKNSIKLKK------ASNLNIR
EHQQLWLLKSFKTIGIMRNQMIMFITTMIRFFSIDLVEDCFHKLIIEKLFK---------
SKNPKHASNSNNQK---------------LAIFNKTFAKSIQNKKIIGLEPEL-------
---VEHNMNEYTIDELISIHQKYIHLITNYKLF----SED--------------------
----QIGKVSGD----SYIKNIYALLEIVFMFIKASEEFGML-IRNY--IAITNIEKGL-
Q----GGSNEEYDD----------------------------------------------
------------------------DLEIIDDKLKLMFNQIYNQTYLQD-----FKSTKEL
FVKDLKSDL----DLKDLSRSL--------------------------------------
------------------------------------------------------------
>XP_015467203_Debaryomyces_fabryi
------------------------------------------------------------
------------------------------------------------------------
------------------------------------------------------------
------------------------------------------------------------
------------------------------------------------------------
------------------------------------------------------------
------------------------------------------------------------
------------------------------------------------------------
------------------------------------------------------------
------------------------------------------------------------
------------------------------------------------------------
------------------------------------------------------------
------------------------------------------------------------
------------------------------------------------------------
-----------------------------------------------MASVGHNSRGYHN
IEEQRVHHDLQSSPYHVSNHT-SK----IGSK----------------------------
------------------------------------------------------------
-----NFTTALPLNELIS------------------------------------------
------------------------------------------------------------
---------------------------------------------------PYY-ETLPE
ETILTYLSYSLLGLDSKLLSFL----RDGNSI--ELPANINSSYSGLLHNIIEAGLIYKK
LKSFVN---------------SNKGKLDSPIKTAFLRSLESELNVYVNHINEYFNT----
---------------EPT--S---LIAVYNA-LFPFILKLRLLYSLT-NE--L--NL-SG
YEFLSKVYHL-SKFGDIRIKDLTHNIFMRIAAPYYEILEHWIVKGELIDN-SDEFFI-AF
NTEAQHIND------II-----EYLPQRIPDFFVSMNKTMAYKIYQIGKMLIFLLKYCKE
LKWISDYSMKYSTYIFQNNQ-GI---QSMQSNVIIDLINFQYEEVLNYFTIVLQ-EKNNM
FHHLKNFKKFLLMNSNDFIESIIERGIVLFNEPANGLTSNQLAKVLIESINNSSV-----
-KSYRSDYKNRLDARILDLSHGNIGWEVFTLEYKISDLPIYHILNYNN-----GTLEYLK
MFNFLWKLRHFSYLLNLNFIECCNV---KKNDLR--RILSRYIKLKKQLKSNSSLRLGIR
DNKIIWLMKSFNTICLIRHQLIKFISTLVKYLSFDIIENNFDQLIVRKLFK---------
SS--SPVSHSTLSNGM-----G------VLPILNESFTSALKK------DENH-FSRPPK
SKTITHNMNELTFDELINMHTVYLQKVTHFKIL----SDT--------------------
----EIGKHSGT----SYIKQIYQFLEICFAFIKSSEEYNSL-IVNY--ISILNVEENL-
R----SEDMNQFDD----------------------------------------------
------------------------DLEELENKLKVIVNKIYKDLYMTN-----YKSMLYM
FIKDLRSDI----ELKDLSRFF--------------------------------------
------------------------------------------------------------
>XP_457199_Debaryomyces_hansenii
------------------------------------------------------------
------------------------------------------------------------
------------------------------------------------------------
------------------------------------------------------------
------------------------------------------------------------
------------------------------------------------------------
------------------------------------------------------------
------------------------------------------------------------
-MTLDKDQLIKVYTS--------RLVNSL--VPVEFGHEYIQS-----------------
--------------------------------------------------------ITND
-------------------LLNHLLKSP------------------KSSS-------PYI
--------DINQLT--DHFKTL--------------------------------------
-----------------------------FLSN--------------GLQE---------
---------------SW---------------------------IKFQSVLKMLSQTKSV
DQICNYL--IFLNALQS-------------TEESRSVPNI------RITSVGNNSRGYHD
IEEQRTHHDLQSSPYHVSSHS-SK----VGSK----------------------------
------------------------------------------------------------
-----NIINTVPLSRVIS------------------------------------------
------------------------------------------------------------
---------------------------------------------------PYY-ETLSE
DTILIYLSYSLLGLDSKLLSFS----RDGNSI--ELPPNINSSYSGLLHSILEPGLVYKK
LKLFVD---------------SNKGKIVSPIKTAFLRSLESELNYYVNHINEYFNT----
---------------EPT--S---LIAVYNA-LFPFILKLRLLYSLT-NE--L--NL-SG
YEFLSKVYHL-SKFGDIRIKDLTHNIFSQISAPYYEVLEHWVIKGELIDN-SDEFFI-AF
NTEAQHIND------II-----EYLPQRIPDFFVSMNETMAYKIYQIGKMLIFLLKYCKE
LKWISDYSMKYSTYIFQNNQ-GI---QSMPSNVIIDLINLQYEEILNYFTIVLQ-EKHSM
FHHLQNFKRFLLMNSNDFIESIIEKGIVLFNEPANSLTSNQLAKVLIESINNSSV-----
-KNYRSDYKNRLDARILDLSHGNIGWEVFTLEYKISDSPIYHILNYNN-----GTLEYLK
MFNFLWKLRHFSYLLNLNFIECSNV---KKNDLR--RISSRYIKLKRQLKSKSSLRLGIR
DNKIIWLMKSFNTICLIRHQLIKFISALVTYLSFDIIENNFDQLIIRQLFK---------
SS--SPVLHSTSSKNI-----G------ILPILNENFTKALKK------DESN-FSGPLK
SKLITHNMNELTFDELINIHSTYLQNVTHFKIL----NDT--------------------
----EIGKHSGT----SYIKQIYQFLEICFAFIKSSEEYNSL-IVNY--ISILNVEENL-
R----SEDMNQFDD----------------------------------------------
------------------------DLEELENKIKLIVNKIYKDLYMSN-----YKSMLYI
FIKDLRSDT----ELKDLSRFF--------------------------------------
------------------------------------------------------------
>XP_006687505_Yamadazyma_tenuis
------------------------------------------------------------
------------------------------------------------------------
------------------------------------------------------------
------------------------------------------------------------
------------------------------------------------------------
------------------------------------------------------------
------------------------------------------------------------
------------------------------------------------------------
-MELDSKQVVRLYTT--------RLVNSL--VPSEFGHEYTHS-----------------
--------------------------------------------------------VTNE
-------------------LLNHFLKGK------------------NNKT-------STH
--------DFNLIL--NEYKKI--------------------------------------
-----------------------------FISH--------------SKNN---------
---------------EW---------------------------VKFNSVISMLTQLKTV
DQVKSYL--VFFGTLKGINFASTDTPAGLR------------------------------
---SSPRMSSSSSNFNVNPRS-MQMRLESSPY----------------------------
------------------------------------------------------------
-----KKSGALVMEEIIR------------------------------------------
------------------------------------------------------------
---------------------------------------------------PYY-ETLDE
SLIIQYLSYTLMGIDSKILAFI----EDGDHIKVQIPQDINNSYSLLLGKIIEPALIYIK
LKKVLS---------------QAFGSGLTPIKTSFLSLIEMELNNYSMFINGLFKE----
---------------NHG--S---LIKIFNK-LSPTILRLRIFYSLT-NK--L--NL-SG
FEFLQSTYEL-TKFGDTTIKSLSDEIFSFISTEYYEILENWIIRGELMDT-NNEFFI-EF
DSEADNIQD------II-----VFQPRKVPNFFVIINKNIGFKIFQIGKILIFLSKYCKE
LKWVNDYTLKYSKFVYDDNS-GL---KSMKINTINSLINQQYDELVNYMTYILHG-KYEM
LSHINNFKKFLLMSSGDFMDSLILKGYDLFNEPSNQLTSTQLSKILVESVNFSSI-----
-KNYNMDFKNRLDARILSLSHGNIGWQVFTIEYKIEDLPINSLLNYKD-----SSIEYLK
MFNFLWKLKQFSYMLNMSFIESSNL---KRNDLK--EFFKKYNQIRK---IPSGQVKSLK
DLKIKFIVRAFKVISVIRFKISNFVNVTLDYL-FNEIEKNYVKF-TKAFYN---------
KN----SLNSTMS-------------------INPRFKALIPNADSASLPGTH-------
--LIQSNLDQLNFEDIINLNSSYTKQF-NFKIL----DTK--------------------
----IAGK-SGE----AYIDQIYAVLETVYKFINSNQEFFFL-LVEY--VTLLNIDQNY-
N-------MTEIDS----------------------------------------------
------------------------DLEFSEGNLKNIIDKIYLDIY-QE-----FKSGVEA
LVKDLRSDL----DLKELAKLF--------------------------------------
------------------------------------------------------------
>XP_001487441_Meyerozyma_guilliermondii
------------------------------------------------------------
------------------------------------------------------------
------------------------------------------------------------
------------------------------------------------------------
------------------------------------------------------------
------------------------------------------------------------
------------------------------------------------------------
------------------------------------------------------------
----MSSDLLLIYIS--------RVLHIL--LPPEAGLDFIRT-----------------
--------------------------------------------------------LSEF
-------------------FSAFVDASL------------------SRRR----------
--------DLELEV-SSQIRSL--------------------------------------
-----------------------------FAQK--------------GWES---------
---------------S-----------------------------KFDSLLHDIDRMTSV
DSIVDYLK-SVINNLRH-------------------------------------------
-----EMSPLPKSRQQMAPPP-LPFNIGTGISN---------------------------
----------------------------------------------------------LR
SSPLHSNAPSGTLGEVIQ------------------------------------------
------------------------------------------------------------
---------------------------------------------------PYY-KTLSD
ETILQYLPYTLLGLDSKLFVFK----DN--SV--LLPSKLNNSYASLLNQVLELALLFRE
LKKRTE---------------SRSMDL-SLIKRLFLSFLNSELNSYSGAVNAIFQN----
---------------NPS--S---IIGVLKE-IHPKVITLRVLFHLSDKL-----DI-QG
DELLTIVYNL-TKLGDVEVQKTSNRLFSMMSVPYYEMVEHWLLKGLLVDN-LNEFFI-SF
DPQAENINE------II-----QFSTSRIPVFLTAINKNIGYRIFQIGKMIIFLSKYCKE
LEWLSSFTGHHTGTIHSYK--GL---ASMTAHQLSQLVNQMNLELLNYMTYVVFY-KFEL
FVHLLNCKRFMLMEASDFIEKIITNGSDIFDEPSISLTSGQLARLLVDSIKSSSV-----
-KNLDFRYQSRLDARILELSHGTIGWEVFTLEYKVIDLPINSILSSNG-----GITNYLK
AFNFLWKVRHFTSILNAGFIESCNL---RRNDLK--LVNRRFSQIKQ-QMKRAEFLMNLR
DRRTYWIIKTFNIVNVVRHEMLGLLEAITYYLSYDVIEDSFQRQLLQKFFK---------
SRKGSGWE-------------S------GMPVLSTKFRNHISEFQKQQVDAGE-RSGVH-
---TELDVHEYNLDELVDIHTSYLLSIVRSRLL----DGD--------------------
----VIGKLSGR----SFVAQIYLFLEMMFQYANSWDQYAVL-LVNY--VGIVSLEKGLT
QEAPGSEDIMELDD----------------------------------------------
------------------------DLERNEESLQILTHKIYTELYLGQ-----FKPQRDA
FVRDLKSDN----ELRTLGRSL--------------------------------------
------------------------------------------------------------
>XP_018712240_Metschnikowia_bicuspidata
------------------------------------------------------------
------------------------------------------------------------
------------------------------------------------------------
------------------------------------------------------------
------------------------------------------------------------
------------------------------------------------------------
------------------------------------------------------------
-----------------------------------------------MAS----------
----GDPDIVRLYLN--------RLVGSL--APSDRESPHVHT-----------------
--------------------------------------------------------LVND
-------------------LTTHITRPF------------------SAVSAK--------
--------PLPQILDQ--------------------------------------------
-------------------------YHRLFLQQ--------------NRAD---------
---------------DW---------------------------REFQGIVDAFMHPSLP
DSFTRNL--IHLSRL-CPSESSP------------------------DSDKFPHMAFKPV
P------------PGRVLSPF-SSSPHQRVLPS---------------------------
------------------------------------------------------------
---------NSTMPELID------------------------------------------
------------------------------------------------------------
---------------------------------------------------PYY-KTLDE
QALLASLRHTLAGQDTNLLRFL----RDFGSI--EIPDLVNTSYTQLLTDILEPALLGKS
LHVFLD---------------SCRGSINSPITTAFLTYLQRYLVFYADTIEGIFRT----
---------------APK--T---LLALLDS-LEDQTHNLRFLGHLKSRL--A--EL-DG
FEFLLEVYRF-SQFGDIRIEQLARNLFDDVSTPYYQYLQHWIVRGELIDE-SDEFFV-SF
DKKENHIND------II-----KYDPKKLPVFLKVDDEIFT-KMFQIGKTLVFLEKYCKE
LDWVNEFALRYFQFISATQG-GL---MSMSANKLQVMIDRQYEEVLEYFTQVVHS-KYLF
YSHLLVIKRVMLMESSDFVNAVTAKGAQMFSELASSLTSARLSELLIDSIDLSSI-----
-KCLSPKYQKRIDARILDLSHGTIGWDVFTLAYSAPEPPLEALLNYQD-----QNTQYLR
LFNFLWGLKHYQFLLREHFLLFQEF---HKQHLRHIKMKLKASQGAT---------SEWS
DRRLKWLTRSLRIICLIRHRFAMLIDAILNFVSFDLVENSFNEHVVRKLFQ---------
TC----TSKAHVL-----KKDQ------SL-----------------LLTGLQ-TSTF--
---AHQNTNSLTIDDLTATHIAYLKSVSDCKLL----RED--------------------
----ACGRHSGK----SFVHQIFELLELTYAFLRSSEEFGTA-LSNY--VSILRL-----
K-----SESFNFDE----------------------------------------------
------------------------DWDDLHHRLNSVETYIQKDVYVDK-----FQPWLKA
FTHDMRAEV----DLKEFSKMM--------------------------------------
------------------------------------------------------------
>XP_002616431_Clavispora_lusitaniae
------------------------------------------------------------
------------------------------------------------------------
------------------------------------------------------------
------------------------------------------------------------
------------------------------------------------------------
------------------------------------------------------------
-------------------------------MIVC------TTNALREKHQ---------
------------------------------------------QNSHLIKTYMSL------
----DTAQLVKVYLN--------RLVHSL--VPSEFGPEYAQS-----------------
--------------------------------------------------------IAHD
-------------------LVAYFTDQP------------------GSHTKT--------
--------DLTNVLAQCKAS----------------------------------------
-----------------------------FLRA--------------NKIE---------
---------------EW---------------------------HKLQRIVEETLKEKSL
DQVAAYL--VFLSEIQKPSHIFT-------------DTAP------SSSRLHPDILSSPV
I---------IDNPGT--SSN-RQSQYAGIKKS---------------------------
------------------------------------------------------------
------------------------------------------------------------
------------------------------------------------------------
---------------------------------------------------PFQ-NIVDD
SETILSLQHTLLGQDTNFLKFD----SVSGSI--DLPPDIDNGYAQLLSDVIEPGLIFRH
LQASLE---------------RVRGKEGSPIKKSFYRSAESLLTNYVTFVNQMFEN----
---------------KIS--S---LLWIYNN-LQNEIETLRLLNFLNRQS--E--RI-GG
YEFLNEVYIL-SKSGDTNVQRISQDIFNEIKAPYFEYLEQWVIQGDLIDE-NNEFFV-SF
NLEKTHIQD------IV-----IYNLHRLPAFLSFEPSTFE-KIFQIGKTLIFLDKYCNE
LDWLNDYASRYSTFIFGTHN-GL---KDMDPNRLRSLVECQYSEIMCYFTIIVQS-KFRV
FQHVSYLKDIMLMNKSDFIDSIFQSGYETLGTPAVNLTSGMLSEILIDSIKTSSV-----
-RSMPPQYRENIDARILDLSHGTIGWDVFTLEYKIPSLPAELLLNHND-----ERTQYLR
LFNFLWGVRHFQFHLNHDFLEYQSL---HKTNLR--SIKDKCYKRHS---------FEGM
KDRIDWFFKALRTINLIRNKLLMFINTILMHFSFDSIQDAFEVEIVGSIFR---------
ED----CLLGPDFITGKSKKER------KLPILNDEFAAKCT--DNGILIGLE-KTKQ--
---WNHNGSERTIDELILIHRRYLQRISNYKLL----DES--------------------
----SRGKFSQE----SYINQIYSFLNHAFTFIKSSQEFGAT-VINY--VNVLNL---IG
S-----SSGEKFEE----------------------------------------------
------------------------DLERLHTHLQSLMKMIHSELYMRK-----IRPSMHV
FIKDLRADV----DLKDLSKLL--------------------------------------
------------------------------------------------------------
>XP_025341038_Candida_haemuloni
------------------------------------------------------------
------------------------------------------------------------
------------------------------------------------------------
------------------------------------------------------------
------------------------------------------------------------
------------------------------------------------------------
-----------------------MESLTKASMKVCPFVKSRSTQALRQMSEASTLSKHAR
ACPFMGAAIAARDYSHSSKPAAASSAPAGSASASRIPAGYSFSGSDLVSNTMEIVDRSSK
EKAFDYEGFLGGEISKKRNDKSYRYFNNINRLAEEFPRAHLGSEGERVTVWCANDYLGMG
TNEKTIQAMKTTLDKYGAGAGGTRNIAGHNRHAIALESELSALHKHEAALVFSSCYVAND
-------------------AVLSLLGQKMKDLVIFSDELNHASMIQGIRNSR--------
--------ARKEVFKHNSLQDLEERLAKYPKNTPKLIAFESVYSMCGSIAPIEEICDLAE
KYGALTFLDEVHAVGMYGPHGAGVAEHLNFEEHLKAGLNKIRPDSVMNRIDMVTGTLGKA
YGVVGGYVTGKQSMIDWVRSFAPGFIFTTSLPPAVMAGASASIRHQRSTLSDRIAQQKNT
RYVKNNFGNIGIPVIPNPSHIVPILVGNAADAKKASDLLL------NKHNIYVQAINFPT
VPIGEERLRITPTPGH--GKE-IADDLVGAVDSVFNELNLK----RVSNWEREGGL----
------------------------------------CGVGQHDKPVLEHIWTDEQLALRD
DDLNPNVINPEITPNAVSSG-----SQESPKQMVNDNSPAHFYLNRLVNSLVPSEFGAQY
NKSLSNTLIAYISGEIKDSSSVLDELRAHFMRHGTEDGWNTFQSIVSSLPQQQSPEQVAS
YLQFLLNLVPDPKSSGPPKFSHAASSPVASSSPFNQSHGQFLSSNGRPSSQPYD-ENLDE
ESILPFLSNTLVGLDTQLFTFT------DDAV--RISSSLGRGSFQLLNDLCEPALIYRR
LHGSVE---------------RLRGKNASPIKAAFMQVLGSKLMAYASEVTRIFHT----
---------------PRS--S---LLSVYFD-LQDSIVVLRMLSHLHQQM--E--EL-DG
FQFLEETYKL-TSFGDTAVKNSAKDVYDELKKPYFQYLEHWILRGELVDV-SNEFFV-SF
NKDADHIND------II-----QFNRDRVPSFMGINEEDCI-RILQIGKTIIFLDKFCKE
LEWLSAYSKHYSAYVYHQNQ-GL---VSLSQTLLKILHQTQYGELINYFTLVVYH-KYDY
FEHLRNLKSIMLIGSSDFVEAINERGLTMFNEPATSLTSGKLAGLLSGAIGASSI-----
-RVMPSRFQSRIDARILDLSHGSIGWDVFTLEYKLIESPLELLLNSNN-----QSTHYLR
LFNFLWSLRHFQFLLNKNYVDYIRL---QKDYLS--KLSAKSGQSTK---------RVLS
NVRQNWFSKCLRTINLIRFRLSGLLTTLLKFLSYDLIESNFQQNIIKSVFK---------
SN----LSVDPMFTSETTRKDR------KLPILDKTFAAAFAYQTSPAFSDIE-RIPL--
---AGSNIVEHTIDELTAMHSKYLKSVYDCKLI----NEE--------------------
----YRGKVSRE----PLIDQIFAFMEILFAFLKSSEEFGSS-VVSY--VNLLDLSRSVE
S-----DAGVAFEG----------------------------------------------
------------------------DLEHLHVRLSDLMKVMYKDLFKSN-----FEPRLQT
FTKDLRADL----DLKDLSKML--------------------------------------
------------------------------------------------------------
>XP_024716040_Candida_pseudohaemulonis
------------------------------------------------------------
------------------------------------------------------------
------------------------------------------------------------
------------------------------------------------------------
------------------------------------------------------------
------------------------------------------------------------
-----------------------MESLTKASMKVCPFVKSRSTQALRQMSEALTLSKHAR
ACPFVGAAMAAREYSQSSKPAAASSAPAG--SSSRIPAGYSFSGSDLVSNTMEIVDRSSQ
EKAFDYDGFLGNEITKKRTDKSYRYFNNINRLAEEFPKAHLGSEGERVTVWCANDYLGMG
TNEKTIQAMKTTLDKYGAGAGGTRNIAGHNRHAIALEAELSTLHKHEAALVFSSCFVAND
-------------------AVLSLLGQKMKDLVIFSDELNHASMIQGIRNSR--------
--------ARKEVFKHNNLKDLEERLAKYPRNTPKLIAFESVYSMCGSIAPIEEICDLAD
KYGALTFLDEVHAVGMYGPHGAGVAEHLNFEEHLQSGLNRIRPDSVMNRIDMVTGTLGKA
YGVVGGYVTGKQSMIDWIRSFAPGFIFTTSLPPAVMAGASASIRHQRSTLMDRIAQQKNT
RYVKNNLGNIGIPVIPNPSHIVPVLVGNAADAKKASDLLL------NKHNIYVQAINFPT
VPIGQERLRITPTPGH--GPE-IANELIGAVDSVFNELNLK----RVPAWEREGGL----
------------------------------------CGVGESNSQPVKHIWTDEQLSLQD
RDLNPNVVNPVIAPNAVSSGNLNGFTAEQPK-----------------------------
------------------------------------------------------------
---------------------------------------------------PFD-DVLDD
EAILPFLPKTLVGLDTQLFTFT------DAYI--SILSPLARGLFQLINDLCEPAILYRR
LHGSVE---------------KLRGNNPSPIKAAFMQVLGSKLTSYASDVSSIFHK----
---------------NPR--S---LLHVYHE-LQDVIIELRTLAHLHQQM--E--VL-DG
FQFLEETFKL-ASFGDFLVRLLASVVYDELKKPYFQYMEHWILRGELVDS-CNEFFV-SF
DASADHIND------IV-----KFHRERLPLFMDFSEEDCN-NIFQIGKTLIFLDKFCKE
LEWLSAYVKHYSAYIFNENL-GL---ISLDRTSLKTLFQVQFGELINYLNSMAYH-KYDL
FEHLSNLKRIMLIGSSDFVELINERGLQMFNEPASSLTSGKLAGLLSSAIDNSSI-----
-RMLPQRFQLRIDARILDLSHGSIGWDVFTLEYKLMDPPLELLLND--------------
------------------------------------------------------------
------------------------------------------------------------
-------------------KNR------KLPILDKAFADAFAYQTSPSFPKIK-RVSL--
---AKLNVVEHTIDELTAMHLKYLKGIYDCKLI----NEN--------------------
----YKGKISRE----PLIDQIFSFMEILFAFIKSSEEFSSS-VVSY--VNLLDLSTSVD
T-----NAGIAFEG----------------------------------------------
------------------------DLEHLHVRLADLMKVMYNDLFKNS-----FEPRLDI
FTKDLRADL----DLKDLSKMV--------------------------------------
------------------------------------------------------------
>XP_025338378_Candida_duobushaemulonis
------------------------------------------------------------
------------------------------------------------------------
------------------------------------------------------------
------------------------------------------------------------
------------------------------------------------------------
------------------------------------------------------------
-----------------------MESLTKASMKVCPFVKSRSTHALRQMSEASTLSKHAR
ACPFVGAAMAAREYSQSSKPAAASSAPAG--SSSRVSAGYSFSGSDLVSNTMEIVDRSSQ
EKAFDYDGFLGSEITKKRTDKSYRYFNNINRLAEEFPKAHLGSEGERVTVWCANDYLGMG
TNEKTIQAMKETLDKYGAGAGGTRNIAGHNRHAIALEAELSTLHKHEAALVFSSCFVAND
-------------------AVLSLLGQKMKDLVIFSDELNHASMIQGIRNSR--------
--------ARKEVFKHNNLKDLEERLAKYPRNTPKLIAFESVYSMCGSIAPIEEICDLAD
KYGALTFLDEVHAVGMYGPHGAGVAEHLNFEEHLQSGLNRIRPDSVMNRIDMVTGTLGKA
YGVVGGYVTGKQSMIDWIRSFAPGFIFTTSLPPAVMAGASASIRHQRSTLMDRIAQQKNT
RYVKNNFGNIGIPVIPNPSHIVPVLVGNAADAKKASDLLL------NKHNIYVQAINFPT
VPIGQERLRITPTPGH--VPE-IANELIGAVDSVFNELNLK----RVPAWEREGGL----
------------------------------------CGVGESNAQPVKHIWTDEQLSLQD
GDLNPNVVNPVIAPNAVSSG----------------------------------------
------------------------------------------------------------
---------------------------------------------------PFD-DVLDD
EAILPFLPKTLVGLDTQLFTFT------DTYI--SISSPLARGLFQLINDLCEPAILYRR
LHGSVE---------------KLRGKNPSPIKAAFMQVLGSKLTSYASDVSSIFHK----
---------------NPR--S---LLHVYHE-LQNVIIELRTLAHLHQQM--E--VL-DG
FQFLEETFKL-ASFGDYLVRSSASVVYDELKKPYFQYMEHWILRGELVDS-CNEFFV-SF
DASADHINE------IV-----KFHRERLPLFMDFSEEDCN-NIFQIGKTLIFLDKFCKE
LEWLSAYVKHYSAYIFNENS-GL---ITLDRNSLKTLFQVQFGELINYLNSIAYH-KYDL
FEHLSNLKKIMLIGSSDFVESINERGLQMFNEPASSLTSGKLAGLLSSAIDTSSI-----
-SMLPQRFQSRIDARILDLSHGSIGWDVFTLEYKLMDPPLELLLNDKS-----QSTHYLR
LFNFLWSLRHFQFLLNKNYVDYVRL---QKDHIS--KLRVKNKSSTR---------TRIS
KVRQGWFSKCLRTTNLIRFRLSKLVSALLNFLSYDLIEQNFQEKIVKSAFK---------
GT----LTASPQFTSSESRKDR------KLPILDKAFADAFAYQTSPSFPKIK-RVSL--
---AKLNVMEHTIDELTAMHSKYLKGIYDCKLI----NEN--------------------
----YKGKISRE----PLIDQIFSFMEILFAFIKSSEEFSSS-VVSY--VNLLDLSTSVD
T-----NAGIAFEG----------------------------------------------
------------------------DLEHLHVRLADLMKVMYNDLFKNS-----FEPRLDI
FTKDLRADL----DLKDLSKMV--------------------------------------
------------------------------------------------------------
>XP_028889812_Candida_auris
------------------------------------------------------------
------------------------------------------------------------
------------------------------------------------------------
------------------------------------------------------------
------------------------------------------------------------
------------------------------------------------------------
------------------------------------------------------------
-----------------------------------------------MSN----------
----DNNSLIGIYLN--------RFVNSI--VSAEFSAQY--REGLVKSLW---------
------------------------------------------------------AYISGD
----------------------------------------------GSQNSQ--------
--------VIEEIRAH--------------------------------------------
-----------------------------FSRH---------------------------
---------GNDS--DW----------------STMRALLISLPNQQTT-------ESLI
SYLQ-----FLLNLVPNSHSTRP-----------------------------------PT
V------------PNT--GPA-NSSSPVNGIKTLFQH-----------------------
------------------------------------------------------------
-------------PNDVSNS--------QPR-----------------------------
------------------------------------------------------------
---------------------------------------------------PNG-DLLDD
EAILSFLPNTLVGLDTQMFTFS------KDSL--TVPSNVSRGKFMLLHELCECAMMYRH
LHDSVE---------------RLRGKVASPIKAAFLQSLNVKLMAYASHVNNIFQR----
---------------SPG--S---LLSVFHD-LQDQIVDLRILSHLQEQL--E--QL-NG
FKFLEEVHRL-AEFGDTQVSCSAQIIYQELKKPYFQYLEHWILRGELIDV-NDEFFI-SF
NKEVDHIND------II-----RFHNERLPLFLGLTEDDCS-HVHQIGKTIIFLDKFCKE
LDWLNAYVKHYSAFVFEKNQ-GL---LSLDKSSLQVLLQTQFRELVNFLNLVAYG-KYEL
FEHLKNLKSVMLIGSSDFVEAINEKGLAMFNEPATSLTSGKLAGLLSSAIKASSI-----
-RMLPQRFQSRIDARILDLSHGSIGWDVFTLEYKLFEPSLELLLNNSG-----QSTQYLR
LFNFLWSFRHFHFLLQKNYVDYVRL---QKDYIP--KLGAKNVHLAK---------RGIS
VARRSWFTKCLRTINLIRFRLLNLVSSILTFLCFDLIENCFQEKVVKSVFK---------
KS----HKSNPMSVNKGSRKDR------QLAIIDKSFAAAFAYEASPTYSDTK-RVSL--
---AEVNTVESTLDQITEMHSIYLKSIYDCKLM----DES--------------------
----YKGKWSKE----PLIDQIFAFMEVLFAFVQSSEEFGSS-VVSY--VNLLDLSKSTE
S-----GAGDAFEG----------------------------------------------
------------------------DLEQLHVRLNDLMRVMYKDLYKKN-----FEQRLII
FTKDLRADL----DLKDLSKML--------------------------------------
------------------------------------------------------------
>NP_014273_Saccharomyces_cerevisiae
------------------------------------------------------------
------------------------------------------------------------
------------------------------------------------------------
------------------------------------------------------------
------------------------------------------------------------
------------------------------------------------------------
------------------------------------------------------------
------------------------------------------------------------
---MELEPTLF------------GIIEAL--APQLLSQSHLQT-----------------
--------------------------------------------------------FVSD
-------------------VVNLLRSS-------------------TK-SAT--------
--------QLGPLI--DFYKLQSLDSPETTI-----------------------------
------------------------------------------------------------
---------------MW---------------------------HKIEKFLDALFGIQNT
DDMVKYLSVFQSLL-------PSN------------YRAK------IVQKSS-----G-L
NMENLANHEHLL---SPVRA--------PSIYTEASFENMD----RFSERRSMVSS----
------------------------------------P------NRYVPSSTYSS-----V
-----------TLRQLSN------------------------------------------
------------------------------------------------------------
---------------------------------------------------PYYVNTIPE
EDILKYVSYTLLATTSALFPFD------HEQI--QIPSKIPNFESGLLHLIFEAGLLYQS
LGYKVE---------------KFRMLNISPMKKALIIEISEELQNYTAFVNNLVSS----
---------------GT-VVS---LKSLYRE-IYENIIRLRIYCRFTEHL--E--EL-SG
DTFLIELNIF-KSHGDLTIRKIATNLFNSMISLYYEYLMNWLTKGL-LRATYGEFFI-AE
NTDTNGTDDDFIYHIPI-----EFNQERVPAFI---PKELAYKIFMIGKSYIFLEKYCKE
VQWTNEFSKKYHVLYQSNS-------YRGISTNFFEIINDQYSEIVNHTNQILNQ-KFHY
RDVVFALKNILLMGKSDFMDALIEKANDILATPSDSLPNYKLTRVLQEAVQLSSL-RHLM
NSPRNSSVINGLDARVLDLGHGSVGWDVFTLDYIL-YPPLSLVLNVNRPF---GRKEYLR
IFNFLWRFKKNNYFYQKEMLKSNDI----IRSFK--KIRGYN-PLIR-------------
-----DIINKLSRISILRTQFQQFNSKMESYYLNCIIEENFKEMTRKLQRT---------
ENKSQNQFDLIRLNNGTIELNG---------ILTPKA----EVLTKSSSSKPQ-------
--K-HAIEKTLNIDELESVHNTFLTNILSHKLFATNTSEI--------------------
----SVGDYSGQ----PYPTSLVLLLNSVYEFVKVYCNLNDI-GYEI--FIKMNLNDH--
------------EA----------------------------------------------
-------------------------SNGLLGKFNTNLKEIVSQYKN-------FKDRLYI
FRADLKND--GDEELFLLSKSLR-------------------------------------
------------------------------------------------------------
>XP_018219755_Saccharomyces_eubayanus
------------------------------------------------------------
------------------------------------------------------------
------------------------------------------------------------
------------------------------------------------------------
------------------------------------------------------------
------------------------------------------------------------
------------------------------------------------------------
------------------------------------------------------------
---MELEPSLY------------GIIEAL--APQLLSQTNLRA-----------------
--------------------------------------------------------FVSD
-------------------VVSLLRSP-------------------TK-SVS--------
--------QLSPLI--DFHKLQSSDSTEATI-----------------------------
------------------------------------------------------------
---------------MW---------------------------HKIEKFLDALFGIQNT
DDMVKYLSVFQSLL-------PSQ------------GRAR------ATQTSN-----G-L
NTENLANHDHLL---SPVRA--------PSIYTEASFENMD----RFSERRSMISS----
------------------------------------P------NRYVPSLTYNS-----V
-----------TLRQLSD------------------------------------------
------------------------------------------------------------
---------------------------------------------------PYYVNTIPE
EDILKFVSYTLLATTSALFPFD------REQI--QIPSKIPNFESGLLHLIFEAGLIYHN
LGSKVE---------------KFRMSNISPMKKALIIDISEELRNYTAFVNNLVSS----
---------------GT-VVS---LKSLYRE-IYENIIRLRIYCRFMEHF--E--EL-SG
DTFLIELNIF-KSHGDLTIRNIAANLFDSMIALYYEYLMNWLTKGL-LRATYGEFFI-VE
NTEISG-DADFIYHIPI-----ELNQERVPNFI---PKKSAYKIFMIGKSYIFLEKYCKE
IQWTNEFSKKYHVLYQSNS-------YKGISTGFFDIINDQYSEIVNYTNHVLNQ-KFHY
KDVVFALKDILFMGKSDFMDMLIEKASDILITPSDSLPNYKLTRLLQEAVQLSSL-RHLM
NNSSNGSVIDGLDARVLDLGHGSVGWDVFTLDYIL-HPPLSLVLNVNRPF---GRKEYLR
IFNFLWRFKKNDYFYQKEMLKSNNI----IRSFK--KIRGYN-PLIR-------------
-----DIINKLSRISILRTQLQQFNFKMESYYLNCIIDENFKEMTRKLNYT---------
EKKDQNQFDLITLKDGTIELNG---------ILRPKV----SVLADSSSSRAQ-------
--Q-YKVERSLNIDELESLHNVFLTNILSHKLFATNINEI--------------------
----NVGDYSGQ----PYPTSLVLLLNSVHEFIKIYSRLNEV-AYEI--FIKTNLNDH--
------------EA----------------------------------------------
-------------------------SNGLLGSLNTMLKEVVDQYKN-------FKDRLYI
FRADLKND--GDEELFLLSKSLR-------------------------------------
------------------------------------------------------------
>XP_033768819_Saccharomyces_paradoxus
------------------------------------------------------------
------------------------------------------------------------
------------------------------------------------------------
------------------------------------------------------------
------------------------------------------------------------
------------------------------------------------------------
------------------------------------------------------------
------------------------------------------------------------
---MELEPSLF------------GIIEAL--APQLLSQTHLRT-----------------
--------------------------------------------------------FVSD
-------------------VVNLLRSS-------------------AK-SAT--------
--------QLSPLI--DFYKLQSLDSPEVTI-----------------------------
------------------------------------------------------------
---------------MW---------------------------HKIEKFLDALFGIQNT
DDMVKYLSVFQSLL-------PPN------------DRAK------ISHTSN-----G-L
NKENLTNHEHLL---SPARA--------PSIYTEASFENMD----RFSERRSMVSS----
------------------------------------P------NRYIPSSTYSS-----V
-----------TLRQLSN------------------------------------------
------------------------------------------------------------
---------------------------------------------------PYYVNTIPE
EDILKYVSYTLLATTSALFPFD------HEQI--QIPSKIPNFESGLLHLIFEAGLLYQS
LGHKVE---------------KFRMLNISPMKKALIIEISEELQNYTAFVNNLVSS----
---------------GS-VVS---LKSLYRE-IYENVIELRIYCRFTEHF--E--EL-SG
DTFLIELNIF-KSHGDLTIRKIATNLFNSMISLYYEYLMNWLTKGL-LRATYGEFFI-TE
NTGKNGTDDDFVYHIPI-----EFDQERVPAFI---PKELAYKIFMVGKSYIFLEKYCKE
VQWTNEFSKKYHVLYQSNS-------YRGISTNFFEIIKDQYSEIVDYTNHVLNQ-KFHY
RDVVFTLKNILLMGRSDFMDALIEKASDILATPSDSLPNHKLTRFLQEAVQLSSL-RHLM
NRSGNSSVINGLDARVLDLGHGSVGWDVFTLDYIL-YPPLSLVLNVNRPF---GRKEYLR
IFNFLWRFKKNNYFYQKEMLKSNDI----IRSFK--KIRGYN-PLIR-------------
-----DIINKLSRISILRTQFQQFNSKMESYYLNCIIEENFKEMTGKLHRT---------
ENKRQTQFDLIRLKDGTIELNG---------ILPPKV----DVLANSSGSNPQ-------
--R-HRVGKRLNIDELESAHNAFLVNILSHKLFATNASEI--------------------
----NVGDYSGQ----PYPTSLVLLLNSVYEFINVYCTLNEI-AYEI--FIKMNLNDH--
------------EA----------------------------------------------
-------------------------SNGLLGNLNTILKEAVDQYKN-------FKDRLYI
FRADLKND--GDEELFLLSKSLR-------------------------------------
------------------------------------------------------------
>XP_003677482_Naumovozyma_castellii
------------------------------------------------------------
------------------------------------------------------------
------------------------------------------------------------
------------------------------------------------------------
------------------------------------------------------------
------------------------------------------------------------
------------------------------------------------------------
------------------------------------------------------------
---MDLDAALS------------PVLEAL--VPHALSDVSLRS-----------------
--------------------------------------------------------LLRE
-------------------LSLLLRSP-------------------AK-SSA--------
--------HLQTIL--QVYKDQLPSTIENNA-----------------------------
------------------------------------------------------------
---------------SW---------------------------QKLENLLLPLCSLKKN
DDITKYLSVFQSML-------SPGL-PSPDGRNQR-YSYQ------GP---------N-R
NLNSP--FNPTI---SPNRA--------HSVYSE-SFENFD----RYSDKRSLPSV----
------------------------------------YK-----DNRTINNT--------I
-----------TLRELSD------------------------------------------
------------------------------------------------------------
---------------------------------------------------QYYRNMVPQ
DVMLRYAAYTLVATTSDMFPMD------FNVI--QIPSNIPNSDSAMLHLIFEAGLLYQS
LNLIVN---------------QHKSSNISPIKKALIIHLSKELRKYTAFINNLTIS----
---------------NN-LTS---LKALYIE-LFEYVSVLRIYFQFMEHF--E--AT-SG
DMYLSEFHSW-KSHGDLLVSRVATELFDCLLSLYFEYLFNWLVAAK-VESTFNDFFIKVQ
DNHDEKIN-----IIPV-----TLISEKLPHFL---DGEMGNKIYIIGKTYIFLTKYCKE
LEKSNEFAKKYSVIYSNLL-------HNGISNELFNTINQQYDEILQITHTLLCE-KFHY
KNMLYALKDFLLMGKSDLIEILTKKAIDLLMSPATTIQGYRLTSSLQEAVQQSSI-NHWI
NQTDKNFIINGLDARVLDMGHGSVGWDIFTLDYNM-EPPLSLVLNVNREG---GKKEYLR
IFNFLWRFKKNAYFFNDEMLRSNEL----LKMLS--KIRVGN-PLAK-------------
-----DILTKLSKFCILRSKLHQFNSMMESYCLNFIIEKEFNTLESKLNSTE--N-----
--------DIILLGNKFSESDT------TTPIQKPMKDIL---HLTVDSERNN---NGNQ
VIRRTNSKTLLNIDELDNAHNTFLHSVRSHKLL-LANSDS--------------------
----NIGTYSGN----PYPISLMIIMETVFKFIEFYSKLNDI-SEKV--LIQLNLADT--
------------GN----------------------------------------------
-------------------------LGDLLTQFTSASLSTVQEYKR-------FNHQLYV
FCKDLKSD--DEDDLRVLSRMLR-------------------------------------
------------------------------------------------------------
>XP_003670846_Naumovozyma_dairenensis
------------------------------------------------------------
------------------------------------------------------------
------------------------------------------------------------
------------------------------------------------------------
------------------------------------------------------------
------------------------------------------------------------
------------------------------------------------------------
------------------------------------------------------------
---MDLEASLS------------PILEVL--VPPTLSDLALRS-----------------
--------------------------------------------------------LIKE
-------------------LSFFLKSS-------------------SR-SNA--------
--------HLQSIL--QVYSSQTPGNEENIA-----------------------------
------------------------------------------------------------
---------------CW---------------------------ERLENLLKPLCTIRNI
DEIIKYLSVFQSLV-------FQNLNSSPTSRHQRGNSFQ------IPTMGHNNYNNN-I
SMTSPQQYDPNVSMNSPTRP--------QSLYAE-SFENLD----RFSDRRSLPSI----
------------------------------------YRGYQQQQNRHINQSNNLNNGPLV
-----------SLKTLSD------------------------------------------
------------------------------------------------------------
---------------------------------------------------QYYRSMLPE
EDILRYASYTLLATTSHMFPMD------YNSI--QIPSNIPNSISALLHLIFEAGLLYQN
LNAMVN---------------NYNMKDVSPIKKSLLLQLNKELQIYTGFINNLITS----
---------------NA-CNS---LKSLYME-LFDSISTLRIYFKFMNQF--D--IT-LG
DAFLSTFHSW-RSHGDLLVRKIATQLFDCTLSIYIDYLGNWLVFER-LENNYNEFFI-IK
NTDTQKTP-----LDSY-----KLIHEKIPYFI---PKDVAKKIFIIGKTYSFLIDFCKD
LQFSNNLSKKYTIIYKNIFEHYNSESYNTVLNKLFESIENQYNEIVKYTNLLLCH-KFHY
HKMILTLKNLLLMGRSDFLDLLANKAVDILNPPSVSIQEYKLTNCLQEAVQYSSIASLYL
NKEDNNFIINGLDARVLDMGHGSIGWDIFTLDYNI-SPPLSLIINVNREN---GKKEYLR
IFNFLWRSKKNSFFYNNEMLRTTHI----LKMFK--RLKLTN-PLIK-------------
-----DVTKKIAKLGILRSRLQNFNLCLESFCQYYIVEKEFQILLQKLNISDEGS-----
--------NPIQINKKLKTKNTRLIETSSIPILKPKKSIFADDHTSTSTYGHDAGFDGDH
----------LNIEQLEEIHNNFLSNIRSHKLL-IANSTT--------------------
----NIGTYSKK----AYPITLIIILETLFQFINSYSQLNDI-SEKL--LIQFNLLDP--
------------VD----------------------------------------------
-------------------------LNNLLTEFSKSSIEVTRYYKV-------FLNQSHV
FERDLKAD--NDEELIKLGRQIR-------------------------------------
------------------------------------------------------------
>XP_003959413_Kazachstania_africana
------------------------------------------------------------
------------------------------------------------------------
------------------------------------------------------------
------------------------------------------------------------
------------------------------------------------------------
------------------------------------------------------------
------------------------------------------------------------
------------------------------------------------------------
---MSLKDKLY------------FMMELV--APQSIADDQLRL-----------------
--------------------------------------------------------VSNE
-------------------LLQMLQSP-------------------TR-TIA--------
--------QLESLL--YKIKRLIPLNPQSES-----------------------------
------------------------------------------------------------
---------------LW---------------------------DRFEDTIFRAAQLRDT
EEMDRYLSTAYVKL-------Q--------------ELLQ------SPRNLYQRPNSYFL
NKDNLDSYNDFNVPIG---V--------PSIFSD-SFETMD----RLSDRRSMVSS----
------------------------------------HYT----NHRGNHINN-----NGQ
-----------PLRNLVV------------------------------------------
------------------------------------------------------------
---------------------------------------------------PFYRKMVPE
EEILRNISYTLLGIESDMFPFE------NDSI--KIPYNIPNADSGILHLIFEAGLIYKS
LSQDIEN-------------YRKDIDQISPMKKALLMEVEKNLNNYTGFINTLFNS----
---------------GK-ATT---LKALYLE-LSESINTLRLYYRTLNQF--E--NI-TG
DKYLSNFYSN-KSHGDPSIRAVSKNLYESLLSLYFEYLTSWLLLGKLETTTFNEFFIEKV
TEEENSTNT----YIPY-----KLVESKNLSFF---PIEMTRKVYMIGKTYIFITKYCNE
LQWSNDFTKRYSLKYQNLS-------SPDFIPEFYTIIREQYTEVVRFTNEILRK-KFYF
TETIHMLKNILLMGKNDLIDMIILKGKDILNEPSSALTSYTSSRILQDAVQQSSF-RNWI
NRSDNNSLINRLDARVLNLTHGSLGWDVFTLEYIV-HEPLSVVLNVNRDT---GRKEYLR
IFNFLWKFKRNDFFYNNEMLRSKEL----IRSFK--KFSLHS-PLAR-------------
-----DLLLKLSKFSILRSQLQQFNYKIESYYLLFIIEKAFDDLDEKLKLS--------E
KYKGKASMETTKTSTGLVVLKY---------MLRPNKNVISNTFSNDSSITRK-------
-YTSLDEEEYLNIDQIEETHNTFLNNILSHRLL----SSD--------------------
----TRGFKTGQ----SYAKTVLIILHEISNFILSYSNLNSI-AHSI--LLQLNLQNN--
------------EE----------------------------------------------
-------------------------LNDLIAQFNSISTELINCHKN-------FEHFAYY
FIYDLKND--NDESLNRFARMLR-------------------------------------
------------------------------------------------------------
>XP_022466249_Kazachstania_naganishii
------------------------------------------------------------
------------------------------------------------------------
------------------------------------------------------------
------------------------------------------------------------
------------------------------------------------------------
------------------------------------------------------------
------------------------------------------------------------
------------------------------------------------------------
---MDFHSRFD------------SFLEAI--VPHSFPDVVLRK-----------------
--------------------------------------------------------FSSE
-------------------FTELLDST-------------------NR-TPK--------
--------QLETLM--ASFRQYIPRGAQSDA-----------------------------
------------------------------------------------------------
---------------VW---------------------------VKLEELVTPLFLTNDL
DERNHTLDNYYSLL-------Q--------------GSGS------SPVGENRRWDSSEL
NKENLDKYNQFPSKIANVNS--------PSMYAE-SFETID----RFSDRRSLVSS----
------------------------------------H-----------HIQTPTRIANAV
-----------PLKKLSE------------------------------------------
------------------------------------------------------------
---------------------------------------------------PFYANTISE
EEMLKSVFFTLLGTTSSMFPIR------GGTI--HIPENVPNSDSGILHLLFEASLLFMK
LSVKIE---------------RSKSINMSPMKKALIIHIEQELSNYSSYVNSLSTS----
---------------VN-ITS---MKGLYLE-MYESISTLRVYDKFLEDF--E--YM-RG
DDYISKFHSF-KSHGNLAIKQVSDDLYNTLISFYYDHMINWLVLGKL-GSVFDEFFI---
-KQDDDYNE----FLPF-----KMDNAKIPQFI---PKDTAYSIFIIGKTYLFLTRYCNE
LHWANSYSQKYNTEYQRVK-------KLKNLTMLFQLIDTQYNDIVSFTQEILDR-KFYY
RQTIQMLKKVLLISQNDLIDMVIEKAKDMLENSSNLLTGYSSTRILQDAVQQCSL-RNYV
NRADKNLLINRLDARVLDFGSDLLGWDVFTLEYDI-PPPLSIVLNVNRAD---GRKEYLR
IFNFMWKFKKLQYFGNKEMLKEKEL----SHSFR--KLKSLS-IMAR-------------
-----DIFNRLSKLSVLRSQVQQFHYKMEAYYSQLIIEPKFVELEHDLHIK--------G
NGKSSDNLELTSLPNGLFALCE---------RLEPKVDIFEHF--QGSALTHY-------
-HKQ--QTKPLNIEEVDGIHNKFLDDILSHKLL----S----------------------
----TKSTSTAL----PYPTTLIGIMQTATGFLSSSSRLHDV-AHEL--LIHINLQND--
------------NQ----------------------------------------------
-------------------------ANAHFDQFVRVSREIVGSYKQ-------FKKQSHM
FIRDLRNDS-SNPKLQRLGRVLR-------------------------------------
------------------------------------------------------------
>XP_448954_Candida_glabrata
------------------------------------------------------------
------------------------------------------------------------
------------------------------------------------------------
------------------------------------------------------------
------------------------------------------------------------
------------------------------------------------------------
------------------------------------------------------------
------------------------------------------------------------
---MELGNSLS------------LLLETY--LPPEFPDTVIQL-----------------
--------------------------------------------------------FAKD
-------------------VLFLLSSP-------------------YK-NKQ--------
--------QLSKLI--ENFQSKIPVTLRHRN-----------------------------
------------------------------------------------------------
---------------TL---------------------------PKLLSSLEPLFSMSNE
QEMLNYVNELQMEY-------SDN-----------------------------PNDQFIL
NRLNISPYDGNL---NMGRP--------GSQYSE-SFENLD----RYSE-RSMLSS----
------------------------------------Q-----------AYNNIGKSPNRL
-----------PLRSLLE------------------------------------------
------------------------------------------------------------
---------------------------------------------------PYMKNMIDE
QEIMKSIPFVLLGTTSELFDIE------YDKI--IIPSNIPNSESGILHLIFEAGLLYKE
LGNLCD---------------KYRRMPISPMKKAFIIAVGSELNTYNGLINQLASN----
---------------DK-IST---NNGVYVS-IYDSINKLRVFYSIMLKF--E--GL-TG
DQLLSLLEQL-RHHGDLTIENIADKLFSTLLTLYYDYLSQWLTLGS-IDNTNNELFIEVE
QENTDG-------EVIF-----KLNTDKIPSFL---TYMQARQIFVIGKSYIFVQKYCKE
LEYSNEFSNRYKQIYDGLR-------KNGISIEFIEAVNTQFKEIVSYIDTIICT-KFHY
HDVLKTLRNILLMGRGDLINTLITKLSSALTSSSDLLSDYSLTRILQESVQQSSL-RSLI
NRGDNNYIINKLDARLLDLGHGAIGWDVFTLDFIV-DRPLSFVLNVNRTN---GRKEYLR
IFNFLWKLKKNQFYFEKESKRTKEI----LRTFR--KFPEFS-PVMG-------------
-----DITKHISKCSILLTQLQIFHTKLDNYYLQYVINERYLDLENELSVI--------F
DKEKTDNIKVKINKHGEKRVNG---------VLKPDINILNEGRKHLGNQNLR-------
-----------DIEQLDNTHNQFLGRILAHKLL-STNSGN--------------------
----NLGERSNK----PYPATVIVILNSIAEFLVKYNELNEI-SYKI--YMQLSLEHH--
------------PE----------------------------------------------
-------------------------ISVHLQSLVHTIKLLSKQYSH-------CKEQIST
LCDDLRAD--GDEELMRLSRHLR-------------------------------------
------------------------------------------------------------
>XP_004179863_Tetrapisispora_blattae
------------------------------------------------------------
------------------------------------------------------------
------------------------------------------------------------
------------------------------------------------------------
------------------------------------------------------------
------------------------------------------------------------
------------------------------------------------------------
------------------------------------------------------------
---MDFENSLQ------------RSLGAL--LPFTASHGTLRQ-----------------
--------------------------------------------------------LTND
-------------------ILGLLQQP-------------------YPVNHS--------
--------LINSII--TKYEGNNVTDANTRL-----------------------------
------------------------------------------------------------
---------------QW---------------------------QNIEQFVTKLLSIPSL
QDRYTFLSSDSNNIISNEYKNSTNNNIFHSSTNLRYNPMS------SPIINHGQRTGQYL
NANGLENSDILSFSTNVSPR--------SPLHSP---GQLN----FLNDRRSIYST----
------------------------------------QQ-----NNLFNNTNKNATRNNYT
VDSNSRFIDMPTLESLTM------------------------------------------
------------------------------------------------------------
---------------------------------------------------KYTQKILPE
TTILQSIPYTLLGTTSELFPFD------SHTI--LLPNNILNGDSGLLHSIFEAGLLYNS
LSNKVS---------------QFNSADISPLKKCLLLNVTNKLQNYSIFINSISTN----
---------------NN-DLT---LKSFFKE-LSNEIIVLRIYHKIIPNF--N--QY-SG
FQYFSKIFSL-KSHGDLLVQDVANSIYTDLEKIYFDCLINWLTLGK-LDSNNDDFFI-EL
SSNKDS-------FLPF-----AIKKDRLLPTF---TEKIWNQAYIIGKSLLLIKNYCNE
LEWANNFANKYSNLFKNVS-------HLGLSNQLSDIITLQYKEITIFTNKILFK-KFYL
REIILALKDILLMGRSDFILYLIDQCKETLMQNATALQGHSIFRNIKYSISLSSL-KYWL
STPDNGYIVNGLDARLLNSNHGSLGWDVFTLDYSI-PVPISLVLNPKNNATNKNRKEYLQ
IFNFLWRIKKNNYMNTVKWRESIPL----IQNLR--YLNNDDLSYNR-------------
-----DITRKISRMNILRNKIHSKCQIIETFCFTNIIEKYFSKLETKLQIL-------NG
EKRNKSLIPTKKFKNNNTILAG---------ILKPNF--------NQSASNIM-------
------DQELFDIDMISDLHNNFLTNILSHKLLAFENK----------------------
---------TNQKIKIPYSNSLSILLITAFKFMTTYSSFVET-SNEI--NRQIALPNG--
------------DR----------------------------------------------
--------------------------NNVTITFNEELNSLVSQYKN-------FENLCNS
FANDLLGD---DEQLRHLGLLLHF------------------------------------
------------------------------------------------------------
>XP_003687084_Tetrapisispora_phaffii
------------------------------------------------------------
------------------------------------------------------------
------------------------------------------------------------
------------------------------------------------------------
------------------------------------------------------------
------------------------------------------------------------
------------------------------------------------------------
------------------------------------------------------------
---MNFELNLQ------------TLVEGT--VPQDLTPSSIHS-----------------
--------------------------------------------------------LTHD
-------------------IAEFLLSS-------------------NK-SIS--------
--------LLNSLI--NIYRHEVPHTLENDK-----------------------------
------------------------------------------------------------
---------------RW---------------------------KIFTDSIEKLLPFNNQ
DDILKYISGIQ-QS-------PTR------------NM--------------HS---T-F
NDEMLG-NHANL---SLLQS--------NADYAE-SFENMD----MYSDRRSYISS----
------------------------------------H------KNFLNSSNNVG-----T
-----------TLERLTK------------------------------------------
------------------------------------------------------------
---------------------------------------------------PYYTKLIPQ
EDIIKFISYTLLATTSDMFPIR------QNCI--SIPKNISNGDSGILHHIFEAGLLYQK
LNSIVE---------------QNKKSNISPMKKALLIQISLYLRNYTGYINTLVFN----
---------------KV-ENSESTTKQVYYK-LFEKIIELRYLYVLLKDF--D--ET-DG
YQYLKKLNEL-KNHGDLLVRETSLLLFNNLLSFYSEYLIDWLTLGK-VNLNLNEFFI-KI
NKDVE--------FSIY-----V-DEDKLPTFI---PKHVSIEIYIIGKTYLYLQHYFKD
IQWTNTFSKRYNLKYTKY--------SHNIDRLFFDTIHDQYTEIVNHTNELLLH-KFYF
RETIYLVRDILLMGKADFIDVLIMNSNDILLSPSDSLSSYELTRYLQDSVHHSSM-NNLL
NRCDNNTLINKLDARVLDLGHGSIGWDVFTLDYLL-DEPLLKILNVNREG---GRKEYLR
IFNFLWRFKKNTFFHNTETSRSTML----IRELR--KISNKD-PLIR-------------
-----DIVSKFSKCNVLKSQVYQFNISLETHTFQNIIENNFKELSAVLGINDESMEDNVM
DQNNTQSLSITKLSSGLVAPDG---------LLKPKGAAFKT--------DIN-------
--PKINVLKNYNIDEIEKLHNEFLSNILNNKLL-SSSSND--------------------
----N-GTYSGN----AYSTSIILLLNTIFEFLTYYNALNDI-TYEV--LIQLNLQNS--
------------PN----------------------------------------------
------------------------EINLLLGRFNTVLRNIVRQYKN-------FREQKNL
FLRDLKSD--GDDELFRLQKILK-------------------------------------
------------------------------------------------------------
>XP_001646442_Vanderwaltozyma_polyspora
------------------------------------------------------------
------------------------------------------------------------
------------------------------------------------------------
------------------------------------------------------------
------------------------------------------------------------
------------------------------------------------------------
------------------------------------------------------------
------------------------------------------------------------
---MNFEVNLQ------------SIVEGL--VPQGLPPPSIRT-----------------
--------------------------------------------------------LSYD
-------------------LSRYLHSP-------------------NK-NSS--------
--------HLDSVL--AIYRRQVPYTLENNK-----------------------------
------------------------------------------------------------
---------------KW---------------------------DSLKNIVENISNFDNS
EEMFRFLSNSHLLS-------PTR------------PQRD------SMISVNHN---S-L
SPEVLNRNDHLL---SPMKS--------PSVYAE-SFENL--------DRFSAISS----
------------------------------------HQSYQPYRNF--NPNNL------S
-----------TLENLVK------------------------------------------
------------------------------------------------------------
---------------------------------------------------PYYTKLGSE
DDMLNYVPYTLLATTSDMFPME------FGKI--RIPENIANAESGLLHKLFEAGLLYQR
LNSIVE---------------HYRSISISPMKKTLLVQIGQSLRNYTGFVNSLSAS----
---------------SK-NNS-LTLKSLYSK-IFDQIIQLRYYNKVLEHF--E--DT-DG
DAYLSQLNNL-RMHGDPIVQDLSIRLFSSLISYYYEYLTNWLTLGKLVSIN-NEFFI-QE
SKDSE--------FIPY-----ILNKSKIPDFI---PKNMVSKIVIIGKTYIFLQKYCKE
LQYCNAFSKDYSNKYSQIQ-------SQEVSPELFSIINEQYHEIVDYTNKVLIE-KFHY
MKVVNILKDILLMGKSDIVEVLIERASDVLSAPSESLSSYELTRFLQEAVQNSSF-RNWL
NQGDRNFVINGLDARVLDLGHGSIGWDVFTLDYII-EPPLSIVLNVNRQN---SKKEYLR
IFNFLWRFKKNNYFSKREKLRSNML----IRELK--KIQRNR-PLVR-------------
-----DILSKVSKINVLESQIQQFNSKLERYCFQDIIDKNFKDF--------ETKLSSTK
TENSSHSLKTIKLKSGLIVLDG---------ILKAKNQPFNTHEKSHSDDDSE-------
--P--------NIDGLDNIHNQYLSNMLSHKLL-ASASSE--------------------
----SIGTFSEQ----PYSTSLIFLLNSIYEFSTHFTALNDV-THEV--LIQLNL-HS--
------------QQ----------------------------------------------
------------------------EMNHLLSRFNTVLTNIVVQYKK-------FRTQSLL
LIKDLRAD--GNDEMIKLSRYLR-------------------------------------
------------------------------------------------------------
>XP_003679846_Torulaspora_delbrueckii
------------------------------------------------------------
------------------------------------------------------------
------------------------------------------------------------
------------------------------------------------------------
------------------------------------------------------------
------------------------------------------------------------
------------------------------------------------------------
------------------------------------------------------------
---MDLETVLR------------PVVEGL--VPQTLPESAVNA-----------------
--------------------------------------------------------LCYD
-------------------LGRLLASP-------------------SR-SIS--------
--------QLQALL--DAYESQVPCNGENGL-----------------------------
------------------------------------------------------------
---------------KW---------------------------RKLFNIVQLLLGLESY
DEMARHLAAFHSMI-------VDN------------VMAK-------PVTSSPLNDMA-L
NMRRLETHDSLL---SPLRP--------MSLQAE-SFENLD----RFSDRRSLISS----
------------------------------------P------KGY---TGHRT-----V
-----------TLNSLAD------------------------------------------
------------------------------------------------------------
---------------------------------------------------PYFLKMVSE
DEILKHVPYTLLATTSDFFPIE------QNKI--KIPTNVPNTESGMLHLIFEASLLYQE
LKRKVD---------------QCKRGEISPMKKALAIQVERTLRNYTGFVNSLSAY----
---------------HQ-TLT---LKSVYYE-IYDHIIKLRFFDGFIRNF--D--KT-SG
DSYLMISSSL-AFHGDLLVRRLCVEISENLLSLYVEYLINWLTLAK-LDATYDEFFI-EK
VESLD--------PIPT-----HINPSKVPEFI---PKNVAYEILMIGKSLIFLGKHCKE
LQCTNDMSRKYQHLYKKIE-------HKRISSEFYDIVHQQYEEVTKLCFDILMK-RFYF
KEIVFVLKDILLMGKSDMIDMLVRKASKVLGTSSASLSSYELTRYLQEAVKYSSM-RNLL
NRADSNHIINGLDARVLDLGHGSIGWDVFTLDYVL-DGPLAIVLNVNRPN---GKKEYLR
IFNFLWRFKKNTFFYNEEWLRTNQL----IRDFK--KVSQNS-PLVR-------------
-----DIIAKLSKTCILRSQLQQFSSKLESYCFRSIIDKKFKSFDEKMMLT--------D
QTSGRSKYPTVTLKSGVIMLDG---------ILRPQK----NIFKGYGDCS-T-------
--S-NCSKNRFNIDEVDQMHNDYLSSILSHKLL-APSTDN--------------------
----RVGAYSGQ----PYPTSVILVLNSIFEFITTYSALNDV-AHEV--LIQINLRGQ--
------------QQ----------------------------------------------
------------------------ILNNLLIRFNTILKDVVSNFKK-------FQEISYL
FIKDLRSD--GDDDLASLGGILR-------------------------------------
------------------------------------------------------------
>XP_037145932_Zygotorulaspora_mrakii
------------------------------------------------------------
------------------------------------------------------------
------------------------------------------------------------
------------------------------------------------------------
------------------------------------------------------------
------------------------------------------------------------
------------------------------------------------------------
------------------------------------------------------------
---MDLEIALF------------PVVEGL--APHALADKSISL-----------------
--------------------------------------------------------LCRQ
-------------------LALVLQLP-------------------TR-SIE--------
--------QIRSVI--DSYKIQISYSTDNML-----------------------------
------------------------------------------------------------
---------------RW---------------------------QKLLNLLQLLVGIEGS
DEMIKYLSAFQSVL-------VNN------------SPVR------LPTNINLQNASE-S
NMGGFAVQDRLL---SPLRP--------PSLQAE-SFENLD----KFSDVRSMISS----
------------------------------------N------RNYGVLGGHGS-----V
-----------SLEALTE------------------------------------------
------------------------------------------------------------
---------------------------------------------------PYYSKTMTE
DEVLKFVPYTLLATTSDLFPLE------WNDI--KVPFNVPNSDSELLHIIFEAGLLNQQ
LKRIVE---------------QNRNSDISPMKKALIVQIDKELRNYIGFVNELSSS----
---------------GK-LKS---LKATYFE-LYDHLLSLRFYFNFTKSF--S--TE-SG
DSFLSKSSKL-QSHGNLLIVRLSGDVFQTLLSLYFEYMVNWLNMGE-IETTCGEFFI-EN
TNAENS-------PIPF-----DIRTSKVPDFL---PIRVAKEIFIIGKTYIFLANYCKE
LEWTNNISKKYTNLYRALD-------TKEITDGFFNIIHNHYREIVNYSHKIILQ-KFYY
SNVVVTLKNILLMGKGDLIDALIKRASEVLMTPSNLLPSHRLTRYLQEAVKHSSL-RNML
NRVDENHIINGLDARVLNLGHGSVGWDIFTLDYIV-DPPLSIVLNVNRQG---GKKEFLR
MFNFLWKFKKNDYFYDVEWQKSNQL----IRDFK--RLSNYR-PLVR-------------
-----DILTKLSKINILRSQLNHFSLKLESYCFKCIIDESFQKFEKKIMIS--------D
ETRRNNRIPTVKLKSGLIMFDG---------LMKPKQAFLDNISGNFVNCERK-------
--Q-ECS---LNIDELEKLHNQYLDSMLSHKLI-ASNTDK--------------------
----KIGYFSGQ----PYPTSLILLLDQVFEFVTHNAALNDV-AHEI--LIQLNLQSS--
------------QQ----------------------------------------------
------------------------QLNSLLSRFNSVLINIASQYKN-------FKENAYI
FIKDLRSD--GDENLGSLSRILR-------------------------------------
------------------------------------------------------------
>XP_002498271_Zygosaccharomyces_rouxii
------------------------------------------------------------
------------------------------------------------------------
------------------------------------------------------------
------------------------------------------------------------
------------------------------------------------------------
------------------------------------------------------------
------------------------------------------------------------
------------------------------------------------------------
---MDLEVALY------------PVVEAL--APHTLSDGLTNS-----------------
--------------------------------------------------------LTHE
-------------------LAQLLQSP-------------------SR-SLG--------
--------QLQNTI--DSFKLKVPYSPDGVI-----------------------------
------------------------------------------------------------
---------------RW---------------------------QKLINVIQLLFGIDRK
ENVIKYLSTFQSML-------MEN------------STIP------SP-DMDRNHVMS-L
NMNGLDTHDKLL---SPLRP--------QSLQAE-SFENLD----KFSDRRSLLSS----
------------------------------------Q------KGYALSREYNS-----V
-----------SLHMLSN------------------------------------------
------------------------------------------------------------
---------------------------------------------------QYYYKMISE
EEILKVISYTLLATMTELFPLE------FNKI--NIPKEVTNSESGLLHLIFEAVLLYQN
LKLKVD---------------EQKHKNVSPMKKALLVQVESALQNYVKVVNSLSAF----
---------------AR-VDS---LKQLYYE-FYDHIIALRFHYRYMENF--E--ET-SG
DSFLTRFNDL-QSHGDVLVRRLCTEIFKNLLSLYYEYLIDWLTMGK-LEATYREFFI-VA
HESED--------PLPL-----KLVKNKVPKFI---PMSVANEIFIIGKTFLLLSKYCKE
LHWTNEISKKYSFKYQQLV-------HHVQLTDFYSLVHSHYEEMVKFANNTLLH-KFYY
KQVLYTLKDILLMGKSDLIDILIQKAQDILAMPSASLSGYRLTRFLQEAVQQSSM-RNLL
NKSDKNFVINGLDARILDLGHGSLGWDVFTLDYLI-DVPLSTVLNVNRNG---GKKEYLR
IFNFLWRFKKNNFFYNQEWLKSNQL----IRNFR--KMDRHG-PLIR-------------
-----DLTSKLSKVNILRNQIQHFSQKLEAFCFRSIIDKNFQEFERKVVITSDKNDNTDD
DEQGMNDLQAVRLRNGVLMLNG---------ILRPRSSRS-PLLSSILQATAT-------
--T-ETFCKEPNIDELDSLHDGYLQKILLHKLLNSSNGQK--------------------
----TVGGLSGQ----PYSSSSIILLNIAFEFITFQSALNDV-AHEL--LIQLNLDTQ--
------------PQ----------------------------------------------
-------------------------LGVLLSRFNSVLRDLVPRYKL-------FKENLRI
FIKDLKMD--GDDELCSLSRFLR-------------------------------------
------------------------------------------------------------
>XP_003648298_Eremothecium_cymbalariae
------------------------------------------------------------
------------------------------------------------------------
------------------------------------------------------------
------------------------------------------------------------
------------------------------------------------------------
------------------------------------------------------------
------------------------------------------------------------
-----------------------------------------------------------M
KRPMDLELSLY------------PCVVSM--VPSGVSDIQVKR-----------------
--------------------------------------------------------LVQD
-------------------LAQAIST---------------------G-SKE--------
--------QASRML--NFYKSEMVQSQEQSQ-----------------------------
------------------------------------------------------------
---------------QW---------------------------AKLEMFIQVLESFSSG
EQVEKYL----SVL-------NSA------------SRE-------VPL-RAGKSAAGYL
NPDTLQHHNSIL---SPSGA--------PSVYAD-SFENVE----RFSDRRSAITS----
------------------------------------FYGGPSMKL-AHND---------T
-----------PLAHLSD------------------------------------------
------------------------------------------------------------
---------------------------------------------------PYYSTMASE
TDILKYISYTLLATTSSLFPIT------NQSI--EIPANIPNGESGVFHCVFEAALLYQY
LSQQVEK-------------YKST-TTLSPLKVNFLTVVSHKLREYTRVVNRLSNT----
---------------IG-SET---VKSIYSQ-LYTQILVFRFYYGYLQKF--E--QV-RG
DQLISEFDSL-KQHGDPLIKGLAEEVFSTLIDLYMEHLIFWLVRGQLKSL-HDEFFV-SK
LQNSDARN-----GVNF-----TLLEDKIPGFI---PVSVAQKIYTVGKSYVYLEVYMKE
IEWASNFSTKYMTKFASLQ-------KSTISEGFYELVHDQYIEITSFVNVTLQE-KFYY
NDTVRVLKDILLMGRGDFIDSIINNASSFLMEPVHQLQSYQLTKCLQESVQRSSL-RHYL
NKQDKNTIINKLDARLLESGHGSIGWDVFTLDYLI-DPPLSIVLNVNRSG---NKKEYLR
IFNFLWRMKKNNHFFQDEWLSNIAL----MRDFK--KIRRNN-PLVK-------------
-----DIVRKVSLINVLKNQIQQFNQKLESYCFTNIIEPRHKEFKNKLSMK---------
ENSFQESFNIVTLKNGLKLIDG---------ILKPRLDFLTKINEQAVQAAAS-------
------GLKQYTIDELDSIHNKYLNSVLEHKLLDAQNG-K--------------------
----PAGKFTNQ----YLPVTLIMLMNQMFDFVLTYAELNGI-IHEI--LIQLNLERH--
------------DN----------------------------------------------
-------------------------LNDNLVRFNLVMKNLVNLYKI-------FQNSSFA
LIKDLKLD--GNEDMAKLSRILR-------------------------------------
------------------------------------------------------------
>NP_987004_Eremothecium_gossypii
------------------------------------------------------------
------------------------------------------------------------
------------------------------------------------------------
------------------------------------------------------------
------------------------------------------------------------
------------------------------------------------------------
------------------------------------------------------------
------------------------------------------------------------
MEYMDIEASLY------------PCVVNM--LPRGVPEVQARR-----------------
--------------------------------------------------------LVQE
-------------------LARAITS---------------------G-NNE--------
--------QASRVV--SMYRAEMVRTPEQTQ-----------------------------
------------------------------------------------------------
---------------QW---------------------------GKFEMFVKVLESFGSK
EQVLKYL----TVL-------NSV------------PQES------TPF-RHRRTASGYL
TNATLQRHNSLM---TPSRA--------VSVYAE-SFENVE----RLSERRSAVTS----
------------------------------------AYGGPVPKRPQQHD---------T
-----------PLAYLSN------------------------------------------
------------------------------------------------------------
---------------------------------------------------PYYSNMVPE
ADVLKYISYTLLATTSSLFPIS------NQVI--EIPPNVPNGESGVFHSIFEAALLYQY
LSNQVEK-------------FKVA-SSLSPLKVNFLTVVSERLREYSRVVNQLSSS----
---------------IA-SES---VKSIYIQ-IYTQILVFRFYHGYLERF--E--QL-RG
DQLISEFDSL-RQHGDPLVKNLAEEIFSTLIDLYMEYLLYWLVRGQLKST-HDEFFV-SV
NKSADPKL-----GMNF-----AILKESIPGFI---PPAVAQQIYTVGKSYIYLETYLKE
IEWASNFSNKYMNKFADLP-------KSAIGQPFYDLVNEQHAEITAFINDILKS-KYYY
DETVTVLKDILLMGRGDFIENIIINASDFLMEPVHQLQSYQLTKCLQESVQRSSL-RNYL
NKHDNNVIINKLDARLLESGHGSVGWDVFTLDYLV-DLPLSIVLNVNRPG---RKKEYLR
IFNFLWRIKKNAFFFQEEWLRNLSL----MRDFR--KTRRNK-PLVR-------------
-----DIVRKMALVNALKNQLELFNRKMESYCFTNIIESKYRDFQKKLTMK---------
ENNSNESFNVITLKSGIKFIDG---------ILKPRLEYLHQLRPDAATVGSS-------
------GLKQYNIDELDNLHNDYLDSILDNKLLDAHNG-K--------------------
----QPGKFTNQ----YFPVSLIMLMNQMLEFVLSYAELNGI-LHEI--LIQLNLQRQ--
------------DG----------------------------------------------
-------------------------LNDILARFNLVMKNIVSCFKT-------FQNNSFA
LIKDLKLD--GNEDMAKLSRILR-------------------------------------
------------------------------------------------------------
>XP_456159_Kluyveromyces_lactis
------------------------------------------------------------
------------------------------------------------------------
------------------------------------------------------------
------------------------------------------------------------
------------------------------------------------------------
------------------------------------------------------------
------------------------------------------------------------
------------------------------------------------------------
-----MDQKFG------------TCVLHM--LPASAGSAYSQQ-----------------
--------------------------------------------------------LIQD
-------------------LYYSIKT---------------------S-SKE--------
--------NVTKVL--EYYKKIMVQRNQDMK-----------------------------
------------------------------------------------------------
---------------SW---------------------------SHLEMFAGIMCHLSSP
EEKHKYLLQCLSLL-------DKN------------DELY------DMR-----------
--EPMS-KEVIE---NIQRKT-T-----ESVYAD-SFENFE----KVSDRRSIGS-----
-------------------------------------YGGNAWQH-SSSD---------A
-----------TLQSLSD------------------------------------------
------------------------------------------------------------
---------------------------------------------------PYFSTMVSR
ADIVKSIPYLVLGTPSTLFELK------DKKF--TIPSNIPNGESQQLHDIVEAGLLYLH
LQIRVEY-------------LKKH-VTTSTLKVAFLTLIQSKLRDYSNFVNNFSSH----
---------------LHPLDP---LCFTYQH-LYPEVLKLRTYMEYIENF--E--KS-SA
EGLLSVCQLQ-KSNGDPVLEKFASDALERLLQPYMKNICDWLIDGKLDSNVSSDFFV-QN
DEK-E--------PLGL-----VFLPQKIPKFI---PSLVAKKIYIIGKSLRYLEHCCSE
VEWIGKFANKYSLQYRLLG-------PS-MDHKFFELVNQQYGEINHYINTTLRS-KFYY
FETLNLLKDILLMGKSDVIDSIIQNSENLFNQPSQLLESHHLTKCLQIAIQQSSL-RNRL
NKSDNNLLVNRLDARILELAHGSSGWDVFTLDYLV-DQPLSTVMDINQHG---SRRDYLR
IFNFLWRIKKNEYNYEQEWQKNSSI----LKLFR--KLNIRV-PFIR-------------
-----DLLNKVSMINVLKNQIQSFTKKVETYCFESIIEHEFRKLLSNLNHK---------
DTDPTSSVKVKVLRNGVKVSSG---------VLKPDLHFIENFK-ELTTDDVS-------
------GYSSFDLEDLKRAHSVFLSNILNHPILYSGSG-A--------------------
----SLGTYTHQ----LYPTTLVLLMDMSYEFVLNYSELNNV-IHEI--CIQMNLDPN--
------------QN----------------------------------------------
-------------------------LHDPIMRFNVISKKLVDQWKD-------FDNECNA
YIKDLKWD--ENTEINKLSKILH-------------------------------------
------------------------------------------------------------
>XP_022677331_Kluyveromyces_marxianus
------------------------------------------------------------
------------------------------------------------------------
------------------------------------------------------------
------------------------------------------------------------
------------------------------------------------------------
------------------------------------------------------------
------------------------------------------------------------
---------------------------------------------------MEPNGHQIG
ENVRIMEPNFR------------TCVLHM--IPSSIDENHSKQ-----------------
--------------------------------------------------------LIQD
-------------------LYYSIKT---------------------S-SKD--------
--------SVSKVL--EYYRKLLIRNSNDIE-----------------------------
------------------------------------------------------------
---------------SW---------------------------KHLEMFAGIMCQLSSP
EEKEKYLMQCLSLI-------DKS------------YQ-S------DER-----------
--EGVFLRPDIM---SSQRKS-N-----GSVYAE-SFENFE----KISDRRSIMS-----
-------------------------------------YGGNVWQA-TSSD---------T
-----------TLKSLSD------------------------------------------
------------------------------------------------------------
---------------------------------------------------PYFSTMVPK
TDIIQSIPYLLLGTPSTLFELK------DKTY--YIPSNIPNGESQQLHNIIEAGLLYLN
LRIKVEL-------------LKKS-AVSGTLKVSFLTFIESRLREYNLFVNKFSSH----
---------------LHPNDP---LCFVYQH-ICPEILKLRTCLSYVELL--D--KL-RG
EQLLTIFQSQ-KRNGDPILEKFSSDAFAYLSQSYFEKLCNWVLSGRLDAD-NSDFFV-QK
TKSTE--------ELDF-----TFIREKIPTFI---PSSCARKIYIIGKSLRFLEIYCNE
LEWVGNLSNKYAVQYQLLD-------LSTIDQRFIDIINQQYEEINVRVNEVLKS-KFYY
FETIELLKDILLMGKSDFIYAIIQSSKSLFNQPSQLLESHYLTRCLQVAVQQSSM-RNRL
NKSDHNTLINRLDARLLELAHGSSGWDVFTLDYLI-DQPLSSVININQHG---SRREYLR
IFNFLWRIKRNGYLYEQEWQRNSSL----MKLFR--KLNSRL-PFLK-------------
-----DLLNRMSMINVLKNQIQSFTKKIEIYCFENIIDKEYSQLITNLHQK---------
ESDNIKSMKVKVLKNGVKVSSG---------ILKPDLRYLKSLK-EITADDMN-------
------DISSYDIEDLQRIHSTFLANILQHPLLYSGTG-A--------------------
----AIGTYTNQ----LYPTSLVLLMDMSYDYIRNYSELNNI-LHEI--CIQLNLDPN--
------------QH----------------------------------------------
-------------------------LYDSIGRFNTVSKKLIEQWKD-------FENECNA
YIKDLKSD--QSTELNKLSRVLH-------------------------------------
------------------------------------------------------------
>XP_022628049_Lachancea_lanzarotensis
------------------------------------------------------------
------------------------------------------------------------
------------------------------------------------------------
------------------------------------------------------------
------------------------------------------------------------
------------------------------------------------------------
------------------------------------------------------------
------------------------------------------------------------
---MNLRTDLL------------LIVDGL--VGSCLPEPLVKA-----------------
--------------------------------------------------------MDDE
-------------------INRIFASQ-------------------PV-SLE--------
--------SIGRLV--NKYKSRSVPSPDSQS-----------------------------
------------------------------------------------------------
---------------RW---------------------------QKLESLLQLVATSPNQ
EEALTYLRLARTMM-------TAS------------SQQL------QPVLLPHKSSGLLL
NSNTLEDHDNMM---TPVRDP-NY----SPGYAE-SFENID----RYSDRRSMISS----
------------------------------------NY-GRMHS--DR-T---------T
-----------TLSNLSD------------------------------------------
------------------------------------------------------------
---------------------------------------------------PYFSNLAKE
HDMLKSMFYTLLATTSSLFTLD------NSGI--HIPENVLNGESGMLRVLFEAGLLYNF
LEKQVQA-------------HKNNFQALSPLKTALLTWVDQKLHDYMVAVNNMSNK----
---------------SH-INS---LKGLYVE-IEDWIMELRIYHSLLVQM--Q--EL-RG
DSLLSHVYDL-RNHGNPMVKRVAESLYSSLALLYYDYLTNWLLAGQADS--HQEFFV-EQ
LQPIE-RN-----QILF-----KLDVDRIPTFI---PVATADEIFVIGKTFLFLEKECSE
FQWVNACNQKYTQIYQALR-------TGAISTQFCSAVTSHYTEVTAYCRKVLDT-KYQF
PDVLRMLKDVLLMGKGDFVERMISNSAEFLQESSSTLPGFKLTRCLQDSIKQCSL-KFML
GTARSRELVDGIDARVLELGHGSVGWDVFTLDYLA-QKPLLTVFESSRSG---GRKEYLR
MFNFLWRIKKNNYFLQEQWSRNNTL----LRDFR--RLGQGK-PFVR-------------
-----DVMRKISKVNVLKFNVQHLNRKIENFCLLSIVEKNYTKLHSKIRTD---------
NASSGT-LRTTYTKGGIKVAEG---------ILKPRDSFLKQAGFEFGTGS-R-------
------SF-SHTLDDLRDIHDEYLHNIVSHKILDSASADS--------------------
----KRGAYSNQ----FYPSSLIILLTDVFEFTSQYSEFNDI-IHDL--LLRLSLHSN--
------------GE----------------------------------------------
-------------------------VSKLLGRLNKLLSKIVAHYKW-------TQKTSYY
FIKDLKSD--GNTELLNLSKILR-------------------------------------
------------------------------------------------------------
>XP_002552020_Lachancea_thermotolerans
------------------------------------------------------------
------------------------------------------------------------
------------------------------------------------------------
------------------------------------------------------------
------------------------------------------------------------
------------------------------------------------------------
------------------------------------------------------------
------------------------------------------------------------
---MELENEVS------------LVISEL--VSTSLPLALLRP-----------------
--------------------------------------------------------LIKD
-------------------IIAILNSP-------------------AA-SGE--------
--------GVSMIL--KKYRGLADIGQENLP-----------------------------
------------------------------------------------------------
---------------KW---------------------------QKLENVLRLIASSSSS
EEALAYVRFVRTVL-------DEA------------PQR-----------SPFNGPAPPL
SFNSLEKHDSIM---TPVKN--------TLAYAE-SFENID----RYSDRRSILSS----
------------------------------------AYRGNLRE--TKNT---------T
-----------SLASLSN------------------------------------------
------------------------------------------------------------
---------------------------------------------------PYYSGVPSE
EEILKSVPYTLLATTSHLFKFD------KGSV--HIPDNVPNGESGILHMLFEVALLYQY
LQKRVED-------------YKAS-GTLSPLKTAFIAHINTQLHHYMSTVNTLSKN----
---------------PQ-IQS---LRALYIE-IHHFIFEFRIYHSFITNL--Q--SL-RG
DQLLSQMHNL-KNHGDVLVKEISTSAYQSLATLYYEYVINWLTRGQLEA--HQEFFV-EV
VPSSQ-HN-----ATAL-----QYSAEKVPSFL---PKLTADEIFMIGKTRVFLERDCKE
IQWVNDSSQKFSSIYRSL--------NGEGSTEFQSVVHSHYVEVISFCRKALEE-KYAF
SGVLGLLKNVLLMGKGDFIDQMIQNSSEFLQEPSVSLPSYKLTRCLQESIKKSSL-KKFL
QKPYLNSIVNGIDARVLEMGSGSIGWDVFTLDYLP-AKPLTFVLDFNHNG---GRKEYLR
LFNFLWRIKKNNFFFQEQWLRNNSL----MRDFK--RLRRNQ-PLVR-------------
-----DVMKKMDKINTLKHNVQHFNRKIEAYCFQSIIDKNFRNLQKKLSME---------
KPGSETQVNVTVLKSGLKVASG---------ILRPQSQLLHQLGVKRESSSCH-------
------NM-QYTIDELKEMHDHYLQAMLGHELLDSSNKHK--------------------
----KLGTFTNQ----HYPSSLIVILGEIFEFILQYSELNEL-VHEL--LIQLSLQNE--
------------DG----------------------------------------------
-------------------------ISALLSRLNELLGKVVSRYRW-------IQKTCYY
FIKDLKAD--GDTELFSVSRILR-------------------------------------
------------------------------------------------------------
>XP_020061501_Aspergillus_aculeatus
------------------------------------------------------------
------------------------------------------------------------
------------------------------------------------------------
------------------------------------------------------------
------------------------------------------------------------
------------------------------------------------------------
------------------------------------------------------------
------------------------------------MS------------------ARQP
ARPRRIDDALS------------QLVDSL--TPPLSHSD---------------------
--------------------------------------------------------LRGE
--YEGD-AEEALAAAEERRHQTYLERSWIIINSYTST-S-SDLASP-SGPTTYGVNRRGS
L---AGGENVNNAV--DLIKRKLLRENDSPE-----------------------------
------------------------------------------------------------
---------------QA---------------------------VRFSNLYSRLLTQPVL
SQKWAILYLLYRLSSTD-------DDEEHGFEA-GSRSPQ------FEPVHL----QSPL
FKN--QRINPGRGPRVSEISD-EDGPAASSSASQI-----P----ARIERQAALRRQQEI
GSEREPELEPE----------TSASAARSRDVRA--TRSRANTGVRDHP---LEEPKGLQ
PEADSEQQPK-----PDA------------------------------------------
------------------------------------------------------------
---------------------------------------------------PQ------E
PRLLRDLPFNLQGLSSSNLQFE-----SSTIL--NLPPSVPVPIISLLNSLAEPCLLYRG
VSAFVGS------------------PTSGLLSQSLQAALANKLQSYLGLVATLEGEIRRA
L--ASPSDPNNPRSAAASGVT---LKRCVVW-TRDATMALRLMNLIVEEAQHK-----KG
GQLISLIHGLSTSHGDPFVRDFAEKLLAHVTRPFYDMLRSWIYDGELSDP-YKEFFVVEP
E--SRPNVDPRRTATSVWDDKYTLAEEMVPSII---TQDFAQKILRIGKSLNFIRYDCGN
SGWVEEYSKETSKEL-----------HYGDTAGLEASIDEAHKTTMARLIYLMDD-KFKL
FEHLQALKKYMLLGQGDFIALLMESLASNLDRPAHSQYRHTLTAQLEHAIRASNA-----
-QYDSPDVLRRLDARMLEYSHGESGWDCFTLEYKV-DAPVDVVITQY------ASSQYLK
VFNFLWRIKRVEFALGSTWRRCMTGARGVLGSVN--------------------------
----DKVGSDWKRARCVIAEMIHFVCQLQFYILFEVIEASWDKLQASISKP---------
------------------------------------------------------------
---------GCTLDDLIGAHKEYLESITRKGLL----GSP------AVPKTT--------
----TTTP-QEE----DFLSQLHYILKVMLAYKDAVDGLYSFSVAEF--TRRQELSAKIE
TRTAQGRWGLTDSD-VLSSSS-RRTRAHKDSV-SSMSPSLSAFTPN--LG--GDN---I-
----GTPSSLA--DHGDLSADDQ-MLASLQARLRDLSAE--------------FRSRLNV
FLGDLAYQ--PDVDMRFLGVVMNFNDVYQPARKRRSTGSGSSRDK----HR------ARR
RAAAANEAAASAASSTIATEESRPASAFKEPTARRERKDPRTSGNGNESGSAS-------
>XP_001271132_Aspergillus_clavatus
------------------------------------------------------------
------------------------------------------------------------
------------------------------------------------------------
------------------------------------------------------------
------------------------------------------------------------
------------------------------------------------------------
------------------------------------------------------------
------------------------------------MA------------------SRHP
ARPRRIDDALS------------QLVDSL--TPPLSLSE---------------------
--------------------------------------------------------LGDT
--IPDD-AEDLLAEAEDRRHQELLEHAWRIIDTHPAS-T-NDPASPTAGGAGLGIARRGS
L---AGGENINNAS--DLIKRKLLRENASPD-----------------------------
------------------------------------------------------------
---------------KA---------------------------VRFSNLYSRLLTQPVL
SQKWAILYLLYRLSGSEAPA-ETGDEH--G----RSRSPV------LEAGNL----QNVV
LKGG--RGRHAVPTRLAGDSD-EDGPAVSSSASQV-----A----AKMERKASLRRPEWE
-RERERERERERDVEPEQHG--HVA----KEGRV--------AAPRDHHVVEEQKGSFQA
PSFTTDSGEK-------R------------------------------------------
------------------------------------------------------------
---------------------------------------------------PA------E
QGLLRDLPFNLQGLSSSNLEFS-----SSSIL--KLPSALPIPVLSLLNTLAEPCLLYKG
LSTYVED------------------SGGGLLTQSLRAALSNELRSYLGLVATLEGEIRRA
L--AATGDPQHPKDSSRGLVT---LKRCVVW-TRDATMALRLMSLIVEEARNK-----KG
GQLVSMIHSFSTSHGDPFVYTFAEKLLGHVTRPFYDMLRLWIYDGELSDP-YQEFFVVEP
E--FRPSTDPRRIATSVWEDKYKLDDEMVPSII---TQDFAKKVFLIGKSLNFIRYGCGD
SGWVEAYSKQASKEL-----------HYGDTASLETSIDEAYKTTMARLIHLMDD-KFKL
FDHLHALKKYLLLGQGDFIALLMESLASNLDRPANSQYRHTLTAQLEHAIRASNA-----
-QYDPPDVLRRLDARMLELSHGEIGWDCFTLEYKI-DAPVDVIITPW------GSTQYLK
VFNFLWRVKRVEFALGSTWRRCMTGARGVLGSVS--------------------------
----DKVGADWKLARCVIAEMIHFVCQLQYYILFEVIEASWDQLQAAISKP---------
------------------------------------------------------------
---------GCTLDDLIEAHTKYLNSITHKGLL----GSS------SSSRTA--------
----SGHK-QEE----GFLTQLHQILKIMLSYKDAVDGLYSFSVAEF--TRRQELSAKIE
TRTAQGRWGITERD-LLSS---RRPGTHKNSI-SSLSPSL-AQAPG--LGNPGDG---F-
----DTPSSL---PNHDLSADDH-MLASLRTRLRELSAE--------------FRSRLNV
LLGDLAYQ--PDVDMRFLGVVMNFNDVYEPVRRRRAATT-SSRDK----ER------ARR
RA----TAPGGNGETN---PQ-K--------EVRRERKDAAGADSSGNGA----------
>XP_001263331_Aspergillus_fischeri
------------------------------------------------------------
------------------------------------------------------------
------------------------------------------------------------
------------------------------------------------------------
------------------------------------------------------------
------------------------------------------------------------
------------------------------------------------------------
------------------------------------MS------------------SQQP
ARPRRIEDALS------------QLVDSL--TPPISLSE---------------------
--------------------------------------------------------IGDT
--VSED-ADELLAEAEERRHQENLERAWRIIDTYASS-G-NDHASP-ADGAGLGISRRGS
L---AGGENINNAS--DLIKRKLLRENASPD-----------------------------
------------------------------------------------------------
---------------KA---------------------------VRFSNLYSRLLTQPVL
SQKWAILYLLYRLSGSDLQV-EVADEN--G----RSRSPL------MDAGNL----QNMM
LKGGHQRVRHGLGPRLEGDSD-EDSPAVSSSASQI-----P----AKMDRKASMRRQEWE
-REKDVDQE---------HG--HATADRVKGGRM--ARGAHDAAPRENRPVDDQKASFQT
QSF-SDNFEK-------R------------------------------------------
------------------------------------------------------------
---------------------------------------------------PH------E
SGLLRDLPYNLQGLSSSNLDFS-----SSTVL--KLPPTLPIPVLSLLNTLAEPCLLYKG
LSKYVED------------------SGGGLLTQSLRAALSNELRSYLGLVATLEGEIRRA
L--AASGDPYQSKESSKG------------------------------------------
---------FSTSHGDPFVNSFAEKLLSHVTRPFYDMLRLWIYDGELSDP-YQEFFVVEP
E--FRPNTDPRRLATSVWEDKYKLDDEMVPSII---TQDFAKKVFLIGKSLNFIRYGCGD
SGWVEAYSKEASKEL-----------HYGDTASLEASIDEAYKTTMARLIHLMDE-KFKL
FDHLHALKKYLLLGQGDFIALLMESLASNLDRPANSQYRHTLTAQLEHAIRASNA-----
-QYDPPDVLRRLDARMLELSHGEIGWDCFTLEYKI-DAPVDVVITPW------GSTQYLK
VFNFLWRVKRVEFALGSTWRRCMTGARGVLGSVS--------------------------
----DKVGADWKRARCVIAEMIHFVCQLQYYILFEVIEASWDQLQADISKP---------
------------------------------------------------------------
---------GCTLDDLIEAHTKYLNSITHKGLL----GST------SSSRTA--------
----SGHK-QEE----GFLTQLHQILKIMLAYKDAVDGLYSFSVAEF--TRRQELSAKIE
TRTAQGRWGITERD-LLSS---RHPQGHKISI-PSFPPSI-AQTPT--VGVDGDG---F-
----DTPGSL---AGQELSADDH-MLASLRTRLRELSAE--------------FRSRLNV
LLGDLAYQ--PDVDMRFLGVVMNFNDVYEPVRRRRTATT-STKDK----ER------ARR
KTAAS-IAPGGNGEAG---SQ-K--------EARRERKDTSGAEHSGNGSGTGP------
>XP_041143102_Aspergillus_flavus
------------------------------------------------------------
------------------------------------------------------------
------------------------------------------------------------
------------------------------------------------------------
------------------------------------------------------------
------------------------------------------------------------
------------------------------------------------------------
------------------------------------MS------------------ARHS
TRPRRIEDALS------------QLVDNL--THRFSYAA---------------------
--------------------------------------------------------TEDE
--LPDE-EYEALAV----RQQENLEHSWRILDAYSNS-S-NDPTSP-NGGAGLGITRRGS
L---AGGENINNAS--DLIKRKLLRENASPD-----------------------------
------------------------------------------------------------
---------------KA---------------------------MRFSNLYSRLLTQPVL
SQKWAILYLLYRLSSLDDYD-ESSEEE--G----GSRSPA------VEPGNI----QNLL
WKG--QRARQGLGPM----SD-EEGPAISSSASQI-----P----ARLERKASQRRPERE
IRDMGEDEELEMAQEHQRYRAMSDAAAR---------------------DIQMEEQRTAQ
PQLAPDDQQK-----LAR------------------------------------------
------------------------------------------------------------
---------------------------------------------------PA------E
NGLLRDLPFVLQGLSSSNLEFT------SSTL--KLPPTLPIPLVSLLNTLAEPGLLYKG
LSAFVES------------------SSGGLLNQSLRAALSNELRSYLGLVATLEGEIRRA
L--AAPGASTSPASVAKTGVT---LKRCVVW-TRDATMALRLMSVIVEEAQNK-----KG
GQLISMIHGFSTSHGDPFVCALAEKLLTHVTRPFYDMLRLWIYDGELSDP-YQEFFVVEP
E--VSPSTDPRRLATSVWEDKYKLDDDLVPSII---TQDFAKKVFLIGKSLNFIRYGCGD
SGWVEAYSKESSKEL-----------RYGDTASLETSIDEAYKSTMARLIYLMDE-KFKL
FDHLRALKKYLLLGQGDFIALLMESLASNLDRPANSQYRHTLTAQLEHAIRASNA-----
-QYDSSDVLRRLDARMLELSHGEIGWDCFTLEYKI-DAPVDVVITPW------GSTQYLK
VFNFLWRVKRVEFALGSTWRRCMTGARGVLRSVD--------------------------
----DKVGPDWKGARCAIAEMIHFVCQLQYYILFEVIEASWDQLQASISKP---------
------------------------------------------------------------
---------GCTLDDLIEAHTKYLESITHKGLL----GSS------SSSKSS--------
----SSNKHQEE----SFLTQLHQILKIMLAYKDAVDGLYSFSVAEF--TRRQELSAKIE
TRTAQGRWGVTERD-LLSS---RRTRGHQNSV-SSMS------TPN--VGNSADD---I-
----GTPSSL---MGQDLSADDH-MLASLRVRLRDLSAE--------------FRSRLNT
LLGDLAYQ--PDVDMRFLAVVMNFNDFYEPVRKRRTA-T-SSRDK----ER------LRR
KA----------AEGN---AQ-K--------EMKKERRDPTGPESASGSGAQAP------
>XP_754487_Aspergillus_fumigatus
------------------------------------------------------------
------------------------------------------------------------
------------------------------------------------------------
------------------------------------------------------------
------------------------------------------------------------
------------------------------------------------------------
------------------------------------------------------------
------------------------------------MA------------------SRQP
ARSRRIEDALS------------QLVDSL--TPPISLSE---------------------
--------------------------------------------------------IGDT
--VSED-PDELLAEAEERRHQENLERAWRIIDTYGGS-G-NDHASP-ANGAGLGISRRGS
L---AGGENINNAS--DLIKRKLLRENASPD-----------------------------
------------------------------------------------------------
---------------KA---------------------------VRFSNLYSRLLTQPVL
SQKWAILYLLYRLSGSDSQV-EVVDEN--G----RSRSPL------MDAGNL----QNMM
LKGGHQRVRHSLGPRLDGDSD-EDSPAVSSSASQI-----P----AKMERKASMRRQGWE
-KEKDVDQE---------HG--HATADRVKGGRT--PRGAHDAAPGGNRPVDDQKASFQT
QSF-SDTFEK-------R------------------------------------------
------------------------------------------------------------
---------------------------------------------------PH------E
SGLLRDLPYNLQGLSSSNLEFS-----SSTVL--KLPPTLPLPILSLLNTLAEPCLLYKG
LSKYVED------------------SGGGLLTQSLRAALSNELRSYLGLVATLEGEIRRA
L--AASEDPYQSKESSKGLVT---LKRCVVW-TRDATMALRLMSLIVEEACNK-----KG
GQLISLIHSFSTSHGDPFVNTFAEKLLSHVTRPFYDMLRLWIYDGELSDP-YQEFFVVEP
E--FRPNTDPRRLATSVWEDKYKLDDEMVPSII---TQDFAKKVFLIGKSLNFIRYGCGD
SGWVEAYSKKASKEL-----------HYGDTASLEASIDEAYKTTMARLIHLMAE-KFKL
FDHLHALKKYLLLGQGDFIALLMESLASNLDRPANSQYRHTLTAQLEHAIRASNA-----
-QYDPPDVLRRLDARMLELSHGEIGWDCFTLEYKI-DAPVDVVITPW------GSTQYLK
VFNFLWRVKRVEFALGSTWRRCMTGARGVLGSVS--------------------------
----DKVGADWKRARCVIAEMIHFVCQLQYYILFEVIEASWDQLQADISKP---------
------------------------------------------------------------
---------GCTLDDLIEAHTKYLNSITHKGLL----GST------SSSRTA--------
----SGHK-QEE----GFLTQLHQILKIMLAYKDAVDGLYSFSVAEF--TRRQELSAKIE
TRTAQGRWGITERD-LLPS---RRPQGQKNSI-SSFPPSM-AQTPT--VGVDGDG---F-
----DTPGSL---AGQELSADNH-MLASLRTRLRELSAE--------------FRSRLNV
LLGDLAYQ--PDVDMRFLGVVMNFNDVYEPVRRRRTATA-STKDK----ER------ARR
KAAAS-TAPGGSGEAG---SQ-K--------EARRERKDTSGAEHSGNGSGTGP------
>XP_662471_Aspergillus_nidulans
------------------------------------------------------------
------------------------------------------------------------
------------------------------------------------------------
------------------------------------------------------------
------------------------------------------------------------
------------------------------------------------------------
------------------------------------------------------------
------------------------------------MS------------------SRHH
VRPRRIDDALS------------QLVDSL--APPLPPSA---------------------
--------------------------------------------------------VTDE
--YSDD-AEEALAAAEEQYHQRLLDHAWRTIDSHANL-A-DNPAAP-SG--SLGIGRRGS
LTGATGAESINNAA--DMIKRKLLRENESPD-----------------------------
------------------------------------------------------------
---------------KA---------------------------VRFSNLYSRLLTQPVL
SQKWGILYLLYRLSRTENAE-SFTYDD--E----RPRSPL------MDQSKL----QRML
VKE------QRMGGRVAASSE-DDGPAVSSSASQM-----A----ARVERKASLRRTE-D
-KERERNRDAE-------HG---SAPERLRMSRQ--NEPF--DG-HGEE---KNEEQERM
TQCGESG-----------------------------------------------------
------------------------------------------------------------
------------------------------------------------------------
--LLRDLPFNLQGLSSSDMQFM-----STSTL--KLPPTLPLPMVSLLNTLAEPCLLYRG
LSAFVES------------------SDGGLVSQSLRAALSNELRSYLGLVATLEGEIRRA
L--AA----PEESPGSKSGVT---LKRCVVW-TRDATMALRLMSLIVEEAQ---------
-----------------------KKLLTHVTKPFYGMLRLWIYDGELSDP-YKEFFVVEP
E--VRPSTDPRRIATSVWEDKYKLEDDMVPSII---TKEFAKKVFLIGKSLNFIRYGCGD
SGWVEAYSKEASKEL-----------RYGDTASLETSIDEAYKTTMARLIHLMDE-KFKL
FDHLHALKKYLLLGQGDFIALLMESLASNLDRPANSQYRHTLTAQLEHAIRASNA-----
-QYDSQDVLRRLDARMLELSHGEIGWDCFTLEYKI-DAPVDVVITPW------GSTQYLK
VFNFLWRVKRVEFSLGSTWRRCMTGARGVLGSVD--------------------------
----DKVGADWKRARCVIAEMIHFVCQLQYYILFEVIESSWDQLQASICKP---------
------------------------------------------------------------
---------GCTLDDLIEAHTKYLNSITHKGLL----GSS------ST---K--------
----TTGK-QEE----GFLAQLHHILKIMLAYKDAVDGLYSFSVAEF--TRRQELSAKIE
TRTAQGQWGVSERD-LLSS---RHSQAQR--L-ASASSSF-SITPN--VGSGADG---V-
----ATPSSL---ANHDLSADDH-MLPSLRTRLRDLSVE--------------FRSRLNV
LLGDLAYQ--PDVDMRFLGVVMNFNEVYEPVRRRRATGT-SSRDKERERER------ARR
K--A--PPQSGGTETQ---SQ-----------AKKEKKDSTEQ-----------------
>XP_001399840_Aspergillus_niger
------------------------------------------------------------
------------------------------------------------------------
------------------------------------------------------------
------------------------------------------------------------
------------------------------------------------------------
------------------------------------------------------------
------------------------------------------------------------
------------------------------------MS------------------TRQP
ARPRRIDDALS------------QLVDSL--TPPLSFSD---------------------
--------------------------------------------------------IDDG
--YSDD-AEEALAAAEERRHQDILERSWRILDTYTSA-ANNDPSSP----PGPGINRRGS
L---AGGENINNAS--DLIKRKLLRENASPD-----------------------------
------------------------------------------------------------
---------------KA---------------------------VRFSNLYSRLLTQPVL
SQKWAILYLLYRLSGADDYDGFVMDDEVMV----EARSPP------VEPANL----QNVL
WKG--QRTKQQ-GWGAGDQSD-EEGPAISSSASQL-----P----GRIERKASVRRQELF
-ADKEREPELD-------GG--LQTTERARETRV--TRSRANTGVREPF---SDDQKTIM
PDPGPEKEQK-----PTG------------------------------------------
------------------------------------------------------------
---------------------------------------------------PL------E
DGLLRDLPFNLQGLSSSNLQFS-----SSSIL--KLPPSLPLPVVSLLNSLAEPCLLYRG
LSSFVES------------------SGGGLLSQSLRAALSNELRSYLGLVATLEGEIRRA
L--AAPADPNDPRSAAKSGVT---LKRCVVW-TRDATMALRLMSLIVEEAQNK-----KG
GQLISLIHGFSTSHGDPFVCALAEKLLNHVTRPFYDMLRLWIYDGELSDP-YKEFFVVEP
E--FRPSTDPRRIATSVWEDKYKLDDEMV---------------FLIGKSLNFIRYGCGD
SGWVEAYSKEASKEL-----------RYGDTATLESSIDEAYKTTMARLIYLMDD-KFKL
FDHLRALKKYLLLGQGDFIALLMESLASNLDRPANSQYRHTLTAQLEHAIRASNA-----
-QYDSPDVLRRLDARMLELSHGEIGWDCFTLEYKI-DAPVDVVITPW------GSTQYLK
VFNFLWRVKRVEFALGSTWRRCMTGARGVLGSVN--------------------------
----DKVGSDWKRARCVIAEMIHFVCQLQYYILFEVIEASWDQLQASISKP---------
------------------------------------------------------------
---------GCTLDDLIEAHTKYLNSITHKGLL----GSSTSFKNNTSSSST--------
----NSKPQQEE----GFLTQLHQILKIMLAYKDAVDGLYSFSVAEF--TRRQELSAKIE
TRTAQGRWGLTDRD-L--R---RPLRGHKDSVSSSMSPSVAAYTPNNLAGGGADDFGGI-
----GTPSSL---NPNDLSADDH-MLASLRVRLRDLSAE--------------FRSRLNV
LLGDLAYQ--PDVDMRFLGVVMNFNDVYEPVRRRRTAGS-SSRDK----ER------ARR
KAAAV-AAANANAAAEGNASSSK--------EGRRE-KEREKAENSGTGSATG-------
>XP_015406989_Aspergillus_nomiae
MDAKKNALETEDSQASSSETKNIKSDVDPQTSLAPPPRPAITSAADTPDYFNSVHNPFSL
EPNPFEQSFGGGGTSGGSSGETPGKSILPPVASLTSPALPGASSAGGGYSWSNSLRSGPL
SPAMLAGPTGSSDYFDSIGRGFPTPNESSLRTGLTPGGGGSMFPAPSPNSQALLQQLQSG
GATPSTIEFHRTALNAAKKNALNGPTSNPTSDPEQAAQSTTMDIKPNQSDPFGHHDAADA
ANGLFMLAKGGQANPNQFAVSNQSSIPPQNIQNNDQGRDSDRRASNGRETSDDVSDVQGE
QAKPVTKGKKKNTASKTGGAANNRRKADDAPAKGSNKKAKLSSGSTEPPSDAGDSEEEEE
QKKKSQNDSKKMTDEEKRKNFLERNRVAALKCRQRKKQWLANLQAKVELFTSENDALTAT
VTQLREEIVNLKTLLLAHKDCPVSQAQGLGPLMMNGMSAGFDPHPYNIPSNMGMQPARHS
TRPRRIEDALS------------QLVDNL--THRFSYAA---------------------
--------------------------------------------------------TEDE
--LPDE-EYEALAV----RQQENLEHSWRILDAYSNS-S-NDPTSP-N-GAGLGITRRGS
L---AGGENINNAS--DLIKRKLLRENASPD-----------------------------
------------------------------------------------------------
---------------KA---------------------------MRFSNLYSRLLTQPVL
SQKWAILYLLYRLSSSDDYD-ESFEEE--G----GSRSPA------VEPGNL----QNLL
WKG--QRARQGMGPM----SD-EEGPAISSSASQL-----P----ARLERKASQRRPERE
IRDMGEDEDPEVAREHQRHRAMSDAAAR---------------------DIQTEEQRTVP
PQPAPDNQQK-----LAR------------------------------------------
------------------------------------------------------------
---------------------------------------------------PV------E
NGLLRDLPFILQGLSSSNLEFT-----SSSTV--KLPPTLPIPLISLLNTLAEPGLLYRK
LSAFVES------------------SSGGLVNQSLRAALSNELRSYLGLVATLEGEIRRA
L--AAPEASTSPASVAKTGVT---LKRCVVW-TRDATMALRLMSVIVEEAQNK-----KG
GQLISMIHGFSTSHGDPFVCALAEKLLTHVTRPFYDMLRLWIYDGELSDP-YQEFFVVEP
E--ASPSTDPRRIATSVWEDKYKLDDDLVPSII---TQDFAKKVFLIGKSLNFIRYGCGD
SGWVEAYSKETSKEL-----------RYGDTASLETSIDEAYKSTMARLIYLMDE-KFKL
FDHLRALKKYLLLGQGDFIALLMESLASNLDRPANSQYRHTLTAQLEHAIRASNA-----
-QYDSSDVLRRLDARMLELSHGEIGWDCFTLEYKI-DAPVDVVITPW------GSTQYLK
VFNFLWRVKRVEFALGSTWRRCMTGARGVLRSVD--------------------------
----DKVGPDWKGARCVIAEMIHFVCQLQYYILFEVIEASWDQLQASISKP---------
------------------------------------------------------------
---------GCTLDDLIEAHTKYLDSITHKGLL----GSS------SSSKSS--------
----SSNKHQEE----SFLTQLHQILKIMLAYKDAVDGLYSFSVAEF--TRRQELSAKIE
TRTAQGRWGVTERD-LLSS---RRTRGHQNSV-SSVS------TPN--VGNSADD---I-
----GTPSSL---IGQDLSADDH-MLSSLRVRLRDLSAE--------------FRSRLNT
LLGDLAYQ--PDVDMRFLAVVMNFNDFYEPVRRRRTA-T-SSRDR----ER------LRR
KA----------AEGT---AQ-K--------EMKKERRDPNGVESASGSGV---------
>XP_001819833_Aspergillus_oryzae
------------------------------------------------------------
------------------------------------------------------------
------------------------------------------------------------
------------------------------------------------------------
------------------------------------------------------------
------------------------------------------------------------
------------------------------------------------------------
------------------------------------MS------------------ARHS
TRPRRIEDALS------------QLVDNL--THRFSYAA---------------------
--------------------------------------------------------TEDE
--LPDE-EYEALAV----RQQENLEHSWRILDAYSNS-S-NDPTSP-NGGAGLGITRRGS
L---AGGENINNAS--DLIKRKLLRENASPD-----------------------------
------------------------------------------------------------
---------------KA---------------------------MRFSNLYSRLLTQPVL
SQKWAILYLLYRLSSLDDYD-ESFEEE--G----GSRSPA------VEPGNI----QNLL
WKG--QRARQGLGPM----SD-EEGPAISSSASQI-----P----ARLERKASQRRPERE
IRDMGEDEELEMAQEHQRYRAMSDAAAR---------------------DIQMEEQRTAQ
PQLAPDDQQK-----LAR------------------------------------------
------------------------------------------------------------
---------------------------------------------------PA------E
NGLLRDLPFVLQGLSSSNLEFT------SSTL--KLPPTLPIPLVSLLNTLAEPGLLYKG
LSAFVES------------------SSGGLLNQSLRAALSNELRSYLGLVATLEGEIRRA
L--AAPGASTSPASVAKTGVT---LKRCVVW-TRDATMALRLMSVIVEEAQNK-----KG
GQLISMIHGFSTSHGDPFVCALAEKLLTHVTRPFYDMLRLWIYDGELSDP-YQEFFVVEP
E--VSPSTDPRRLATSVWEDKYKLDDDLVPSII---TQDFAKKVFLIGKSLNFIRYGCGD
SGWVEAYSKESSKEL-----------RYGDTASLETSIDEAYKSTMARLIYLMDE-KFKL
FDHLRALKKYLLLGQGDFIALLMESLASNLDRPANSQYRHTLTAQLEHAIRASNA-----
-QYDSSDVLRRLDARMLELSHGEIGWDCFTLEYKI-DAPVDVVITPW------GSTQYLK
VFNFLWRVKRVEFALGSTWRRCMTGARGVLRSVD--------------------------
----DKVGPDWKGARCAIAEMIHFVCQLQYYILFEVIEASWDQLQASISKP---------
------------------------------------------------------------
---------GCTLDDLIEAHTKYLESITHKGLL----GSS------SSSKSS--------
----SSNKHQEE----SFLTQLHQILKIMLAYKDAVDGLYSFSVAEF--TRRQELSAKIE
TRTAQGRWGVTERD-LLSS---RRTRGHQNSV-SSMS------TPN--VGNSADD---I-
----GTPSSL---MGQDLSADDH-MLASLRVRLRDLSAE--------------FRSRLNT
LLGDLAYQ--PDVDMRFLAVVMNFNDFYEPVRKRRTA-T-SSRDK----ER------LRR
KA----------AEGN---AQ-K--------EMKKERRDPTGPESASGSGAQAP------
>XP_040638336_Aspergillus_ruber
------------------------------------------------------------
------------------------------------------------------------
------------------------------------------------------------
------------------------------------------------------------
------------------------------------------------------------
------------------------------------------------------------
------------------------------------------------------------
------------------------------------MS------------------SRHP
ARPRRIDDALS------------QLIDSL--TPPLNLSD---------------------
--------------------------------------------------------LSPE
ASYSQD-PEDLLAAAEERRHHENLQRAWHVVDAHTTTPTNNDLNSP-IGPTGYGIHRRGS
L----AGENINNAS--DLIKRKLLRENASPD-----------------------------
------------------------------------------------------------
---------------KA---------------------------VRFSNLYSRLLTQPVL
SQKWAILFLLYQLSGDE----EPVNEEMLGMEEEGNRSPL------MEEGNL----QSML
QRG-----RHH--------SD-EEGPAVSSSASQR-----APVPSTRLERHGSLRRQEHE
-RDGDEYEKVR---------------EPQPQPRP--ARSRANTGPRESP----MEEQRPV
LQPSTEERQK-----LVK------------------------------------------
------------------------------------------------------------
---------------------------------------------------PP------E
QGLLRDLPYNLQGLSSSNLEFS-----SSSTL--KLPQTLPIPMVSLLNSLAEPCLLYRG
LSSFVDS------------------SDGGLVSQSLRAALSQELRSYLGLVATLEGEIRRV
LFIPSNTDDSESRSVLKGGVT---LKRCVVW-TRDATMALRLMSLIVEEAQSK-----KG
GQLISLIHGFSTSHGDPFVCAFAEKLLAHITRPFYEMLRHWIYDGELSDP-FQEFLVVEP
E--FRPSTDPRRIATSVWEDKYKLDDSMVPSII---TQEFAKKVFLIGKSLNFIRYGCGD
SGWVEAYSKETSKEL-----------RYGDTASLETSIDEAYKTTMARLIRLMDE-KFKL
FDHLHALKKYLLLGQGDFIALLMESLASNLDRPANSQYRHNLTAQLEHAIRASNA-----
-QYDSPDVLRRLDARMLELSHGEIGWDCFTLEYKI-DAPVDVVITPW------GSTQYLK
VFNFLWRVKRVEFALGSIWRRCMTGARGVLGAVD--------------------------
----DKVGADWKRARCAMAEMIHFVNQLQYYILFEVIEASWDQLQTAISKP---------
------------------------------------------------------------
---------GCTLDDLIEAHTNYLNSITHKGLL----GST------SSLKKD--------
----PSTG-KEE----GFLTQLHSILKIMLAYKDVVDGLYSFSVAEF--TRRQELSAKIE
NRTAQGRWGVSEHDSIFSS---RRST--------------------------ADN-----
-------------NNPDTGSDDH-MLPSLRGRLTDLSAE--------------FRSRLNI
LLGDLAYQ--PDVDMRFLGVVMNFNDVYEPVRRRRVPTS-SSREKEKEKER------SRR
RAAAANAAAAGNGNGG----------------------RSAGASTAGGEGAPA-------
>XP_040704981_Aspergillus_sydowii
------------------------------------------------------------
------------------------------------------------------------
------------------------------------------------------------
------------------------------------------------------------
------------------------------------------------------------
------------------------------------------------------------
------------------------------------------------------------
------------------------------------MS------------------TRHP
ARPRRIDDALS------------QLIESL--TPPLPLSA---------------------
--------------------------------------------------------IGDE
--YSDD-ADDALAAAEEQRHNAFLEHAWRTIDAHASS-A-DNPASP-SG----GIGRRGS
L---AGAENINNAS--DLIKRKLLRENASPD-----------------------------
------------------------------------------------------------
---------------KA---------------------------VRFSNLYSRLLTQPVL
SQKWGILYLLYRLSSPDGSE-DMMGED--G----RPRSPL------MDHAKL----QRML
IKD------HRGGSGAVASSD-DEGPAISSSASQM-----A----ARLERKSSMRRADLE
-REREKERDVE-------HG---SEPERLRMSRQ--HEPTTKDS-RAEEHLHNSEKDQAA
PRSVESG-----------------------------------------------------
------------------------------------------------------------
------------------------------------------------------------
--LLRDLPFNLQGLSSTDVQFM-----SASTL--KLPPTLPLPMVSILNTLAEPCLLYRG
LSAFVEG------------------SGGGLISQSLRAALSNELRSYLGLVATLEGEIRRA
L--AA----PEESGTSKSGVT---LKRCVVW-TRDATMALRLLSLIVEEAQNK-----KG
GQLISLIHGFSTSHGDPFVCNFAEKLLAHVTRPFYDMLRLWIYDGELSDP-YQEFFVVEP
E--FRPSADPRRIATSVWEDKYKLEDDMVPSII---TQDFAKKIFLIGKSLNFIRYGCGD
SGWVEAYSKEASKEL-----------RYGDTARLESSIDEAYKTTMARLIYLMND-KFKL
FDHLRALKKYLLLGQGDFIALLMESLASNLDRPANSQYRHTLTAQLEHAIRASNA-----
-QYDPQDVLRRLDARMLELSHGEIGWDCFTLEYKI-DAPVDVVITPW------GSTQYLK
VFNFLWRVKRVEFSLGSTWRRCMTGARGVLASVD--------------------------
----DKVGADWKRARCVIAEMIHFICQLQYYILFEVIESSWDQLQASISKP---------
------------------------------------------------------------
---------GCTLDDLIEAHTKYLNSITHKGLL----GSS------SSSKGS--------
----STGK-PEE----GFLAQLHHILKIMLAYKDAVDGLYSFSVAEF--TRRQELSAKIE
TRTAQGQWGVSERD-LLSS---RHSQAHR--V-ASASSSF-SYTPN--VGTVADE---V-
----ATPSSL---ANHDLSTDDH-MLPSLRTRLRDLSVE--------------FRSRLNV
LLGDLAYQ--PDVDMRFLGVVMNFNEVYEPVRRRRATGV-SSRDK----ER------ARR
K--A--PPSGGASEAQ---SQQR--------DAKRERKDASGQ-----------------
>XP_001213841_Aspergillus_terreus
------------------------------------------------------------
------------------------------------------------------------
------------------------------------------------------------
------------------------------------------------------------
------------------------------------------------------------
------------------------------------------------------------
------------------------------------------------------------
-------------------------MVITQNYSERNMS------------------ARPS
ARPRRIDDALS------------QLVDSL--TPPLSLSA---------------------
--------------------------------------------------------LGDD
--YPDD-TEDALTAAEEQRHQRLLERAWRTLDLHTHS-N-D-PTSP-SGPAAYGITRRGS
L---AGGENINNAS--DLIKRKLLKENASPD-----------------------------
------------------------------------------------------------
---------------KA---------------------------VRFSNLYSRLLTQPVL
SQKWAILYLLYRLSTPEDHDGNMDYDD--G----RSRSPP------VEPANL----QNML
RKG------PTRQGRPLENDD-DDGPAISSSASQI-----P----ARLERKASMRRQELE
-RE----KDVE-------FGARETRPARL---------PP--DAPRGEE-----PAPTPQ
PQSVQDGPRF-------R------------------------------------------
------------------------------------------------------------
---------------------------------------------------PP------E
HTLLRDLPFNLQGLSSSNLEFT-----SSSTL--KLPPSLPIPLVSILNALAEPCLLYRG
LSTFVES------------------SSGGLLNQSLRAALSNELRSYLGLVATLEGEIRRA
L--TASGDLSDPSNSSKAGVT---LKRCVVW-TRDATMALRLMSLIVEEAQNK-----KG
GQLISLIHGFSTSHGDPFVCAFAEKLLTHITRPFYDMLRLWIYDGELSDP-YKEFFVVEP
E--FRPSTDPRRIATSVWEDKYKLDDGMVPSII---TQDFAKKVFLIGKSLNFIRYGCGD
SGWVEAYSKEASKEL-----------RYGDTASLEDSIDEAYKTTMARLIYLMDD-KFKL
FDHLRALKKYLLLGQGDFIALLMESLASNLDRPANSQYRHTLTAQLEHAIRASNA-----
-QYDSPDVLRRLDARMLELSHGEIGWDCFTLEYKI-DAPVDVVITPW------GSTQYLK
VFNFLWRVKRVEFALGSIWRRCMTGARGVLGSVN--------------------------
----DKVGADWKRARCVIAEMIHFVCQLQYYILFEVIEASWDQLQASISKP---------
------------------------------------------------------------
---------GCTLDDLIEAHTKYLNSITHKGLL----GST------TSKHSS--------
----SSKQ-PEE----GFLTQLHQILKIMLAYKDAVDGLYSFSVAEF--TRRQELSAKIE
TRTAQGRWGITERD-LLAS---RRAG-------SSMSASL-SNTPQ--IGALVDD---V-
----DTPSSD---ARIDLSADDH-MLESLRVRLRDLSAE--------------FRSRLNI
LLGDLAYQ--PDVDMRFLGVVMNFNDVYEPVRRRRTAGS-SSRDK----ER------ARR
KAAA--AASGGNAEAS---SS-K--------EARKEKKEPAEAAGTGNAGAHGS------
>XP_022488554_Penicillium_arizonense
------------------------------------------------------------
------------------------------------------------------------
------------------------------------------------------------
------------------------------------------------------------
------------------------------------------------------------
------------------------------------------------------------
------------------------------------------------------------
------------------------------------MS----------------AAPRNP
ARGRRLDDALS------------QLVDGL--TPALPISA---------------------
--------------------------------------------------------IQDT
-DYSD--EEEAIASAENRRHHVLMERAWRILDTHPST-NAPDPGSP----AGLG-GRRGS
I---AGTESINNAP--DLIKRKLRRENASPD-----------------------------
------------------------------------------------------------
---------------KA---------------------------VRFSNLYSRLLTQPVL
SQKWGILFLLYKLSASE----SPVEGGG------RSHSPL------MDEAHL----QNML
TKDGTRPRR-----GTVVDSE-DEGPAVSSSASQQRVPV-A----AKMERQRSLRH----
--------DIDRNEVDHAGRS-------HVDTGA--NSHSSNEHLRDPS----------P
PRPSTSGHGK-----PPG------------------------------------------
------------------------------------------------------------
---------------------------------------------------PT----PTE
HKLLRDLPFNLQGLSSSNLQFS-----SPSSL--KLPSNLPAPIVSLLNSLAEPCLLYKG
LSVFVEN------------------EEGGLVNQSLRAAIAIELRAYLSLVATLEAEIRQA
L--AAIGDGTVPQGVRKGGVT---LKRCLVW-TRDATMALRLMSLIVEEAQSK-----KG
GQLISLIHGFSTSHGDPFVCAFAEKLLAYVTRPFYDMLRLWIYDGELSDP-YKEFFVAEP
G--FRPNSDPRRIATSVWEDKYKLDDDMVPSII---TQEFAKKIFLIGKSLNFIRYGCGD
SAWVEAYSTEASKEL-----------RYGDTATLETSIDEAYKTTMARLISLMGE-RFNL
FDHLRALKSYLLLGQGDFIALLMESLASNLDRPANSQYRHTLTAQLEHAIRASNA-----
-QYDTPEVLRRLDARMLELSHGEIGWDCFTLEYKI-DAPVDVVITPW------ASTQYLK
VFNFLWRIKRVEFALSSTWRRTMTGARGVLGNVD--------------------------
----DKVGADWKRARCVIAEMIHFVNQLQYYILFEVIESSWDQLLTAIRKP---------
------------------------------------------------------------
---------GCTLDDLIEAHTKYLNSITHKGLL----GSA------SSSRYGNSTS----
----TSAKQPEE----SFLSQLHQILKFMLAYKDAVDGLYSFSVAEF--TRRQEINAKIE
TRTAQGHWGITDRD-LLSRQSNSRPG-------TSM-----ASTPD--VRPDSAGVDGV-
----STPLSL---SGHNLTADDN-MLASLRVRLRELSAD--------------FRSRLNI
LLGDLAYQ--PDVDMRFLGVVMNFNDVYD-PKRRRATGP-SARDKEKEKER--EREKAIR
RAAASAAATGSGNEG-------------VPKELRRERSDTGAKDPSMAHGKGV-------
>XP_014536434_Penicillium_digitatum
------------------------------------------------------------
------------------------------------------------------------
------------------------------------------------------------
------------------------------------------------------------
------------------------------------------------------------
------------------------------------------------------------
------------------------------------------------------------
------------------------------------MS----------------NPARNP
ARGRRLDDALS------------QLVDNL--TPTLPISA---------------------
--------------------------------------------------------IQDE
-DYSD--TEEALASAESRRHHVLMERAWRILDTHAST-NAPDPGSP----AGLG-GRRGS
L---AGTESINNAP--DLIKRKLRRENISPD-----------------------------
------------------------------------------------------------
---------------KA---------------------------VRFSNLYSRLLTQPVL
SQKWGILFLLYKLSGSD----EPLEGGE------RSRSPL------LDEAHL----HNML
GKGGVRSRR-----GTMIDSE-DEGPAVSSSASQQHQRVPS----VKMERKSSLRH----
--------DIDRDSVGQAGRSATEIPAARVDAGV--NDRSGDEQVRAAS-----------
PRPSSA---N-----PSS------------------------------------------
------------------------------------------------------------
---------------------------------------------------LAKFAGSVE
HRLLRDLPFNLQGLSSLNLQFS-----SSSSL--KLPSNLSAPVTSLLNTLAEPCLLYKG
LSAFVEG------------------EEGGLVNQSLRAAIAIELRAYLSLVATLEAEIRQA
L--VAIGDGTEPRGVRKGGVT---LKRCVVW-TRDATMALRLMSLIVEEAQSK-----RG
GQLISLIHGFSTSHGDPFVCAFAEKLLAHVTRPFYDMLRLWIYDGELSDP-YKEFFVADP
E--FRPKTDPRRLATSVWEDKYKLDDDMVPSII---TQEFAKKIFLIGKSLNFIRHGCGD
SAWVEAYSKKASKEL-----------RYGDTATLEISIDEAYKTTMARLISLMNG-KFNL
FDHLKALKSYLLLGQGDFIALLMESLATNLDRPANSQYRHTLTAQLEHAIRASNA-----
-QYDTPEVLRRLDARMLELSHGEIGWDCFTLEYKI-DAPVDVVITPW------ASTQYLK
VFNFLWRIKRVEFALNSTWRRCMTGARGVLGNVE--------------------------
----DKVGADWKRARCVTAEMIHFVNQLQYYILFEVIESSWEQLLEAIRRP---------
------------------------------------------------------------
---------GCTLDDLIEAHTKYLNSITHKGLL----GSA------SSSRYGTSTS----
----TSAKQPEE----SFLSQLHQILKFMLAYKDAVDGLYSFSVAEF--TRRQEIKVKIE
TRSAQGQWGLSERD-LLSRQSNTRTG-------TSM-----ASTPD--IRPDSAGVDGV-
----STPLSS---SGLNLAADDN-MLASLRVRLRELSAE--------------FRSRLTV
LLGDLSYQ--PDVDMRFLGVVMNFNDVYELPKRRKVAGP-SAKDKEKEKEK--EREKAKR
RAAASAAATGSGTDSF------------VQKEVRRERRDNGAKDPGFGSGTGI-------
>XP_016594326_Penicillium_expansum
------------------------------------------------------------
------------------------------------------------------------
------------------------------------------------------------
------------------------------------------------------------
------------------------------------------------------------
------------------------------------------------------------
------------------------------------------------------------
------------------------------------MS----------------NPARNP
ARGRRLDDALS------------QLVDGL--TPALPISA---------------------
--------------------------------------------------------IQDE
-DYSD--TEEALASAESRRHHVLMERAWRILDTHAST-NAPDPGSP----TGLG-GRRGS
L---AGTESVNNAP--DLIKRKLRRENVSPD-----------------------------
------------------------------------------------------------
---------------KA---------------------------VRFSNLYSRLLTQPVL
SQKWGILFLLYKLSASD----EPVEGGE------RSRSPL------MDEAHL----HNML
GKGGTRPRR-----GTMIDSE-DEGPAISSSASQQHQRVLP----PKMERQSSLRH----
--------DFDRDGVHQAGRGSTEIPAVRVDAGV--NDRSGDEHARAAS-----------
PRPSSA---N-----PSG------------------------------------------
------------------------------------------------------------
---------------------------------------------------PANFAGSVE
HRLLRDLPFNLQGLSSSNLQFS-----SSSSL--KLPSNLSAPITSLLNTLAEPCLLYKG
LSAFVES------------------EEGGLVNQSLRAAIAIELRAYLSLVATLEAEIRQA
L--TAIGDGTEPQGVRKGGVT---LKRCVVW-TRDATMALRLMSLIVEEAQSK-----RG
GQLISLIHGFSTSHGDPFVCAFAEKLLAHVTRPFYDMLRLWIYDGELSDP-YKEFFVADP
E--FRPKTDPRRLATSVWEDKYKLDDDMLPSII---TQEFAKKIFLIGKSLNFIRHGCGD
SAWVEAYSKKASKEL-----------RYGDTATLEISIDEAYKTTMARLISLMNG-KFNL
FDHLKALKSYLLLGQGDFIALLMESLATNLDRPANSQYRHTLTAQLEHAIRASNA-----
-QYDTPEVLRRLDARMLELSHGEIGWDCFTLEYKI-DAPVDVVITPW------ASTQYLK
VFNFLWRIKRVEFALNSTWRRCMTGARGVLGNVE--------------------------
----DKVGADWKRARCVIAEMIHFVNQLQYYILFEVIESSWEQLLEAIQRP---------
------------------------------------------------------------
---------DCTLDDLIEAHTKYLNSITHKGLL----GSA------SSSRYGTSTS----
----TSAKQPEE----SFLSQLHQILKFMLAYKDAVDGLYSFSVAEF--TRRQEINAKIE
TRSAQGQWGLSERD-LLSRQSNTRTG-------TSM-----ASTPD--IRPDSAGVDGV-
----STPLSL---SGPNLAADEN-MLASLRVRLRELSAE--------------FRSRLTV
LLGDLSYQ--PDVDMRFLGVVMNFNDVYELPKRRKAAGP-SARDKEKEKEK--EREKAKR
RAAASAAATGSGTESF------------VQKEVRRERRDTGANDPGFGSGAGI-------
>XP_040647418_Penicillium_griseofulvum
------------------------------------------------------------
------------------------------------------------------------
------------------------------------------------------------
------------------------------------------------------------
------------------------------------------------------------
------------------------------------------------------------
------------------------------------------------------------
------------------------------------MS----------------NPARNP
ARGRRLDDALS------------QLVDGL--TPALPISA---------------------
--------------------------------------------------------IQDE
-DYSD--AEEALAAAESRRHHVLMERAWRILDTHAST-NAPDPGSP----AGLG-GRRGS
F---AGTESINNAP--DLIKRKLRRENISPD-----------------------------
------------------------------------------------------------
---------------KA---------------------------VRFSNLYSRLLTQPVL
SQKWGILFLLYKLSASD----E-LAEGE------RSRSPL------LEEAHL----HNML
GKAG-RPRR-----GTMIDSE-DEGPAISSSASQQHQRILP----AKMERQSSLRH----
--------DIDR-GVDQAGRSSTEIPAVRVETAV--NDRSSDEHVRAAS-----------
PRPSTA---N-----PSG------------------------------------------
------------------------------------------------------------
---------------------------------------------------PAEFSGSVE
HRLLRDLPFNLQGLSSSNLQFS-----SSSSL--KLPSNLSAPITSLLNTLAEPCLLYKG
LSVFVEG------------------EDGGLVNQSLRAAIAIELRAYLSLVATLEAEIRQA
L--AAIGDGTEAQSVRKGGVT---LKRCVVW-TRDATMALRLMSLMVEEAQSK-----RG
GQLISLIHGFSTSHGDPFVCAFAEKLLAHVTRPFYDMLRLWIYDGELSDP-YKEFFVADP
E--FRPKADPRRVATSVWEDKYKLNDDMVPSII---NQEFAKKIFLIGKSLNFIRHGCGD
SAWVEAYSKKASKEL-----------RYGDTATLEISIDEAYKTTMARLISLMNG-KFNL
FDHLKALKSYLLLGQGDFIALLMESLATNLDRPANSQYRHTLTAQLEHAIRASNA-----
-QYDTPEVLRRLDARMLELSHGDIGWDCFTLEYKI-DAPVDVVITPW------ASTQYLK
VFNFLWRIKRVEFALNSTWRRCMTGARGVLGNVE--------------------------
----DKVGADWKRARCVIAEMIHFVNQLQYYILFEVIESSWEQLLEAIRRP---------
------------------------------------------------------------
---------DCTLDDLIEAHTKYLNSITHKGLL----GSAS-----SSSRYGTSTS----
----TSAKQPEE----NFLSQLHQILKFMLAYKEVVDGLYSFSVAEF--TRRQEINAKIE
TRSAQGQWGLSERD-LLPRQSNTRTG-------TSM-----TSTPD--VRPDSAGMDGI-
----NTPLSL---PGPNLAADDN-MLASLRLRLREISAE--------------FRSRLTV
LLGDLSYQ--PDVDMRFLGVVMNFNDVYELPKRRKAAGP-GARDKEKEKEKEREREKAKR
RAAAS-AATGSGTESF------------VQKEVRKERRDTGANDPGFASGT---------
>XP_038932661_Penicillium_roqueforti
------------------------------------------------------------
------------------------------------------------------------
------------------------------------------------------------
------------------------------------------------------------
------------------------------------------------------------
------------------------------------------------------------
------------------------------------------------------------
------------------------------------MS----------------NPARNP
ARARRLDDALS------------QLVDGL--TPALPISA---------------------
--------------------------------------------------------IQDE
-DYSD--TEEALASAESRRHHVLMERAWRILDTHAST-NAPDPGSP----AGLG-GRRGS
F---AGTESINNAP--DLIKRKLRRENVSPD-----------------------------
------------------------------------------------------------
---------------KA---------------------------VRFSNLYSRLLTQPVL
SQKWGILFLLYKLSASD----E-LEGGE------RSRSPL------MEDAHL----HNML
RKDGARPRR-----GTMVNSD-EEGPAVSSSASQQHQPVLP----AKIQRQSSLRR----
--------DIDRDGVDQARRNSADIPATRIDTGV--KDHSSDEHVRAAS-----------
SRPSTA---N-----PSA------------------------------------------
------------------------------------------------------------
---------------------------------------------------PAKWSGSVE
QRLLRDLPFNLQGLSSSNLQFS-----SASSL--KLPSNLSAPITSLLNTLAEPCLLYKG
LSVFVES------------------EEGGLVNQSLRAAIAVELRAYLSLVATLEAEIRQA
L--AAIGEGTEPQGVRKGGVT---LKRCVVW-TRDATMALRLMSLIVEEAQSK-----RG
GQLISLIHSFSTSHGDPFVCAFAEKLLAHVTRPFYDMLRLWIYDGELSDP-YKEFFVADP
E--FRPKTDPRRLATSVWEDKYRLDDDMVPSII---TQEFAKKIFLIGKSLNFIRHGCGD
SAWVEAYSKEASKEL-----------RYGDTATLEISIDEAYKTTMARLITLMNG-KFNL
LDHLKALKSYLLLGQGDFIALLMESLATNLDRPANSQYRHTLTAQLEHAIRASNA-----
-QYDTPEVLRRLDARMLELSHGEIGWDCFTLEYKI-DAPVDVVITPW------ASTQYLK
VFNFLWRIKRVEFALNSTWRRCMTGARGVLGNVE--------------------------
----DKVGADWKRARCVIAEMIHFVNQLQYYILFEVIESSWEQLLEAIRRP---------
------------------------------------------------------------
---------DCTLDDLIEAHTKYLNSITHKGLL----GSA------SSSRYGTSTS----
----TSAKQPEE----SFLSQLHQILKFMLAYKDAVDGLYSFSVAEF--TRRQEINAKIE
TRSAQGQWGLTERD-LLSRPS-TRTG-------ASM-----ASTPD--VRPDSAGVDGV-
----NTPLSL---SGPNLAADDN-MLASLRVRLRELSAE--------------FRSRLTV
LLGDLSYQ--PDVDMRFLGVVMNFNDVYELPKRRKAAGP-NARD--KEKEK--EREKAKR
RAAASAAATGSGSEGF------------VQKEVRRERRDTGANDPGFASGTGT-------
>XP_002559379_Penicillium_rubens
------------------------------------------------------------
------------------------------------------------------------
------------------------------------------------------------
------------------------------------------------------------
------------------------------------------------------------
------------------------------------------------------------
------------------------------------------------------------
------------------------------------MS----------------NPARNP
ARGRRLDDALS------------QLVDGL--TPALPISA---------------------
--------------------------------------------------------IQDE
-DYSD--AEEALASAESRRHHALMERAWRILDTHTST-SAPDPGSP----AGLG-GRRGS
F---VGTESINNAP--DLIKRKLRRENVSPD-----------------------------
------------------------------------------------------------
---------------KA---------------------------VRFSNLYSRLLTQPVL
SQKWGILFLLYKLSASE----EPVDGGE------RSRSPL------MDDAHL----HNML
GKGGARPRR-----GTMIDSE-DEGPAVSSSASQQHQRVLP----AKMERQSSLRH----
--------DINRDGVDQAGRSSTEVPATRVEAGV--NERPCDEHVRAGS-----------
PRPSSA---N-----PSG------------------------------------------
------------------------------------------------------------
---------------------------------------------------PPRSSGSVE
HRLLRDLPFNLQGLSSSNLQFS-----SSSSL--KLPSNLPAPITSLLNTLAEPCLLYKG
LSAFVGS------------------EEGGLVNQSLRAAIAIELRAYLSLVATLEAEIRQA
L--VAIGDGTEPQGVRKGGVT---LKRCVVW-TRDATMALRLMSLIVEEAQSK-----RG
GQLISLIHGFSTSHGDPFVCAFAEKLLEHVTRPFYDMLRLWIYDGELSDP-YKEFFVADP
E--FRPKTDPRRLATSVWEDKYKLDDDMVPSII---NQEFAKKIFLIGKSLNFIRHGCDD
SAWVEAYSKKASKEL-----------RYGDTATLEISIDEAYKTTMARLISLMNG-KFNL
FDHLKALKSYLLLGQGDFIALLMESLATNLDRPANSQYRHTLTAQLEHAIRASNA-----
-QYDTPEVLRRLDARMLELSHGEIGWDCFTLEYKI-DAPVDVVITPW------ASTQYLK
LFNFLWRIKRVEFALNSTWRRCMTGARGVLGNVE--------------------------
----DKVGADWKRARCVIAEMIHFVNQLQYYILFEVIESSWEQLLEAIRRP---------
------------------------------------------------------------
---------DCTLDDLIEAHTKYLNSITHKGLL----GSA------SSSRYGTSTS----
----TSVKQPEE----SFLSQLHQILKFMLAYKDAVDGLYSFSVAEF--TRRQEINAKIE
TRTAQGQWGLTERD-LLSRQSNTRTG-------TSM-----ASTPD--IRPDSAGVDGV-
----NTPLSL---SGSNLAADDN-MLASLRVRLRELSAE--------------FRSRLTV
LLGDLSYQ--PDVDMRFLGVVMNFNDVYELPKRRKAAGP-SARD--KEKEK--EREKVKR
RAAASAAATGSGTEGF------------VQKEVRRERRDTGTNGPGSASGTGT-------
>XP_040815974_Penicillium_solitum
------------------------------------------------------------
------------------------------------------------------------
------------------------------------------------------------
------------------------------------------------------------
------------------------------------------------------------
------------------------------------------------------------
------------------------------------------------------------
------------------------------------MS----------------NPARNP
ARGRRLDDALS------------QLVDGL--TPALPISA---------------------
--------------------------------------------------------IQDE
-DYSD--TEEALASAESRRHHILMERAWRILDTHAST-NAPDPGSP----AGLG-GRRGS
L---AGTESINNAP--DLIKRKLRRENVSPD-----------------------------
------------------------------------------------------------
---------------KA---------------------------VRFSNLYSRLLTQPVL
SQKWGILFLLYKLSASD----ELVEGGK------RSRSPL------MDEAHL----QNML
GKGGARPRR-----GTMIDSE-DEGPAVSSSASQQHQRVLP----PKMERQSSLRH----
--------DIDRDVIDQAGRSATEIPATRVDAGV--NDRSGDEDVRAAS-----------
PRPSSA---N-----PSG------------------------------------------
------------------------------------------------------------
---------------------------------------------------PAKMSGSVE
HRLLRDLPFNLQGLSSSNLQFS-----SSSSL--KLPSNLSAPITSLLNTLAEPCLLYKG
LSVFVGS------------------EEGGLVNQSLRAAIAVELRAYLSLVATLEAEIRQA
L--TAIGDGTEPQGVRKGGVT---LKRCVVW-TRDATMALRLMSLIVEEAQSK-----RG
GQLISLIHGFSTSHGDPFVCAFAEKLLAHVTRPFYDMLRLWIYDGELSDP-YKEFFVADP
E--FRPKTDPRRLATSVWEDKYKLDDDMLPSII---TQEFAKKIFLIGKSLNFIRHGCGD
SAWVEAYSKKASKEL-----------RYGDTATLEISIDEAYKTTMARLISLMNG-KFNL
FDHLKALKSYLLLGQGDFIALLMESLATNLDRPANSQYRHTLTAQLEHAIRASNA-----
-QYDTPEVLRRLDARMLELSHGEIGWDCFTLEYKI-DAPVDVVITPW------ASTQYLK
VFNFLWRIKRVEFALNSTWRRCMTGARGVLGNVE--------------------------
----DKVGADWKRARCVIAEMIHFVNQLQYYILFEVIESSWEQLLEAIRRP---------
------------------------------------------------------------
---------DCTLDDLIEAHTKYLNSITHKGLL----GSA------SSSRYGSSTS----
----TSAKQPEE----SFLSQLHQILKFMLAYKDAVDGLYSFSVAEF--TRRQEINAKIE
TRSAQGQWGLTERD-LLSRQSNTRTG-------TSM-----AS-PD--IRPDSAGVDGV-
----NTPLSI---SGPNLAADDN-MLASLRVRLRELSAE--------------FRSRLTV
LLGDLSYQ--PDVDMRFLGVVMNFNDVYELPKRRKAAGP-NARD--KEKEK--EREKAKR
RAAASAAATGSGTESF------------VQKEVRRERRDTGANDPGFASGTGT-------
>XP_022586100_Penicilliopsis_zonata
------------------------------------------------------------
------------------------------------------------------------
------------------------------------------------------------
------------------------------------------------------------
------------------------------------------------------------
------------------------------------------------------------
------------------------------------------------------------
------------------------------------MS-------------------RPS
TRPRRIDDALS------------QLVDSL--TPPLSASA---------------------
--------------------------------------------------------LPGD
--LSDDAAEDVLSAAEERRHHQNLQRAWRTLESHARS---ADPASPSTGGGGVA-ARRGS
L---AGGENINNAS--DLIKRKLLRENASPD-----------------------------
------------------------------------------------------------
---------------KA---------------------------VRFSNLYSRLLTQPVL
SQKWAILYLLYRLSSPE----VPLEDNEGE----RSRSPL------MDEGGL----QNLL
FNGQKQRRGLDIRMGGGGDSD-DEGPAVSSSASQR-----P----VRQERVSSLRHDSRE
MGETVRPVE---------EGPRQASAEQ---HLS--DEPKAGGRSRANS----KAPPPPP
PQPAQDQVEKSQGQESVE------------------------------------------
------------------------------------------------------------
---------------------------------------------------PV------E
HGLLRDLPFNLQGLSSSNLEFS-----SSSIM--KLPPNLPIPILSLLHSLAEPCLLYRG
LSNFANS------------------SDGGLISQSLRAAVANELRSYLGLVATLEGEIRRA
L--IAIGDSNEPKGMARGGVT---LKRCVVW-TRDATMALRLMSLIVEESRNK-----KG
GQLISLIHGFSSSHGDPFVCAFAEKLLTHVTRPFYDMLRHWIYDGELSDP-YKEFFVVEP
E--FRPSTDPRRIATSVWEDKYKLDDEMVPSII---TQEFAKKIFLIGKSLNFIRYGCGD
SGWVEAYSKEASKEL-----------QYGDTARLETSIDEAYKTTMARLIHLMDD-KFKL
FDHLEALKKYLLLGQGDFIALLMESLASNLDRPANSQYRHTLTAQLEHAIRASNA-----
-QYDSPDVLRRLDARMLELSHGEIGWDCFTLEYKI-DAPVDVIITPW------GSTQYLK
VFNFLWRVKRVEFALGSTWRRCMTGARGVLGNVD--------------------------
----DKVGPDWKRARCVIAEMIHFVCQLQYYILFEVIESSWDQLQAAISKP---------
------------------------------------------------------------
---------GCTLDDLIEAHTKYLNSITHKGLL----GSS------TSSKASNSSSTTTT
SSSGSSAGKQEE----SFLSQLHQILKIMLAYKDVVDGLYSFSVAEF--TRRQELSAKIE
TRTAQGHWGVTDQD-LFPSAARRQPHGTKPSV-SSIS------TPG------------A-
----DTPSSLFPPNGNGLTGEDH-LLPSLRTRLQDLSAE--------------FRSRLNI
LLGDLAYQ--PDVDMRFLGVVMNFNDVYDPVRRRRTAGA-SARDK----ER------AKR
KAAA--AAVADEAASR----------------EREKMRDLSGAENSGS------------
>XP_016614100_Cladophialophora_bantiana
------------------------------------------------------------
------------------------------------------------------------
------------------------------------------------------------
------------------------------------------------------------
------------------------------------------------------------
------------------------------------------------------------
------------------------------------------------------------
------------------------------------MA---------------------D
PRLNRVEGTLT------------SLLESL--VPTLSPEQ---------------------
--------------------------------------------------------DDTD
---------------TEFRIDRAIRNAKDAV-------LSADVRLP--------------
-------PDTNQAQ--DLIKRKLLRENASPE-----------------------------
------------------------------------------------------------
---------------KA---------------------------ARFSNLYSRLLAIPVL
NQKWAILYLLYKLSDKSL------------PNA-RPRNPL------ADSEQI----ANI-
------SRRHTLSPESTFTAE-EELEDD------EEQ--------PQVPKAS-LRK----
------------------ARTFSARSRKPN-DQV--EVSAEEED--QLQAPGPIE--EKP
VVQKQE-------PRVIY------------------------------------------
------------------------------------------------------------
---------------------------------------------------PS------K
FELLRDLPFNLQGVSSAHLQFA-----DNGSL--KLPPSLPVPILSLLHALAEPCLLYRG
LAEYAAG------------------QDGGLMDQSLRSAINNELRSYLSLVASLETEVRQA
L--ATVQNAQDPKAVRLTGVT---LKRCLIW-TREATMALRLMKLIVEDSKHK-----RG
GQLLSLIHNFSSSHGDPFVASFAEKLLTHVARPFYEMLRHWIYDGELTDP-YHEFFITEP
DPTSQPPVDHRHVATSVWEEKYKLDSGMVPSII---SYEFSRKVFLIGKSLNFIRNNCGD
SDWVIQYSKSNSRSL-----------DYANTANLAQSIDVAYRTTMSRLTHLMST-KFGL
FTHLTAIKKYMLLAQGDFFDLLIESLAQHLDRPVNSMYRHNLTSQLEHAIRHSNA-----
-QYDDAEVLRRLDARMLELSSGEIGWDCFTLEYKI-SAPCDVVITQW------ANTQYLK
IFNLLWRIKRVEYSLSSTCKRCMTGGRGVLAAVS--------------------------
----DKLGNDWKRSRCVVAEMVHFVNQLQYYLLFEVIEASWKKLEEALHKP---------
------------------------------------------------------------
---------EATLDDLIEAHTNYLNNITKKGLI----GQQRH------------------
----PVTGQQED----SLIVQVHHILKCMLAYREVIDSLYSYSVAEY--TRRQQFSAKIE
RRTAQGKWGITEKD-LLGDSR--------------------ASTPTSAVAAGALRGAQL-
-VLEENDSSLAPPNENINITDDETHLNSLRTRQLNLSAD--------------FRSRLSM
LLYDLAHQ--PDVDLRFLGVVMNFNEVYQPINIRRQQAR-RAREK-RELER------KAR
EA--TVSSEA--NISL---------------EK-----DLNSSSSKS-------------
>XP_008724617_Cladophialophora_carrionii
------------------------------------------------------------
------------------------------------------------------------
------------------------------------------------------------
------------------------------------------------------------
------------------------------------------------------------
------------------------------------------------------------
------------------------------------------------------------
------------------------------------MA---------------------D
PRLNRIEGTLT------------SLLESL--IPP-GADQ---------------------
--------------------------------------------------------DDTE
---------------IEFRIDTAIQNAKEIV-------LSADSRLP--------------
-------PDTNQAQ--DLIKRKLLRENASPE-----------------------------
------------------------------------------------------------
---------------KA---------------------------ARFSNLYSRLLAIPVL
NQKWAILYLLYKLSDNAR------------AEP-PPRNPL------VDSNQL----ANI-
------PRRHTLSPGKPFVAD-EDEEEH---EHEHEHDDVD----AIPPQPS-LRR----
------------------GRAFSAKLSQPK-ADV--EAAVEEDG--RTQPPEADQ--EQQ
QPQPQQAAQAKLKARVLF------------------------------------------
------------------------------------------------------------
---------------------------------------------------PS------E
LDLLRDLPFNLQGVSSAHLDFT-----DATCL--KLPPTLPVPILSLLHALAEPCLLYRG
LAEYAAG------------------QDGGLIDQSLRSAINNELRSYLSLVASLETEIRQA
L--VTVQNTQDQKSVRLTGVT---LKRCLIW-TRDATMGLRLMKLIVEDSKQK-----RG
GQLLSLIHNLSSSHGDPFVASFAEKILAQVARPFYEMLKHWIYDGELIDP-YHEFFITEP
DPNAQPAIDHRHVATSVWEEKYKLDTAMVPSII---SSEFARKVFLIGKSLNFIRNNCGD
SDWVIQYSKSNSRSL-----------DYGNTSNLSQSIDVAYRTTMSRLTNLMST-KFGL
FTHLTAIKKYMLLAQGDFFDLLIESLAQHLDRPVNSMYRHNLTSQLEHAIRHSNA-----
-QYDDAEVLRRLDARMLELSSGEIGWDCFTLEYKI-SAPCDVVITQW------ANTQYLK
IFNLLWRIKRVEYSLASTCKRSMTGGRGVLAAVS--------------------------
----DKLGNDWKRSRCVVAEMVHFVNQLQYYLLFEVIEASWKKLEDALQKP---------
------------------------------------------------------------
---------EATLDDLIEAHTTYLNNITKKGLI----GQQRH------------------
----PVTGQQED----SLIVQVHHILKCMLAYREVIDSLYSYSVAEY--TRRQQFSAKIE
RRTAQGKWGITEKD-VLGDSR--------------------ASTPT---GGALLKGAQL-
-VAEENEPSLAPSNVNLSTTDDETHLSLLRSRQLNLSAE--------------FRSRVSM
LLYDLAHQ--PDVDLRFLGVVMNFNEVYQPINLRRQHAR-RAREK-REIER------KAR
EA--TVSSEGPSNVSM---------------EK-----DLSSSSVKT-------------
>XP_016248624_Cladophialophora_immunda
------------------------------------------------------------
------------------------------------------------------------
------------------------------------------------------------
------------------------------------------------------------
------------------------------------------------------------
------------------------------------------------------------
------------------------------------------------------------
------------------------------------MA---------------------D
PRLNRVEGTLT------------SLLESL--VPALSPDQ---------------------
--------------------------------------------------------DDTD
---------------TEFRVERAIQNAKETV-------FDADGRLP--------------
-------PDTNQAQ--DLIKRKLLRENASPE-----------------------------
------------------------------------------------------------
---------------KA---------------------------ARFSNLYSRLLAIPVL
NQKWAILYLLYKLSDKSI------------PDV-RPRNPL------ADSEQL----ANI-
------PRRHTLSPETTFTAE-EELEDD------EEE--------PQPPKVS-IRT----
------------------RRAFSARSRKPS-EQV--EISAEEN---QPQTQEPKE--EKP
VAQKQE-------PRVFY------------------------------------------
------------------------------------------------------------
---------------------------------------------------PS------E
LDLLRDLPFNLQGVSSAHLQFT-----DNGSL--KLPPSLPVPILSLLHALAEPCLLYRG
LAEYAAG------------------QDGGLIDQSLRSAINIELRSYLSLVASLETEVRQA
L--ATVQNAHDPKAVRLTGVT---LKRCLIW-TREATLALRLMKLIVEDSKQK-----RG
GQLLSLIHSLSSSHGDPFVASFAEKLLTHVARPFYEMLRHWIYDGELIDP-YHEFFITEP
DPTAQPPVDHRHVATSVWEEKYKLDSGMVPSII---SYEFSRKVFLIGKSLNFIRNNCGD
SDWVIKYSKSNSRSL-----------DYANTANLAQSIDVAYRTTMSRLTHLMST-KFGL
FTHLTAIKKYMLLAQGDFFDLLIESLAQHLDRPVNSMYRHNLTSQLEHAIRHSNA-----
-QYDDAEVLRRLDARMLELSSGEIGWDCFTLEYKI-SAPCDVVITQW------ANTQYLK
IFNLLWRIKRVEYSLSSTCKRCMTGGRGVLAAVS--------------------------
----DKLGNDWKRLRCVVAEMVHFVNQLQYYLLFEVIEASWKKLEEALHKP---------
------------------------------------------------------------
---------EATLDDLIEAHTNYLNNITKKGLI----GQQRH------------------
----PVTGQQED----SLIVQVHHILKCMLAYREVIDSLYSYSVAEY--TRRQQFSAKIE
RRTAQGKWGITEKD-LLGDSR--------------------ASTPTSVAAAGAFRRNQL-
-LLEENDSSLAPPNENIHITDDETHLNSLRTRQLNLSAD--------------FRSRLCM
LLYDLAHQ--PDVDLRFLGVVMNFNEVYQPVNIRRQQAR-RAREK-RELER------KAR
EA--TVSSEG--NISL---------------EK-----DLNSSASKS-------------
>XP_007741764_Cladophialophora_psammophila
------------------------------------------------------------
------------------------------------------------------------
------------------------------------------------------------
------------------------------------------------------------
------------------------------------------------------------
------------------------------------------------------------
------------------------------------------------------------
------------------------------------MA---------------------D
PRLNRVEGTLT------------SLLESL--VPALSPEQ---------------------
--------------------------------------------------------DDTD
---------------TEFRIDRAIRNAKAAV-------LNADGRLP--------------
-------PDTNQAQ--DLIKRKLLRENASPE-----------------------------
------------------------------------------------------------
---------------KA---------------------------ARFSNLYSRLLAIPVL
NQKWAILYLLYKLSDNSL------------PDA-RPRNPL------ADSEQL----ANI-
------PRRHTLSPESTFTAE-EGLEDD------EEE--------PQSPKVS-LRK----
------------------ARTFSARSRKPN-DQV--EVSAEEED--QPQAQEPTE--EKP
VVQKQE-------PRVIY------------------------------------------
------------------------------------------------------------
---------------------------------------------------PS------K
FELLRDLPFNLQGVSSAHLQFA-----DNGSL--KLPPSLPVPILSLLHALAEPCLLYRG
LAEYAAG------------------QDGGLIDQSLRSAINNELRSYLSLVASLETEVRQA
L--ATVQNAQDPKAVRLTGVS---LKRCLIW-TREATMALRLMKLIVEDSKHK-----RG
GQLLSLIHNFSSSHGDPFVASFAEKLLTHVARPFYEMLRHWIYDGELTDP-YHEFFITEP
DPTSQPPVDHRHVATSVWEEKYKLDSGMVPSII---SYEFSRKVFLIGKSLNFIRNNCGD
SDWVIQYSKSNSRSL-----------DYANTANLAQSIDVAYRTTMSRLTHLMST-KFGL
FTHLTAIKKYMLLAQGDFFDLLIESLAQHLDRPVNSMYRHNLTSQLEHAIRHSNA-----
-QYDDAEVLRRLDARMLELSSGEIGWDCFTLEYKI-SAPCDVVITQW------ANTQYLK
IFNLLWRIKRVEYSLSSTCKRCMTGGRGVLAAVS--------------------------
----DKLGNDWKRSRCVVAEMVHFVNQLQYYLLFEVIEASWKKLEEALHKP---------
------------------------------------------------------------
---------EATLDDLIEAHTNYLNNITKKGLI----GQQRH------------------
----LVTGQQED----SLIVQVHHILKCMLAYREVIDSLYSYSVAEY--TRRQQFSAKIE
RRTAQGKWGITEKD-LFGDSR--------------------ASTPTSAAAAGALRGAQL-
-VLEENDSSLAPPNENINITDDETHLNSLRTRQLTLSAD--------------FRSRLSM
LLYDLAHQ--PDVDLRFLGVVMNFNEVYQPVNIRRHQAR-RAREK-RELER------KAR
EA--TVSSEG--NISL---------------EK-----DLNSSTSKS-------------
>XP_018692077_Fonsecaea_erecta
------------------------------------------------------------
------------------------------------------------------------
------------------------------------------------------------
------------------------------------------------------------
------------------------------------------------------------
------------------------------------------------------------
------------------------------------------------------------
------------------------------------MA---------------------D
PRLNRVEGTLT------------SLLESL--VPALSPDQ---------------------
--------------------------------------------------------DDTD
---------------TEFRIDRAIRNAKEAV-------LGADGRLP--------------
-------PDTNQAQ--DLIKRKLLRENASPE-----------------------------
------------------------------------------------------------
---------------KA---------------------------ARFSNLYSRLLAIPVL
NQKWAILYLLYKLSDKSI------------PDV-RPRNPL------ADSEQF----ANI-
------PRRHTLSPETTFTAE-EELEDD------DEEEEAD----PQPPKVS-IRT----
------------------RRAFSTRSRKAN-EQV--EIPAEEEEEDQGQTEEPKQ--QKP
VAQKSE-------ARVIY------------------------------------------
------------------------------------------------------------
---------------------------------------------------PS------E
LDLLRDLPFNLQGVSSAHLQFA-----DNGSL--KLPPSLPVPIISLLHALAEPCLLYRG
LAEYAAG------------------QDGGLIDQSLRSAINNELRSYLSLVASLETEVRQA
L--ATVQNAQDPKAVRLTGVT---LKRCLIW-TREATMALRLMKLIVEDSRQK-----RG
GQVLSLIHNLSSSHGDPFVASFAEKLLTHVARPFYEMLRHWIYDGELIDP-YHEFFITEP
DPTAQPPVDHRHVATSVWEEKYKVDSGMVPSII---SSEFAKKVFLIGKSLNFIRNNCGD
SDWVIKYSKSNSRSL-----------DYANTANLAQSIDVAYRTTMSRLTHLMST-KFGL
FTHLTAIKKYMLLAQGDFFDLLIESLAQHLDRPVNSMYRHNLTSQLEHAIRHSNA-----
-QYDDAEVLRRLDARMLELSSGEIGWDCFTLEYKI-SAPCDVVITQW------ANTQYLK
IFNLLWRIKRVEYSLSSTCKRCMTGGRGVLAAVS--------------------------
----DKLGNDWKRSRCVVAEMVHFVNQLQYYLLFEVIEASWKKLEEALHKP---------
------------------------------------------------------------
---------EATLDDLIEAHTNYLNNITKKGLI----GQQRH------------------
----PVTGQQED----SLIVQVHHILKCMLAYREVIDSLYSYSVAEY--TRRQQFSAKIE
RRTAQGKWGITEKD-LLGDSR--------------------ASTPSSVAAAGAFRTNHL-
-LLEENDSSLAPPSENIHVTDDETQLNSLRARQLNLSAD--------------FRSRLSM
LLYDLAHQ--PDVDLRFLGVVMNFNEVYQPVNIRRQHAR-RAREK-RELER------KAR
EA--TASSEG--NISL---------------EK-----DLNSSTSKS-------------
>XP_022511599_Fonsecaea_monophora
------------------------------------------------------------
------------------------------------------------------------
------------------------------------------------------------
------------------------------------------------------------
------------------------------------------------------------
------------------------------------------------------------
------------------------------------------------------------
------------------------------------MA---------------------D
PRLNRIEGTLT------------SLLESL--VPALSSDQ---------------------
--------------------------------------------------------DDTD
---------------TEFRIERAIRYAKETV-------LGADGRLP--------------
-------PDTNQAQ--DLIKRKLLRENASPE-----------------------------
------------------------------------------------------------
---------------KA---------------------------ARFSNLYSRLLAIPVL
NQKWAILYLLYKLSDKSL------------PE--RPRNPL------ADSEQL----ANI-
------PRRRTLSPETTFTAE-EELEEDYDNEEGEEE--------PEPPKVSTTRG----
------------------HRALSTRSRKAN-EQI--EPAVKEEE--QLQTQEPVE--EKP
PAQKQE-------PRVIY------------------------------------------
------------------------------------------------------------
---------------------------------------------------PS------E
LDLLRDLPFNLQGVSSAHLQFA-----DNGSL--KLPPSLPVPILSLLHALAEPCLLYRG
LAEYAAG------------------QDGGLIDQSLRSAINNELRSYLSLVASLETEVRQA
L--ASIQNSRDPKVVRLTGVT---LKRCLIW-TRDATMALRLMKLIVEDSRQK-----RG
GQVLSLIHNLSSSHGDPFVASFAEKLLAHVARPFYEMLRHWIYDGELIDP-YHEFFITQP
DPTAQPPVDHRHVATSVWEEKYKLDSGMVPSII---SSEFSRKVFLIGKSLNFIRNNCGD
SDWVIKYSKSNSKSL-----------DYANTANLAQSIDVAYRTTMSRLTHLMST-KFGL
FTHLTAIKKYMLLAQGDFFELLIESLAQHLDRPVNSMYRHNLTSQLEHAIRHSNA-----
-QYDDAEVLRRLDARMLELSSGEIGWDCFTLEYKI-SAPCDVVITQW------ANTQYLK
IFNLLWRIKRVEYSLSSTCKRCMTGGRGVLAAVS--------------------------
----DKLGNDWKRSRCVVAEMVHFVNQLQYYLLFEVIEASWKKLEEALHKP---------
------------------------------------------------------------
---------EATLDDLIEAHTNYLNNITKKGLI----GQQRH------------------
----PVTGQQED----SLIVQVHHILKCMLAYREVIDSLYSYSVAEY--TRRQQFSAKIE
RRTAQGKWGITEKD-LLGDSR--------------------ASTPTSVAGAGALRGNQL-
-LVEENDSSLATPNENIHIGDDETHLNSLRARQLHLSAD--------------FRSRLSM
LLYDLAHQ--PDVDLRFLGVVMNFNEVYQPVNIRRQQAR-RAREK-RELER------KAR
EA--TVSSEG--NISL---------------DK-----DLNSSAAKS-------------
>XP_016636843_Fonsecaea_multimorphosa
------------------------------------------------------------
------------------------------------------------------------
------------------------------------------------------------
------------------------------------------------------------
------------------------------------------------------------
------------------------------------------------------------
------------------------------------------------------------
------------------------------------MA---------------------D
PRLNRVEGTLT------------SLLESL--VPPLSPDQ---------------------
--------------------------------------------------------DDTD
---------------TEFRIERAIQNAKETV-------LAADGRLP--------------
-------PDTNQAQ--DLIKRKLLRENASPE-----------------------------
------------------------------------------------------------
---------------KA---------------------------ARFSNLYSRLLAIPVL
NQKWAILYLLYKLSDKST------------PDA-RPRNPL------ADSEQV----ANI-
------PRRHTLSPETTFTAE-EELDDE------EEE--------PQLPKVS-IRT----
------------------RRALSTRSRKPN-EQV--EIATEEEY--QSQTPEPKE--EKP
VAEKQE-------PRVIY------------------------------------------
------------------------------------------------------------
---------------------------------------------------PS------E
LDLLRDLPFNLQGVSSAHLQFA-----DNGAL--KLPPSLPVPILSLLHALAEPCLLYRG
LAEYAAG------------------QDGGLIDQSLRSAINNELRSYLSLVASLETEVRQA
L--ATVQNAQDPKAVRLTGVT---LKRCLIW-TREATMALRLMKLIVEDSRQK-----RG
GQLLSLIHNLSSSHGDPFVASFAEKLLTHVARPFYEMLRHWIYDGELIDP-YHEFFITEP
DPTAQPPVDHRHVATSVWEEKYKLDSGMVPSII---SSEFSRKVFLIGKSLNFIRNNCGD
SDWVIKYSKSNSRSL-----------DYANTANLAQSIDVAYRTTMSRLTHLMST-KFGL
FTHLTAIKKYMLLAQGDFFDLLIESLAQHLDRPVNSMYRHNLTSQLEHAIRHSNA-----
-QYDDAEVLRRLDARMLELSSGEIGWDCFTLEYKI-SAPCDVVITQW------ANTQYLK
IFNLLWRIKRVEYSLSSTCKRCMTGGRGVLAAVS--------------------------
----DKLGNDWKRSRCVVAEMVHFVNQLQYYLLFEVIEASWKKLEEALQKP---------
------------------------------------------------------------
---------EATLDDLIEAHTNYLNNITKKGLI----GQQRH------------------
----PVTGQQED----SLIVQVHHILKCMLAYREVIDSLYSYSVAEY--TRRQQFSAKIE
RRTAQGKWGITEKD-LLGDSR--------------------ASTPTSVAGAGAFRSNQL-
-VLEENDSSL-PTNENIHITDGETHLNSLRARQLNLSAD--------------FRSRLSM
LLYDLAHQ--PDVDLRFLGVVMNFNEVYQPVNIRRQQAR-RAREK-RELER------KAR
EA--TVSSEG--NVSL---------------EK-----DLNSSTSKS-------------
>XP_022497301_Fonsecaea_nubica
------------------------------------------------------------
------------------------------------------------------------
------------------------------------------------------------
------------------------------------------------------------
------------------------------------------------------------
------------------------------------------------------------
------------------------------------------------------------
------------------------------------MA---------------------D
PRLNRIEGTLT------------SLLESL--VPALSSDQ---------------------
--------------------------------------------------------DDTD
---------------TEFRIERAIRYAKETV-------LGADGRLP--------------
-------PDTNQAQ--DLIKRKLLRENASPE-----------------------------
------------------------------------------------------------
---------------KA---------------------------ARFSNLYSRLLAIPVL
NQKWAILYLLYKLSDKSL------------PE--RPRNPL------ADSEHL----ANI-
------PRRRTLSPETTFTAE-EELEEDYDNEEGEEE--------PELPKVS-TRS----
------------------HRALSTRSRKAN-EQI--EPAVKEEE--QLQTQEPVE--EKP
PAQKQE-------PRVIY------------------------------------------
------------------------------------------------------------
---------------------------------------------------PS------E
LDLLRDLPFNLQGVSSAHLQFA-----DNGSL--KLPPSLPVPILSLLHALAEPCLLYRG
LAEYAAG------------------QDGGLIDQSLRSAINNELRSYLSLVASLETEVRQA
L--ASIQNAKDPKVVRLTGVT---LKRCLIW-TREATMALRLMKLIVEDSRQK-----RG
GQVLSLIHNLSSSHGDPFVASFAEKLLAHVARPFYEMLRHWIYDGELIDP-YHEFFITQP
DPTAQPPVDHRHVATSVWEEKYKLDSGMVPSII---SSEFSRKVFLIGKSLNFIRNNCGD
SDWVIKYSKSNSKSL-----------DYANTANLAQSIDVAYRTTMSRLTHLMST-KFGL
FTHLTAIKKYMLLAQGDFFELLIESLAQHLDRPVNSMYRHNLTSQLEHAIRHSNA-----
-QYDDAEVLRRLDARMLELSSGEIGWDCFTLEYKI-SAPCDVVITQW------ANTQYLK
IFNLLWRIKRVEYSLSSTCKRCMTGGRGVLAAVS--------------------------
----DKLGNDWKRSRCVVAEMVHFVNQLQYYLLFEVIEASWKKLEEALHKP---------
------------------------------------------------------------
---------EATLDDLIEAHTNYLNNITKKGLI----GQQRH------------------
----PVTGQQED----SLIVQVHHILKCMLAYREVIDSLYSYSVAEY--TRRQQFSAKIE
RRTAQGKWGITEKD-LLGDSR--------------------ASTPTSVAGAGALRGNQL-
-LVEENDSSLATPNENIHIGDDETHLNSLRARQLHLSAD--------------FRSRLSM
LLYDLAHQ--PDVDLRFLGVVMNFNEVYQPVNIRRQQAR-RAREK-RELER------KAR
EA--TVSSEG--NISL---------------DK-----DLNSSAAKS-------------
>XP_013278705_Fonsecaea_pedrosoi
------------------------------------------------------------
------------------------------------------------------------
------------------------------------------------------------
------------------------------------------------------------
------------------------------------------------------------
------------------------------------------------------------
------------------------------------------------------------
------------------------------------MA---------------------D
PRLNRIEGTLT------------SLLESL--VPALSSDQ---------------------
--------------------------------------------------------DDTD
---------------TEFRIERAIRYAKETV-------LGADGRLP--------------
-------PDTNQAQ--DLIKRKLLRENASPE-----------------------------
------------------------------------------------------------
---------------KA---------------------------ARFSNLYSRLLAIPVL
NQKWAILYLLYKLSDKSL------------PE--RPRNPL------ADSEQL----ANI-
------PRRRTLSPETTFTAE-EELEEDYDNEEGEEE--------PEPPKVS-TRS----
------------------HRALSTRSRKAN-EQI--EPAVEEEE--QLQTQEPVE--EKP
PAQKQE-------PRVIY------------------------------------------
------------------------------------------------------------
---------------------------------------------------PS------E
LDLLRDLPFNLQGVSSAHLQFA-----DNGSL--KLPPSLPVPILSLLHALAEPCLLYRG
LAEYAAG------------------QDGGLIDQSLRSAINNELRSYLSLVASLETEVRQA
L--ASIQNAKDPKVVRLTGVT---LKRCLIW-TREATMALRLMKLIVEDSRQK-----RG
GQVLSLIHNLSSSHGDPFVASFAEKLLAHVARPFYEMLRHWIYDGELIDP-YHEFFITQP
DPTAQPAVDHRHVATSVWEEKYKLDSGMVPSII---SSEFSRKVFLIGKSLNFIRNNCGD
SDWVIKYSKSNSKSL-----------DYANTANLAQSIDVAYRTTMSRLTHLMST-KFGL
FTHLTAIKKYMLLAQGDFFELLIESLAQHLDRPVNSMYRHNLTSQLEHAIRHSNA-----
-QYDDAEVLRRLDARMLELSSGEIGWDCFTLEYKI-SAPCDVVITQW------ANTQYLK
IFNLLWRIKRVEYSLSSTCKRCMTGGRGVLAAVS--------------------------
----DKLGNDWKRSRCVVAEMVHFVNQLQYYLLFEVIEASWKKLEEALHKP---------
------------------------------------------------------------
---------EATLDDLIEAHTNYLNNITKKGLI----GQQRH------------------
----PVTGQQED----SLIVQVHHILKCMLAYREVIDSLYSYSVAEY--TRRQQFSAKIE
RRTAQGKWGITEKD-LLGDSR--------------------ASTPTSVAGAGALRGNQL-
-LVEENDSSLATPNENIHIGDDETHLNSLRARQLHLSAD--------------FRSRLSM
LLYDLAHQ--PDVDLRFLGVVMNFNEVYQPVNIRRQQAR-RAREK-RELER------KAR
EA--TVSSEG--NISL---------------DK-----DLNSSAAKS-------------
>XP_007756201_Cladophialophora_yegresii
------------------------------------------------------------
------------------------------------------------------------
------------------------------------------------------------
------------------------------------------------------------
------------------------------------------------------------
------------------------------------------------------------
------------------------------------------------------------
------------------------------------MA---------------------D
PRLNRIEGTLT------------SLLESL--IPP-GADQ---------------------
--------------------------------------------------------DDTD
---------------VEFRIDSAIQNAKEVV-------LSADGRLP--------------
-------PDTNQAQ--DLIKRKLLRENASPE-----------------------------
------------------------------------------------------------
---------------KA---------------------------ARFSNLYSRLLAIPVL
NQKWAILYLLYKLSDNAH------------AEP-SPRNPL------ADSNQL----ANI-
------PHRHTLSPEKPFVAD-EDEE-----EHEHEHDGAD----VLPPQPS-LRR----
------------------GRAFSAKVNQPE-EEV--GVAVEEEG--SQQPQEADQ--QQQ
QSQPQQAAQATLKARVVS------------------------------------------
------------------------------------------------------------
---------------------------------------------------PS------E
LDLLRDLPFNLQGVSSAHLDFI-----DTTCL--KLPASLPIPILSLLHALAEPCLLYRG
LAEYAAG------------------QDGGLIDQSLRSAINNELRSYLSLVASLETEIRQA
L--ATVQKTQDQQSVRLTVVT---LKRCLIW-TRDATMGLRLMKLIVEDSKQK-----RG
GQLLSLIHSLSSSHGDPFVASFAEKILAQVARPFYEMLKHWIYDGELIDP-YHEFFITEP
DPNSQPAIDHRHVATSVWEEKYKLDTAMVPSII---SSEFARKVFLIGKSLNFIRNNCGD
SDWVIQYSKSNSRSL-----------DYGNTSNLSQSIDVAYRTTMSRLTNLMST-KFGL
FTHLTAIKKYMLLAQGDFFDLLIESLAQHLDRPVNSMYRHNLTSQLEHAIRHSNA-----
-QYDDAEVLRRLDARMLELSSGEIGWDCFTLEYKI-SAPCDVVITQW------ANTQYLK
IFNLLWRIKRVEYSLASTCKRSMTGGRGVLAAVS--------------------------
----DKLGNDWKRSRCVVAEMVHFVNQLQYYLLFEVIEASWKKLEDALQKP---------
------------------------------------------------------------
---------EATLDDLIEAHTTYLNNITKKGLI----GQQRH------------------
----PVTGHQED----SLIVQVHHILKCMLAYREVIDSLYSYSVAEY--TRRQQFSAKIE
RRTAQGKWGITEKD-VLGDSR--------------------ASTPT---AGALLKGAQL-
-LAEENEPSLAPTNVNLSATDDETHLGLLRSRQLNLSAD--------------FKSRVSM
LLYDLAHQ--PDVDLRFLGVVMNFNEVYQPINLRRQHAR-RAREK-REIER------KAR
EA--TVSSEGPSNVSM---------------EK-----DLNSSSVKT-------------
>XP_016235142_Exophiala_spinifera
------------------------------------------------------------
------------------------------------------------------------
------------------------------------------------------------
------------------------------------------------------------
------------------------------------------------------------
------------------------------------------------------------
------------------------------------------------------------
------------------------------------MA---------------------D
PRSTRIEGTLT------------SLFESL--VPPPNIDQ---------------------
--------------------------------------------------------DDTE
---------------TEYRIDRAIQNAKDIV-------LNADSRLP--------------
-------SDTNQAQ--DLIKRKLLRENASPE-----------------------------
------------------------------------------------------------
---------------KA---------------------------ARFSNLYSRLLAIPVL
NQKWAILYLLYKLSDASV------------LDV-HPRDPL------ADSAHF----ANI-
------PRRHTLSSAKPYQVD-EQAYDDGGGDDDDDD--------VASAEVP-FPR----
------------------GRTIPPKAKADVKVEK--ELPAQE----AQSTEEEQE--ADP
VQPMKE--------RLVS------------------------------------------
------------------------------------------------------------
---------------------------------------------------PS------E
PELLRDLPFNLQGVSSTHVEFT-----GVTSL--KLPTTLPVPIISLLHALAEPCLLYRG
LAEYTNG------------------QEGGLIDQSLRSAINNELRSYLSLVASLESEIRQA
L--AALSQSEDPQSLRVTSVT---LKRCMIW-TRDATMGLRLMKLIVEESQQK-----RG
GQLLSLIHSLSSSHGDPFVASFAEKLLAHVARPFYEMLRHWIYDGELVDP-FHEFFITEP
DPNVSQAVDHRHVATSVWEEKYKLDTAMVPSII---SSEFSKKVFLIGKSLNFIRHNCGD
SDWVIQYSKSNSKSL-----------DFANTANLPMSIDVAYKTTMSRLTHLMST-KFGL
FTHLNAIKKYMLLAQGDFIDLLIESLAQHLDRPVNSMYRHNLTSQLEHAIRHSNA-----
-QYDDPEVLRRLDARMLELSSGEIGWDCFTLEYKI-SAPCDVVITQW------ANTQYLK
IFNLLWRIKRVEFSLNTTCKRCMTGGRGVLAGVN--------------------------
----DKLGRDWKRSMCVVAEMVHFINQLLYYLLFEVIEASWKQLEEAVHKP---------
------------------------------------------------------------
---------DATLDDLIEAHTNYLNNITKKGLI----GQQRH------------------
----PITGQQED----SLVAQVHHILKCMLSYREVIDSLYKYSVAEY--TRRQQFNAKVE
QRTAQGRWGITEKD-LNGDTR--------------------ASTPASLAPSKTGRRVQL-
-LPEEGDSPLVGPVGSLAPGDDETQLNSLRARQLHLSAE--------------FRSRLSM
LLYDLAHQ--PDVDLRFLGVVMNFNEVYQPVNVRRQQAR-RAREK-RELER------KAR
EA--AVSSEA--NTSM---------------EK-----DMN-SSTRT-------------
>XP_016263574_Exophiala_oligosperma
------------------------------------------------------------
------------------------------------------------------------
------------------------------------------------------------
------------------------------------------------------------
------------------------------------------------------------
------------------------------------------------------------
------------------------------------------------------------
------------------------------------MA---------------------D
PRLTRIEGTLT------------SLFESL--VPAPNIDQ---------------------
--------------------------------------------------------DDTE
---------------TEFRIDRAIQNAKDIV-------LNADSRLP--------------
-------SDTNQAQ--DLIKRKLLRENASPE-----------------------------
------------------------------------------------------------
---------------KA---------------------------ARFSNLYSRLLAIPVL
NQKWAILYLLYKLSDASM------------LDA-RPRDPL------ADSAHF----VNI-
------PRRHTLSSAKPYQAD-EQTY------DDDDD--------GVSEELP-FER----
------------------GRTIPPKAKANVKVEK--NLPAEE----EQSVEEEEE--AKP
VQPQKE--------RIIS------------------------------------------
------------------------------------------------------------
---------------------------------------------------PS------E
PELLRDLPFNLQGVSSTHVEFT-----GVTSL--KLPTTLPVPMISLLHALAEPCLLYRG
LAEYSNG------------------QEGGLIDQSLRSAINNELRSYLSLVASLESEIRQA
L--AALSQSEDPQSIRVTSVT---LKRCMIW-TRDATMGLRLMKLIVEESQQK-----RG
GQLLSLIHSLSSSHGDPFVASFAERLLAHVARPFYEMLRHWIYDGELIDP-YHEFFITAP
DPNTSAAVDHRHVATSVWEEKYKLDTAMVPSII---SSEFSRKVFLIGKSLNFIRHNCGD
SDWVVQYSKSNSKSL-----------DYANTANLSMSIDVAYRTTMSRLTHLMAT-KFGL
FTHLIAIKKYMLLAQGDFIDLLIESLAQHLDRPVNSMYRHNLTSQLEHAIRHSNA-----
-QYDDPEVLRRLDARMLELSSGEIGWDCFTLEYKI-SAPCDVVITQW------ANTQYLK
IFNLLWRIKRVEFSLNSTCKRCMTGDRGVLAAVS--------------------------
----DKLGRDWKRSRCVVAEMVHFINQLLYYLLFEVIEASWKQLEEAVHKP---------
------------------------------------------------------------
---------DATLDDLIEAHTSYLNNITKKGLI----GQQRH------------------
----PITGQQED----SLVVQVHHILKCMLSYREVIDALYSYSVAEY--TRRQQFSAKVE
QRTAQGRWGITEKD-LISDSR--------------------SSTPTSLAPSKPGRRAQL-
-VPEEGDSPLVAPIGNVAMGDDETQLNSLRARQLNLSAE--------------FRSRLSM
LLYDLAHQ--PDVDLRFLGVVMNFNEVYQPVNVRRQHAR-RAREK-RELER------KAR
GA--AMASEA--NTSM---------------EK-----DMNSSSTRP-------------
>XP_013321662_Exophiala_xenobiotica
------------------------------------------------------------
------------------------------------------------------------
------------------------------------------------------------
------------------------------------------------------------
------------------------------------------------------------
------------------------------------------------------------
------------------------------------------------------------
------------------------------------MA---------------------D
PRLTRIEGTLT------------SLFESL--VPSPSLDQ---------------------
--------------------------------------------------------DDTE
---------------TEFRIDRAIQNAKDIV-------LHAESKLP--------------
-------TDTNQAQ--DLIKRKLLRENASPE-----------------------------
------------------------------------------------------------
---------------KA---------------------------ARFSNLYSRLLAIPVL
NQKWAILYLLYKLCDDST------------LDG-RPRDPL------ADSDHF----ANI-
------PRRHTLSAEKPYQAD-EQEFED------------------APEEQL-FRR----
------------------GRTLPSKARTESKRQE--EAPTEE----QEVVEKHDE---EP
PQPEKE--------RIIS------------------------------------------
------------------------------------------------------------
---------------------------------------------------PT------E
LELLRDLPFNLQGVSSAHVEFT-----GTTSL--KLPTTLPVPIISLLHALAEPCLLYRG
LAEYAGG------------------QDGGLVDQSLRSAINDELRSYLSLVASLETEIRQA
L--ATLNQAQDSKVVRVTGVT---LKRCMIW-TRDATMGLRLMKLIVEDSQQK-----RG
GQLLSLIHNLSSSHGDPFVASFAERLLAHVARPFYEMLRHWIYDGELIDP-YHEFFITEP
DPNSLPAVDHRHVATSVWEEKYKLDAAMVPTII---SAEFSKKVFLIGKSLNFIRHNCGD
SDWVIQYSKSNSKSL-----------DYANTANLSTSIDVAYKTTMSRLTHLMST-KFGL
FTHLTSIKKYMLLAQGDFIDLLIESLAQHLDRPVNSMYRHNLTSQLEHAIRHSNA-----
-QYDDPEVLRRLDARMLELSSGEIGWDCFTLEYKI-SPPCDVVITQW------ANTQYLK
IFNLLWRIKRVEFSLNSTCKRSMTGGRGVLAAVS--------------------------
----DKLGRDWKRSRCVVAEMVHFINQLLYYLLFEVIEASWKQLDEAIHKP---------
------------------------------------------------------------
---------DATLDDLIEAHTNYLNNITKKGLI----GQQRH------------------
----PVTGQQED----SLVVQVHHILKCMLNYREVIDSLYSYSVAEY--TRRQQFTAKIE
QRTAQGRWGITEKD-LVGDSR--------------------ASTPTSAAPPKSGRRPQL-
-VPEDSDSPVVPPIGNLGLGDDETHLNSLRSRQLNLSAE--------------FRSRLSM
LLYDLAHQ--PDVDLRFLGVVMNFNEVYQPVNVRRHQAR-RAREK-RELER------KTR
EARDTAISEA--NTSI---------------EK-----DMNSSATKA-------------
>XP_007719831_Capronia_coronata
------------------------------------------------------------
------------------------------------------------------------
------------------------------------------------------------
------------------------------------------------------------
------------------------------------------------------------
------------------------------------------------------------
------------------------------------------------------------
------------------------------------MA---------------------D
SRLTRVSGTLT------------SLFESL--VPPSDLDQ---------------------
--------------------------------------------------------DDTD
---------------TEVRIDRAIQNAKDIV-------YHGDSRLP--------------
-------ADTNQAQ--DLIKRKLLRENASPE-----------------------------
------------------------------------------------------------
---------------KA---------------------------ARFGNLYSRLLAIPIL
NQKWAILYLLYKLSEPAT------------TEP-HPRNPL------ADSDQF----VNI-
------PRRQAHSPEKSLASE-DQEEVS-----------------AYPPQAP-LHR----
------------------GRAFPSKLRHEHNDQD--GVSQEEDEDIREAVEPPEQVAEKP
LLAKQQ-------PRVTG------------------------------------------
------------------------------------------------------------
---------------------------------------------------PS------E
LDLLRDLPFNLQGVSSAHLEFT-----ATTTV--KLPPTLPVPMLSLLHALAEPCLLYRG
LAEYAAA------------------QDGGLIDQSLRSAINDELRSYLTLVASLESEIRQA
L--ATIEDSHDLKAARMIGVT---LKRCLVW-TRDATMGLRLMKLIVEDSRQK-----RG
GQMISLIHSLSSSHGDPFVASFAERLLSRVARPFYEMLRHWIYDGELIDP-FHEFFIIEP
DPSSQPAIDHRHVATSVWEEKYKVDSSLVPSII---SPEFARKVFLIGKSLNFIRHNCGD
SDWVIQYSKSNSKPL-----------DYANTASLSLSIDVAYRTTMSRLTHLMST-KFGL
FTHLAAIKKYMLLAQGDFFELLIESLAQHLDRPVNSMYRHNLTSQLEHAIRHSNA-----
-QYDDPEVLRRLDARMLELSTGEIGWDCFTLEYKI-SAPCDVVITQW------ANTQYLK
IFNLLWRIKRVEFSLNSTCKRCMTGGRGVLAAVS--------------------------
----DKLGNDWKRSRCVVAEMVHFLNQLQYYLLFEVIEASWEKLQEALHKP---------
------------------------------------------------------------
---------EATLDDLIEAHTTYLNNITKKGLI----GQQRH------------------
----PVTGQQED----SLVVQVHHILKCMLGYREIIDSLYSYSVAEY--TRRQQFSAKIE
QRTAQGRWGITERD-VLGDSR--------------------ASTPTAPGGRRPLKGAQL-
-LPEDSDSP-VPPMANLAMTDDETHLTSLRSRQLNLSAE--------------FRSRLSM
LLYDLAHQ--PDVNLRFLGVVMNFNEFYQPVNVRRQQAR-RAREK-RDLER------RAR
EA--NMSSEV--NIS----------------EK-----DLNSSTSKT-------------
>XP_007731120_Capronia_epimyces
------------------------------------------------------------
------------------------------------------------------------
------------------------------------------------------------
------------------------------------------------------------
------------------------------------------------------------
------------------------------------------------------------
------------------------------------------------------------
------------------------------------MA---------------------D
SRLTRVSGTLT------------SLFESL--VPPSTLDQ---------------------
--------------------------------------------------------DDTD
---------------TESRIDRAIQNAKATI-------YQADGRLP--------------
-------PDTNQAQ--DLIKRKLLRENASPE-----------------------------
------------------------------------------------------------
---------------KA---------------------------ARFSNLYSRLLAIPIL
NQKWAILYLLYKLSEPAL------------PEL-RPRNPL------TDSDQF----ANI-
------PRRQEPSLDKSLTSE-DQEDGR-----------------VYPPQAP-HNR----
------------------IHGFPSKVRPEQIHRD--GVSQGEEEENESAVKAPEQVATEP
IRPKQQ-------PPAPG------------------------------------------
------------------------------------------------------------
---------------------------------------------------PS------E
WDLLRDLPFNLQGVSSAHLEFT-----ATTTV--KLPPTLPVPMLSVLHALSEPCLLYRG
LADYAEA------------------QDGGLIDQSLRSAINDELRSYLNLVASLESEIRQA
L--AVLDCTHDPKATRTTGVT---LKRCLIW-TRDATMGLRLMKLIVEESKQK-----RG
GQMISLIHGLSSSHGDPFVASFAERLLTRIARPFYEMLRHWIYDGELIDP-FHEFFITEP
DPNSQPAIDHRHVATSVWEEKYKIDSSLVPSII---SSEFARKVFLIGKSLNFIRHNCGD
SDWVIQYSKSNSKSL-----------DYANTASLSLSIDVAYRTTMSRLTHLMST-KFGL
FTHLAAIKKYMLLAQGDFFELLIESLAQHLDRPVNSMYRHNLTSQLEHAIRHSNA-----
-QYDDPEVLRRLDARMLELSTGEIGWDCFTLEYKI-SAPCDVVITQW------ANTQYLK
IFNLLWRIKRVEFSLNSTCKRCMTGGRGVLAAVS--------------------------
----DKLGNDWKRSRCVVAEMVHFVNQLQYYLLFEVIEASWEKLQEALHKP---------
------------------------------------------------------------
---------EATLDDLIEAHTTYLNNITKKGLI----GQQRH------------------
----PVTGQQED----SLVVQVHHILKCMLGYREVIDSLYSYSVAEY--TRRQQFSAKIE
QRTAQGRWGITERD-IVGDSR--------------------ASTPTATAGRRPFKGAQL-
-LPEDSDSP-APPITNFGITDDETHLNSLRSRQLKLSAE--------------FRSRLSM
LLYDLAHQ--PDVNLRFLGVVMNFNEFYQPVNVRRQQAR-RAREK-RELER------RTR
EA--TISSEG--NISA---------------ER-----DLNSSTMKN-------------
>XP_009158789_Exophiala_dermatitidis
------------------------------------------------------------
------------------------------------------------------------
------------------------------------------------------------
------------------------------------------------------------
------------------------------------------------------------
------------------------------------------------------------
------------------------------------------------------------
------------------------------------MA---------------------D
PRLNRVDGTLT------------SLFESL--VPPSNPDQ---------------------
--------------------------------------------------------DDTD
---------------TEIRIERAIENAKALV-------YDADNGLP--------------
-------PDTNQAQ--DLIKRKLLRENASPE-----------------------------
------------------------------------------------------------
---------------KA---------------------------ARFSNLYSRLLAIPIL
NQKWAILYLLYKLSEPTI------------PEP-RPRVPL------TGSNQF----ANI-
------PQREDLPRRKSFASE-DGVEGE-----------------THEREPA-TPP----
------------------GRRFPPTLRQERHDQN--TFLRHGNNKNEAIVHSPGQVPVEQ
VQEKQQ--------QVLG------------------------------------------
------------------------------------------------------------
---------------------------------------------------PT------D
LELLRDLPFNLQGVSSAHLEFT-----SATTI--KLPPTLPVPIISLLYALAEPCLLYRG
LSEYAAA------------------QDGGLMDQSLRSAIQDELRSYLSLVASLESEIRQA
L--ARVENTKDRKAGCATGVT---LKRCLIW-TRDATMGLRLMKLIVEDSRQQ-----RG
GQMISLIHNLASSHGDPFVAAFAERLLARVARPFYEMLRHWIYDGELIDP-FHEFFITEP
DPSSQPTVDHRHVATSVWEEKYKVDSSLIPSIV---SAEFARKVFLIGKSLNFIRHNCGD
SDWVIQYSKTNSKSL-----------DYANTASLSSSIDLAYRTTMSRLTHLMST-KFGL
FTHLVAIKKYMLFAQGDFFELLIESLAQHLDRPVNSMYRHNLTSQLEHAIRHSNA-----
-QYDDPEVLRRLDARMLELSTGEIGWDCFTLEYKI-SAPCDVVVTQW------ANTQYLK
IFNLLWRIKRVEFSLNTTCKRCMTGGRGVLAAVG--------------------------
----DKLGNDWKRSSCVVAEMVHFVNQLQYYLLFEVIEASWEKLQAALDKP---------
------------------------------------------------------------
---------EATLDDLIEAHTTYLNNITKKGLI----GQQKH------------------
----PVTGQQED----SLVVQVHHILKCMLNYREVVDSLYSYSVAEY--TRRQQFSAKIE
RRTAQGKWGITEKD-LMGDSR--------------------ASTPTSTAGGRPIKASQL-
-LPEDSDSP-APSMANLGIPDDEGHLNSLRARQLALSAE--------------FRSRLSM
LLYDLGHQ--PDVNLRFLGVVMNFNEFYQPVNVRRQQAR-RAREK-RELER------RAR
EA--T-SSEG--NVSA---------------EK-----DLNSSVSKT-------------
>XP_013255226_Exophiala_aquamarina
------------------------------------------------------------
------------------------------------------------------------
------------------------------------------------------------
------------------------------------------------------------
------------------------------------------------------------
------------------------------------------------------------
------------------------------------------------------------
------------------------------------MA---------------------D
PRVTRIDNALH------------QLFESL--IPPLNPDQ---------------------
--------------------------------------------------------DDTE
---------------TEFRIEQAVQTAKDLV-------RNADPRLP--------------
-------SDTNQAS--DLIKRKLLRENASPE-----------------------------
------------------------------------------------------------
---------------KA---------------------------ARFSNLYSRLLAIPVL
NQKWAILYLLHKLGDPSI------------PDL-HQRSPL------ADSDQV----RNI-
------PRRHTLSSEKPYHAE-DYEGEEHE---------------AARPRFS-PRR----
------------------SPGHRSATNQYAREQNVASLAQEEQTMRENQGPEPEQVSVKK
I------------PQTFS------------------------------------------
------------------------------------------------------------
---------------------------------------------------PS------E
LELLRDLPFNLQGVSSAHLEFV-----GASSL--TLPSTLPVPILSLLHALAEPCLLYRG
LAEYAGG------------------QDGGLIDQSLRSAVNNELRSYLSLVASLETEIRQA
L--ATIHAGKDQIAIQTIGVT---LKRCLIW-TRDATMGLRLMKLIVEESKLK-----RG
GQLVSLIHSLSSSHGDPFVASFAERLLSNVARPFYEMLKHWIYDGELIDP-YHEFFITEP
DPNAQPVVDHRHVATSVWEEKYKLESAMVPSII---SSDFARKVFLIGKSLNFIRHNCGD
SDWVIQYSKSNSKSL-----------DVANTANLSLSIDVAYRTTMSRLTSLMST-KFGL
FTHLTAIRNYMLFAQGDFFELLIESLAQHLDRPVNSMYRHNLTSQLEHAIRHSNA-----
-QYDDSEVLRRLDARMLELSSGEIGWDCFTLEYKI-SAPCDVVITQW------ANTQYLK
IFNLLWRIKRVEFSLNTTCKRCMTGDRGVLAAVS--------------------------
----DKLGNDWKRSRCVVSEMVHFVNQLQYYLLFEVIEASWEKLEEAIKKP---------
------------------------------------------------------------
---------EATLDDLIEAHTTYLNNITKKGLI----GQQRH------------------
----PVTGLQED----SLVVQVHHILKCMLNYREVIDSLYSYSVAEY--TRRQQFSAKIE
QRTAQGRWGITEKD-LVGDSR--------------------ASTPTSTIANKVQKPGPL-
-LPEENDSILVQPISHLGLADDESHLNSLRSRQLNLSAE--------------FRSRLSM
LLYDLAHQ--PDVDLRFLGVVMNFNEVYQPVNVRRHQAR-RAREK-REIEK------KVR
EV--TASSEA--NTSM---------------EK-----DLNSSTAKG-------------
>XP_016228017_Exophiala_mesophila
------------------------------------------------------------
------------------------------------------------------------
------------------------------------------------------------
------------------------------------------------------------
------------------------------------------------------------
------------------------------------------------------------
------------------------------------------------------------
------------------------------------MS---------------------D
PRHSRIDGTLS------------SLFGSL--IPPIAADE---------------------
--------------------------------------------------------DDTE
---------------IEARITQAIENAKTIV-------HAAGSRLP--------------
-------TETNQAS--DLIKRKLLRENASPE-----------------------------
------------------------------------------------------------
---------------KA---------------------------ARFSNLYSRLLAIPVL
NQKWAILYLLYKLSDDTL------------TIP-PHRVPL------ADSDNL----ANV-
------PRRHLHSTEKASPFH-ESPEHQ------DHDDLSR----SRTDDES-VAR----
------------------AREQAQKPDQKLDDHV--ALPQRE-----------RETYSEP
VEQKRW---------TPE------------------------------------------
------------------------------------------------------------
---------------------------------------------------PS------E
VELLRDLPFNLQGVSSTHLNFT-----TSASL--SLPPTLPIPILSLLHGLAEPCLLYRG
LAEYTQS------------------PDGGLMDQSLRSAINNELRSYLSLVASLETEIRQA
L--ATAGAGADPKAIRLTSVT---LKRCFIW-TRDATMGLRLMMLIVEDSRQK-----RG
GKLISLVHGLSSSHGDPFVAAFAERLLGHVARPFYEMLKHWIYDGELIDP-YHEFFIEEP
DPSTLPAIDHRHVATSVWEEKYKLNSSMVPSII---SSEFAKKVFLIGKSLNFIRHNCGD
SDWVIQYSKSNSRSL-----------DHANTANLFSSIDMAYRTTMSRLTHLMYT-KFGL
FTHLTAIKKYMLFAQGDFFELLIESLAQHLDRPVNSMYRHNLTSQLEHAIRHSNA-----
-QYDDAEVLRRLDARMLELSSGEIGWDCFTLEYKI-SAPCDVVITQW------ANTQYLK
IFNLLWRIKRVEFSLNSTTKRCMTGARGVLAAVN--------------------------
----DKLGHDWKRARCVVAEMVHFVNQLQYYLLFEVIEASWKLLEDALNKP---------
------------------------------------------------------------
---------EVTLDDLIEAHTTYLNNITKKGLI----GQQRH------------------
----PVTGAQED----SLVVQVHHILKCMLHYREVVDSLYSYSVAEY--TRRQQFSARIE
QRTAQGKWGITEKD-LVGDSG--------------------SSTPTFM---RPSKPGPL-
-LPEDNDSPLMPQSAHPS-SDDETHLGSLRSRQLHLSAE--------------FRSRLSM
LLYDLAHQ--PDVDLRFLGVVMNFNEFYTPINIRRQQAR-RAREK-REAER------KAR
EA--TVSSSDP-NTSL---------------DRTAAETNLNSSTTTR-------------
>XP_013268151_Rhinocladiella_mackenziei
------------------------------------------------------------
------------------------------------------------------------
------------------------------------------------------------
------------------------------------------------------------
------------------------------------------------------------
------------------------------------------------------------
------------------------------------------------------------
------------------------------------MD---------------------D
PRLTRIDGTLT------------SLFESL--VPPPNLDQ---------------------
--------------------------------------------------------DDTN
---------------TEFRIDRAIQNAKEIV-------HSADSRLP--------------
-------SDTNQAQ--DLIKRKLLRENASPE-----------------------------
------------------------------------------------------------
---------------KA---------------------------ARFSNLYSRLLAIPVL
SQKWAILYLLYKLSDPTI------------PDM-RLRNPL------ADSDQL----ANI-
------PRRHTVSAEKPLTPE-NQ-------DDGESH------------KPS-LPT----
------------------ARALLSKKRQSQRDHV--ESSPEED---EAQPEGPEK--EEP
AQPKKE-------PRVIW------------------------------------------
------------------------------------------------------------
---------------------------------------------------PS------E
LELLRDLPFNLQGVSSAHLEFT-----ATAFL--KLPPCLPIPILSLLHALAEPCLLYRG
LAEYAAA------------------QDGGLINQSLRSAINNELRSYLTLVASLETEIRQA
L--ATVENSQDPKAVRLADVT---LKRCLIW-TRDATMGLRLMKLIVEHSMQK-----RG
GQLISIIHNLSSSHGDPFVASFAERLLTHVARPFYEMLKHWIYDGELIDP-YHEFFITEP
DTNPEQPVDHRHVATSIWEEKYKLDSAMVPSII---SSEFAKKVFLIGKSLNFIRHNCGD
SDWVIQYSKSNSKSL-----------DYANTANLSLSIDVAYRTTMSRLTHLMST-KFGL
FTHLTAIKKYMLLAQGDFFDLLIESLAQHLDRPVNSMYRHNLTSQLEHAIRHSNA-----
-QYDDAEVLRRLDARMLELSSGEIGWDCFTLEYKI-SPPCDVVITQW------ASTQYLK
IFNLLWRIKRVEFSLNSTCKRCMTGGRGVLAAVS--------------------------
----DKLGNDWKRSRCVVAEMVHFINQLQYYLLFEVIEASWEILQDAIHKP---------
------------------------------------------------------------
---------EATLDDLIEAHTTYLKNITKKGLI----GQQRH------------------
----PVTGQQED----SLVVQVHHILKCMLAYREVVDGLYSYSVAEY--TRRQQFNLKIE
QRTAQGRWGITEKD-ILGDTR--------------------ASTPTSLAAGRPAKRAQL-
-VSEGSDSPLTPPVANLSVGDDETHLNSIRLRQLNLSAE--------------FRSRLSM
LLYDLSHQ--PDVDLRFLGVVMNFNEVYQPVNVRRQQAR-RAREK-REMER------KTR
EP--TMSSEG--NMSI---------------EK-----DLNSSTTKT-------------
>XP_017997393_Phialophora_attinorum
------------------------------------------------------------
------------------------------------------------------------
------------------------------------------------------------
------------------------------------------------------------
------------------------------------------------------------
------------------------------------------------------------
------------------------------------------------------------
------------------------------------MG----------------------
---SRVDDTLQ------------SLFESI--VAPPLPGE---------------------
--------------------------------------------------------GHED
---------------AEDRIEQSIQWAKEIV-------EAGQHKPC--------------
-------DDANNAP--QAIKRKLLRENDSPK-----------------------------
------------------------------------------------------------
---------------PA---------------------------SRFDDLYKRLLVIPVL
NQKWKILHLLRLLADADRHYVEQQQPDEPEPDL-TP-SPL------AQRQSMRPNSSRL-
------PQRDARPSTAGTEVN-HSGQAD--------------------TDPA-HHH----
------------------TSPFASRPKSSGRNEP-----------------PPRSAGKDS
VPPPKP-------RAQSG------------------------------------------
------------------------------------------------------------
---------------------------------------------------PT------E
MDLLRDLPFNLQGLSSTNVSLA-----SPGKA--QLPSTLPVPILSLLYTLAEPCLLYRE
LADFTSG------------------QGGSLINQSLRAAISQELRAYLSLVATLEGEVRRA
L--ALLDQGDSLKSVRSAGVT---LKRCVIW-TKDATMGLRLMSLFVEEAKRR-----KG
GLIISLIHDLSSTHGDPFVGAFASRMLAQVARPFYEMLRHWIYDGELVDP-YLEFFVIEP
DPSEKPDVDPRRVATSIWEDKYSLDSGMVPSIV---SAEFAKKVFLIGKSLNFIRNNCGD
SDWVIQYSKSNSKSL-----------DHANTATLFSSIDAAYASTMSRLTYLMSS-KFGL
FTHLAAIKKYLLLAQGDFIDLLMESLAPNLDRPANSQYRHTLTSQLEHAIRHSNA-----
-QYDDPEVLRRLDARMLELSSGEIGWDCFTLEYKS-SAPCDVVITQW------ANTQYLK
IFNLLWRIKRVD----------------VLSAVN--------------------------
----DKLGEDWKRARCVIAEMVHFVNQLLYYILFEVIEASWTILQTELHKP---------
------------------------------------------------------------
---------NSTLDDLIEAHTKYINNITRKGLL----GQQRH------------------
----VSTGQRED----SPLAQLHYILKAMLSYRDVVDSLYSYSVAEF--TKRQQFSAKIE
QRTAAGKWGITEKD-LAGDSR--------------------ASTPSLYPPQAAKVGSKLA
EFVDSTNSPLLQPITIGSAADDHALLESLRARLLQVSAD--------------FRSRVNM
LLYDLAHQ--PDADLRFLGVVMNFNEVYKPVNQRRAK-----RRE-QERER------RGK
DG--GGSSEA----------------------TGVGTADANAITSQPESRKVSEAVSSVR
>NP_001342778_Schizosaccharomyces_pombe
------------------------------------------------------------
------------------------------------------------------------
------------------------------------------------------------
------------------------------------------------------------
------------------------------------------------------------
------------------------------------------------------------
------------------------------------------------------------
------------------------------------MSEIHVKTALSRLADKYLQNSKNP
SVPYTIE-TIV------------SFFQEI--IHSISPDT---------------------
--------------------------------------------------------FQLD
------------------------------------------------------------
---------IDDIL--YKIYSKIPPEENNDA-----------------------------
------------------------------------------------------------
---------------LF---------------------------SKLSNLVSRLKSQTVI
HNKSQILYFLYLLSPISQSSRDVSSHLLDE----SISNPINIPSTEVESSNF--------
-----GQTRYDQVPENPQITDWDEGLENESSISIAHDSSRL----NRSTETSSVQHTLIT
------------------------------------------------------------
------------------------------------------------------------
------------------------------------------------------------
-----------------------------------------------------------E
ADLLSSISYVLQGISTEYVQFK-----NELAL---LSKRIPVQYLLQMRALSETGLLYQE
LKVFSNYDPSVSQSIDGDNVSKAFINDQSLALQSLKSVISKELTNFLALIASLDSQIRAD
A------------SLEKPMVT---IRRCIAW-TQVAKLKLRILSSVVNDNMNQ-----EN
KKRLIQVVSKYNVHGDPLIQELSDKILTEITGPLYEMIENWIYKGELVDP-YQEFFVKEK
N--GSESHDHQGQGDVVWKGKYFLDKELIPSFL---SEELVDKIFLIGKSLNFARYGCGD
FDWAQEHYQKLVKKL-----------SYRDPHSLETVVDKAYTESINHLVYLMEE-VFHL
TDHLKAIKKYLLLGQGDFVDLLMESLGNSLDQPANTLFRHNLTASLESAIRSSNA-----
-SYEPEYVLKRLDARLLELSHGETGWDVFTLEYKV-DSPINVIITPY------CSRQYLK
IFNFLWRLKRIEFALAHSWRRVNLGERNVFRNL---------------------------
----DYTKFEWHFVSCHLAEMIHFVCQLQYYILFEVIEISWQELQLAMEKP---------
------------------------------------------------------------
---------NATLDTYIEAHEKYVTSITHKGLL----G----------------------
----GGKSRNED----SFLHQLHDILKVILNFHDAIELLYNFSCS-L--SNRIRINVPIS
TDALAAQY-----------------------------------TP---------------
----------------------------IKNELSNFTEE--------------FQVRLQK
LLHGLASH--KDPEMRFLSVRLNYNEFYVSHRRR--------HDK---------------
--------------------------------------DVTSQ-----------------
```
