## Supplementary material for "Coding Sequence Insertions in Fungal Genomes are Intrinsically Disordered and can Impart Functionally-Important Properties on the Host Protein": MAFFT_MSAs: XP_718266.2_blasthits_MAFFT.txt

```
>XP_718266_Candida_albicans
-------------------------------------------------MESITKVSMSV
CPFVR--STSTQALRQLSQTS-----------GALANQARQCPIAGNAIRA------KEI
SIRSYSSATKPAR--------------------------------ATAATPS--TPEA-T
FNVTSSF-------------------ELGSKE--TAFDYNGYLGNELEKKRSDKSYRYFN
NINRLANEFPKAHRTQEEDKVTVWCSNDYLGMGKNENTLKEMKRVLDKYGSGAGGTRNIA
GHNSHAIKLESELAALHKHDAALVFSSCFVANDAVLSLLGQKIKDLVIFSDELNHASMIQ
GIRNSR-ARKHIFKHNNLADLESKLAQYPKSTPKLIAFESVYSMCGSIAPIEAICDLAEK
YGALTFLDEVHAVGMYGPHGAGVAEHLNFEAHLKSGIERPE--------I---TTVMSRV
DMVTGTLGKAYGVVGGYITGKTNLIDWFRSYAPGFIFTTSLPPAIMAGCSASIRYQRATL
KDRIAQQKNTRLVKNNLNELGIPVIPNPSHIVPVLVGNAADAKRASDLLLNKHDIYVQAI
NFPTVPIGEERLRITPTPGHGPE-LSKQLVEAVDSVFTELNLNRINDWKKLGGLVGVGVE
GAAKV-EHIWTEEQLALTDADLNPNV--VNPAIS--------------------------
------------------PLDVSSG-----------------------------------
------------------------------------------------------------
------------------------------------------------------------
------------------------------------------------------------
------------------------------------------------------------
------------------------------------------------------------
------------------------------------------------------------
------------------------------------------------------------
------------------------------------------------------------
------------------------------------------------------------
------------------------------------------------------------
------------------------------------------------------------
------------------------------------------------------------
------------------------------------IST---------------------
-------------------
>XP_002421772_Candida_dubliniensis
-------------------------------------------------MESITKVSMSV
CPFVR--STSTQALRQLSQTS-----------GALANQARQCPIVGNAIRA------KEI
SIRSYSSATKPVR--------------------------------ATAATAS--TPEA-N
FNVSPSF-------------------ELGSKE--TAFDYDGYLGNELEKKRSDKSYRYFN
NINRLANEFPKAHRTKEEDKVTVWCSNDYLGMGKNENTLKEMKRVLDKYGSGAGGTRNIA
GHNAHAIKLESELAALHKHDAALVFSSCFVANDAVLSLLGQKIKDLVIFSDELNHASMIQ
GIRNSR-ARKHIFKHNDLADLESKLAQYPKSTPKLIAFESVYSMCGSIAPIEAICDLAEK
YGALTFLDEVHAVGMYGPHGAGVAEHLNFEAHLKSGIERPE--------V---TTVMSRV
DMVTGTLGKAYGVVGGYITGKTNLIDWFRSYAPGFIFTTSLPPAIMAGCSASIRYQRATL
KDRISQQKNTRLVKRNLNELGVPVIPNPSHIVPVLVGNAADAKRASDLLLNKHDIYVQAI
NFPTVPIGEERLRITPTPGHGPE-LSRQLVEAIDSVFTELNLNRINDWKKLGGLLGVGVE
GAAKV-DHIWTDEQLALTDADLNPNV--VNPAIS--------------------------
------------------PLDVSSG-----------------------------------
------------------------------------------------------------
------------------------------------------------------------
------------------------------------------------------------
------------------------------------------------------------
------------------------------------------------------------
------------------------------------------------------------
------------------------------------------------------------
------------------------------------------------------------
------------------------------------------------------------
------------------------------------------------------------
------------------------------------------------------------
------------------------------------------------------------
------------------------------------IST---------------------
-------------------
>XP_002546100_Candida_tropicalis
-------------------------------------------------MESLTKVSMSV
CPFVK--STSTQALRQLSKTS-----------GALARQARQCPIVGGAIKA------KEI
STRNYSSATKPVG--------------------------------ATAASRV--DPKSTT
FNTPPPS-------------------QFPSQE--VAFDYDGYLNDELNKKRQDKSYRFFN
NINRLAEEFPKAHRAQEEDKVTVWCSNDYLGMGKNEKTLNEMKRVLDKYGSGAGGTRNIA
GHNTHAIKLESELAALHKHEAALVFSSCFVANDAVLSLLGQKLKDLVIFSDELNHASMIQ
GIRNSR-ATKHIFKHNDLKDLEAKLAQYPKSTPKLIAFESVYSMCGSIAPIEAICDLAEK
YGALTFLDEVHAVGMYGPHGAGVAEHLDFEAHLKSGIQNPE-------NL---TTVMSRV
DMVTGTLGKAYGVVGGYVTGKTNLIDWFRSYAPGFIFTTSLPPAIMAGCSASIRHQRSTL
QDRIAQQKNTRYVKNNLNDIGIPVIPNPSHIVPVLVGNAADAKRASDLLLEKHNIYVQAI
NFPTVPIGQERLRITPTPGHGEE-LSNQLINSLESVFNELNLKRINDWEKQGGLCGVGVE
GAAEV-EHIWTDEQLALTDADLNPNV--VEPAIT--------------------------
------------------PLRVSSG-----------------------------------
------------------------------------------------------------
------------------------------------------------------------
------------------------------------------------------------
------------------------------------------------------------
------------------------------------------------------------
------------------------------------------------------------
------------------------------------------------------------
------------------------------------------------------------
------------------------------------------------------------
------------------------------------------------------------
------------------------------------------------------------
------------------------------------------------------------
------------------------------------IL----------------------
-------------------
>XP_003865947_Candida_orthopsilosis
-------------------------------------------------MESVIKVSMSV
CPFVQ--STSTQALRQLSKSS-----------GGLAQRARQCPYMADALHAQEQHQQQHQ
AVRSYSSATNPRR--------------------------------ASVSRSA--TPDASA
FVPPPASPYRLKNENLTG--AQ---VNFNGNE--QKFDFQGFLNDDLNKKRTDKSYRFFN
NINRLANEFPKAHRAQENDKVTVWCSNDYLGMGKNESTLNEMKRVLDKYGSGAGGTRNIA
GHNAHAIKLESELAALHKHEAALVFSSCFVANDAVLSLFGQKIKDLVIFSDELNHASMIQ
GIRNSR-AKKHIFKHNNLADLEEKLAQYPKSVPKLIAFESVYSMCGSIAPIEAICDMAEK
YGAVTFLDEVHAVGMYGPHGAGVAEHLNFEAHLKSGINPAD--------I---ETVMSRV
DMVTGTLGKAYGCVGGYVTGKANMIDWFRCYAPGFIFTTSLPPAIMAGAAESIRYQRATL
KDRIAQQKNTRYVKENMNKLGLPVIPNPSHIVPVLIGNAYDAKRASDMLLDKHKIYVQAI
NFPTVPIGEERLRITPTPGHGPE-ISNHLIEAVDDVFNELNLKRINDWTATGGLCGVGQA
DCAST-QHIWTDQQLALTDADLNPNV--IDPIVA--------------------------
------------------PLGVSSG-----------------------------------
------------------------------------------------------------
------------------------------------------------------------
------------------------------------------------------------
------------------------------------------------------------
------------------------------------------------------------
------------------------------------------------------------
------------------------------------------------------------
------------------------------------------------------------
------------------------------------------------------------
------------------------------------------------------------
------------------------------------------------------------
------------------------------------------------------------
------------------------------------VAL---------------------
-------------------
>XP_001527601_Lodderomyces_elongisporus
-------------------------------------------------MESLIKVSMSV
CPFVQ--STSVQTLRQMSKSS-----------GVLAQRARQCPYMASAIH-------QKE
SAREYSQASKPRS--------------------------------ATISQSS--T---GS
MATSPSTPYHFGKDKLVD--AQ---VNLGSNE--TSFDFQGFMNDDLAKKRVDKSYRYFN
NINRLANEFPRAHRTKEEDKVTVWCSNDYLGMGKNEVTINEMKRVLDMYGSGAGGTRNIA
GHNTHAIKLESELAALHKHEAALVFSSCFVANDAVLSLFGQKIKDLVIFSDALNHASMIQ
GIRNSR-AKKHVFKHNDLADLEEKLAQYPKSIPKLIAFESVYSMCGSIAPIEAICDLADK
YGAVTFLDEVHAVGMYGPHGAGVAEHLNFEAHLQAGLSNPD--------V---QTVMSRV
DMVTGTLGKAYGCVGGYITGKANMIDWFRSYAPGFIFTTTLPPAIMAGASASIRYQRATL
QDRIAQQKNTRYVKNNMNQLGLPVIPNPSHIVPVLVGNAADAKRASDLLLEKHDIYVQAI
NFPTVPIGEERLRITPTPGHGKE-ISNHLIEAVDSVFNELNLKRINDWARQGGLCGVGQE
DASNI-EHMWTDEQLALTDADLNPNV--VNPTIA--------------------------
------------------PVGVSSG-----------------------------------
------------------------------------------------------------
------------------------------------------------------------
------------------------------------------------------------
------------------------------------------------------------
------------------------------------------------------------
------------------------------------------------------------
------------------------------------------------------------
------------------------------------------------------------
------------------------------------------------------------
------------------------------------------------------------
------------------------------------------------------------
------------------------------------------------------------
------------------------------------VSL---------------------
-------------------
>XP_007374025_Spathaspora_passalidarum
-------------------------------------------------METLTKASMAV
CPFIK--SSSTQALRQLSNT------------GGLTSQARHCPFMGAALTA------KE-
QARLYSTKSVKRS--------------------------------ATTSAKV--ATGTTS
-----SSSYKLATPELSN--AQ---VDLSNHE--LAFDFNGYLNDDLNKKRLDKSYRFFN
NINRLAHEFPKAHRADEQDRVTVWCSNDYLGMGKNQQTLDEMKRVLDKYGSGAGGTRNIA
GHNTHAIRLESELAALHKHEAALVFSSCFVCNDAVLSLFGQKIKDLVIFSDELNHASMIQ
GIRNSR-ARKHIFKHNNLQDLEEKLAQYPKSTPKLIAFESVYSMCGSIAPIEAICDLAEK
YGALTFLDEVHAVGMYGPHGAGVAEHLDFEAHLKSGINHPD--------I---TTVMSRV
DMVTGTLGKAFGTVGGYITGKANMIDWFRSYAPGFIFTTSLPPAIMAGSATSIRYQRSTL
ADRIAQQKNTRYVKNNMNALGLPVMPNPSHIVPVLIGNAGDAKRASDLLLNKYDIYVQAI
NFPTVPIGEERLRITPTPGHGPE-LCNHLIESVDSVFKELNLKRINDWAKIGGLCGVGQE
HDMD--EHIWTDEQLSLTDADLNPNV--FNPEIS--------------------------
------------------PIGVSSG-----------------------------------
------------------------------------------------------------
------------------------------------------------------------
------------------------------------------------------------
------------------------------------------------------------
------------------------------------------------------------
------------------------------------------------------------
------------------------------------------------------------
------------------------------------------------------------
------------------------------------------------------------
------------------------------------------------------------
------------------------------------------------------------
------------------------------------------------------------
------------------------------------VPSVSPIY----------------
-------------------
>XP_043050912_Scheffersomyces_spartinae
-------------------------------------------------MESLARASLSV
CPFVK--STPVTALRQISSQS------------GLATQARQCPFMNAALKA------KE-
STRTYSSATKPVR--------------------------------AAAATPS--GSKAAS
----PSSAYSFKSSDLIN--SS---VNIGSKE--STFDYSGFISDLLAQKRTDKSYRFFN
NINRLADEFPLAHRGEETDKVTVWCSNDYLGMGRNTRVINEMKRVLDKYGSGAGGTRNIA
GHNRHAIRLESELAALHKHEAALVFSSCFVANDAVLSLLGQKMKDLVIFSDELNHASMIQ
GIRNSR-ARKEIFKHNNLEDLEMKLASYPKSTPKLIAFESVYSMCGSIAPIEAICDLADK
YGALTFLDEVHAVGMYGPHGAGVAEHLDFEEHLAAGINRIR--------P---DSVMNRI
DMVTGTLGKAYGAVGGYVTGKRDLIDWFRSFAPGFIFTTTLPPMVMGGAAESIRYQRATL
ADRIAQQKNTRYVKTNMNSLGLPVIPNPSHIVPVLVGNAADAKKASDLLLEKHNIYVQAI
NFPTVPIGEERLRITPTPGHGAE-ISNRLIDAVDSVFTELSLKRINDWEKVGGLCGVGAK
DATVI-DHIWTDKQLSLLDSDLNPNV--FEPLIQ--------------------------
------------------PLEVSSG-----------------------------------
------------------------------------------------------------
------------------------------------------------------------
------------------------------------------------------------
------------------------------------------------------------
------------------------------------------------------------
------------------------------------------------------------
------------------------------------------------------------
------------------------------------------------------------
------------------------------------------------------------
------------------------------------------------------------
------------------------------------------------------------
------------------------------------------------------------
------------------------------------VAV---------------------
-------------------
>XP_001385107_Scheffersomyces_stipitis
-------------------------------------------------MESLTRASMAV
CPFVK--ASSAQTLRQISRSSS----------GGLASQARQCPFMGAAMRA------QE-
--RNYSSATRPAR--------------------------------ATAST------AATS
-SATASSPYAFKGEDLTA--SD---ISLGSNE--SAFDFHGYMADELHRKREDKSYRFFN
NINRLAQDFPKAHRSNEEDRVTVWCSNDYLGMGKNTNTLNEMKRVLEVYGSGAGGTRNIA
GHNVHAIKLESELAALHKHEAALVFSSCFVCNDAVLSLFGQKIKDLVIFSDVLNHASMIQ
GIKNSR-AKKHIFKHNDLADLEAKLAQYPKSTPKLIAFESVYSMCGSIAPIEAICDLAEK
YGALTFLDEVHAVGMYGPHGAGVAEHLNFEAHLKSGIEHPD--------I---KTVMSRV
DMVTGTLGKAFGTVGGYITGKASMIDWFRSYAPGFIFTTSLPPAIMAGSSASIRYQRATL
QDRIAQQKNTRYVKNNLNAIGIPVMPNPAHIVPVLIGNAADAKKASDLLLNKHDIYVQAI
NFPTVPIGEERLRITPTPGHGPE-LSNQLIEAVDSVFNELNLSRISDWERNGGLCGVGER
DAAPI-EHIWTDAQLALSDSDLNPNV--FDPVVA--------------------------
------------------PIGVSSG-----------------------------------
------------------------------------------------------------
------------------------------------------------------------
------------------------------------------------------------
------------------------------------------------------------
------------------------------------------------------------
------------------------------------------------------------
------------------------------------------------------------
------------------------------------------------------------
------------------------------------------------------------
------------------------------------------------------------
------------------------------------------------------------
------------------------------------------------------------
------------------------------------VSSY--------------------
-------------------
>XP_020067326_Suhomyces_tanzawaensis
-------------------------------------------------MESLTRVSMNV
CPFVK--ASSSQALRQLSKQS-----------GGLASQARHCPIMGAAMVA------KE-
SSRSYSSASNPAR--------------------------------ATASSSI--A-SSTT
GTPSGSTPYSFKTDLLTG--SQ---MDLSSSE--SAFDYQGFLSTEIDKKRTDKSYRFFN
NINRLAEEFPMAHRTDEANKVTVWCSNDYLGMGRNVGTLEEMKRVLDKYGSGAGGTRNIA
GHNIHAIRLEAELAALHKHEAALVFSSCFVCNDAVLSLFGQKIKDLVIFSDELNHASMIQ
GIRNSR-AKKHVFKHNDLYDLEQKLAQYPKSTPKLIAFESVYSMCGSVAPIEAICDLAEK
YGALTFLDEVHAVGMYGPHGAGVAEHLDFEAQLKAGIASPP--------T---QTVMNRV
DMVTGTLGKAYGTVGGYITGKAKLIDWFRSYAPGFIFTTSLPPAVLAGSSTSIRYQRATM
QDRIGQQKNTRYVKNNLTDIGIPVIPNPSHIVPVLVGNAADAKRASDLLLDKHKIYVQAI
NYPTVPIGQERLRITPTPGHGPE-VTNQLISAIDSVFQELSLNRISDWTAEGGLCGVGEP
NAAEV-QHVWTDAQLALTDADLNPNV--RDPVIP--------------------------
------------------AVGVSSG-----------------------------------
------------------------------------------------------------
------------------------------------------------------------
------------------------------------------------------------
------------------------------------------------------------
------------------------------------------------------------
------------------------------------------------------------
------------------------------------------------------------
------------------------------------------------------------
------------------------------------------------------------
------------------------------------------------------------
------------------------------------------------------------
------------------------------------------------------------
------------------------------------VESY--------------------
-------------------
>XP_020077210_Hyphopichia_burtonii
---------------------------------------------------------MNV
CPFVK--SKSTQALRQLSKNS------------ALTTQARQCPFMAAALN----------
SKREYSSASKPVN--------------------------------ATAAS-------AAS
AASAGNSTYSLKAEHLKA--NQ---VDLSSNE--HGFDYQGFVNNELNKKRSDKSYRYFN
NINRLAKDFPRAHLAEENDKVTVWCSNDYLGMGRNEDTLNAMRKTLDKYGSGAGGTRNIA
GHNRHAIKLESELAALHKHEAALVFSSCFVANDAVLSLLGQKLKDLVIFSDELNHASMIQ
GIRNSR-AKKEIFKHNDLNDLEIKLSQYPKNQPKLIAFESVYSMCGSISPINEICDLAEK
YGALTFLDEVHAVGMYGPHGAGVAEHLNFDAHLKAGIAKPI--------D---PTVVDRI
DMITGTLGKAFGTVGGYVTGKSNLIDWFRSFAPGFIFTTTLPPSIMAGSSASIRYQRSTL
QDRILQQKNTRYVKNNFVNLGIPVIPNPSHIVPLLVGNAADAKKASDLLLYKHNIYVQAI
NFPTVALGEERLRITPTPGHDSK-IADQLISAVNDVWNELGLARMGDWANQGGKCGVG--
SIEEV-PHIWTDQQLSLKDSDLNPNV--VDPIID--------------------------
------------------SLEVSSG-----------------------------------
------------------------------------------------------------
------------------------------------------------------------
------------------------------------------------------------
------------------------------------------------------------
------------------------------------------------------------
------------------------------------------------------------
------------------------------------------------------------
------------------------------------------------------------
------------------------------------------------------------
------------------------------------------------------------
------------------------------------------------------------
------------------------------------------------------------
------------------------------------IQV---------------------
-------------------
>XP_015464620_Debaryomyces_fabryi
-------------------------------------------------MESITRVSMSV
CPFVK--SSSAQALRQLSKKS------------GLASQARQCPFMGAALNA------KE-
STRSYSSATKPVR--------------------------------ATASS------ISSN
HPSEVQSKYSFKAEELVG--NK-DAVNVESNE--RAFDFKGYLNSELNKKRTDKSYRYFN
NINRLAQEFPKAHRSSESDKVTVWCSNDYLGMGKNENTLNEMKRVLTKYGSGAGGTRNIA
GHNIHALKLEAELATLHKHEAALVFSSCFVANDAVLSLFGQKIKDLVIFSDELNHASMIQ
GIKNSR-AKKHVFKHNNLADLEEKLAQYPKSTPKLIAFESVYSMCGSIAPIEAICDLAEK
YGALTFLDEVHAVGMYGPHGAGVAEHLNFDAHLKSGIASPE--------T---QTVMSRV
DMVTGTLGKAYGTVGGYITGKANLIDWFRSFAPGFIFTTSLPPAVMAGSSASIRYQRSTL
QDRIAQQINTRYVKNNLNDLGIPVIPNPSHIVPVLVGNAADAKKASDLLLDKHNIYVQAI
NFPTVPIGEERLRITPTPGHGAE-LSNQLIGAIDSVFNELNLPRINNWEAKG--------
------------------------------------------------------------
------------------------------------------------------------
------------------------------------------------------------
------------------------------------------------------------
------------------------------------------------------------
------------------------------------------------------------
------------------------------------------------------------
------------------------------------------------------------
------------------------------------------------------------
------------------------------------------------------------
------------------------------------------------------------
------------------------------------------------------------
------------------------------------------------------------
------------------------------------------------------------
------------------------------------------------------------
-------------------
>XP_457198_Debaryomyces_hansenii
-------------------------------------------------MESITRVSMSV
CPFVK--SSSAQALRQLSKNS------------ALTSQARQCPFMGAALNA------KE-
STRSYSSATKPVR--------------------------------ATASS------LASN
PPSTMQSKYSFKAEELVG--NK-DAINLESKE--NTFDFKGYLNSELSKKRTDKSYRFFN
NINRLANEFPKAHRSEENDKVTVWCSNDYLGMGKNENTINEMKRVLTKYGSGAGGTRNIA
GHNIHALKLESELAALHKHEAALVFSSCFVANDAVLSLFGQKIKDLVIFSDELNHASMIQ
GIRNSR-AKKQVFKHNDLADLEEKLAQYPKSTPKLIAFESVYSMCGSIAPIEAICDLAEK
YGALTFLDEVHAVGMYGPHGAGVAEHLDFDAHLKSGIASPQ--------T---QTVMNRV
DMVTGTLGKAYGTVGGYITGKANLIDWFRSFAPGFIFTTTLPPSIMAGSSASIRYQRSTL
QDRIAQQTNTRYVKNNLTDIGIPVIPNPSHIVPVLVGNALDAKKASDLLLDKYNIYVQAI
NFPTVPIGQERLRITPTPGHGPE-LSNQLIGALDSVFNELSLSRIGDWEGKGGLCGVGEP
DIEPI-EHIWTSEQLALTDADINPNV--IDPVIQ--------------------------
------------------PIGVSSG-----------------------------------
------------------------------------------------------------
------------------------------------------------------------
------------------------------------------------------------
------------------------------------------------------------
------------------------------------------------------------
------------------------------------------------------------
------------------------------------------------------------
------------------------------------------------------------
------------------------------------------------------------
------------------------------------------------------------
------------------------------------------------------------
------------------------------------------------------------
------------------------------------VRD---------------------
-------------------
>XP_006687146_Yamadazyma_tenuis
-------------------------------------------------MEAITRVSMKV
CPFVK--SHSAQALRQISQNS------------SLASEARQCPFMRQALKN------KQ-
SVRPYSSATRPVN--------------------------------ATAAPAT--DSKATR
-----STPYSFKGDQLKQ--VD---VDLSSNE--NSFDYSGFMETELSNKRNDKSYRFFN
NINRLANEFPKAHRTQEENKVTVWCSNDYLGMGRNGLTLAEMKRTLDKYGTGAGGTRNIA
GHNRHAIRLESELATLHKHQAALVFSSCFVANDAVLSLLGQKLKDLVIFSDELNHASMIQ
GIRNSR-AKKHVFKHNDLAHLESLLASYPKNTPKLIAFESVYSMCGSIAPIEKICDLADK
YGALTFLDEVHAVGMYGPHGAGVAEHLDFASHLKAGINQPE-------NS---QTIMNRI
DMITGTLGKAYGTVGGYVTGKASLIDWIRSYAPGFIFTTTLPPAVMAGSTSAIRYQRSTL
QDRILQQKNTRYVKNNLNSLGIPVIPNPSHIVPVLVGNAADAKSASDLLLEKHNIYVQAI
NFPTVPIGQERLRITPTPGHGPE-LSNQLISALDSVFKELDLQRIDQWAAEGGLCGVGDP
EAVPI-EHIWTDAQLALKDADLHPNV--VDPVIE--------------------------
------------------PIGVSSG-----------------------------------
------------------------------------------------------------
------------------------------------------------------------
------------------------------------------------------------
------------------------------------------------------------
------------------------------------------------------------
------------------------------------------------------------
------------------------------------------------------------
------------------------------------------------------------
------------------------------------------------------------
------------------------------------------------------------
------------------------------------------------------------
------------------------------------------------------------
------------------------------------VAV---------------------
-------------------
>XP_001487442_Meyerozyma_guilliermondii
-------------------------------------------------MEVVTRASLKV
CPFVK--SASAQSLRQMSQKS------------GLANQARQCPFMNAALKT------CEG
STRSYTTASKPVS--------------------------------ATAAS-------AAS
GGQKISTPYVYKQDQLAG--HQ---VNLGSKE--EAFDYDGFLGSELDKKRSDKLYRYFN
NINRLAHEFPRAHRTAEEDKVMVWCSNDYLGMGKNEKTLTEMKRVLEKYGTGAGGTRNIA
GHNRHAIKLESELAALHKHEAALVFSSCFVANDAVLSLLGQKMKDLVIFSDELNHASMIQ
GIRNSR-AKKHVFKHNNLQDLEEKLAMYPKSTPKLIAFESVYSMCGSIAPIEAICDLADK
YGALTFLDEVHAVGMYGPHGAGVAEHLNFEAHLKAGIEQPA--------T---STVMNRI
DMVTGTLGKAYGTVGGYVTGKANMIDWFRSYAPGFIFTTSLPPAIMAGSSEAIRYQRSTL
MDRIAQQKNTRYVKDNLNSLGVPVIPNPSHIVPVLVGNAADAKKASDLLLDKHNIYVQAI
NFPTVPIGQERLRITPTPGHGPE-ISNDLIGALDSVFSELQLSRIGDWEAQGGLCGVGEK
DASAS-SHIWTDEQLNLTDKDLNPNV--FEPVIS--------------------------
------------------PIGVSSG-----------------------------------
------------------------------------------------------------
------------------------------------------------------------
------------------------------------------------------------
------------------------------------------------------------
------------------------------------------------------------
------------------------------------------------------------
------------------------------------------------------------
------------------------------------------------------------
------------------------------------------------------------
------------------------------------------------------------
------------------------------------------------------------
------------------------------------------------------------
------------------------------------IMV---------------------
-------------------
>XP_018712241_Metschnikowia_bicuspidata
-------------------------------------------------MESLARASIKA
CPFVS--ATSTQALRQMSRLS------------TLSQHAKACPFAGTALKA---------
--REYSSSSNTLK--------------------------------ASSASAT--SFSSEK
----VSEFYSYSEKDLVK--GKLNVVDNVSNK--NAFDYEGFLDEELVKKRQDKSYRYFN
NINRLASEFPKAHLSEEADRVTVWCANDYLGMGTNSKVISAMKNTLDKYGAGAGGTRNIA
GHNMHAIKLESELAALHKHEASLVFSSCFVANDAVLSILGQKMKDLVIFSDELNHASMIQ
GIRNSR-AKKEIFKHNNLEDLERRLAQYPKSVPKLIAFESVYSMCGSIAPLEAICDLADK
YGALTFLDEVHAVGMYGPHGAGVAEHLNFEEHLQAGLNSIR--------K---DSVMNRI
DMVTGTLGKAYGVVGGYITGKRNMIDWFRSYAPGFIFTTSLPPAVMAGATASIRHQRATL
KDRIAQQKNTRFVKNNLNELGIPVIPNPSHIVPVLVGNARDAKKASDLLLEKHNIYVQAI
NFPTVPIGEERLRITATPGHGPT-IATELINAVDSVFTELNLLRTSDWQRAGGLCGVGTA
EPASV-DHIWTDAQLALTDADLNSNV--VEPSIA--------------------------
------------------PNEVSSG-----------------------------------
------------------------------------------------------------
------------------------------------------------------------
------------------------------------------------------------
------------------------------------------------------------
------------------------------------------------------------
------------------------------------------------------------
------------------------------------------------------------
------------------------------------------------------------
------------------------------------------------------------
------------------------------------------------------------
------------------------------------------------------------
------------------------------------------------------------
------------------------------------VKI---------------------
-------------------
>XP_002616432_Clavispora_lusitaniae
MLYSVRISRFFSPKKDILRTGFFFSSSLHPDICLRYKFKKIGISLNVSTMESLTRASLKV
CPFVR--SQSTQALRQMTKTS------------SLTKHARACPFAGTALSV---------
--REYTMASKTNK--------------------------------ASTAPA---SFSSGQ
----SSP-YALSDADLVG--NKLELLDKASKE--TAFDYDGFIEDELDKKRKDKSYRFFN
NINRLAKEFPKAHMTEEFEKVTVWCANDYLGMGTNKETLKAMRETLDKYGAGAGGTRNIA
GHNRNAIKLEAELAALHKHEAALVFSSCFVANDAVLSLLGQKMKDLVIFSDELNHASMIQ
GIRNSR-AKKEIFKHNNLADLESRLAKYPKSTPKLIAFESVYSMCGSIAPIEAICDLADK
YGAMTFLDEVHAVGMYGPHGAGVAEHLNFEEHLKAGLNAIR--------P---DSVMNRI
DMVTGTLGKAYGVVGGYITGKRNLIDWFRSFAPGFIFTTSLPPAVMAGASASIRYQRSTL
KDRIAQQKNTRYVKENFNNIGIPVIPNPSHIVPVLIGNAADAKQASDLLLAKHNIYVQAI
NFPTVPIGEERLRITPTPGHGPQ-LAHQLIEAVDSVFNELDLPRITDWERRGGLCGVGDS
SAAPV-QHIWTDAQLSLTDDDLNTNV--VDPTIE--------------------------
------------------PNEVSSG-----------------------------------
------------------------------------------------------------
------------------------------------------------------------
------------------------------------------------------------
------------------------------------------------------------
------------------------------------------------------------
------------------------------------------------------------
------------------------------------------------------------
------------------------------------------------------------
------------------------------------------------------------
------------------------------------------------------------
------------------------------------------------------------
------------------------------------------------------------
------------------------------------IRL---------------------
-------------------
>XP_025341038_Candida_haemuloni
-------------------------------------------------MESLTKASMKV
CPFVK--SRSTQALRQMSEAS------------TLSKHARACPFMGAAIAA---------
--RDYSHSSKPAA--------------------------------ASSAPAG--SASASR
----IPAGYSFSGSDLVS--NTMEIVDRSSKE--KAFDYEGFLGGEISKKRNDKSYRYFN
NINRLAEEFPRAHLGSEGERVTVWCANDYLGMGTNEKTIQAMKTTLDKYGAGAGGTRNIA
GHNRHAIALESELSALHKHEAALVFSSCYVANDAVLSLLGQKMKDLVIFSDELNHASMIQ
GIRNSR-ARKEVFKHNSLQDLEERLAKYPKNTPKLIAFESVYSMCGSIAPIEEICDLAEK
YGALTFLDEVHAVGMYGPHGAGVAEHLNFEEHLKAGLNKIR--------P---DSVMNRI
DMVTGTLGKAYGVVGGYVTGKQSMIDWVRSFAPGFIFTTSLPPAVMAGASASIRHQRSTL
SDRIAQQKNTRYVKNNFGNIGIPVIPNPSHIVPILVGNAADAKKASDLLLNKHNIYVQAI
NFPTVPIGEERLRITPTPGHGKE-IADDLVGAVDSVFNELNLKRVSNWEREGGLCGVGQH
DKPVL-EHIWTDEQLALRDDDLNPNV--INPEIT--------------------------
------------------PNAVSSGSQESPKQMVNDNSPAHFYLNRLVNSLVPSEFGAQY
NKSLSNTLIAYISGEIKDSSSVLDELRAHFMRHGTEDGWNTFQSIVSSLPQQQSPEQVAS
YLQFLLNLVPDPKSSGPPKFSHAASSPVASSSPFNQSHGQFLSSNGRPSSQPYDENLDEE
SILPFLSNTLVGLDTQLFTFTDDAVRISSSLGRGSFQLLNDLCEPALIYRRLHGSVERLR
GKNASPIKAAFMQVLGSKLMAYASEVTRIFHTPRSSLLSVYFDLQDSIVVLRMLSHLHQQ
MEELDGFQFLEETYKLTSFGDTAVKNSAKDVYDELKKPYFQYLEHWILRGELVDVSNEFF
VSFNKDADHINDIIQFNRDRVPSFMGINEEDCIRILQIGKTIIFLDKFCKELEWLSAYSK
HYSAYVYHQNQGLVSLSQTLLKILHQTQYGELINYFTLVVYHKYDYFEHLRNLKSIMLIG
SSDFVEAINERGLTMFNEPATSLTSGKLAGLLSGAIGASSIRVMPSRFQSRIDARILDLS
HGSIGWDVFTLEYKLIESPLELLLNSNNQSTHYLRLFNFLWSLRHFQFLLNKNYVDYIRL
QKDYLSKLSAKSGQSTKRVLSNVRQNWFSKCLRTINLIRFRLSGLLTTLLKFLSYDLIES
NFQQNIIKSVFKSNLSVDPMFTSETTRKDRKLPILDKTFAAAFAYQTSPAFSDIERIPLA
GSNIVEHTIDELTAMHSKYLKSVYDCKLINEEYRGKVSREPLIDQIFAFMEILFAFLKSS
EEFGSSVVSYVNLLDLSRSVESDAGVAFEGDLEHLHVRLSDLMKVMYKDLFKSNFEPRLQ
TFTKDLRADLDLKDLSKML
>XP_024716040_Candida_pseudohaemulonis
-------------------------------------------------MESLTKASMKV
CPFVK--SRSTQALRQMSEAL------------TLSKHARACPFVGAAMAA---------
--REYSQSSKPAA--------------------------------ASSAPAG--S--SSR
----IPAGYSFSGSDLVS--NTMEIVDRSSQE--KAFDYDGFLGNEITKKRTDKSYRYFN
NINRLAEEFPKAHLGSEGERVTVWCANDYLGMGTNEKTIQAMKTTLDKYGAGAGGTRNIA
GHNRHAIALEAELSTLHKHEAALVFSSCFVANDAVLSLLGQKMKDLVIFSDELNHASMIQ
GIRNSR-ARKEVFKHNNLKDLEERLAKYPRNTPKLIAFESVYSMCGSIAPIEEICDLADK
YGALTFLDEVHAVGMYGPHGAGVAEHLNFEEHLQSGLNRIR--------P---DSVMNRI
DMVTGTLGKAYGVVGGYVTGKQSMIDWIRSFAPGFIFTTSLPPAVMAGASASIRHQRSTL
MDRIAQQKNTRYVKNNLGNIGIPVIPNPSHIVPVLVGNAADAKKASDLLLNKHNIYVQAI
NFPTVPIGQERLRITPTPGHGPE-IANELIGAVDSVFNELNLKRVPAWEREGGLCGVGES
NSQPV-KHIWTDEQLSLQDRDLNPNV--VNPVIA--------------------------
------------------PNAVSSG-----------------------------------
------------------------------------------------------------
----------------------------------------NLNGFTAEQPKPFDDVLDDE
AILPFLPKTLVGLDTQLFTFTDAYISILSPLARGLFQLINDLCEPAILYRRLHGSVEKLR
GNNPSPIKAAFMQVLGSKLTSYASDVSSIFHKNPRSLLHVYHELQDVIIELRTLAHLHQQ
MEVLDGFQFLEETFKLASFGDFLVRLLASVVYDELKKPYFQYMEHWILRGELVDSCNEFF
VSFDASADHINDIVKFHRERLPLFMDFSEEDCNNIFQIGKTLIFLDKFCKELEWLSAYVK
HYSAYIFNENLGLISLDRTSLKTLFQVQFGELINYLNSMAYHKYDLFEHLSNLKRIMLIG
SSDFVELINERGLQMFNEPASSLTSGKLAGLLSSAIDNSSIRMLPQRFQLRIDARILDLS
HGSIGWDVFTLEYKLMDPPLELLLND----------------------------------
------------------------------------------------------------
---------------------------KNRKLPILDKAFADAFAYQTSPSFPKIKRVSLA
KLNVVEHTIDELTAMHLKYLKGIYDCKLINENYKGKISREPLIDQIFSFMEILFAFIKSS
EEFSSSVVSYVNLLDLSTSVDTNAGIAFEGDLEHLHVRLADLMKVMYNDLFKNSFEPRLD
IFTKDLRADLDLKDLSKMV
>XP_025338378_Candida_duobushaemulonis
-------------------------------------------------MESLTKASMKV
CPFVK--SRSTHALRQMSEAS------------TLSKHARACPFVGAAMAA---------
--REYSQSSKPAA--------------------------------ASSAPAG--S--SSR
----VSAGYSFSGSDLVS--NTMEIVDRSSQE--KAFDYDGFLGSEITKKRTDKSYRYFN
NINRLAEEFPKAHLGSEGERVTVWCANDYLGMGTNEKTIQAMKETLDKYGAGAGGTRNIA
GHNRHAIALEAELSTLHKHEAALVFSSCFVANDAVLSLLGQKMKDLVIFSDELNHASMIQ
GIRNSR-ARKEVFKHNNLKDLEERLAKYPRNTPKLIAFESVYSMCGSIAPIEEICDLADK
YGALTFLDEVHAVGMYGPHGAGVAEHLNFEEHLQSGLNRIR--------P---DSVMNRI
DMVTGTLGKAYGVVGGYVTGKQSMIDWIRSFAPGFIFTTSLPPAVMAGASASIRHQRSTL
MDRIAQQKNTRYVKNNFGNIGIPVIPNPSHIVPVLVGNAADAKKASDLLLNKHNIYVQAI
NFPTVPIGQERLRITPTPGHVPE-IANELIGAVDSVFNELNLKRVPAWEREGGLCGVGES
NAQPV-KHIWTDEQLSLQDGDLNPNV--VNPVIA--------------------------
------------------PNAVSSG-----------------------------------
------------------------------------------------------------
---------------------------------------------------PFDDVLDDE
AILPFLPKTLVGLDTQLFTFTDTYISISSPLARGLFQLINDLCEPAILYRRLHGSVEKLR
GKNPSPIKAAFMQVLGSKLTSYASDVSSIFHKNPRSLLHVYHELQNVIIELRTLAHLHQQ
MEVLDGFQFLEETFKLASFGDYLVRSSASVVYDELKKPYFQYMEHWILRGELVDSCNEFF
VSFDASADHINEIVKFHRERLPLFMDFSEEDCNNIFQIGKTLIFLDKFCKELEWLSAYVK
HYSAYIFNENSGLITLDRNSLKTLFQVQFGELINYLNSIAYHKYDLFEHLSNLKKIMLIG
SSDFVESINERGLQMFNEPASSLTSGKLAGLLSSAIDTSSISMLPQRFQSRIDARILDLS
HGSIGWDVFTLEYKLMDPPLELLLNDKSQSTHYLRLFNFLWSLRHFQFLLNKNYVDYVRL
QKDHISKLRVKNKSSTRTRISKVRQGWFSKCLRTTNLIRFRLSKLVSALLNFLSYDLIEQ
NFQEKIVKSAFKGTLTASPQFTSSESRKDRKLPILDKAFADAFAYQTSPSFPKIKRVSLA
KLNVMEHTIDELTAMHSKYLKGIYDCKLINENYKGKISREPLIDQIFSFMEILFAFIKSS
EEFSSSVVSYVNLLDLSTSVDTNAGIAFEGDLEHLHVRLADLMKVMYNDLFKNSFEPRLD
IFTKDLRADLDLKDLSKMV
>XP_028889811_Candida_auris
-------------------------------------------------MESLTRASMKM
CPFVK--SRSTQALRKMSEAS------------TLSQHAKACPFMGAAMAV---------
--REYSHSSKPAA--------------------------------ASSAPAG--T-PPTR
----IPAGYSFSGSDLVA--NTMELVDKATKE--QAFDYDGFLSSEIEKKRNDKSYRYFN
NINRLAEEFPRAHLSSEGEKVTVWCANDYLGMGTHEKTIQAMKNTLDRYGAGAGGTRNIA
GHNRHAIALEAELSHLHKHEAALVFSSCFVANDAVLSLLGQKMKDLVIFSDELNHASMIQ
GIRNSR-ARKEVFRHNNLADLEDRLSKYPRNTPKLIAFESVYSMCGSIAPIEKICDLADK
YGAMTFLDEVHAVGMYGPHGAGVAEHLNFEEHLKAGLDKIR--------P---DSVMNRI
DMVTGTLGKAYGVVGGYVTGKQTLIDWIRSFAPGFIFTTSLPPAVMSGATASIRHQRSTL
MDRIAQQKNTRYVKNNFGNIGIPVIPNPSHIVPVLVGNAADAKKASDLLLNKHNIYVQAI
NFPTVPIGQERLRITPTPGHGPE-IADELIGAVDSVFGELNLKRTNDWESVGGLCGVGEL
DAPAV-EHIWTDEQLSLRDSDLNPNV--FDPQIA--------------------------
------------------PNAVSSG-----------------------------------
------------------------------------------------------------
------------------------------------------------------------
------------------------------------------------------------
------------------------------------------------------------
------------------------------------------------------------
------------------------------------------------------------
------------------------------------------------------------
------------------------------------------------------------
------------------------------------------------------------
------------------------------------------------------------
--------------------------------------------------------VPL-
------------------------------------------------------------
------------------------------------------------------------
-------------------
>NP_010518_Saccharomyces_cerevisiae
----------------------------------MQRSIFARFGNSSAAVSTLNRLSTTA
APHAKNGYATATGAGAA-------------------------------------------
--AATATASSTHA--------------------------------AAAAAAA--------
-------------------------ANHSTQE--SGFDYEGLIDSELQKKRLDKSYRYFN
NINRLAKEFPLAHRQREADKVTVWCSNDYLALSKHPEVLDAMHKTIDKYGCGAGGTRNIA
GHNIPTLNLEAELATLHKKEGALVFSSCYVANDAVLSLLGQKMKDLVIFSDELNHASMIV
GIKHAN-VKKHIFKHNDLNELEQLLQSYPKSVPKLIAFESVYSMAGSVADIEKICDLADK
YGALTFLDEVHAVGLYGPHGAGVAEHCDFESHRASGIAT-P----KTNDKGGAKTVMDRV
DMITGTLGKSFGSVGGYVAASRKLIDWFRSFAPGFIFTTTLPPSVMAGATAAIRYQRCHI
DLRTSQQKHTMYVKKAFHELGIPVIPNPSHIVPVLIGNADLAKQASDILINKHQIYVQAI
NFPTVARGTERLRITPTPGHTND-LSDILINAVDDVFNELQLPRVRDWESQGGLLGVGES
GFVEE-SNLWTSSQLSLTNDDLNPNV--RDPIVK--------------------------
------------------QLEVSSG-----------------------------------
------------------------------------------------------------
------------------------------------------------------------
------------------------------------------------------------
------------------------------------------------------------
------------------------------------------------------------
------------------------------------------------------------
------------------------------------------------------------
------------------------------------------------------------
------------------------------------------------------------
------------------------------------------------------------
------------------------------------------------------------
------------------------------------------------------------
------------------------------------IKQ---------------------
-------------------
>XP_018223781_Saccharomyces_eubayanus
----------------------------------MQRSIFARFGNSSATVSALSRLSPTA
APYAKNGYATTTGAGAA-------------------------------------------
--TATASASSTNA--------------------------------AAAAAAA--------
-------------------------ANHSTQD--SGFDYEGMIDSELQKKRLDKSYRYFN
NINRLAKEFPLAHRQTEADKVTVWCSNDYLALSKHPEVLDAMHKTIDKYGCGAGGTRNIA
GHNIPTLNLEAELATLHKKEGALAFSSCYVANDAVLSLLGQKMKDLVIFSDELNHASMIV
GIKHAN-VKKHIFKHNDLNELERLLQSYPKSTPKLIAFESVYSMAGSVADVEKICDLADK
YGALTFLDEVHAVGLYGPHGAGVAEHCDFESHRASGIAT-P----KTNDKGGAKTVMDRV
DMITGTLGKSFGSVGGYVAASRKLIDWFRSFAPGFIFTTTLPPSVMAGATAAIRYQRCHI
DLRTAQQRHTMYVKKAFHDLGIPVIPNPSHIVPVLIGNADLAKQASDILINKHQIYVQAI
NFPTVARGTERLRITPTPGHTND-LSDILISAVDDVFNELQLPRVRDWENQGGLLGVGEA
GFVEE-PNLWTSKQLSLTNDDLNPNV--RDPIIK--------------------------
------------------QLEVSSG-----------------------------------
------------------------------------------------------------
------------------------------------------------------------
------------------------------------------------------------
------------------------------------------------------------
------------------------------------------------------------
------------------------------------------------------------
------------------------------------------------------------
------------------------------------------------------------
------------------------------------------------------------
------------------------------------------------------------
------------------------------------------------------------
------------------------------------------------------------
------------------------------------IQH---------------------
-------------------
>XP_033765463_Saccharomyces_paradoxus
----------------------------------MQRSIFTRFGNSSTAVSTLNRLATTA
APHAKNGYATTTGAGAA-------------------------------------------
--AATATASSTSA--------------------------------AAAAAAA--------
-------------------------ANHSTQE--SGFDYEGLIDSELQKKRLDKSYRYFN
NINRLAKEFPLAHRQREADKVTVWCSNDYLALSKHPEVLDAMHKTIDKYGCGAGGTRNIA
GHNIPTLNLEAELATLHKKEGALVFSSCYVANDAVLSLLGQKMKDLVIFSDELNHASMII
GIKHAN-VKKHIFKHNDLNELEKLLQSYPKSVPKLIAFESVYSMAGSVADIEKICDLADK
YGALTFLDEVHAVGLYGPHGAGVAEHCDFESHRASGIAT-P----KTNDKGGMKTVMDRV
DMITGTLGKSFGSVGGYVAASRKLIDWFRSFAPGFIFTTTLPPSVMAGATAAIRYQRCHI
DLRTSQQRHTMYVKKAFHDLGIPVIPNPSHIVPVLIGNADLAKQASDILINKHQIYVQAI
NFPTVARGTERLRITPTPGHTDD-LSDILINAVDDVFNELQLPRVRDWENQGGLLGVGEA
GFVEE-PNLWTSKQLSLTNDDLNPNV--RDPIVQ--------------------------
------------------QLEVSSG-----------------------------------
------------------------------------------------------------
------------------------------------------------------------
------------------------------------------------------------
------------------------------------------------------------
------------------------------------------------------------
------------------------------------------------------------
------------------------------------------------------------
------------------------------------------------------------
------------------------------------------------------------
------------------------------------------------------------
------------------------------------------------------------
------------------------------------------------------------
------------------------------------IKQ---------------------
-------------------
>XP_003674726_Naumovozyma_castellii
------------------------------------------------------------
----------MLNSTSR-----------------------------------------LW
I-RKYTASTAKAA--------------------------------AAAAAAT-----STA
-----------TSATTKS--DSL-MAAHASHESATPFDYDGLFDAELNKKRLDKSYRYFN
NINRLAREFPLAHRQLENDKVTVWCSNDYLALSKNQQVVDKMKWALDKYGAGAGGTRNIA
GHNKLTMQLEAELAALHKKEGALVFSSCFVANDAVLSLLGQKMKDLVIFSDELNHASMII
GIKHAN-TKKHIFKHNNLEELEELLKMYPKSQPKLIAFESVYSMAGSVADINKICDLAEK
YGCLTFLDEVHAVGLYGPHGAGVAEHCDFETHRLAGIKS-P-------NMGSKRTVMDRV
DMITGTLGKSFGTVGGYVAASAKLIDWVRSYAPGFIFTTTIPPAVMAGAAEAIRFQRSHL
NLRQDQQRNTAYVKQGLKELGIPVIPNPSHIVPILIGNPDLAKQASDILMEKHKIYVQAI
NFPTVSRGTERLRITPTPGHTNE-LSDILLNAVDDVFNELQLPRIRDWENQGGLLGVGEP
GFKEP-KNLWTEQQLNLKNADLNPNV--FDPVIE--------------------------
------------------QLEVSSG-----------------------------------
------------------------------------------------------------
------------------------------------------------------------
------------------------------------------------------------
------------------------------------------------------------
------------------------------------------------------------
------------------------------------------------------------
------------------------------------------------------------
------------------------------------------------------------
------------------------------------------------------------
------------------------------------------------------------
------------------------------------------------------------
------------------------------------------------------------
------------------------------------IQA---------------------
-------------------
>XP_003669403_Naumovozyma_dairenensis
-----------------------------------------------------------M
RPFIQKSTPTLSKRTST-----------------------------------------FS
ITKKYTYANAATA--------------------------------TAAAAAS-----ATA
-----------AGTTTST--NNAPIVNHATQE--TPFDYNGLIDNELRKKRLDKSYRYFN
NINRLAKEFPLAHRQMENDKVTVWCSNDYLALSKNQQVINKMKLTLDKYGAGAGGTRNIA
GHNKLTMELEAELATLHKKEGALVFSSCFVANDAVLTLLGEKIKDLVIFSDELNHASMII
GIKHAKPVMKHIFKHNDLDELERMLQMYPKSTPKLIAFESVYSMAGSVADIEKICDLAEK
YGCLTFLDEVHAVGLYGPHGAGVAEHVDFESHRQVGIKS-T-------EF---KSVMDRV
DMITGTLGKSFGTVGGYVAASSKLIDWFRSYAPGFIFTTTLPPAVMAGAAEAIRFQRSHL
NLRQDQQRNTAYVKNGLKQLGIPVIPNPSHIVPILIGNPDLAKQASDILMEKHKIYVQAI
NFPTVSRGTERLRITPTPGHDNE-LSDILLNAIDDVFNELQLPRIRDWEIQGGLLGVGEP
GFKEP-VNLWTQDQLNLTNEDLNPNV--FNPVVE--------------------------
------------------QLEVSSG-----------------------------------
------------------------------------------------------------
------------------------------------------------------------
------------------------------------------------------------
------------------------------------------------------------
------------------------------------------------------------
------------------------------------------------------------
------------------------------------------------------------
------------------------------------------------------------
------------------------------------------------------------
------------------------------------------------------------
------------------------------------------------------------
------------------------------------------------------------
------------------------------------IKE---------------------
-------------------
>XP_003957558_Kazachstania_africana
------------------------------------------------------------
------MLSGNLAIKTF-------------------------------------------
-RHSYVTRTSTKF--------------------------------ASAAVSR--------
--------------------NTQPIMDHQTQD--SKFQYDELFENEIMKKRKDKSYRFFN
NINRLAHEYPLAHRAKESDKVTVWCSNDYLALSKNEEVCNAMIKSIEKYGAGAGGTRNIA
GHNKLTINLESELATLHKKDAALVFSSCFVANDAVLSLLGQKMPDLVIFSDELNHASMII
GIKHAN-VTKHIFKHNDLNELEEMLKMYPRSRPKLIAFESVYSMAGSVADISKICDLAEK
YGALTFLDEVHAVGLYGPHGAGVAEHCDFEQHRVNGINKLK-----------TVNVMDRV
DMITGTLGKSFGTVGGYVAASQRLIDWVRSYAPNFIFTTTLPPSVMAGAATAIRYQRSNI
DLRIQQQKHTKYLKDGLRRLDIPVIPNPSHIVPILIGNPDLAKQASDILMNKHKIYVQAI
NFPTVARGTERLRITPTPGHTDD-LSDILLEAIDDIFNELQLPRIKDWERQGGILGIGDS
NFVAE-PNLWTESQLELTNDDLNPNV--KDPVIN--------------------------
------------------EVAVSSG-----------------------------------
------------------------------------------------------------
------------------------------------------------------------
------------------------------------------------------------
------------------------------------------------------------
------------------------------------------------------------
------------------------------------------------------------
------------------------------------------------------------
------------------------------------------------------------
------------------------------------------------------------
------------------------------------------------------------
------------------------------------------------------------
------------------------------------------------------------
------------------------------------IEIE--------------------
-------------------
>XP_022462349_Kazachstania_naganishii
------------------------------------------------------------
---MLRFNGARQVLSCG-------------------------------------------
-KRYYASAGGAAA--------------------------------RELQQRP--------
-------------------------VEHATQE--SAFDYDGFIESDLAAKRRDKSYRYFN
NINRLAKEYPLAHRKNEADKVTVWCSNDYLALSKNQEVMDAMKKAIDKYGAGAGGTRNIA
GHNKLTLQLESELASLHKKEGALVFSSCYVANDAVLSLLGQKVKDLVIFSDELNHASMIV
GIKHAN-TKKHIFRHNDLQQLEQMLQQYPKSQPKLIAFESVYSMAGSVADIGKICDLAEK
YGALTFLDEVHAVGLYGPQGAGVAEHADFSAHLAAGSAA-P-------AH---PTVMSRV
DMVTGTLGKSFGSVGGYVAASKQLTDWFRSYAPGFIFTTTLPPAVMAGAAAAIRFSKRHL
DLRQRQQMNTRYVKRGLAELDIPVIPNPSHIVPVLIGNPDLARQASDLLMDRHRIYVQAI
NFPTVARGTERLRITPTPDHSLE-YCDVLLAAMEDVFRELQLPRTSDWAANGGLLGCGDP
TVPVQ-RDLWTDEQLQLTNADLNANV--YDHAAE--------------------------
------------------ELEVSSG-----------------------------------
------------------------------------------------------------
------------------------------------------------------------
------------------------------------------------------------
------------------------------------------------------------
------------------------------------------------------------
------------------------------------------------------------
------------------------------------------------------------
------------------------------------------------------------
------------------------------------------------------------
------------------------------------------------------------
------------------------------------------------------------
------------------------------------------------------------
------------------------------------IKL---------------------
-------------------
>XP_445084_Candida_glabrata
----------------------------------------------------MFRPVLKV
RPSFSYPYSIV-------------------------------------------------
SSRSVRLASTATA--------------------------------NANTAAA------TS
-----------T------------VAAHGTQE--TPFDFEGHFESELAKKRLDKSYRYFN
NINRLAKEFPLAHRQLEDDKVTVWCSNDYLALSKNPQVLDAMRKTIDKYGAGAGGTRNIA
GHNIPTMRLEAELAALHKKEGALVFSSCYVANDAVISLLGQKVKDLVIFSDELNHASMIV
GIKHAN-RPKHIFRHNDLAQLEEMLQMYPKSTPKLIAFESVYSMAGSVADINKICDLAEK
YGALTFLDEVHAVGLYGPHGAGVAEHCDFEAHRVAGIATPP--QGDNGRL---RTVMDRV
DMITGTLGKSFGTVGGYVAASSKLIDWVRSYAPGFIFTTTLPPAVMAGAAEAIRFQRSHL
NLRQDQQRHTAYVKKGLHDLGIPVIPNPSHIVPVLIGNPDLAKQASDILMEKHRIYVQAI
NFPTVSRGTERLRITPTPGHTND-LSDILIAAVDDVFNELQLPRIRDWEMQGGLLGVGDK
NFVPE-PNLWTEEQLSFSNEDLNSNV--FEPVID--------------------------
------------------QLEVSSG-----------------------------------
------------------------------------------------------------
------------------------------------------------------------
------------------------------------------------------------
------------------------------------------------------------
------------------------------------------------------------
------------------------------------------------------------
------------------------------------------------------------
------------------------------------------------------------
------------------------------------------------------------
------------------------------------------------------------
------------------------------------------------------------
------------------------------------------------------------
------------------------------------VKL---------------------
-------------------
>XP_004177462_Tetrapisispora_blattae
------------------------------------------------MLKSRVITHLNT
RPF---------------NYA------------NI-------------------------
--RTLASATATAP--------------------------------STNNKVV--------
---------------------VDPVVSHGTQD--SPFDYNGLFEKEVMAKRLDKSYRYFN
NINRLAKEYPMAHRKQENDKVTVWCSNDYLALTRHPDIISKMKLSLDKYGSGSGGTRNIA
GHNNSTLKLEAEIATLHKKDAALVFTSCFVANDAIISLFGKKLQDLVIFSDELNHASMIQ
GIKHSK-AKKHIFKNNDLEELESYLQLYPKSTPKLICFESIYSMTGKVSNISKICDLADK
YGAMTFLDEVHAVGLYGPHGAGVAEHLDFEKHLKLGISKDP-------ER---SSILDRV
DMITGTLGKSFATVGGYVAASRNLVDWLRSYSPDFIFTTTLPPHVMEGSAETIRYQRHHL
ELRTIEQTNVEYLKQGMSDLGIPIIPNTSHVIPVLIGNAELAKKASDILMNKHRIYVQAI
NFPTVARGTERLRVTPTPGHSLK-QCQDFLEALEDVFNTLQLPRIKDWALQGGFLG-SEN
GYDKS-MNLWTPEQRALTNDDLNKNV--FDPIID--------------------------
------------------DIDISSG-----------------------------------
------------------------------------------------------------
------------------------------------------------------------
------------------------------------------------------------
------------------------------------------------------------
------------------------------------------------------------
------------------------------------------------------------
------------------------------------------------------------
------------------------------------------------------------
------------------------------------------------------------
------------------------------------------------------------
------------------------------------------------------------
------------------------------------------------------------
------------------------------------VA----------------------
-------------------
>XP_003687905_Tetrapisispora_phaffii
-------------------------------------------------MESLIRQSTKV
CPFVNKISQSASAASALRGSA------------NISALAKRCPVMGTAV----------G
SARHFATAGGNAA--------------------------------TAAKVSS------EQ
-----------AHDAGLQ---SGLVGEHATQE--STFDYDGVFENDIAKKRLDKSYRYFN
NINRLANQFPLAHRDVEDDKVTVWCSNDYLALSKNQEVIDVMKKTLDKYGAGAGGTRNIA
GHNRHSMKLEAELAALHKKEGALVFSSCYVANDAVISLLGQKLKNLVIFSDELNHASMIV
GIKHAN-TTKHIFRHNDLAHLEELLKMYPKSTPKLIAFESVYSMAGSVSDIDKICDLAEK
YGALTFLDEVHAVGLYGPHGAGVAEHCDFELHRRSGIAT-PIDPQTKKEI---RTTMGRV
DMITGTLGKSFGTVGGYVAASKNLIDWFRSFAPGFIFTTCLPPAVMAGASEAIRYQRTHL
NLRQDQQKHTNYVKDGLKELGIPVIPNPSHIVPVLIGNADLAKKASDMLMEKHKIYVQAI
NFPTVARGTERLRITPTPGHTND-LSDILLNAMEDVFNELQLPRIADWERQGGFLGVGDK
NFVAE-PNLWTKEQLMLSDTELNPNI--RDPVIE--------------------------
------------------NLDVSSG-----------------------------------
------------------------------------------------------------
------------------------------------------------------------
------------------------------------------------------------
------------------------------------------------------------
------------------------------------------------------------
------------------------------------------------------------
------------------------------------------------------------
------------------------------------------------------------
------------------------------------------------------------
------------------------------------------------------------
------------------------------------------------------------
------------------------------------------------------------
------------------------------------IMKF--------------------
-------------------
>XP_001646007_Vanderwaltozyma_polyspora
-------------------------------------------------MESLIRQSAKV
CPFVHKATSCSQGLSQV-ART------------NLPKMAKQCPIMGRAIS-------GSS
SRRGYATSSSATA--------------------------------AATNPTT------SQ
-----------STET---------VVDHGTQE--SGFDYKGLFETEIAKKRNDKSYRYFN
NINRLAHQFPLAHRQMEDDKVTVWCSNDYLALSKNQQVVDIMKKTLDKYGAGAGGTRNIA
GHNKHALMLEAELAALHKKEGALVFSSCYVANDAVISLLGQKIKNLVIFSDELNHASMIV
GIKHAN-TVKHIFKHNDLDHLEEMLKMYPKSTPKLIAFESVYSMSGSVANIDKICDLAEK
YGALTFLDEVHAVGLYGPHGAGVAEHCDFEAHRVSGIAT-P-------KT---KTTMSRV
DMITGTLGKSFGTVGGYVAASNTLIDWFRSYAPGFIFTTSLPPAVMAGAAEAIRFQRSHL
DLRQDQQRHTKYVKEGLKDLGIPVIPNPSHIVPILIGNADLAKQASDMLMNKHKIYVQAI
NFPTVSRGTERLRITPTPGHTND-LSDILLDALEDVFNNLQLPRIADWEAQGGLLGVGEK
DFVEE-KDLWTDEQLQFTNKDLHPNT--ANPAFE--------------------------
------------------QLEVSSG-----------------------------------
------------------------------------------------------------
------------------------------------------------------------
------------------------------------------------------------
------------------------------------------------------------
------------------------------------------------------------
------------------------------------------------------------
------------------------------------------------------------
------------------------------------------------------------
------------------------------------------------------------
------------------------------------------------------------
------------------------------------------------------------
------------------------------------------------------------
------------------------------------IKL---------------------
-------------------
>XP_003679522_Torulaspora_delbrueckii
-------------------------------------------------MEAIAHQSVKL
CPFMRQTISSAQGVKQL-RSA------------NLPAMAKKCPVVGHAMQK---------
--RDYATASAA-------------------------------------PAAA------TA
-----------SKLGAET------VANHATQE--SSFDFDGLFERDIEKKRLDKSYRFFN
NINRLAREFPMAHRQTEEEKVTVWCSNDYLALSKNQQVVDVMKKTMDKYGAGAGGTRNIA
GHNQHTMRLEAEIAALHKKEGALVFSSCYMANDAVLSLLGQKVKDLVIFSDELNHASMIV
GIKHAN-TTKHIFKHNDLQHLEELLQMYPKSTPKLIAFESVYSMSGSVSEINKICDLAEK
YGALTFLDEVHAVGLYGPHGAGVAEHCDFEAHRLSGISSVP-------NK---RTVMDRV
DMITGTLGKSFGTVGGYVAASSKLIDWCRSYAPGFIFTTTLPPAVMAGAAEAIRYQRRHL
DLRQQQQRHTSYVKQGFEELGIPVIPNPSHIVPVLVGNADLAKQASDLLMEDHRIYVQAI
NFPTVARGTERLRITPTPGHTDD-LSDILLDAVDDVFNQLQLPRVRDWENQGGILGVGQK
DFVEE-ANLWTEQQLQLTNDSLNPNV--LDPVLQ--------------------------
------------------QLEVSSG-----------------------------------
------------------------------------------------------------
------------------------------------------------------------
------------------------------------------------------------
------------------------------------------------------------
------------------------------------------------------------
------------------------------------------------------------
------------------------------------------------------------
------------------------------------------------------------
------------------------------------------------------------
------------------------------------------------------------
------------------------------------------------------------
------------------------------------------------------------
------------------------------------IKA---------------------
-------------------
>XP_037145713_Zygotorulaspora_mrakii
-------------------------------------------------METLARHSVKL
CPFMQRASSSAKDVQLL-RNF------------NMRAIAQECPVVGKAMRK--RTVGNSG
AARTYATASAARV--------------------------------TPDPASD------SA
---------------VDS------VIDHSTQE--SSFDFEGLFESDIEKKRLDNSYRYFN
NINRLAREFPMAHRQLEDDKVTVWCSNDYLALSKNEEIVSVMKKTLDKYGAGSGGTRNIA
GHNRHAMKLEAEIAALHKKEGALVFSSCFVANDAVLSLLGQKIKDLVIFSDELNHASMIV
GIKHAN-TTKHIFRHNDLNHLEEMLQMYPKSTPKLIAFESVYSMSGSVSDIAKICDLADK
YGALTFLDEVHAVGLYGPHGAGVAEHCDFEAHRLHGISSVK-------GY---KTVMDRV
DMITGTLGKSFGTVGGYVAASRKLIDWCRSYAPGFIFTTTLPPAVMAGAAEAIRFQRRHL
ELRQQQQKHTTYVKEGFEDLGIPVIPNPSHIVPVLIGNAELAKQASDLLMENHRIYVQAI
NFPTVARGTERLRITPTPGHTDD-LSDILLDAVDDVFNRLQLPRVRDWETQGGILGVGEK
NFIEE-ENLWTEEQLRLTNKSLNPNV--KDPVID--------------------------
------------------QLEVSSG-----------------------------------
------------------------------------------------------------
------------------------------------------------------------
------------------------------------------------------------
------------------------------------------------------------
------------------------------------------------------------
------------------------------------------------------------
------------------------------------------------------------
------------------------------------------------------------
------------------------------------------------------------
------------------------------------------------------------
------------------------------------------------------------
------------------------------------------------------------
------------------------------------ILV---------------------
-------------------
>XP_002494803_Zygosaccharomyces_rouxii
-------------------------------------------------MESIARQSVKM
CPFMQRA-GSAKGLKAL-HNS------------NLPAAARQCPIVGHAMK----------
--RTYATATGAPR--------------------------------EASASNA------KA
-----------ARNANEV------VANHATQE--STFDYNGLFESEIDKKRVDKSYRFFN
NINRLAKEFPKAHRDVEEDKVTVWCSNDYLALSKNQQVVDAMKKTLDRYGAGAGGTRNIA
GHNRHALRLEAEIAALHKKEGALVFSSCYVANDAVLSLLGQKVKDLVIFSDELNHASMIM
GMKHAQ-TTKHIFRHNNYAHLEELLQMYPKSTPKLIAFESVYSMAGSVADIDKICSLAEK
YGALTFLDEVHAVGLYGPHGAGVAEHCDFEPHRVTGVESVP-------GN---STVMDRV
DMITGTLGKSFGTVGGYVAASQRLVDWLRSYAPGFIFTTSLPPSVMAGATEAIRYQRSHL
ELRQLQQLHTGYVKQGMKELGIPVIPNPSHIVPVLVGNPDLAKQASDMLMDKHKIYVQAI
NFPTVSRGTERLRITPTPGHTDD-LSEILLNAVDDVFKELQLPRVRDWESQGGILGVGEP
GFVEQ-SNLWTEEQLSLTNDHLNPNV--LDPILD--------------------------
------------------HLEVSSG-----------------------------------
------------------------------------------------------------
------------------------------------------------------------
------------------------------------------------------------
------------------------------------------------------------
------------------------------------------------------------
------------------------------------------------------------
------------------------------------------------------------
------------------------------------------------------------
------------------------------------------------------------
------------------------------------------------------------
------------------------------------------------------------
------------------------------------------------------------
------------------------------------IKV---------------------
-------------------
>XP_003646721_Eremothecium_cymbalariae
-------------------------------------------------MESVVRKSAKL
CPFVRKASSSMQNVKAL-QSA------------NLYAMALKCPVMGRAF-----------
ATRGYVSASTPTA--------------------------------AAAATAA--VVDVQD
-----------M-PLGVG--AGAGMVERGSQE--EAFDYEGLFDSELAKKRVDSSYRFFN
NINRLAKEFPRAHRHEEEDKVTVWCSNDYLAFSKNEQVIDVMKKTLDKYGAGAGGTRNIA
GHNRHAMKLEAELAALHKKEGALVFSSCYVANDAILSLLGQKIKDLVIFSDEMNHASMIV
GIKHAM-SKKHVFRHNNLEHLEKLLAMYPKSQPKVIAFESVYSMSGSVADIRKICDLAEK
YGALTFLDEVHSVGLYGPHGAGVAEHLDFEAHRRAGIAS-P-------DQ---RTVMDRI
DMITGTLGKSFGTVGGYVASSVKLIDWLRSYAPGFIFTTSLPPAVMAGAAEAIRFQRSRL
NLRQTQQTHTAYVKAGLHDLDIPVQPNPSHIVPVLVGSPELAKQASDILMEKHRIYVQAI
NFPTVPRGTERLRITPTPGHTKD-LSDVLLEAFDDVWTSLQLPRVKDWEAYGGLLGVGDP
NYVPE-PNLWTQEQLSLTNEDLNPNV--LAPVID--------------------------
------------------QLQVSSG-----------------------------------
------------------------------------------------------------
------------------------------------------------------------
------------------------------------------------------------
------------------------------------------------------------
------------------------------------------------------------
------------------------------------------------------------
------------------------------------------------------------
------------------------------------------------------------
------------------------------------------------------------
------------------------------------------------------------
------------------------------------------------------------
------------------------------------------------------------
------------------------------------IKA---------------------
-------------------
>NP_982843_Eremothecium_gossypii
-------------------------------------------------MDSLARQSAKI
CPFVSRVTSSMQQVQVL-HKT------------NMSAMAQQCPVMRRAM-----------
AARGYVTASPPAG--------------------------------AAAA-------DVGE
-----------ARPI-------TPVLERGTQE--RTFDYDGLFETELQKKRLDSSYRFFN
NINRLAKEYPMAHRLEEEDKVTVWCSNDYLTYSRNEKVMETMKRTIDKYGAGAGGTRNIA
GHNRHAMRLEAELAALHKKEGALVFSSCFVANDAVLSLLGQKMPNMVIFSDEMNHASMIM
GIKHAN-VQKHIFRHNDLQHLEELLAMYPKSQPKLIAFESVYSMSGSVADIRKICDLAEK
YGALTFLDEVHSVGLYGPHGAGVAEHLDFEAHRKAGLAS-P-------AQ---TTVLDRV
DMITATLGKSFGSVGGYLAASEKLVDFVRSYAPGFIFTSSLPPAVMAGSAAAVFDQRSSL
HLRQLQQKHTSYVKTGLGDLGIPVQPNPSHIVPVLVGNPDLAKRASDILMEKHRIYVQAI
NFPTVPRGTERLRITPTPGHTND-LSDVLLDAMDDVWKTLQLPRVSDWAAHGGLLGVGEP
DYVPE-ANLWTEEQMSLTNDDLHPSV--FSPVEK--------------------------
------------------FLEVSSG-----------------------------------
------------------------------------------------------------
------------------------------------------------------------
------------------------------------------------------------
------------------------------------------------------------
------------------------------------------------------------
------------------------------------------------------------
------------------------------------------------------------
------------------------------------------------------------
------------------------------------------------------------
------------------------------------------------------------
------------------------------------------------------------
------------------------------------------------------------
------------------------------------IKA---------------------
-------------------
>XP_452875_Kluyveromyces_lactis
-------------------------------------------------MESVIRSSAKI
CPFMHSATGSMQSVKAL-KNA------------NLPAIAQQCPFMGKAMEQ--RRGYAS-
SASGASAAAAATA--------------------------------TASTSAS------NS
-----------NSSVEAS--ASADVVDHATKE--ASFDYQGLFDSDLAKKRMDKSYRFFN
NINRLAKEFPMAHRKLEDDKVTVWCSNDYLALSKNQEVIEVMKKTLDKYGAGAGGTRNIA
GHNKHALQLEAELATLHKKEGALVFSSCFVANDAVISLLGQKIKDLVIFSDELNHASMIV
GIKHAS-TKKHIFKHNNLDQLEELLAMYPKSTPKLIAFESVYSMSGSVADIDKICDLAEK
YGALTFLDEVHAVGLYGPHGAGVAEHCNFDAHRKAGIAS-P-------EF---RTVMDRV
DMITGTLGKSFGTVGGYVAGSLQLIDWVRSYAPGFIFTTTLPPAVMAGAAEAIRYQRSHL
DLRQDQQRHTTYVKDGLADLGIPVMPNPSHIVPVLVGNPHLAKQASDILMDKHRIYVQAI
NFPTVARGTERLRITPTPGHTND-LSDILMDALEDVWSTLQLPRVRDWEAQGGLLGVGDP
NHVPQ-PNLWTKDQLTLTNNDLHPNV--KQPIIE--------------------------
------------------QLEVSSG-----------------------------------
------------------------------------------------------------
------------------------------------------------------------
------------------------------------------------------------
------------------------------------------------------------
------------------------------------------------------------
------------------------------------------------------------
------------------------------------------------------------
------------------------------------------------------------
------------------------------------------------------------
------------------------------------------------------------
------------------------------------------------------------
------------------------------------------------------------
------------------------------------IRY---------------------
-------------------
>XP_022675657_Kluyveromyces_marxianus
-------------------------------------------------MESVVRQSARV
CPFMKSATGSVQNVKAL-KNA------------NLPAIAQKCPFMGRAMEQ--RRAYASA
SGSGAGSGAGAAA--------------------------------AASPAAV------EA
-----------RNASTAS--ADATVLDHATNE--ASFDYQGLFESELARKRMDKSYRYFN
NINRLAKEFPMAHRQQEDDKVTVWCSNDYLALSKNQEVIDVMKKILDKYGAGAGGTRNIA
GHNKHALQLEAEIAALHKKEGALVFSSCFVANDAVISLLGQKIKDLVIFSDELNHASMIV
GIKHAY-TKKHIFKHNNLEELEKLLAMYPKSTPKLIAFESVYSMSGSVSDINKICDLAEK
YGALTFLDEVHAVGLYGPHGAGVAEHCNFEAHRKAGIAS-P-------EF---RTVMDRV
DMITGTLGKSFGTVGGYVAASLKLIDWLRSYAPGFIFTTSLPPSVMAGAAEAIRYQRSHL
DLRQDQQKHTTYVKEGLSDLGIPVMPNPSHIVPVLVGNPHLAKEASDILMHKHRIYVQAI
NFPTVSRGTERLRITPTPGHTND-LSDILLDAMEDVWSTLQLPRVRDWEAQGGLLGVGDP
NHSPE-PNLWTEEQLSLSNDDLNPNV--KHPIIE--------------------------
------------------QLEVSSG-----------------------------------
------------------------------------------------------------
------------------------------------------------------------
------------------------------------------------------------
------------------------------------------------------------
------------------------------------------------------------
------------------------------------------------------------
------------------------------------------------------------
------------------------------------------------------------
------------------------------------------------------------
------------------------------------------------------------
------------------------------------------------------------
------------------------------------------------------------
------------------------------------IRY---------------------
-------------------
>XP_022628253_Lachancea_lanzarotensis
-------------------------------------------------MENIARQSVRL
CPFMNKTASSLRNVKSL-QQS------------SVSKMAQKCPFMGQAMQ----------
KAHLATAAASGAA--------------------------------RAVGSAS------TS
-----------TGRGEAA--QDMLMTDHATQE--SKFDYEGLFEHEVRKKRVDKSYRFFN
NINRLAKEFPMAHRQEEQDKVTVWCSNDYLALSKNQQVVDVMKKTLDKYGAGAGGTRNIA
GHNQHALRLEAEVAALHKKEGALVFSSCFVANDAVISLLGQKLKDLVIFSDELNHASMIV
GIKHAS-TTKHIFKHNDLNHLEELLASYPRSTPKLIAFESVYSMSGSVADIGKICDLAEK
YGALTFLDEVHAVGLYGPHGAGVAEHCDFEAHRAAGIAS-P-------DY---TTVMDRV
DMITGTLGKSFGTVGGYVAGSQRLIDWLRSYAPGFIFTTSLPPAVMAGAAEAIRFQRSHL
ELRQEQQRHTAYVKQGLADLDIPVIPNPSHIVPILIGNPDLARQASDILMDKHRIYVQAI
NFPTVARGTERLRITPTPGHTND-LSDILLDAVDDVFHTLQLPRVSDWERQGGLLGVGEA
DYECE-SNLWTQEQLQLTNDDLQPNV--REPIID--------------------------
------------------QLEVSSG-----------------------------------
------------------------------------------------------------
------------------------------------------------------------
------------------------------------------------------------
------------------------------------------------------------
------------------------------------------------------------
------------------------------------------------------------
------------------------------------------------------------
------------------------------------------------------------
------------------------------------------------------------
------------------------------------------------------------
------------------------------------------------------------
------------------------------------------------------------
------------------------------------LRL---------------------
-------------------
>XP_002553934_Lachancea_thermotolerans
-------------------------------------------------MDSIARQSAKL
CPFVSRATSSLRNVQTL-QQG------------NISAMAQRCPFMGQAMQ----------
KAHLTTSAAAGAA--------------------------------AAAPAAQ------EA
-----------SRAAGKD--QSSVMADRATQE--AKFDYEGLFEQDLQKKRLDKSYRFFN
NINRLAKEFPMAHRQQEEDKVTVWCSNDYLALSKNQQVVDVMKRTLDKYGAGAGGTRNIA
GHNQHALRLEAEVAALHKKEGALVFSSCFVANDAVISLLGQKLKDLVIFSDELNHASMIV
GIKHAS-TTKHIFKHNDLEHLEELLAMYPKSTPKLIAFESVYSMSGSVADINKICDLAEK
YGALTFLDEVHAVGLYGPHGAGVAEHCDFESHRSSGIAS-P-------AH---QTVMDRV
DMITGTLGKSFGTVGGYVAGSLRLIDWLRSYAPGFIFTTSLPPSVMAGAAEAIRYQRSHL
DLRQAQQRHTAYVKQGLADLDIPVIPNPSHIVPVLVGNPDLARQASEILMDKHRIYVQAI
NFPTVARGTERLRITPTPGHTDD-LSDILLDAVDDVFNTLQLPRVKDWKRQGGLLGVGQS
DYMAE-PNLWTEDQLQLSNDDLHPNV--REPIID--------------------------
------------------QLEVSSG-----------------------------------
------------------------------------------------------------
------------------------------------------------------------
------------------------------------------------------------
------------------------------------------------------------
------------------------------------------------------------
------------------------------------------------------------
------------------------------------------------------------
------------------------------------------------------------
------------------------------------------------------------
------------------------------------------------------------
------------------------------------------------------------
------------------------------------------------------------
------------------------------------IRY---------------------
-------------------
>XP_020053112_Aspergillus_aculeatus
-------------------------------------------------MESLLQQSRAM
CPFLK--RTSPSTLRTLSTATRPSISSGGGTMSNLQVLARRCPVMSKALAV---QSARLA
NTKRFTS---GVA-GM--------DPRYFRPAPTKRALHSTSGNGADVAPNV--YKDSQR
VDPAF--PGVKGRFEAPS--GATVTGPRPDAPKVAPFDYNAFYNGELDKKHKDKSYRYFN
NINRLAKEFPRAHTASQEEKVTVWCSNDYLGMGRNQEVLKSMHQTLDTYGAGAGGTRNIS
GHNQHAVALEGTLAKLHNKEAALVFSSCFVANDATLATLGSKMPDCVILSDSLNHASMIQ
GIRHSG-AKKMVFKHNDLVDLETKLASLPLNAPKIIAFESVYSMCGSIAPIEKICDLADK
YGAITFLDEVHAVGMYGPHGAGVAEHLDYDVYASQDTANPR---------STKGTVMDRI
DIITGTLGKAYGCVGGYIAGSAAMVDTIRSLAPGFIFTTSLPPATMAGADTAIQYQAEYK
RDRVLQQLHTRAVKESLKELDIPVIPNPSHIIPLLVGDAEVAKQASDKLLEEHGIYVQAI
NYPTVPRGEERLRITPTPGHVKE-HRDHLVQALQTVWNDLGIKRASHWKAQGGFVGVGVE
GAEAANQPIWEDAQLGLQEG----ED--LETAVTREFQDAAAEALLAQASARMQTAAAGI
RPAAAVA-----SGI---PVGVAA------------------------------------
------------------------------------------------------------
------------------------------------------------------------
------------------------------------------------------------
------------------------------------------------------------
------------------------------------------------------------
------------------------------------------------------------
------------------------------------------------------------
------------------------------------------------------------
------------------------------------------------------------
------------------------------------------------------------
------------------------------------------------------------
------------------------------------------------------------
------------------------------------------------------------
-------------------
>XP_001273961_Aspergillus_clavatus
-------------------------------------------------MEALLQQSRAM
CPFLK--RTSPTALRSLSTATRPSMSSGGGTMSNLQVIARRCPIMSKALAV---QSARMA
GAKRFTSSAAGV------------SNKTFRASPSKRSLHSTGGNGANLSPDF--YKNTEK
IQPDF--GKVKAPL-GTA--PATVTGPRPQAPATKPFDYNGFYEGELEKKHKDKSYRYFN
NINRLAKEFPRAHTASEEERVTVWCSNDYLGMGRNPEVLATMHQTLDTYGAGAGGTRNIS
GHNQHAVSLENTLAKLHDKEAALVFSSCFVANDATLATLGSKMPDCVILSDSLNHASMIQ
GIRHSG-AKKMVFKHNDLVDLENKLASLPLHIPKIIAFESVYSMCGSIAPIEAICDLADK
YGAITFLDEVHAVGMYGPHGAGVAEHLDYEIYASQDTPNPI---------STKGTVMDRI
DIITGTLGKAYGCVGGYIAGSAAMVDAIRSLAPGFIFTTSLPPATMAGADAAIRYQARHQ
GDRVLQQLHTRAVKKAFKDLDIPVIPNPSHIVPLLVGDAELAKKASDKLLEEHGIYVQAI
NYPTVPRGEERLRITPTPGHTKE-LRNHLVQAVQAVWNDLGIKRASDWEAQGGFVGVGAE
GAEAQNQPIWENAQLGLRDS----KA--LEDALAREFQ-------QKVQAPRMQTATP-L
SSATATA-----AST---PVGVAA------------------------------------
------------------------------------------------------------
------------------------------------------------------------
------------------------------------------------------------
------------------------------------------------------------
------------------------------------------------------------
------------------------------------------------------------
------------------------------------------------------------
------------------------------------------------------------
------------------------------------------------------------
------------------------------------------------------------
------------------------------------------------------------
------------------------------------------------------------
------------------------------------------------------------
-------------------
>XP_001266011_Aspergillus_fischeri
-------------------------------------------------MESLLQQSRAM
CPFLK--RTSPTALRTLATATRPSMSPGGGTMSNLQVIARRCPVMSKALAV---QSARMA
GAKRFTSSAAGVP-GM--------SSKHFRPTQTRRALHSTGGNGANLSPDL--YKNTDR
LQPTFGNGKGKTPL-ATS--PAAVAGPRPEAPASAPFNYNAFYQGELEKKHKDKSYRYFN
NINRLAKEFPRAHTASVEERVTVWCSNDYLGMGRNPEVLATMHETLDTYGAGAGGTRNIS
GHNKHAVALENTLANLHGKEAALVFSSCFVANDATLATLGSKMPDCVILSDSLNHASMIQ
GIRHSG-AKKMVFKHNDLVDLEHKLASLPLHVPKIIAFESVYSMCGSIAPIEAICDLADK
YGAITFLDEVHAVGMYGPHGAGVAEHLDYEIYASQDTPNPR---------STKGTVMDRV
DIITGTLGKAYGCVGGYIAGSAAMVDTIRSLAPGFIFTTSLPPATMAGANTAIQYQARHK
GDRVLQQLHTRAVKKALKEMDIPVIPNPSHIVPLLVGDAELAKKASDKLLEEHGIYVQAI
NYPTVPRGEERLRITPTPGHVKE-HRDHLVQAVQAVWNDLGIKRSSDWAAQGGFVGVGVE
GAEEQNQPIWKDAQLGLIEY----ES--LEQAVEREFQ----------QAPRMQTAAP-I
HPAAAPA-----ASI---PVGVAA------------------------------------
------------------------------------------------------------
------------------------------------------------------------
------------------------------------------------------------
------------------------------------------------------------
------------------------------------------------------------
------------------------------------------------------------
------------------------------------------------------------
------------------------------------------------------------
------------------------------------------------------------
------------------------------------------------------------
------------------------------------------------------------
------------------------------------------------------------
------------------------------------------------------------
-------------------
>XP_041140287_Aspergillus_flavus
-------------------------------------------------MESLLQQSRAM
CPFLK--RTSPSSLRTLATATRPSTSSGGGTMSNLQVIARRCPVMSKALAV---QSARMA
GTKRFTSCAAGIT-GL--------GNKHCRAPTGKRTLHSTSGNGANVSAEI--YKNTQR
DPAGF--SKIKTPANATA--AAATSGPRPEAPVAKPFNYNSFYNTELEKKHKDKSYRYFN
NINRLAQEFPRAHTTSAEERVTVWCSNDYLGMGRNPEVLATMHKTLDTYGAGAGGTRNIS
GHNQHAVSLENTLAKLHGKEAALVFSSCFVANDATLATLGSKLPDCVILSDSLNHASMIQ
GIRHSG-AKKMVFKHNDLVDLEAKLAALPLHVPKIIAFESVYSMCGSIAPIEKICDLADK
YGAITFLDEVHAVGMYGPHGAGVAEHLDYDIYASQDTVNPR---------STKGTVMDRI
DIITGTLGKAYGCVGGYIAGSAAMVDTIRSLAPGFIFTTSLPPATMAGADTAIQYQARHQ
GDRVLQQLHTRAVKAAFKELDIPVIPNPSHIIPLLVGDAEVAKKASDKLLEEHGIYVQAI
NYPTVPRGEERLRITPTPGHIKE-HRDHLVQAVQTVWNELGIKRTSDWEAQGGFVGVGVD
GAEAENQPIWNDVQLGLKEN----EA--IEAAVEREFA----------EAP-MRTAT---
RPAAAAA-----SSI---PVGVAA------------------------------------
------------------------------------------------------------
------------------------------------------------------------
------------------------------------------------------------
------------------------------------------------------------
------------------------------------------------------------
------------------------------------------------------------
------------------------------------------------------------
------------------------------------------------------------
------------------------------------------------------------
------------------------------------------------------------
------------------------------------------------------------
------------------------------------------------------------
------------------------------------------------------------
-------------------
>XP_754006_Aspergillus_fumigatus
-------------------------------------------------MESLLQQSRAM
CPFLK--RTSPTALRTLATATRPSMSPGGGTMSNLQVIARRCPVMSKALAV---QSARMA
GAKRFTSTAAGVP-GM--------SSKHFRPAQTRRALHSTGGNGANLSPDL--YKNTDR
LQPTFGTGKGKTPR-ATS--PSTVAGPRPEVPAPAPFDYNAFYLGELEKKHKDKSYRYFN
NINRLAKEFPRAHTASMEERVTVWCSNDYLGMGRNPEVLATMHETLDTYGAGAGGTRNIS
GHNKHAVALENTLANLHGKEAALVFSSCYVANDATLATLGSKMPDCVILSDSLNHASMIQ
GIRHSG-AKKMVFKHNDLVDLEQKLASLPLHVPKIIAFESVYSMCGSIAPIEAICDLADK
YGAITFLDEVHAVGMYGPHGAGVAEHLDYEIYASQDTPNPR---------STKGTVMDRV
DIITGTLGKAYGCVGGYIAGSAAMVDTIRSLAPGFIFTTSLPPATMAGANTAILYQARHK
GDRVLQQLHTRAVKKALKELDIPVIPNPSHIVPLLVGDAELAKKASDKLLEEHGIYVQAI
NYPTVPRGEERLRITPTPGHVKE-HRDHLVHAVQAVWNDLGIKRTSDWAAQGGFVGVGVE
GAEEQNQPIWKDAQLGLVEY----ES--LEQAVEREFQ----------QAPRMQTATP-I
HPAAAPA-----ASI---PVGVAA------------------------------------
------------------------------------------------------------
------------------------------------------------------------
------------------------------------------------------------
------------------------------------------------------------
------------------------------------------------------------
------------------------------------------------------------
------------------------------------------------------------
------------------------------------------------------------
------------------------------------------------------------
------------------------------------------------------------
------------------------------------------------------------
------------------------------------------------------------
------------------------------------------------------------
-------------------
>XP_659888_Aspergillus_nidulans
-------------------------------------------------MEALLQQSRAM
CPFLK--RSSPNTLRSLATATRPSTSPGGGTMTNLQRIARRCPVMSKALAV---QSARMT
GTKRFTSSAAGVP-GAGA-----GTPKPTRGSPGKRALHSTGGNGANMSTEF--HKGAQQ
IHPGL--S-NATRSHVGA--SATVSGPTPRAPVAAPFDYDAFYNAELQKKHQDKSYRYFN
NINRLAQEFPRAHTASKDEKVTVWCSNDYLGMGRNPEVLATMHKTLDTYGAGAGGTRNIS
GHNQHAVSLENTLAKLHGKEAALVFSSCFVANDATLATLGSKMPDCVILSDSLNHASMIQ
GIRHSG-AKKMVFKHNDLVDLETKLASLPLHVPKIIAFESVYSMCGSIAPIEAICDLADK
YGAITFLDEVHAVGMYGPHGAGVAEHLDYEIYASQDTANPL---------STKGTVMDRI
NIITGTLGKAYGCVGGYIAGSAALVDTIRSLAPGFIFTTSLPPATMAGADTAIRYQARHQ
QDRILQQLHTRAVKQSFKDLDIPVIPNPSHIVPLLVGDAELAKQASDKLLEEHGIYVQAI
NYPTVPRGEERLRITPTPGHTQE-LRDHLVEAVNTVWNDLGIKRASDWKAMGGFVGVGVE
AAELENQPIWTDAQLNMRPD----ET--LEAAVEREFQ---------AAVPGMKAGGAKA
KPVGSIAANPIGASI---PVAAAA------------------------------------
------------------------------------------------------------
------------------------------------------------------------
------------------------------------------------------------
------------------------------------------------------------
------------------------------------------------------------
------------------------------------------------------------
------------------------------------------------------------
------------------------------------------------------------
------------------------------------------------------------
------------------------------------------------------------
------------------------------------------------------------
------------------------------------------------------------
------------------------------------------------------------
-------------------
>XP_001398377_Aspergillus_niger
-------------------------------------------------MESLLQQSRAM
CPFLK--RTSPTTLRSLSTATRPSTSPGGGTMSNLQVLARRCPVMSKALAV---QSARLA
HTKRFTSYTAGVA-GL--------NPKQFRPTVGKRALHSTAGNGADVTPNV--YKESQR
VHPGL--TGVPKQQLEPS--AATVPGPRPHAPNAAPFNYNAFYQGELEKKHKDKSYRYFN
NINRLAKEFPRAHTASPEERVTVWCSNDYLGMGRNPEVLKSMHKTLDNYGAGAGGTRNIS
GHNQHAVALESTLAKLHNKEAALVFSSCFVANDATLATLGSKMPDCVILSDSLNHASMIQ
GIRHSG-AKKMVFKHNDLVDLETKLASLPLNVPKIIAFESVYSMCGSIAPIEKICDLADK
YGAITFLDEVHAVGMYGPHGAGVAEHLDYDIYASQDTANPR---------DTKGTVMDRI
DIITGTLGKAYGCVGGYIAGSAAMVDTIRSLAPGFIFTTSLPPATMAGADTAIQYQAQHQ
RDRVLQQLHTRAVKESLKELDIPVIPNPSHIIPLLVGDAEVAKQASDKLLEEHGIYVQAI
NYPTVPRGEERLRITPTPGHVKE-HRDHLVQALQTVWNDLGIKRASDWEAQGGFVGVGVE
GAEAANQPIWEDAQLGLQPN----ET--VEAAVTREFQTAAAEA-LSQAASRMQTATP-V
RPAAAAA-----ASI---PVGVAAA-----------------------------------
------------------------------------------------------------
------------------------------------------------------------
------------------------------------------------------------
------------------------------------------------------------
------------------------------------------------------------
------------------------------------------------------------
------------------------------------------------------------
------------------------------------------------------------
------------------------------------------------------------
------------------------------------------------------------
------------------------------------------------------------
------------------------------------------------------------
------------------------------------------------------------
-------------------
>XP_015411893_Aspergillus_nomiae
-------------------------------------------------MESLLQQSRAM
CPFLK--RTSPSSLRTLSTATRPSTSSGGGTMSNLQVIARRCPVMSKALAV---QSARMA
GTKRFTSCAAGIT-GL--------NNKHCRAPTGKRALHSTSGNGANVSAEI--YKNTQR
DPTGF--SKIKNPSNASA--AAATSGPRPDAPVAKPFNYNAFYNTELEKKHKDKSYRYFN
NINRLAQEFPRAHTTSTEERVTVWCSNDYLGMGRNPEVLATMHKTLDTYGAGAGGTRNIS
GHNQHAVGLEGTLAKLHGKEAALVFSSCFVANDATLATLGSKMPDCVILSDSLNHASMIQ
GIRHSG-AKKMVFKHNDLVDLETKLASLPLHVPKIIAFESVYSMCGSIAPIEKICDLADK
YGAITFLDEVHAVGMYGPHGAGVAEHLDYDVYASQDTANPR---------STKGTVMDRI
DIITGTLGKAYGCVGGYIAGSAAMVDTIRSLAPGFIFTTSLPPATMAGSSS---------
GDRVLQQLHTRAVKAAFKELDIPVIPNPSHIIPLLVGDAEVAKKASDKLLEEHGIYVQAI
NYPTVPRGEERLRITPTPGHVKQ-HRDHLVQAVQTVWNELGIKRTSDWEAQGGFVGVGVE
GAEAENQPIWNDVQLGLKEN----EA--IEAAVEREFA----------EAP-MQ-AT---
RPAAAAA-----SSI---PVGVAA------------------------------------
------------------------------------------------------------
------------------------------------------------------------
------------------------------------------------------------
------------------------------------------------------------
------------------------------------------------------------
------------------------------------------------------------
------------------------------------------------------------
------------------------------------------------------------
------------------------------------------------------------
------------------------------------------------------------
------------------------------------------------------------
------------------------------------------------------------
------------------------------------------------------------
-------------------
>XP_001817057_Aspergillus_oryzae
-------------------------------------------------MESLLQQSRAM
CPFLK--RTSPSSLRTLATATRPSTSSGGGTMSNLQVIARRCPVMSKALAV---QSARMA
GTKRFTSCAAGIT-GL--------GNKHCRAPTGKRTLHSTSGNGANVSAEI--YKNTQR
DPAGF--SKIKTPANATA--AAATSGPRPEAPVAKPFNYNSFYNTELEKKHKDKSYRYFN
NINRLAQEFPRAHTTSAEERVTVWCSNDYLGMGRNPEVLATMHKTLDTYGAGAGGTRNIS
GHNQHAVSLENTLAKLHGKEAALVFSSCFVANDATLATLGSKLPDCVILSDSLNHASMIQ
GIRHSG-AKKMVFKHNDLVDLEAKLAALPLHVPKIIAFESVYSMCGSIAPIEKICDLADK
YGAITFLDEVHAVGMYGPHGAGVAEHLDYDIYASQDTVNPR---------STKGTVMDRI
DIITGTLGKAYGCVGGYIAGSAAMVDTIRSLAPGFIFTTSLPPATMAGADTAIQYQARHQ
GDRVLQQLHTRAVKAAFKELDIPVIPNPSHIIPLLVGDAEVAKKASDKLLEEHGIYVQAI
NYPTVPRGEERLRITPTPGHIKE-HRDHLVQAVQTVWNELGIKRTSDWEAQGGFVGVGVD
GAEAENQPIWNDVQLGLKEN----EA--IEAAVEREFA----------EAP-MRTAT---
RPAAAAA-----SSI---PVGVAA------------------------------------
------------------------------------------------------------
------------------------------------------------------------
------------------------------------------------------------
------------------------------------------------------------
------------------------------------------------------------
------------------------------------------------------------
------------------------------------------------------------
------------------------------------------------------------
------------------------------------------------------------
------------------------------------------------------------
------------------------------------------------------------
------------------------------------------------------------
------------------------------------------------------------
-------------------
>XP_040637125_Aspergillus_ruber
-------------------------------------------------MESLLQQSRAM
CPFLK--RTSPSALRSLATATRPSTSPGGGTMSNLQILGRRCPVMSKALAV---QSARMS
GTKRFTSCAAGVA-GLGSAGHGISEKKHLRE---RQALHTTAGNGASLQSET--YKKGHV
--PNL-SQIKKTPLGV----APVMAGPCPQAPENKRFDYNSFYNGELEKKHKDKSYRYFN
NINRLAHEFPRAHTASTEERVTVWCSNDYLGMGRNPEVLATMHETLDMYGAGAGGTRNIS
GHNQHAVALENTLAKLHGKEAALVFSSCFVANDATLATLGSKMPDCVILSDSLNHASMIQ
GIRHSG-AKKMVFKHNDLVDLEAKLASLPLNVPKIIAFESVYSMCGSIAPIKKIQDLADK
YGAITFLDEVHAVGMYGPHGAGVAEHLDYEAYASQDTPNPH---------STKGTIMDRV
DIITGTLGKAYGCVGGYIAGSAALVDTIRSLAPGFIFTTSLPPATMAGANTAIQYQGRHN
GDRVLQQLHTRAVKETLKALDIPVIPNPSHIIPLLVGDAEVAKQASDKLLEEHGIYVQAI
NYPTVPRGEERLRITPTPGHVKE-HRDHLVAAIQSVWNDLGIKRTSDWKEAGGFVGVGVE
AAEAENTPIWNDSQLGLQPN----ENQDLEAAVERNFA------TAAASMVRMQTGTL--
------------ASAWIRP-----------------------------------------
------------------------------------------------------------
------------------------------------------------------------
------------------------------------------------------------
------------------------------------------------------------
------------------------------------------------------------
------------------------------------------------------------
------------------------------------------------------------
------------------------------------------------------------
------------------------------------------------------------
------------------------------------------------------------
------------------------------------------------------------
------------------------------------------------------------
------------------------------------------------------------
-------------------
>XP_040708676_Aspergillus_sydowii
---------MTAFAAPYLDSIPPSRRLPAIHTHPYPQSALHRFQELSVSMEALLQQSRAM
CPFLK--RSSPTTLRSLATATRPSTSPGGGTMSNLQRLARRCPVMSKALAV---QTARMN
GTKRFTSSAAGV-----A-----TTTKSARGTPGKRTLHSTTGNGANMSTEF--HKESQQ
IHPGF--SKSATSPHVQS--AATMTGPSPSAPAAKPFDYNGFYNTELQKKHQDKSYRYFN
NINRLAQEFPRAHTASREDKVTVWCSNDYLGMGRNPEVLSTMHKTLDMYGAGAGGTRNIS
GHNQHAVGLEDTLAKLHGKEGALVFSSCFVANDATLATLGSKMPDCVILSDSLNHASMIQ
GIRHSG-AKKMVFKHNDLIDLETKLASLPLNIPKIIAFESVYSMCGSIAPIEQICDLADK
YGAITFLDEVHAVGMYGPHGAGVAEHLDYDVYASQDTANPL---------STKGTVMDRI
DIITGTLGKAYGCVGGYIAGSAALVDTIRSLAPGFIFTTSLPPATMAGADAAIQYQSRHQ
QDRVLQQLHTRAVKQAFKNLDIPVIPNPSHIVPLLVGDAELAKQASDKLLEEHGIYVQAI
NYPTVPRGEERLRITPTPGHTQE-LRDHLVQAVNTVWNDLGIKRASDWQAMGGFVGVGVE
AAELENQPIWSDAQLELQPN----ET--LEAAVEREFH---------AA-----------
-PAPRMA--PAIASI---PVTAAA------------------------------------
------------------------------------------------------------
------------------------------------------------------------
------------------------------------------------------------
------------------------------------------------------------
------------------------------------------------------------
------------------------------------------------------------
------------------------------------------------------------
------------------------------------------------------------
------------------------------------------------------------
------------------------------------------------------------
------------------------------------------------------------
------------------------------------------------------------
------------------------------------------------------------
-------------------
>XP_001218027_Aspergillus_terreus
-------------------------------------------------MESLLQQSRAM
CPFLK--RTSPNALRTLATATRPSTSPGGGTMSNLQVLARRCPVMSKALAV---QSARMA
STKRFTSTAAGVA-GM--------TNRHFRPAPPRRDLHSTSGNGANVSPDV--YKNPQK
IHPNY--PRAHAPV-GTI--PAAVSGPRPHAPVSKPFDYNGFYNNELDKKHKDKSYRYFN
NINRLAQEFPRAHTASREERVTVWCSNDYLGMGRNPEVLASMHQTLDTYGAGAGGTRNIS
GHNQHAVALENTLAKLHGKEAALVFSSCFVANDATLATLGSKMPDCVILSDSLNHASMIQ
GIRHSG-AKKMVFKHNDLVDLETKLASLPLHVPKIIAFESVYSMCGSIAPIEKICDLADK
YGAITFLDEVHAVGMYGPHGAGVAEHLDYEVYASQDTANPL---------STKGTVMDRV
DIITGTLGKAYGCVGGYIAGSAAMVDTIRSLAPGFIFTTSLPPATMAGANTAIQYQARHN
RDRVLQQLHTRAVKSALKELDIPVIPNPSHIVPLLVGDAEVAKQASDKLLEEHGIYVQAI
NYPTVPRGEERLRITPTPGHVKE-HRDHLVQAVQAVWNDLGIKRASDWEAQGGFVGVGVE
GAEAENQPMWADAQLGLAAN----EP--LEVALERELQ-------QRVAPARLQTGQA-A
RPVAAP------ASM---PVGVAA------------------------------------
------------------------------------------------------------
------------------------------------------------------------
------------------------------------------------------------
------------------------------------------------------------
------------------------------------------------------------
------------------------------------------------------------
------------------------------------------------------------
------------------------------------------------------------
------------------------------------------------------------
------------------------------------------------------------
------------------------------------------------------------
------------------------------------------------------------
------------------------------------------------------------
-------------------
>XP_022492631_Penicillium_arizonense
-------------------------------------------------MEALLQQSRSM
CPFLK--RTSPTTLRTLSTATRPSSSPGGGTMSNLQVLARRCPVMSKALAV---QSARLH
GTKRFTSCAAGVT-GM----------QPLRAPTGKRALHTTGGHPASLASGG--YEKNER
GRPGLNNPIRSSPAAT----EAAVRGPRPEAPITGRYNYEDFYNTELEKKHKDKSYRYFN
NINRLAQEFPRAHTASTEERVTVWCSNDYLGMGRNPQVLNSMHKTLDTYGAGAGGTRNIS
GHNQHAVALEDTLAKLHGKEAALVFSSCFVANDATLATLGSKMPDCVILSDSLNHASMIQ
GIRHSG-AKKMVFKHNDLEDLEAKLASLPLSTPKIIAFESVYSMCGSIAPIEEICDLAEK
YGAITFLDEVHAVGMYGPHGAGVAEHLDYDAYASQDTAFPQ---------STKGTVQDRI
DIITGTLGKAYGCVGGYIAGSAAMVDTIRSLAPGFIFTTSLPPATMAGADTAIQYQSQQP
RDRVLQQLHTRAVKTALKDLDIPVIPNPSHIVPLLVGDAELAKRASDKLLEEHGIYVQAI
NYPTVPRGEERLRITPTPGHVKP-LREHLVQAVQAVWNDLGLKRASDWKSQGGFVGVGVE
GAEEANQPIWKDAQLGLQAG----ET--VEAAVAREFN----DAVSQTTLPPLKTATPLT
EKAHSAM-----SST---PVGVVA------------------------------------
------------------------------------------------------------
------------------------------------------------------------
------------------------------------------------------------
------------------------------------------------------------
------------------------------------------------------------
------------------------------------------------------------
------------------------------------------------------------
------------------------------------------------------------
------------------------------------------------------------
------------------------------------------------------------
------------------------------------------------------------
------------------------------------------------------------
------------------------------------------------------------
-------------------
>XP_014534399_Penicillium_digitatum
-------------------------------------------------MEALLQQSRTM
CPFLK--RTSPTTLRTLSTATRPSASPGGGTMSNLQVLGRRCPVMSKALAV---QSARLN
GTKRFTSRAGGAT-GV----------PPMRVPTGKRALHTTGGHPASLASGG--YEKNER
ENPNLASPLRSSPTAA----GTAVRGPRPEAPTNAKFNYDDFYNVELEKKHKDKSYRYFN
NINRLAKEFPRAHTASTEERVTVWCSNDYLGMGRNQQVLDSMHQTLDTYGAGAGGTRNIS
GHNKHAVALEETLAKLHGKEAALVFSSCYVANDATLATLGSKMPDCVILSDSLNHASMIQ
GIRHSG-ARKMVFKHNDLEDLEAKLASLPLSTPKIIAFESVYSMCGSIAPIEKICDLSDK
YGAITFLDEVHAVGMYGPHGAGVAEHLDYDVYASQDTASPQ---------STKGTIQDRI
DIITGTLGKAYGCVGGYIAGSAAMVDTIRSLAPGFIFTTSLPPATMAGADAAIQYQSQQP
RDRVLQHLHTRAVKTALSDLDIPVIPNPSHIVPLLVGDAELAKQASDKLLNEHGIYVQAI
NYPTVPRGEERLRITPTPGHVKP-LREHLVQAVQAVWNDLGLKRTSDWKSQGGFVGVGVE
GAEAANLPIWEDAQLGLQAG----ET--IESAVARELN----DAASQAAALPVKAATPLT
EKAYSGM-----NSA---PFSVVA------------------------------------
------------------------------------------------------------
------------------------------------------------------------
------------------------------------------------------------
------------------------------------------------------------
------------------------------------------------------------
------------------------------------------------------------
------------------------------------------------------------
------------------------------------------------------------
------------------------------------------------------------
------------------------------------------------------------
------------------------------------------------------------
------------------------------------------------------------
------------------------------------------------------------
-------------------
>XP_016603437_Penicillium_expansum
-------------------------------------------------MEALLQQSRTM
CPFLK--RTSPTTLRTLSTATRPSTSPGGGTMSNLQVLGRRCPVMSKALAV---QSARLS
GAKRFTSRAAGVG-GI----------QPMRVPTGKRALHTTGGHPASLASGG--YEKNER
GNPNLANTPRPSPTAA----GAAVRGPRPEAPTNEKFNYDSFYNVELEKKHKDKSYRYFN
NINRLAKEFPRAHTASAEERVTVWCSNDYLGMGRNQQVLDSMHKTLDTYGAGAGGTRNIS
GHNKHAVALEETLAKLHGKEAALVFSSCYVANDATLATLGSKMPDCVILSDSLNHASMIQ
GIRHSG-AKKMVFKHNDLEDLEAKLASLPLSTPKIIAFESVYSMCGSIAPIEKICDLSDK
YGAITFLDEVHAVGMYGPHGAGVAEHLDYDVYASQDTASPQ---------STKGTVQDRI
DIITGTLGKAYGCVGGYIAGSAAMVDTIRSLAPGFIFTTSLPPATMAGADTAIQYQSQQP
RDRVLQHLHTRAVKTALNDLDIPVIPNPSHIVPLLVGDAELAKQASDKLLNEHGIYVQAI
NYPTVPRGEERLRITPTPGHVKP-LREHLVQAVQAVWNDLGLKRTSDWKSQGGFVGVGVE
GAEAANLPIWEDAQLGLQAG----ET--VEGAVARELH----DAAAQATVPHLKAATPLT
EKAHSGL-----NST---PVGVVA------------------------------------
------------------------------------------------------------
------------------------------------------------------------
------------------------------------------------------------
------------------------------------------------------------
------------------------------------------------------------
------------------------------------------------------------
------------------------------------------------------------
------------------------------------------------------------
------------------------------------------------------------
------------------------------------------------------------
------------------------------------------------------------
------------------------------------------------------------
------------------------------------------------------------
-------------------
>XP_040648701_Penicillium_griseofulvum
-------------------------------------------------MEALLQQSRTM
CPFLK--RTSPTTLRTLSTATRPSTSPGGGTMSNLQVLGRRCPVMSKALAV---QSARLS
GSKRFTSRAAGVA-AF----------QPARVPTGKRALHTTGGHPASLASGG--YEKTER
GNPNLPNPLRSSLAAHAAHPGPAVRGPRPEAPTNSKFNYDDFYNVELEKKHKDKSYRYFN
NINRLAKEFPRAHTASAEERVTVWCSNDYLGMGRNPQVLDSMHKTLDTYGAGAGGTRNIS
GHNQHAVALEHTLAKLHGKEAALVFSSCYVANDATLATLGSKMPDCVILSDSLNHASMIQ
GIRHSG-AKKMVFKHNDMEDLEAKLASLPLGTPKIIAFESVYSMCGSIAPIEKICDLADK
YGAITFLDEVHAVGMYGPHGAGVAEHLDYDAYASQDTASPQ---------STKGTIQDRI
DIITGTLGKAYGCVGGYIAGSAAMVDTIRSLAPGFIFTTSLPPATMAGADAAIQYQAQQP
RDRVLQQLHTRAVKAAFNDLDIPVIPNPSHIVPLLVGDAELAKQASDKLLEEHGIYVQAI
NYPTVPRGEERLRITPTPGHVKP-LREHLVQAVQAVWNDLGLKRTSDWKSQGGFVGVGVE
GAEAANMPIWEDAQLGLQAG----ET--IEGAVAREFN----DAAAQATVP-LKAATPLT
EKAYSGM-----NST---PVGVVA------------------------------------
------------------------------------------------------------
------------------------------------------------------------
------------------------------------------------------------
------------------------------------------------------------
------------------------------------------------------------
------------------------------------------------------------
------------------------------------------------------------
------------------------------------------------------------
------------------------------------------------------------
------------------------------------------------------------
------------------------------------------------------------
------------------------------------------------------------
------------------------------------------------------------
-------------------
>XP_038925057_Penicillium_roqueforti
-------------------------------------------------MEALLQQSRTM
CPFLK--RTSPATLRTLSTATRPCTSPGGGTMSNLQVLGRRCPVMSKALAV---QSARLS
GAKRFTSRAAGVA-SV----------QPLRVPTGKRALHTTGGHPASLASGG--YEKNDR
GNPNLAT-LRSSPTAASASAGAAVRGPRPEAPTNERFNYDDFYNVELEKKHKDKSYRYFN
NINRLAKEFPRAHTASVEERVTVWCSNDYLGMGRNLQVLDSMHKTLDTYGAGAGGTRNIS
GHNQHAIALEETLAKLHGKEAALVFSSCYVANDATLATLGSKMPDCVILSDSLNHASMIQ
GIRHSG-AKKMVFKHNDMEDLEAKLASLPLGTPKIIAFESVYSMCGSIAPIEKICDLAEK
YGAITFLDEVHAVGMYGPHGAGVAEHLDYDAYASQDTATPQ---------STKGTVQDRI
DIITGTLGKAYGCVGGYIAGSAAMVDTIRSLAPGFIFTTSLPPATMAGADAAIQYQSQEP
RDRILQQLHTRAVKAAFNDLDIPVIPNPSHIVPLLVGDAELAKLASDKLLEEHDIYVQAI
NYPTVPRGEERLRITPTPGHVKH-LREHLVQAVQAVWNDLGLKRTSDWKRQGGFVGVGVE
GAEAANLPIWEDAQLGLKAG----ET--LETAVAREFN----DAASQTTVLPLKAATPLT
EKAYSAV-----NSA---PVGVVA------------------------------------
------------------------------------------------------------
------------------------------------------------------------
------------------------------------------------------------
------------------------------------------------------------
------------------------------------------------------------
------------------------------------------------------------
------------------------------------------------------------
------------------------------------------------------------
------------------------------------------------------------
------------------------------------------------------------
------------------------------------------------------------
------------------------------------------------------------
------------------------------------------------------------
-------------------
>XP_002565276_Penicillium_rubens
-------------------------------------------------MEALLQQSRTM
CPFLK--RTSPTTLRTLSTATRP--SPGGGTMSNLQVLGRRCPVMSKALAV---QSARLS
GTKRFTSRAAGVA-GC----------QSLRVPTGKRALHTTGGHPASLASGG--YEKNER
GNPNLANPLRSSPTAAGV--GTAVRGPRPEAPANEKFNYGNFYNAELEKKHKDKSYRYFN
NINRLANEFPRAHTASAEERVTVWCSNDYLGMGRNPQVLDSMHKTLDTYGAGAGGTRNIS
GHNQHAVALEDTLAKLHGKEAALVFSSCFVANDATLSTLGSKMPDCVILSDSLNHASMIQ
GIRHSG-AKKMVFKHNDLEDLEAKLASLPLSTPKIIAFESVYSMCGSIAPIEKICDLSDK
YGAITFLDEVHAVGMYGPHGAGVAEHLDYDVYASQDTASPQ---------STKGTVQDRI
DIITGTLGKAYGCVGGYIAGSAAMVDTIRSLAPGFIFTTSLPPATMAGADTAIQYQSQQP
RDRILQQLHTRAVKTALSDLDIPVIPNPSHIVPLLVGDAELAKQASDKLLEEHGIYVQAI
NYPTVPRGEERLRITPTPGHVKP-LREHLVQAVQAVWNDLGLKRTSDWKSQGGFVGVGVE
GAEAANRPIWEDAQLGLQAG----ET--LEGAVAREFN----DAAAQAAVPLLKAATPLT
EKAYSGM-----NST---PVGVVA------------------------------------
------------------------------------------------------------
------------------------------------------------------------
------------------------------------------------------------
------------------------------------------------------------
------------------------------------------------------------
------------------------------------------------------------
------------------------------------------------------------
------------------------------------------------------------
------------------------------------------------------------
------------------------------------------------------------
------------------------------------------------------------
------------------------------------------------------------
------------------------------------------------------------
-------------------
>XP_040814611_Penicillium_solitum
-------------------------------------------------MEALLQQSRTM
CPFLK--RTSPTTLRTLSTATRPSTSPGGGTMSNLQVLGRRCPVMSKALAV---QSARLS
GTKRFTSRAAGVS-GI----------QSMRVPTGKRALHTTGGHPASLASGG--YEKNER
ENPNLANPLRSSATAAA---DAAVRGPRPEAPTNKRFNYNDFYNVELEKKHKDKSYRYFN
NINRLAKEFPRAHTASAEERVTVWCSNDYLGMGRNQQVLDSMHKTLDTYGAGAGGTRNIS
GHNQHAVALEDTLAKLHGKEAALVFSSCYVANDATLATLGSKMPDCVILSDSLNHASMIQ
GIRHSG-AKKMVFKHNDMEDLEAKLASLPLGTPKIIAFESVYSMCGSIAPIEKICDLSDK
YGAITFLDEVHAVGMYGPHGAGVAEHLDYDAYASQDTASPQ---------STKGTVQDRI
DIITGTLGKAYGCVGGYIAGSAAMVDTIRSLAPGFIFTTSLPPATMAGADAAIQYQSQQP
RDRVLQQLHTRAVKSAFKDLDIPVIPNPSHIVPLLVGSAELAKQASDKLLEEHGIYVQAI
NYPTVPRGEERLRITPTPGHVKP-LREHLVQAVQTVWNDLGLKRTSDWKSQGGFVGVGVE
GAEAANLPIWEDAQLGLQAG----ET--LEGAVAREFN----DAAAQATVPSLKAATPLT
EKAYSGM-----NST---PVGVVA------------------------------------
------------------------------------------------------------
------------------------------------------------------------
------------------------------------------------------------
------------------------------------------------------------
------------------------------------------------------------
------------------------------------------------------------
------------------------------------------------------------
------------------------------------------------------------
------------------------------------------------------------
------------------------------------------------------------
------------------------------------------------------------
------------------------------------------------------------
------------------------------------------------------------
-------------------
>XP_022583352_Penicilliopsis_zonata
-------------------------------------------------MESLLQQSRAM
CPFLK--RTSPAALRTLATATRPQGSPGGGTMSNLQVIARRCPVMSKALAV---QSARLA
NTKRFTSSAAGVSMGV--------------KPVGRRGLHGTGNHGASVEAES--YKKVEQ
-------PSGKFPLNTKAGTTGTFAGPRPEAPVSPRFDYNGFYQAELAKKHKDKSYRYFN
NINRLAQEFPRAHTASREERVTVWCSNDYLGMGRNRQVLETMHRTLDTYGAGAGGTRNIS
GHNQHAVGLEKTLATLHAKEAALVFSSCFVANDATLATLGSKMPDCVILSDSLNHASMIQ
GIRHSG-AKKMVFKHNDLHDLETKLASLPAHVPKIIAFESVYSMCGSVAPIEKICDLADK
YGAITFLDEVHAVGMYGPHGAGVAEHLDYEVYQSLDTPTPR---------STRGTVMDRI
DIITGTLGKAYGCVGGYIAGSAALVDTIRSLAPGFIFTTSLPPATMAGADTAIQYQATHQ
RDRVLQQLHTRAVKQSLSDLDIPVIPNPSHIIPLLVGDAELAKQASDKLLDEHGIYVQAI
NFPTVPRGEERLRITPTPGHVKH-LRDHLVQSVQAVWSDLGLKRTSDWKALGGFVGVGVD
GAQAANSPIWTDAQLGLHQA----ES--VEEAVARELR-TDAAEKQQEVVSRMRTATTAA
TPAAPAAPAAPVAS----PTGVAF------------------------------------
------------------------------------------------------------
------------------------------------------------------------
------------------------------------------------------------
------------------------------------------------------------
------------------------------------------------------------
------------------------------------------------------------
------------------------------------------------------------
------------------------------------------------------------
------------------------------------------------------------
------------------------------------------------------------
------------------------------------------------------------
------------------------------------------------------------
------------------------------------------------------------
-------------------
>XP_016623948_Cladophialophora_bantiana
-------------------------------------------------MEALLHQSKGV
CPFLK--KTSPATLRSLSTSTR--QSPGGGTITNLQFIARRCPVMNKALAV---QSARIN
SRRSYGNVAAGA--GV-------------VKSLLEKKLHTSAEKKASVDTNL--FRPPQP
APPP---QAVKNADAVKK--PDTYAGPRPNAPPAPRFDYEGFYNNELDKKHKDKSYRYFN
NINRLAKEFPRAHMAAKDERVTVWCSNDYLGMGRNKHVLKTMHDTLDTYGAGAGGTRNIS
GHNKHAVELEKTLADLHGKEGALVFSSCYVANDATLATLGSKLPDCVILSDSMNHASMIQ
GIRHSG-AKKMVFKHNDLVDLETKLASLPPEQPKIIAFESVYSMCGSIAPIEAICDLADK
YGAITFLDEVHAVGMYGPRGAGVAEHLDYDVYADPNR-TKE---------SQRGTVMDRV
DIITGTLGKAYGCVGGYIAGSASLVDTIRSLAPGFIFTTSLPPATMAGARAAIEYQAVYQ
GDRRLQQLHTRALKDDLTARGIPVIPNPSHIVPLLVGDAETAKKASDMLLNDYDIYVQSI
NYPTVPRGEERLRITPTPGHTSE-LRAELVDALENVWNRLNIKRVKDWEAQGGFVGVGVK
DAAPV-ESLWTDAQLERAAQSLDPE-PLVQQASEARAL----------------------
------------------PIAAAAAA----------------------------------
------------------------------------------------------------
------------------------------------------------------------
------------------------------------------------------------
------------------------------------------------------------
------------------------------------------------------------
------------------------------------------------------------
------------------------------------------------------------
------------------------------------------------------------
------------------------------------------------------------
------------------------------------------------------------
------------------------------------------------------------
------------------------------------------------------------
------------------------------------------------------------
-------------------
>XP_008727873_Cladophialophora_carrionii
-------------------------------------------------MEALLHQSKGV
CPFLK--KTSPATLRSLSSTTR--QSPGGGTITNLQFIARRCPVMNKALAV---QSARIN
HRRSYGSVAAGT--GV-------------VKSLLEKKLHTAAEKKASVDTNV--FRPEQQ
APPP---QKVKA--FGKK--PDTFAGPKPHAPPAPRFDYEAFYNNELDKKHKDKSYRYFN
NINRLAKEFPRAHMAAKEEKVTVWCSNDYLGMGRNSHVLKTMKETLDMYGAGAGGTRNIS
GHNQHAVALEKSLADLHGKEGALVFSSCYVANDATLATLGSKLPDCVILSDSMNHASMIQ
GIRHSG-AKKMVFKHNDLADLEAKLASLSPETPKIIAFESVYSMCGSVAPIEAICDLADK
YGAITFLDEVHAVGMYGPRGAGVAEHLDYDVYADPNR-TKE---------SQRGTVMDRI
DIITGTLGKAYGCVGGYIAGSSALVDTIRSLAPGFIFTTSLPPATMAGARTAIEYQIRYQ
GDRRLQQLHTRALKDDLTARGIPVIPNPSHIVPLLVGDAETAKKASDMLLTDYDIYVQSI
NYPTVPRGEERLRITPTPGHTAA-LRAELVEALENVWNRLSIKRVADWAAQGGFVGVGVK
DAEPV-QPLWTDAQLVDADQSLAAE-THVEEATAERV-----------------------
------------------PIVAAAAA----------------------------------
------------------------------------------------------------
------------------------------------------------------------
------------------------------------------------------------
------------------------------------------------------------
------------------------------------------------------------
------------------------------------------------------------
------------------------------------------------------------
------------------------------------------------------------
------------------------------------------------------------
------------------------------------------------------------
------------------------------------------------------------
------------------------------------------------------------
------------------------------------------------------------
-------------------
>XP_016247575_Cladophialophora_immunda
-------------------------------------------------MEALLHQSKGV
CPFLK--KTSPATLRSLSTSTH--QSPGGGTITNLQFIARRCPVMNKALAV---QSARIN
SRRSYGNVAAGA--GV-------------VKSLLEKKLHTSAEKKASVDTNM--FRPPQP
APPP---QTVKN--VVKK--PDTYAGPRPSAPTAPRFDYEGFYNNELDKKHKDKSYRYFN
NINRLAKEFPRAHMAAKDERVTVWCSNDYLGMGRNKHVLKTMHETLDMYGAGAGGTRNIS
GHNKHAVELEKTLADLHGKEGALVFSSCYVANDATLATLGSKLPDCVILSDSMNHASMIQ
GIRHSG-AKKMVFKHNDLVDLESKLASLPPEQPKIIAFESVYSMCGSIAPIEAICDLADK
YGAITFLDEVHAVGMYGPRGAGVAEHLDYDVYANPNR-TKE---------SQKGTVMDRI
DIITGTLGKAYGCVGGYIAGSASLVDAIRSLAPGFIFTTSLPPATMAGARAAIEYQAVYQ
GDRRLQQLHTRALKEDLTAKGIPVIPNPSHIVPLLVGDAETAKKASDMLLTEYDIYVQSI
NYPTVPRGEERLRITPTPGHTSE-LRAELVDALENVWSRLNIKRVKDWEAQGGFVGVGVK
DAEPV-QSLWTDAQLESAAQSLVAE-PLIEEATKERVL----------------------
------------------PIAAAAA-----------------------------------
------------------------------------------------------------
------------------------------------------------------------
------------------------------------------------------------
------------------------------------------------------------
------------------------------------------------------------
------------------------------------------------------------
------------------------------------------------------------
------------------------------------------------------------
------------------------------------------------------------
------------------------------------------------------------
------------------------------------------------------------
------------------------------------------------------------
------------------------------------------------------------
-------------------
>XP_007743641_Cladophialophora_psammophila
-------------------------------------------------MEALLHQSKGV
CPFLK--KTSPATLRSLSTSTR--QSPGGGTITNLQFIARRCPVMNKALAV---QSARIN
SRRSYGNVAAGT--GV-------------VKSLLEKKLHTSAEKKASVDTNL--FRPPQP
APPP---QAVKN--AVQK--PDTYAGPRPSAPPAPRFDYEGFYNNELDKKHKDKSYRYFN
NINRLAKEFPRAHMAAKDERVTVWCSNDYLGMGRNKHVLKTMHDTLDMYGAGAGGTRNIS
GHNKHAVELEKTLADLHGKEGALVFSSCYVANDATLATLGSKLPDCVILSDSMNHASMIQ
GIRHSG-AKKMVFKHNDLADLETKLASLPPEQPKIIAFESVYSMCGSIAPIEAICDLADK
YGAITFLDEVHAVGMYGPRGAGVAEHLDYDTYADPDR-TKE---------SQRGTVMDRI
DIITGTLGKAYGCVGGYIAGSASLVDTIRSLAPGFIFTTSLPPATMAGARAAIEYQAVYQ
GDRRLQQLHTRALKDDLTARGIPVIPNPSHIVPLLVGDAETAKKASDMLLNDYDIYVQSI
NYPTVPRGEERLRITPTPGHTSE-LRAELIDALENVWNRLNIKRVKDWEAQGGFVGVGVK
DAAPV-ESLWTDAQLESAAQSLVAE-PLAQQASEARAL----------------------
------------------PIAAAAA-----------------------------------
------------------------------------------------------------
------------------------------------------------------------
------------------------------------------------------------
------------------------------------------------------------
------------------------------------------------------------
------------------------------------------------------------
------------------------------------------------------------
------------------------------------------------------------
------------------------------------------------------------
------------------------------------------------------------
------------------------------------------------------------
------------------------------------------------------------
------------------------------------------------------------
-------------------
>XP_018694575_Fonsecaea_erecta
-------------------------------------------------MEALLHQSKGV
CPFLK--KTSPATLRSLSTSTR--QSPGGGTITNLQFIARRCPVMNKALAV---QSARIN
TRRSYGNVAGGA--GV-------------VKSLLEKKLHTSAEKKASVDTHM--FRPPQP
APPP---QTVKN--ASLK--PDTYAGPRPNAPPAPRFDYEAFYNNELDKKHKDKSYRYFN
NINRLAKEFPRAHMAAKDDRVTVWCSNDYLGMGRNKHVLKTMHETLDMYGAGAGGTRNIS
GHNKHAVELEKTLADLHGKEGALVFSSCYVANDATLATLGSKLPDCVILSDSMNHASMIQ
GIRHSG-AKKMVFKHNDLVDLEAKLASLPPEQPKIIAFESVYSMCGSIAPIEAICDLADK
YGAITFLDEVHAVGMYGPRGAGVAEHLDFDVYANPNR-TRE---------SQKGSVMDRI
DIITGTLGKAYGCVGGYIAGSASLVDTIRSLAPGFIFTTSLPPATMAGARAAIEYQSIYQ
GDRRLQQLHTRALKEDLTARGIPVIPNPSHIVPLLVGDAETAKKASDMLLTDYDIYVQSI
NYPTVPRGEERLRITPTPGHTPE-LRAELVDALENVWNRLNIKRVKDWEAQGGFVGVGVK
DAEPV-LSLWTDAQLERAAQSLVAQ-PLIEEAAEERVL----------------------
------------------PIAAAAA-----------------------------------
------------------------------------------------------------
------------------------------------------------------------
------------------------------------------------------------
------------------------------------------------------------
------------------------------------------------------------
------------------------------------------------------------
------------------------------------------------------------
------------------------------------------------------------
------------------------------------------------------------
------------------------------------------------------------
------------------------------------------------------------
------------------------------------------------------------
------------------------------------------------------------
-------------------
>XP_022510278_Fonsecaea_monophora
-------------------------------------------------MEALLHQSKGV
CPFLK--KTSPATLRSLSTSTR--QSPGGGTITNLQFIARRCPVMNKALAV---QSARIN
TRRSYGNVAAGA--GV-------------VKSLLEKKLHTSAEKKASVDTNL--FRPPQP
APPP---QTVKN--IVKK--PDTYAGPRPNAPPAPRFDYERFYNNELEKKHKDKSYRYFN
NINRLAKEFPRAHMVAKDEKVTVWCSNDYLGMGRNKHVLKTMHETLDMYGAGAGGTRNIS
GHNKHAVELEKTLADLHGKEGALVFSSCYVANDATLATLGSKLPDCVILSDSMNHASMIQ
GIRHSG-AKKMVFKHNDLVDLEAKLASLPPEQPKIIAFESVYSMCGSIAPIEAICDLADK
YGAITFLDEVHAVGMYGPRGAGVAEHLDYDVYANPNR-TKE---------SQKGTVMDRI
DIITGTLGKAYGCVGGYIAGSASLVDTIRSLAPGFIFTTSLPPATMAGARAAIEYQAVYQ
GDRRLQQLHTRALKDDLTARGIPVIPNPSHIVPLLVGDAETAKKASDMLLNDYDIYVQSI
NYPTVPRGEERLRITPTPGHTPE-LRAELIDALENVWTRLNIKRVKDWEAQGGFVGVGVK
DAEPV-QSLWTDAQLEHAAQSPAAE-ALIKEAAEERAL----------------------
------------------PIAAAAA-----------------------------------
------------------------------------------------------------
------------------------------------------------------------
------------------------------------------------------------
------------------------------------------------------------
------------------------------------------------------------
------------------------------------------------------------
------------------------------------------------------------
------------------------------------------------------------
------------------------------------------------------------
------------------------------------------------------------
------------------------------------------------------------
------------------------------------------------------------
------------------------------------------------------------
-------------------
>XP_016630986_Fonsecaea_multimorphosa
-------------------------------------------------MEALLHQSKGV
CPFLK--KTSPATLRTLSTSTR--QSPGGGTITNLQFIARRCPVMNKALAV---QSARIN
TRRSYGNVAAGA--GV-------------VKSLLEKKLHTSAEKKASVDTNV--FRPPQT
APPP---QTVKK--VAKK--PETYAGPRPSAPPAPRFDYEGFYNNELDKKHKDKSYRYFN
NINRLAKEFPRAHMAAKDERVTVWCSNDYLGMGRNKHVLKTMHETLDMYGAGAGGTRNIS
GHNKHAVELEKTLADLHGKEGALVFSSCYVANDATLATLGSKLPDCVILSDSMNHASMIQ
GIRHSG-AKKMVFKHNDLVDLETKLASLPPEQPKIIAFESVYSMCGSIAPIEAICDLADK
YGAITFLDEVHAVGMYGPRGAGVAEHLDYDVYADPNR-TKE---------SQKGTVMDRI
DIITGTLGKAYGCVGGYIAGSASLVDTIRSLAPGFIFTTSLPPATMAGARAAIEYQAVYQ
GDRRLQQLHTRALKEDLTARGIPVIPNPSHIVPLLVGDAETAKKASDMLLTDYDIYVQSI
NYPTVPRGEERLRITPTPGHTSE-LRAELVDALENVWNRLNIKRVKDWEAQGGFVGVGVK
DAEPV-QSLWTDAQLENAAQSLVAE-PLIEEAAEQRVL----------------------
------------------PIAAAAA-----------------------------------
------------------------------------------------------------
------------------------------------------------------------
------------------------------------------------------------
------------------------------------------------------------
------------------------------------------------------------
------------------------------------------------------------
------------------------------------------------------------
------------------------------------------------------------
------------------------------------------------------------
------------------------------------------------------------
------------------------------------------------------------
------------------------------------------------------------
------------------------------------------------------------
-------------------
>XP_022495811_Fonsecaea_nubica
-------------------------------------------------MEALLHQSKGV
CPFLK--KTSPATLRSLSTSTR--QSPGGGTITNLQFIARRCPVMNKALAV---QSARIN
TRRSYGNVAAGA--GV-------------VKSLLEKKLHTSAEKKASVDTNL--FRPPQP
APPP---QTVKN--VVKK--PDTYAGPRPNAPPAPRFDYERFYNNELEKKHKDKSYRYFN
NINRLAKEFPRAHMAATDEKVTVWCSNDYLGMGRNKHVLKTMHETLDMYGAGAGGTRNIS
GHNKHAVELEKTLADLHGKDGALVFSSCYVANDATLATLGSKLPDCVILSDSMNHASMIQ
GIRHSG-AKKMVFKHNDLADLEAKLASLPPEQPKIIAFESVYSMCGSIAPIEAICDLADK
YGAITFLDEVHAVGMYGPRGAGVAEHLDYDVYANPNR-TKE---------SQKGTVMDRI
DIITGTLGKAYGCVGGYIAGSASLVDTIRSLAPGFIFTTSLPPATMAGARAAIEYQAVYQ
GDRRLQQLHTRALKDDLTARGIPVIPNPSHIVPLLVGDAETAKKASDMLLNDYDIYVQSI
NYPTVPRGEERLRITPTPGHTPE-LRAELIDALENVWTRLNIKRVKDWEAQGGFVGVGVK
DAEPV-QSLWTDAQLEHAAQSPVAE-ALIKEAAEERVL----------------------
------------------PIAAAAA-----------------------------------
------------------------------------------------------------
------------------------------------------------------------
------------------------------------------------------------
------------------------------------------------------------
------------------------------------------------------------
------------------------------------------------------------
------------------------------------------------------------
------------------------------------------------------------
------------------------------------------------------------
------------------------------------------------------------
------------------------------------------------------------
------------------------------------------------------------
------------------------------------------------------------
-------------------
>XP_013279844_Fonsecaea_pedrosoi
-------------------------------------------------MEALLHQSKGV
CPFLK--KTSPATLRSLSTSTR--QSPGGGTITNLQFIARRCPVMNKALAV---QSARIN
TRRSYGNVAAGA--GV-------------VKSLLEKKLHTSAEKKASVDTNL--FRSPQP
APPP---QTVKN--VVKK--PDTYAGPRPNAPPAPRFDYERFYNNELEKKHKDKSYRYFN
NINRLAKEFPRAHMAAKDEKVTVWCSNDYLGMGRNKHVLKTMHETLDMYGAGAGGTRNIS
GHNKHAVELEKTLADLHGKEGALVFSSCYVANDATLATLGSKLPDCVILSDSMNHASMIQ
GIRHSG-AKKMVFKHNDLVDLEAKLASLPPEQPKIIAFESVYSMCGSIAPIEAICDLADK
YGAITFLDEVHAVGMYGPRGAGVAEHLDYDVYANPNR-TKE---------SQKGTVMDRI
DIITGTLGKAYGCVGGYIAGSASLVDTIRSLAPGFIFTTSLPPATMAGARAAIEYQAVYQ
GDRRLQQLHTRALKDDLTARGIPVIPNPSHIVPLLVGDAETAKKASDMLLNDHDIYVQSI
NYPTVPRGEERLRITPTPGHTPE-LRAELIDALENVWTRLNIKRVKDWEAQGGFVGVGVK
DAEPV-QSLWTDAQLEHAAQSPAAE-ALIKEAAEERAL----------------------
------------------PIAAAAA-----------------------------------
------------------------------------------------------------
------------------------------------------------------------
------------------------------------------------------------
------------------------------------------------------------
------------------------------------------------------------
------------------------------------------------------------
------------------------------------------------------------
------------------------------------------------------------
------------------------------------------------------------
------------------------------------------------------------
------------------------------------------------------------
------------------------------------------------------------
------------------------------------------------------------
-------------------
>XP_007755290_Cladophialophora_yegresii
-------------------------------------------------MEALLHQSKGV
CPFLK--KTSPATLRSLSTSTR--QSPGGGTITNLQFIARRCPVMNKALAV---QSARIN
NRRSYGNVAAGT--GV-------------VKSLLEKKLHTSAEKKASVDTNV--FRPAQQ
APPP---QKVKA--FGKQ--PDTFAGPKPHAPPAPRFNYEGFYTNELDKKHKDKSYRYFN
NINRLAKEFPRAHMAAQEEKVTVWCSNDYLGMGRNSHVLKTMKETLDMYGAGAGGTRNIS
GHNQHAVALEKTLADLHGKEGALVFSSCYVANDATLATLGSKLPDCVILSDSMNHASMIQ
GIRHSG-AKKMVFKHNDLADLEAKLASLSPETPKIIAFESVYSMCGSVAPIEAICDLADK
YGAITFLDEVHAVGMYGPRGAGVAEHLDYDVYADPNR-TKE---------SQRGTIMDRI
DIITGTLGKAYGCVGGYIAGSSALVDTIRSLAPGFIFTTSLPPATMAGARTAIEYQARYQ
GDRRLQQLHTRALKDDLTARGIPVIPNPSHIVPLLVGDAETAKQASDMLLTDYDIYVQSI
NYPTVPRGEERLRITPTPGHTAA-LRAELVEALENVWNRLSVKRVADWAAQGGFVGVGVK
DAEPV-QPLWTDAQLADADQSFAAE-TRAEEVTDERV-----------------------
------------------PIVAAAAA----------------------------------
------------------------------------------------------------
------------------------------------------------------------
------------------------------------------------------------
------------------------------------------------------------
------------------------------------------------------------
------------------------------------------------------------
------------------------------------------------------------
------------------------------------------------------------
------------------------------------------------------------
------------------------------------------------------------
------------------------------------------------------------
------------------------------------------------------------
------------------------------------------------------------
-------------------
>XP_016240711_Exophiala_spinifera
-------------------------------------------------MEALLHQSKGV
CPFLK--KTSPATLRSLSTSTR--QSPGGGTITNLQFIARRCPVMNKALAV---QSARL-
GHRNYGKVATST--GV-------------VKSLLEKKLHTSAEKKASVDTTM--FRPAQQ
APPP---QKAQS--SVKK--PDTYAGPRPNAPPTPRFDYDAFYNHELEKKHKDKSYRYFN
NINRLAKEFPRAHMAVPEERVTVWCSNDYLGMGRNKHVLKTMHETLDMYGAGAGGTRNIS
GHNQHAVALEKTLADLHGKDGALVFSSCYVANDATLATLGSKLPDCVILSDSMNHASMIQ
GIRHSG-AKKMVFKHNDLVDLEAKLASLPPEQPKIIAFESVYSMCGSVAPIEAICDLADK
YGAITFLDEVHAVGMYGPRGAGVAEHLDYEVYANPAR-TKE---------SQRGSVMDRI
DIITGTLGKAYGCVGGYIAGSAALVDTIRSLAPGFIFTTSLPPATMAGARTAIEYQARYQ
GDRRLQQLHTRALKDELTGRGIPVIPNPSHIVPVLVGDAETAKQASDMLLSDYGIYVQSI
NYPTVPRGEERLRITPTPGHTDD-LRAELVDALENVWDRLNIKRVADWEAQGGFVGVGVK
DAEPV-QPLWTDTQLAHAAQ--VTEPEVADEATEERIM----------------------
------------------PIAAAAA-----------------------------------
------------------------------------------------------------
------------------------------------------------------------
------------------------------------------------------------
------------------------------------------------------------
------------------------------------------------------------
------------------------------------------------------------
------------------------------------------------------------
------------------------------------------------------------
------------------------------------------------------------
------------------------------------------------------------
------------------------------------------------------------
------------------------------------------------------------
------------------------------------------------------------
-------------------
>XP_016262393_Exophiala_oligosperma
-------------------------------------------------MEALLHQSKGV
CPFLK--KTSPATLRSLSTSSR--QSPGGGTITNLQFIARRCPVMNKALAV---QSARL-
GQRNYGKVATGT--GV-------------VKSLLEKKLHTSAEKKASVDTNM--IRPAQH
APPP---QKAQS--FVKK--PDTYAGPRPNAPPAPRFDYDAFYNHELEKKHKDKSYRYFN
NINRLAKEFPRAHMAGPEERVTVWCSNDYLGMGRNKHVLKTMHETLDMYGAGAGGTRNIS
GHNQHAVALEKTLADLHGKDGALVFSSCYVANDATLATLGSKLPDCVILSDSMNHASMIQ
GIRHSG-AKKMVFKHNDLVDLEAKLATLPPEQPKIIAFESVYSMCGSVAPIEAICDLADK
YGAITFLDEVHAVGMYGPRGAGVAEHLDYEVYANPTR-TKE---------SQKGSVMDRI
DIITGTLGKAYGCVGGYIAGSAALVDAIRSLAPGFIFTTSLPPATMAGARTAIEYQARYQ
GDRRLQQLHTRALKDELTGRGIPVIPNPSHIVPVLVGDAETAKQASDMLLSDYGIYVQSI
NYPTVPRGEERLRITPTPGHTDG-LRAELVDALENVWERLNIKRVADWEAQGGFVGVGVK
DAEPV-QPLWTDTQLAHAAQ--VAEPEVADEATEERVM----------------------
------------------PIAAAAA-----------------------------------
------------------------------------------------------------
------------------------------------------------------------
------------------------------------------------------------
------------------------------------------------------------
------------------------------------------------------------
------------------------------------------------------------
------------------------------------------------------------
------------------------------------------------------------
------------------------------------------------------------
------------------------------------------------------------
------------------------------------------------------------
------------------------------------------------------------
------------------------------------------------------------
-------------------
>XP_013312206_Exophiala_xenobiotica
-------------------------------------------------MEALLHQSKGV
CPFLK--KTSPATLRSLSTSTR--QSPGGGTITNLQFIARRCPVMNKALAV---QSARL-
GQRNYGKVAAGT--GV-------------VKSLLEKKLHTSAEKKASVDTNT--FRPAQQ
APPP---QKVQS--FVKK--PDTYAGLKPSAPPTPRFDYDGFYHNELDKKHKDKSYRYFN
NINRLAKEFPRAHMAVPEERVTVWCSNDYLGMGRNKHVLKTMHETLDMYGAGAGGTRNIS
GHNQHAVALEKTLADLHGKDGALVFSSCYVANDATLATLGSKLPDCVILSDSMNHASMIQ
GIRHSG-AKKMVFKHNDLVDLETKLASLPPEQPKIIAFESVYSMCGSVAPIEAICDLADK
YGAITFLDEVHAVGMYGPRGAGVAEHLDYDIYANPNR-TKD---------SQKGSVMDRI
DIITGTLGKAYGCVGGYIAGSAALVDTVRSLAPGFIFTTSLPPATMAGARTAIEYQARYQ
GDRRLQQLHTRALKDELTGRGIPVIPNPSHIVPVLVGDAETAKQASDMLLTDYGIYVQSI
NYPTVPRGEERLRITPTPGHTAD-LKAELVDALENVWQRLNINRIADWETQGGFVGVGVK
DAALV-EPLWTDAQLAHAAD--VSEPAAVDEATEERVM----------------------
------------------PIAAAAA-----------------------------------
------------------------------------------------------------
------------------------------------------------------------
------------------------------------------------------------
------------------------------------------------------------
------------------------------------------------------------
------------------------------------------------------------
------------------------------------------------------------
------------------------------------------------------------
------------------------------------------------------------
------------------------------------------------------------
------------------------------------------------------------
------------------------------------------------------------
------------------------------------------------------------
-------------------
>XP_007726545_Capronia_coronata
-------------------------------------------------MEALLQQSKGV
CPFLK--KTSPATLRSLSTSTH--QSPGGGTITNLQFIARRCPVMNKALAI---QSARMT
SRRSYGKAAAGT--GV-------------VKSLLEKKLHTSAEKKANVAPST--FRPVQP
APPL---QKVQP--AVKK--PDAYAGPKPTPPTAPRFDYERFYNNELEKKHKDKSYRYFN
NINRLAKEFPRAHKETKEERVTVWCSNDYLGMGRNKHVLKTMHETLDMYGAGAGGTRNIS
GHNQHAVALEKTLADLHGKEGALVFSSCYVANDATLATLGSKLPDCVILSDSLNHASMIQ
GIRHSG-AKKMVFKHNDLVDLEAKLASLPPEQPKIIAFESVYSMCGSVAPIEAICDLADK
YGAITFLDEVHAVGMYGPRGAGVAEHLDYEVYANPHR-NKE---------MQKGTVMDRV
DIITGTLGKAYGCVGGYIAGSAALVDAIRSLAPGFIFTTSLPPATMAGARAAIEYQARYQ
GDRRLQQLHTRALKDDLTKRGIPVIPNPSHIVPILVGDAEVAKQASDMLLNDYDIYVQSI
NYPTVPRGEERLRITPTPGHTTE-LRAEIVDALEQVWERLDIKRIADWEAQGGFVGVGVK
DAKPV-EPLWTDSQLAEAQA--VSK-PAADEATEERVM----------------------
------------------PIAAAAA-----------------------------------
------------------------------------------------------------
------------------------------------------------------------
------------------------------------------------------------
------------------------------------------------------------
------------------------------------------------------------
------------------------------------------------------------
------------------------------------------------------------
------------------------------------------------------------
------------------------------------------------------------
------------------------------------------------------------
------------------------------------------------------------
------------------------------------------------------------
------------------------------------------------------------
-------------------
>XP_007736488_Capronia_epimyces
-------------------------------------------------MEALLHQSKGV
CPFLK--KTSPATLRSLSTSTH--QSPGGGTITNLQFIARRCPVMNKALAV---QSARMT
SRRSYGKATAGT--GV-------------VKSLLEKKLHTSAEKKANVAPSTSPIRPVQQ
APPL---QKVQP--AVKK--PDAYVGPKPAAPPVPRFDYEGFYNNELEKKHKDKSYRYFN
NINRLAKEFPRAHKDSKEERVTVWCANDYLGMGRNKHVLKAMHETLDMYGAGAGGTRNIS
GHNQHAVALEKTLADLHGKEGALVFSSCYVANDATLATLGSKLPDCVILSDSMNHASMIQ
GIRHSG-AKKMVFKHNDLADLEAKLASLPPEQPKIIAFESVYSMCGSVAPIEAICDLADK
YGAITFLDEVHAVGMYGPRGAGVAEHLDYDVYANPNR-TKQ---------SQKGTVMDRI
DIITGTLGKAYGCVGGYIAGSAKFVDAIRSLAPGFIFTTSLPPATMAGAAAAVEYQARYQ
GDRRLQQLHTRALKEDLNQRGIPVIPNPSHIVPILVGDAEIAKQASDLLLSDYDIYVQSI
NYPTVPRGEERLRVTPTPGHTAE-LRAELVDALEDVWQRLNIKRVADWEAQGGFVGVGVK
DAAPV-QPLWTDAQLADAQA--VSE-PAADEATQQRVM----------------------
------------------PIAAAAA-----------------------------------
------------------------------------------------------------
------------------------------------------------------------
------------------------------------------------------------
------------------------------------------------------------
------------------------------------------------------------
------------------------------------------------------------
------------------------------------------------------------
------------------------------------------------------------
------------------------------------------------------------
------------------------------------------------------------
------------------------------------------------------------
------------------------------------------------------------
------------------------------------------------------------
-------------------
>XP_009157606_Exophiala_dermatitidis
-------------------------------------------------MEALLHHSKGV
CPFLK--KTSPATLRSLSTSTH--QSPGGGTITNLQFIARRCPVMNKALAV---QSARLT
SRRSYGKAAAGT--GV-------------VKSLLEKKLHTSAEKKANVASNV--VRPAQQ
APLP---QKVQP--AVKK--PDTYAGPKPAAPPTSRFDYEGFYNHELEKKHKDKSYRYFN
NINRLAKEFPRAHMSTMEEKVTVWCSNDYLGMGRNKHVLNTMHETLDMYGAGAGGTRNIS
GHNKHAVALEQTLADLHGKEGALVFSSCYVANDATLATLGSKLPDCVILSDSMNHASMIQ
GIRHSG-AKKMVFKHNDLADLEAKLASLAPEQPKIIAFESVYSMCGSVAPIEAICDLADK
YGAITFLDEVHAVGMYGPRGAGVAEHLDYDVYANPNR-TKE---------MQKGTVMDRI
DIITGTLGKAYGCVGGYIAGSAALVDAIRSLAPGFIFTTSLPPATMAGARAAIEYQARYQ
GDRRLQQLHTRELKDDLTQRGIPVIPNPSHIVPVLVGDAETAKKASDMLLSDYDIYVQSI
NYPTVPRGEERLRITPTPGHTAE-LRAQLVDALENVWQRLNIKRVADWEAQGGFVGVGVK
DAKPV-EPLWTDAQLVDAQA--VSE-PAVDEAQAERVM----------------------
------------------PIAAAAA-----------------------------------
------------------------------------------------------------
------------------------------------------------------------
------------------------------------------------------------
------------------------------------------------------------
------------------------------------------------------------
------------------------------------------------------------
------------------------------------------------------------
------------------------------------------------------------
------------------------------------------------------------
------------------------------------------------------------
------------------------------------------------------------
------------------------------------------------------------
------------------------------------------------------------
-------------------
>XP_013263166_Exophiala_aquamarina
-------------------------------------------------MEALLRQSKGV
CPFLK--KTSPATLRSLSSSTH--QSPGGGAITNLQFIARRCPVMNKALAV---QSARIG
SHRSYGKLATGT--GV-------------VKSLLEKKLHTSSDKKASVDTNM--FRPAQP
APPP---TKSQP--AVKN--PDTYAGPKPNAPPTPRYDYEAFYNKELEKKHKDKSYRYFN
NINRLAKEFPRAHMAAEEERVTVWCSNDYLGMGRNKHVLKTMHETLDNYGAGAGGTRNIS
GHNKHAVALERSLADLHGKEGALVFSSCYVANDATLATLGSKLPDCVILSDSMNHASMIQ
GIRHSG-AKKMVFKHNDLVDLENKLASLSPEQPKIIAFESVYSMCGSVAPIEAICDLADK
YGALTFLDEVHAVGMYGPRGAGVAEHLDYDVYANPNR-TKA---------SQKGSVMDRI
DIITGTLGKAYGCVGGYIAGSAALVDTVRSLAPGFIFTTSLPPATMAGARTAIEYQVRYQ
GDRRLQQVHTRELKNDLTARGIPVMPNPSHIVPILVGDAETAKKASDMLLSDYGIYVQSI
NYPTVPRGEERLRVTPTPGHTAE-LRAELVSALDNVWNRLEIKRVADWEAQGGFVGVGVK
DAKPV-EPLWTDAQIEHANT--TPE-PALDEALEERVM----------------------
------------------PVAASAA-----------------------------------
------------------------------------------------------------
------------------------------------------------------------
------------------------------------------------------------
------------------------------------------------------------
------------------------------------------------------------
------------------------------------------------------------
------------------------------------------------------------
------------------------------------------------------------
------------------------------------------------------------
------------------------------------------------------------
------------------------------------------------------------
------------------------------------------------------------
------------------------------------------------------------
-------------------
>XP_016223173_Exophiala_mesophila
-------------------------------------------------MEALLHQSKGV
CPFLK--KTSPATLRTLSTSTR--QSPGGGTLTNLQFIARRCPVMNKALAV---QSARIS
SRRNYNNLATGT--GV-------------VKSLLEKKLHTSAEKKASVEPNL--FRPAQQ
APPL---QKAQT--TAQK--ADTYAGPKPHAPATARYDYDAFYKNELEKKHKDKSYRYFN
NINRLAKEFPRAHMATPEDKVTVWCSNDYLGMGRNKHVLKTMHETLDNYGAGAGGTRNIS
GHNQHAVTLEKTLADLHGKEGALVFSSCYVANDATLATLGSKLPDCVILSDSMNHASMIQ
GIRHSG-AKKMVFKHNDVVDLEAKLASLPPEQPKIIAFESVYSMCGSVAPIEAICDLADK
YGAITFLDEVHAVGMYGPRGAGVAEHLDYDIYADPNR-TLE---------SQKGSVMDRI
DIITGTLGKAYGCVGGYIAGSAALVDTVRSLAPGFIFTTSLPPATMAGARTAIEYQARYQ
GDRRLQQLHTRALKEDLTSRGIPVIPNPSHIVPVLVGDAEVAKQASDMLLSEYNIYVQSI
NYPTVPRGEERLRITPTPGHTTE-LRAELVEALENVWQRLNIKRVADWEAQGGFVGVGVK
DAAPV-EPLWTDSQLADAHA--LSE-TAADQATEERVM----------------------
------------------PIAAAAA-----------------------------------
------------------------------------------------------------
------------------------------------------------------------
------------------------------------------------------------
------------------------------------------------------------
------------------------------------------------------------
------------------------------------------------------------
------------------------------------------------------------
------------------------------------------------------------
------------------------------------------------------------
------------------------------------------------------------
------------------------------------------------------------
------------------------------------------------------------
------------------------------------------------------------
-------------------
>XP_013277084_Rhinocladiella_mackenziei
-------------------------------------------------MEALLHQSKGV
CPFLK--KTSPATLRSLSTSTH--QSPGGGTITNLQFIARRCPVMNKALAV---QSARIN
TRRSYGNAAVGT--GI-------------VKSLLEKKLHTSAEKKASVDTNV--FRPAQQ
APPP---QNVQA--FVKK--ADAYPGRKPNAPPTPRFDYEGFYNNELDKKHKDNSYRYFN
NINRLAKEFPRAHMAVKDEKVTVWCSNDYLGMGRNKHVLKTMHETLDMYGAGAGGTRNIS
GHNQHAVALEKTLAELHGKEGALVFSSCYVANDATLATLGSKLPDCVILSDSMNHASMIQ
GIRHSG-AKKMVFKHNDLADLEAKLASLPPEQPKIIAFESVYSMCGSVAPIEAICDLADK
YGAITFLDEVHAVGMYGPRGAGVAEHLDYDVYANPDR-TKE---------LQKGSVMDRI
DIITGTLGKAYGCVGGYIAGSAALVDTIRSLAPGFIFTTSLPPATMAGARTAIEYQARYQ
GDRRLQQLHTRALKEDLTERGIPVIPNPSHIVPLLVGDAETAKRASDMLLTDHGIYVQSI
NYPTVPRGEERLRITPTPGHTAE-LRAELVEALEDVWQLLNIKRVTDWEAQGGFVGVGVK
DAKPV-EPLWTDAQLIHAQA--VPE-SVADKITEEHVM----------------------
------------------PVAAAAA-----------------------------------
------------------------------------------------------------
------------------------------------------------------------
------------------------------------------------------------
------------------------------------------------------------
------------------------------------------------------------
------------------------------------------------------------
------------------------------------------------------------
------------------------------------------------------------
------------------------------------------------------------
------------------------------------------------------------
------------------------------------------------------------
------------------------------------------------------------
------------------------------------------------------------
-------------------
>XP_018001449_Phialophora_attinorum
-------------------------------------------------MEALLRQSKGM
CPFLK--HTPTATLRTLSTSTR--QSPGGGTITNLNFIARRCPVMNKALAV---QSAKI-
SARSYAKVAPGTS-GV-------------VKKLLNKKLHTTAEKKASVDPHV--IRGAPT
APPP---VARHH--AVAG--PDTHIRPKPAAPSAPRFNYERFYETELDKKHKDKSYRYFN
NINRLAQEFPRAHMATPEERVTVWCSNDYLGMGRNKHVLNSMHRTLDKYGAGAGGTRNIS
GHNQHAMGLEKTLADLHGKDGALVFSSCYVANDATLATLGSKMPDCVILSDSMNHASMIQ
GIRHSG-AKKLVFKHNDLVDLENKLKSLPPDQPKIIAFESVYSMCGSVAPIEQICDLADK
YGAITFLDEVHAVGMYGPNGAGVAEHLDYDVWANPTR-TRE---------SQKGSVMDRV
DIITGTLGKAYGCVGGYIAGSAAMVDTVRSLAPGFIFTTSLPPATMAGAKAAIEYQSDYQ
GDRRLQQVHTRELKDDLTARGIPVIPNPSHIVPLLVGDAETAKMASDMLLNDYGIYVQSI
NYPTVPHGEERLRITPTPGHTSE-LRAELVEALEGVWNRLSIKRVQDWEAQGGFVGVGVK
DADPV-APLWTDGQLGDIEA------RLSDATAEEQPM----------------------
------------------MAAAAAA-----------------------------------
------------------------------------------------------------
------------------------------------------------------------
------------------------------------------------------------
------------------------------------------------------------
------------------------------------------------------------
------------------------------------------------------------
------------------------------------------------------------
------------------------------------------------------------
------------------------------------------------------------
------------------------------------------------------------
------------------------------------------------------------
------------------------------------------------------------
------------------------------------------------------------
-------------------
>NP_594388_Schizosaccharomyces_pombe
-------------------------------------------------MERVVKLAAKH
CPFVS--KADPSALRRMAGA-------------GLIRAGARCPVVRHALPVAAATGADV-
-SRGFKSDSKQMA--MEPSLDEIHLKAGVVNTGSRTCRHADAVKAAAEAATTTPVTKKHQ
MPKHYASDLNGVGPATT-----------------PRFDYDTFYREELDKKHRDKSYRYFN
NINRLAKEYPLAHLADPNTRVEVWCSNDYLNMGGHKKIREAMHQCIETYGGGAGGTRNIA
GHNQHAVRLEKSLADLHQKPAALVFGSCYVANDATLSTLGRKLPNCIFLSDEMNHASMIN
GIRNSR-CEKIIFKHNDLVDLEAKLASLPLNRPKIIAFESVYSMSGNVAPISEICDLAKK
YGAITFLDEVHAVGMYGPRGAGVAEET--------------------------PGLLSRV
DIITGTLAKSYGCVGGYIAASSTLVDMIRSLAPGFIFTTSLPPHVMVGALTAVEHLKVSN
VEREQQRSAVRRVKQSLSEIGIPVLSNDTHIVPAMVGDAHLAKLASDSLLHDHNIYVQSI
NFPTVSVGTERLRITPTPAHNTEHYVQSLTNAMNDVWSKFNINRIDGWEKRG--IDVGRL
CKFPV---------LPFTTTH---------------------------------------
------------------------------------------------------------
------------------------------------------------------------
------------------------------------------------------------
------------------------------------------------------------
------------------------------------------------------------
------------------------------------------------------------
------------------------------------------------------------
------------------------------------------------------------
------------------------------------------------------------
------------------------------------------------------------
------------------------------------------------------------
------------------------------------------------------------
------------------------------------------------------------
------------------------------------------------------------
-------------------
```
