## Supplementary material for "Coding Sequence Insertions in Fungal Genomes are Intrinsically Disordered and can Impart Functionally-Important Properties on the Host Protein": MAFFT_MSAs: XP_718269.1_blasthits_MAFFT.txt

```
>XP_718269_Candida_albicans
-----------------------MI--------IKDRTEKKNTYKKKYPIIFFGLIS-SH
FLYITYTPMKLYFEAEKFLKP--NKGTN-----GSLQSRIFNDK---RLTNSPKHIFALV
YSTLKYKEYIDVIVKKSKIQHDLQIKKVK--------------MSNELLCLLVHDLLFSS
KGRIQSGKHPMKDAFLSNKTRLQAEFTKLKLKYKVKSVDQLP----TKEA-DDD------
--------ETP----IRWFRINTIKI-DIDRFYTKHPFFKQ--LQPVSSIDEI-------
------TETGIIYSDDYIPNLFGVHPREKITSTEAYRLGEIIIQDRASCFPSH--ILNAD
PEDVHT--------QVIDACAAPGNKTTHAAAH--L---------------PN-S-DS--
--------VVYAFERDSKRVKILKTMCEKAT-GKTKKKLIQVTHADFTTT-KP---EDFP
DVTGLVIDPSCSGSGIFGR---------------------------ALEDSHN-------
------------------EEE-IE-N----VNTE-------RLNKLAGFQFAIMKHALSF
PSARKVVYSTCSIHAQENERVVVDLLSDPEVNRRGWKLADREIV---LPKWDRRGFEEEF
IKIS-RD--P---------------KECARLAGGCVRANPKEDGGI-GFFTACFVR----
-ST---------------------------EV-----NHE--N-------
>XP_002421778_Candida_dubliniensis
-----------------------MAYALTRNDDFKTQSKKKKCTKKKPKSTFSALISNSH
LLYI---PMKLYFEAEKFLKP--NKGTN-----GSLQSRIFNDK---RLTNSPKHIFALV
YSTLKYKEYIDVIIKKSKIRQDLQFKKAK--------------ISNELLCLMIHDLLFSS
KGRIQSGKHPLKDAFLSNKTRLQAEFIKLKLKYKVKSVDQLP----TKEA-DED------
--------ETP----IRWFRINTIKI-DKDRFYTKHPFFQK--LQPVSSIDEI-------
------TGTGMIYSDDYIPNLFGVHPREKITSTEAYRLGEIIIQDRASCFPSH--ILNSD
PKDVHT--------QVIDACAAPGNKTTHAAAH--L---------------PN-S-DS--
--------VVYAFERDPKRVKILKTMCEKAT-GKAKKKLIQVTHADFTTT-KP---DDFP
DVTGLVVDPSCSGSGIFGR---------------------------ALEDSHN-------
------------------EEE-TE-N----VNTE-------RLNKLAGFQFAIMKHALSF
PSAKKVVYSTCSIHAQENERVVVDLLSDPEVNRRGWKLADREVV---LPKWDRRGLEEEF
VKMS-RD--P---------------EECTRLAGGCVRANPKQDGGI-GFFAACFVR----
-PA---------------------------QE-----DHE--N-------
>XP_002546104_Candida_tropicalis
------------------------------------------------------------
--------MKLYFEAEKFLRP--NKKAN-----GSLQSRIFNDK---KLTNSPKHIFALV
YSTIKYKEYIDMIIKKSKVKQEFQAKKVK--------------VSDELLALLIHDLLFSS
KGRIQSGKHPIKDAFLSNKTRLQAEFTKLKLKYKVKSADQLP----TKET-DDD------
--------ETP----IRWFRINTIKI-DPERFYVKHPFFKQ--LQPVSSLEEI-------
------KEPGVIYSDDYIPNLFGVHPREKITSTEAYKLGEIIIQDRASCFPSH--ILNSD
PKDIHT--------QVIDACAAPGNKTTHAAAH--L---------------PN-S-ES--
--------VVYAFERDSKRVQILKTMCEKAT-GKNKKKLIQITHADFTTT-KP---DDFA
DVTGMVVDPSCSGSGIFGR---------------------------ALEDSYN-------
------------------EQE-SE-T----VNTE-------RLAKLSGFQFAIMKHALSF
PSARKVVYSTCSVHVQENERVVIDLLSDPEVRKRGWTLATRDVV---IPKWERRGFEDEF
VKLT-RD--P---------------EECKKLAGGCVRANPKVDGGI-GFFAACFVR----
-QVESNNGTNIS-----------DQSQEGQES-----DHN--DEWEGFQD
>XP_003865911_Candida_orthopsilosis
------------------------------------------------------------
--------MKLYFDAEKFLKY--ND--------GSLQKRIFNDK---HI-NNPKHVYALV
YSTIKYNEYIQQIIKKSKIQKEL---KTK--------------ISNELLSLLVHDLIFSS
RGRIESGKHPIKEAVLAHKTRLQAEFIKLKLKYKVKSVQQLP----TKD--NDD------
--------ETP----VRWFRINSIKI-DPERFFKKHAFFSK--LQPVNSFQDL-------
------TEPGFIYADDHIPNLYGIHPKEKLSLTEAYRLGEVIIQDRASCFPAH--ILNHN
KE--HV--------KIIDACAAPGNKTSHAASY--L---------------PHDE-KS--
--------VIYGVERDEKRVGILRKMSERAL-GKSKKKLIQVLHNDFTKI-NP---EDFP
DVTGLIVDPSCSGSGIFGR---------------------------A----SD-------
------------------EEE-S--------NDQ-------RLEKLASFQVIIMKHALSF
PNARKVVYSTCSIHAEENERVVIDLLSDPQVQAQGWKLASREEV---LPTWERRGIESEF
VALS-RD--A---------------EVCKQLASGCVRSSPKEDGGI-GFFAACFVR----
------DAKEVR-----------AKEEAGDEE-----DEE---QWAGFE-
>XP_001527544_Lodderomyces_elongisporus
------------------------------------------------------------
--------MKLYFEAERFLKQ--NDKAS-----GSLQSRVFNDK---RLTSSPKHVFALV
YSTIKFKDYIDQIIKKSKVKQEIARGKVR--------------ISDELLRLLIHDLLFSP
RGRIESGKHPIKDAFLANKTRLQAEFIKLKLKYKVKAVSELP----TKDS-SED------
--------ETP----VRWFRINTIKI-DKDRFFKKHPFFAK--LQPVNTIAEL-------
------TSPGFIYSDDYIPHLYGIHPKEKLSAQEAYKLGEVIIQDRASCFPAH--ILNQD
PNDVHK--------QVMDACSAPGNKTTHAAAY--L---------------PQGE-DS--
--------VVFATERDAKRVAILRTMCEKAT-GKNRKRLVQITHKDFTTI-NP---EDFP
DVTGLIVDPSCSGSGIFGR---------------------------AMDENSE-------
------------------ESK-SDST----IDQE-------RLRKLASFQFVIMKHALSF
PGARKVVYSTCSIHAEENERVVIDLLLDEQIRNQGWTLASRDKV---IPEWPRRGIESEF
VKMS-RD--E---------------QVCRDLAGGCVRANPKEDGGI-GFFAACFVKREAI
DEYAKNNGAADN-----------GKVCDNGKD-----NNETSEDWQGFDN
>XP_007374015_Spathaspora_passalidarum
------------------------------------------------------------
--------MRLYFDSEPYLKP--STTQK-----GSLQSRIFSDS----LKSSPKQVYALV
YSTLKYRPYIQQVIKKSKIETSPSIKKLR--------------ISRELLEMLVHDLCFSA
RGRINSGNHPIKTAFLEHKTRLVAEFTKLKLKYKVKDVSELA----VEE--END------
--------ETP----VRWFRINTIKC-NSEDFFDKHTWFAK--LQPVNSIKDI-------
------TDCGMIYKDDYIPNLYGIHPKEKLTSTDAYKSGEVIIQDRASCFPAH--ILN-E
INDYHD--------QVIDACAAPGNKTTHAASY--L---------------VKP--GS--
--------IVYAFERDAKRAQILKKMCAIAT-GD--KDLIHITHCDFTST-TP---SDFP
EVTGLVVDPSCSGSGIFGR---------------------------ALQDSLN-------
------------------DNA-GEDE----VDLE-------RLNKLAGFQFKIVKHAMSF
PKARKVVYSTCSIHATENEQVVVDLLRDGEIKKMGWKLAPRSMV---LSNWERRGWEQEF
TSIA-AT--N---------------EECVKLAGGCVRANPKEDGGI-GFFAACFIRGKNY
DE---------------------TQNQDMEYEDVKEELEEEEEEWTGFD-
>XP_043048470_Scheffersomyces_spartinae
------------------------------------------------MAELATTFVSLS
AESRTFVIMKLYFEAEKYLKD------P-----LSL-SNVFNDS---KLTNSPKHIYALV
SLTRRYESYIAYIIKRACLDVGKRPKG----------------ATNEVIRLLVHDFLFSS
RGRIQSGKHPVKEWFLLNKARLQAEMTRLKVKHGVKLVEDFE----VAQ--DDD------
--------ESEFVSDIRWVRINKVKC-TRDDITKVIPEL-K--LQMVDDLSDV-------
------TGPGKCYIDPYIPYLFGLHKRDKLTSTKAYLEGSVIIQDRASCFPSH--ILNY-
-NHVHT--------QVIDACAAPGNKTTHSASYMDL---------------SKDP-ES--
--------CVYAFERDKERVGTLRTMCNKAL-NKKTHLLIQVTHADFTST-KP---EEFP
QVTGLVVDPSCSGSGIRGR---------------------------A-------------
-----------------------ADA----VDHT-------RLQKLANFQFAIMKHALQF
PLATKVVYSTCSIHAEENERVTVDLLRDPAISQLGWTLASREDV---IPRWERRGWPEEF
RAIA-ST--E---------------AACERLAAGCVRSNPGEDGGI-GFFAACFIK----
--------------------------KDDGSKEEEPEEEEVPEEWTGFEG
>XP_001386307_Scheffersomyces_stipitis
------------------------------------------------------------
--------MKLYFEAEKFLKP--NERA------GSLQSRIFNDS---KLSNSPKHIFALV
HSTLKYKEYIEMIIKKSKIKQGLQMKKLK--------------ISDELLLLLVHDLVFSA
KGRIQSGKHPIKDAFLQHQTRLQAEFTKMKLKYRVKSASEFP----TKEA-DED------
--------ETP----IRWFRINTIKVASPEKVFETNELLKN--LQPVNSIDDI-------
------KDTGFIYHDEYIPNLYGIHPREKLTSTQAYIKGEVIIQDRASCFPGY--ILNQD
SGDIHT--------EVIDACAAPGNKTTHSASF--L---------------PEDR-SS--
--------VVYAFERDSKRVKILKTMCEKAT-GKSKKELIQITHADFTTT-RP---DDFP
NVTGFVVDPSCSGSGIFGR---------------------------ALEDSQK-------
------------------EEE-KQQE----IDTT-------RLNKLAGFQFKIVKHALLF
PSARKLVYSTCSIHPHENERVVVDLLTDPEIKSRGWHLEDRSKV---IPNWERRGWKEEF
TSIAGGD--N---------------EMCEKLAGGCVRSIPKEDGGI-GFFAACFVRDNEK
TQLEDNGGSEVRNGCCKPITDASDKAQETSEEVAETSNTDTQAEWTGFND
>XP_020067316_Suhomyces_tanzawaensis
------------------------------------------------------------
--------MKLYFEAEQFLKP--NGRTN-----GSLQSRIFNDK---KLTNSPKHVFAVV
YSTLKYKDYIVEVIRKSKIK--LQMVKPK--------------VSEELLMLLVHDLLFSP
KGRIQLGKHPIKDAFLKHRTRLQAEFTKLKLRYKVKAASELP----TEEA-DGD------
--------ETP----VRWFRINTIRC-D-NAAVASQPWFGA--LQRVSSIDEI-------
------CQPGVIYHDEYIPHLYGVHPREKITSTQAYLDGQIIIQDRASCFPAH--ILNYT
P---HQ--------HIIDACAAPGNKTTHNASY--V---------------A--A-NG--
--------VVYAFERDPKRVKVLKLMCDKAT-GPQRK-LIQITNADFTST-NP---SDFD
LVTGLTVDPSCSGSGIFGR---------------------------ALEEQDK-------
------------------EE----------IDTE-------RLAKLAGFQFKIVKHALLF
PGANRVVYSTCSIHPHENERVVVDLLSDLQVQAQGWKLDLRNRV---LPKWPRRGWKEEF
SAVAGGD--E---------------AKMEELAGGCVRAVPKEDGGI-GFFAACFTREPRS
TA------------------------------------------------
>XP_020079355_Hyphopichia_burtonii
------------------------------------------------------------
--------MKFYFEAEKFLTL--PKDKN-----GSLKTRIFNSP---KLTSSLKHIYAVV
YQTLKYKTYIMEIIKKSKIKTGLQTKRLK--------------ITDNLLMLLVHDLLFSS
KGRIQLGKHPIKDAFLQHKTRLQAEFTKLKLKHKVKSAEGLP----TKGGVDED------
--------ETP----VRWCRINTIKI-SPHEFHEKHSVFTN--LQPVGSLEEL-------
------TQTGLVYNDQYIPNLFGIHPREKITSTKAYLDGEVIIQDRASCFPAV--ILNND
PKDIHH--------EIIDACAAPGNKTTHSASF--I---------------PSDDPNG--
--------VVYAFERDQRRLKILSMMCEKAT-GKSKQNLIQVTHADFTTT-KP---TDFP
DVTGLVVDPSCSGSGIFGR---------------------------AIEDSQE-------
------------------EHDGSEER----IDNE-------RLNKLASFQFTIMKHALSF
PKARKVVYSTCSIHPHENERVVVDLLMDAQIKAQGWTLASREIV---IPSWERRGWEEEF
TAICEGD--K---------------NKCTELAGGCVRAVPKEDGGI-GFFAACFVKKG--
-----------------------NKSKETDEE----ASEEAAEEWSGFD-
>XP_015469313_Debaryomyces_fabryi
------------------------------------------------------------
--------MKLYFEAEQFLSPYKGKGSG-----GSLQSRIFNEA---KLVNSPKHIYALV
YSTLKYKEHIQTIIRKSKIKQTLQTKKLK--------------ISDNLLFLVVHDLLFSS
KGRIQLGKHPIKDAILQHKTRLQAEYTKLKLKYKAKSAEDLP----TNVS-TDD------
--------ETP----IRWFRVNTIKT-TPEKFFKDHPFFAK--LEPVSSI-DI-------
------KAPGFIYTDDYIPNLYGIHPKEKLTSTPAYLKGEVIIQDRASCFPAH--ILNDD
PSDKHV--------EIIDSCAAPGNKTTHCASY--L---------------PRTE-DS--
--------VVYAFERDSNRVKVLKTMCEKAT-GTKNKNLIQITHTDFTST-NP---QDFP
NVTGLVVDPSCSGSGIFGR---------------------------AIEDAQL-------
------------------QEQ-EKEE----IDTE-------RLNRLAGFQFKIMKHALLF
PKARKVVYSTCSIHPHENERVVVDLLMDKDIKASGWQLASRDVV---ISEWPKRGWKEEF
TAICGGN--E---------------EECEALAGGCVRATPKEDGGI-GFFAACFVKNDIK
SRKPDNMLQN-------------N-TNDIDEE-----AEEQDEEWSGFD-
>XP_458422_Debaryomyces_hansenii
------------------------------------------------------------
--------MKLYFEAEQFLSPYKGKGIG-----GSLQSRIFNEA---KLVNSPKHIYALV
YSTLKYKEHIQAIIRKSKIKQTLQTKKLK--------------ISDNLLLLVVHDLLFNS
KGRIQSGKHPIKDAILQHKTRLQAEFTKLKLKYKAKSAEDLP----TSVS-SDD------
--------ETP----IRWFRVNTIKT-TPEKFFQDHPFFAK--LEPISSI-EI-------
------KETGFIYTDDYIPNLYGIHPKEKLTSTAAYLKGEVIIQDRASCFPAH--ILNDD
PSDNHI--------EIIDSCAAPGNKTTHCASY--L---------------PRSE-DS--
--------VVYAFERDSNRVKVLKTMCEKAT-GIKYKNLIQITHADFTST-KP---QDFP
CVTGLVVDPSCSGSGIFGR---------------------------AIEDAQS-------
------------------QEQ-EKEE----IDTE-------RLNRLAGFQFKIMKHALSF
PKARKVVYSTCSIHPHENERVVVDLLMDKEIKASGWQLASRDIV---ISEWPKRGWKEEF
TAVCGGN--E---------------EECEALAGGCVRATPKEDGGI-GFFAACFIKKDIS
DEDSERQKVN-------------KEENDIDEE-----TEEQGEEWSGFD-
>XP_006684283_Yamadazyma_tenuis
------------------------------------------------------------
--------MKLYFEAEKYLRS--SGNER-----GSLQSRIFNEK---SLTNSPKHVFALV
ISTLKYKEYIVKVIKASKLKASPIIKKLR--------------VTDEMLWLLTHDLLFQA
KGRIQSGKHPIKDAFLQHKTRLTSELIKLKLKYKIKSVEEFP----NLKG-QND------
--------ETP----IRWFRVNQIKI-TTAVFFEKYDFFKK--LQPVSDISEI-------
------TSTGFLYQDDFVPNLYGVHNRELIMKSDAYAKGELIIQDRASCFPGH--ILFND
PQFQPT--------HIIDACAAPGNKTTHTASY--L---------------YDKP-SS--
--------VVYAFERDNKRVEILKKMCNLAS-NK--PNLIQITHADFTSV-NP---NDFK
DIEALVVDPSCSGSGIFGR---------------------------AIEDSLE-------
------------------QHK---EE----ISTE-------RLNKLSRFQFSIMKHALSF
PGAKKVVYSTCSIHAEENERVVVDLLLDENVKKAGWTLAPRNVV---ISTWPRRGWPQEF
TALQ-EE--G---------------RSVGDLAGGCVRAVAKEDGGI-GFFAACFVRREAA
SRGEGEEKEEQEQ----------ELELEDELEEEEQEEEQEEEDWTGFGP
>XP_001484497_Meyerozyma_guilliermondii
MVTEWEPTVSRLPGGYAFGGTGPMGEVVGERNGRDTGVERGCTGAHQTKDANRFTLIRSR
LKKLGVILMKLYFEAEKYLSA-----KG-----GGLNTQIFNNK---HLSSSPKHIYALV
YSTMRYKPYLEEVIKKSKIRQSSKLKKLK--------------VSDSLLLLLVHDLLFSP
RGRIELGKHPIKDAVLENKTRLQAELIKLKLRYKVKTLADLP----NTV--EQD------
--------ETP----IRWIRINTIVA-SEEEVMRE-DFFEK--LKFVDSTDEI-------
------AS-GKIYRDTIVTNLYGIHPSEKITNTEAYKNGKIIIQDRASCFPAQ--ILNGD
PENQHE--------VVIDACAAPGNKTTHLASF--L---------------PK---NG--
--------VVHAFERDDKRVKTLKMMTSKAL-GPN-KDLIQITHADFMTI-IP---SDFP
KVTGIVVDPSCSGSGIFGR---------------------------ALEDAQL-------
------------------EQD--RET----IDTE-------RLTKLASFQFKIVKHTMKF
PGARKIVYSTCSIHPHENERVVMDLLADPEVKEQGWKLAPKEQV---LPNWHRRGWKDEF
VSMS-RD--P---------------QVCEQLAGGCVRAVPKEDGGI-GFFAACFIR----
--------------------------------------------------
>XP_018714237_Metschnikowia_bicuspidata
------------------------------------------------------------
--------MKLYFEAEKFLKG-----GE-----RGLKTRIFN-A---KLSNSPKHIYALV
ISALKYKEYIQHIVRKARLKDAPELKKLK--------------VSEALLALLVYDFLFSA
KGRIQLGKHPVKDAFLANKTRMQAELTKLKLKHGVKSVAELP----MKSGLDDD------
--------ETP----VRWIRINTIKL-NAAAFFKKHPFFAE--LTAVDDLAQI-------
------TGPGVIFKDPYIQNLYGIHPREKLTNTSAYLHGEVIIQDRASCFPGE--ILFND
PSDVHT--------QIIDATAAPGNKTTHAASF--V---------------AHSE-NS--
--------VVFAFERDDKRVKVLKMMCEKAT-GKLKKGLIHPTHADFTTV-LP---QDFP
QVSGLIVDPSCSGSGIFGR---------------------------AIEDAL--------
-------------------EQ-AKED----IDTE-------RLQKLAAFQFTIMKHALSF
PKARKVVYSTCSIHPHENERVVVDLLRDVAVQAQGWHLAPRDHV---IALWPRRGWKEEF
TSLCEGD--D---------------DRCSELAGGCVRSVPKEDGGI-GFFAACFVR----
DEQ-----------------------------------------------
>XP_002615437_Clavispora_lusitaniae
-----------------------------------------------MIMLSCFTGDEPA
CGLIPSTTMKLYFEAEKFVKE-----GD-----RGLKNRIFN-A---KLSNSPKHVYALV
ISTLKYKEYIEEILRKSKIQQSPEIKKLK--------------MKDSLLMLMIHDFLFSA
KGRIQSGKHPMKEAFLLNKTRLQAELTKLKLKHKVTSVEKLP----LKEGIDED------
--------ETP----VRWIRINTIKI-NSEQFFKKHSFFSQ--LEPVSSIAEI-------
------TQPGVIYHDEHIQNLYGLHPREKITSTPAYLQGEIIIQDRASCFPAE--ILNND
PNDVHS--------EVIDACAAPGNKTTHAASF--V---------------GPK---G--
--------VVYAFERDNRRVKVLKTMCEKAT-GKAKKSLIHPTHADFTTI-AP---SDFP
SVTGMIVDPSCSGSGIFGR---------------------------AIEDANS-------
------------------QEQ-AREE----IDTE-------RLNKLAGFQFKIMKHALSF
PKVHKVVYSTCSIHPHENERVVVDLLSDAEIQKQGWKLEKRQFV---IPSWERRGWEQEF
SSLCDGD--K---------------EKCLEMAGGCVRSVPKEDGGI-GFFAACFVRAPVK
DQ------------------------------------------------
>XP_025339621_Candida_haemuloni
------------------------------------------------------------
--------MKLYFEAEKFVNN-----DK-----GSLKNRIFN-A---KLSNSPKHVYALV
ISTLKYKEHIDVIIRKSRLKDVPQLKKLK--------------VSDALLSLLVQDFLFSA
KGRIQSGKHPIKEAFLLNKTRMQAEFTKLKLKHKVKSVTELP----LKEGFDDD------
--------ETP----VRWIRVNTLKT-SPEALFKT-PFFSR--LTEVSSLDEL-------
------TEPGQVYKDEYITNLYGLHPREKITNTQAYSHGEVIIQDRASCFPAE--ILNND
PNDIHT--------CVIDATAAPGNKTTHAASF--V---------------A-KH-DG--
--------VVFAFERDNHRVKTLKMMCEKAT-GKARKNLIHPTHADFTTV-KP---EDFE
NVTGLIVDPSCSGSGIFGR---------------------------AIEDASA-------
------------------REQ-ENEE----TDET-------RLNKLAGFQFKIMKHALSF
PKAHKVVYSTCSIHPHENERVVVDLLNDPEIKNAGWKLASRDVV---ISSWPRRGWEQEF
TSVSDGD--E---------------AKGQQLAGGCVRAVPKEDGGI-GFFAACFVR----
EKQ-----------------------------------------------
>XP_024714250_Candida_pseudohaemulonis
------------------------------------------------------------
--------MKLYFEAEKFVNN-----DK-----GSLKNRIFN-A---KLSNSPKHVYALV
ISTLKYKEHIDVIIRKSRLKDVPQLKKLK--------------VSDALLSLLVQDFLFSA
KGRIQLGKHPIKEAFLLNKTRMQAELTKLKLKHKVKSVAELP----LKEGFDDD------
--------ETP----VRWIRVNTLKT-SPEALFKT-QYFSK--LTEVSSLDEL-------
------DGPGKIYKDEFITNLYGIHPRDKITNTQAYAHGEVIIQDRASCFPAE--ILNND
PNDLHK--------CVIDATAAPGNKTTHAASF--V---------------A-QH-DG--
--------VVFAFERDNQRVKTLKMMCEKAT-GKAKKSLIHPTHADFTTV-KP---EDFE
NVTGLIVDPSCSGSGIFGR---------------------------AIEDASA-------
-------------------EQ-EKEE----TDET-------RLNKLAGFQFKIMKHALSF
PKAHKVVYSTCSIHPHENERVVVDLLSDPEVKTAGWRLAPKSVV---IPSWPRRGWEQEF
TSLSDGD--E---------------AKGRELAGGCVRAVPKEDGGI-GFFAACFVR----
DRQ-----------------------------------------------
>XP_025337727_Candida_duobushaemulonis
------------------------------------------------------------
--------MKLYFEAEKFVNN-----DK-----GSLKNRIFN-A---KLSNSPKHVYALV
ISTLKYKEHIDVIIRKSRLKDVPQLKKLK--------------VSDALLSLLVQDFLFSA
KGRIQSGKHPIKEAFLLNKTRMQAELTKLKLKHKVKSVAELP----LKEGFDDD------
--------ETP----VRWIRVNTLKT-SPEALFKT-SYFSK--LTEVSSLDEL-------
------DGPGKIYKDEYITNLYGIHPRDKITNTQAYAHGEVIIQDRASCFPAE--ILNND
PSDLHK--------CVIDATAAPGNKTTHAASF--V---------------A-QH-DG--
--------VVFAFERDNQRVKTLKMMCEKAT-GKAKKSLIHPTHADFTTV-KP---EDFE
NVTGLIVDPSCSGSGIFGR---------------------------AIEDASA-------
-------------------EQ-EKEE----TDET-------RLNKLAGFQFKIMKHALSF
PKAHKVVYSTCSIHPHENERVVVDLLSDPEVKEAGWRLAPKNVV---IPSWPRRGWEQEF
TSLSDGD--E---------------AKGRELAGGCVRAIPKEDGGI-GFFAACFVR----
DRQ-----------------------------------------------
>XP_028893133_Candida_auris
----------------------------------------------MHVYLSQYSSDE--
----HSLNMKLYFEAAKFVDN-----DK-----GSLKNRVFN-S---KLSNSPKHVYALV
ISTLKYKEHIDTIIRKSRLKDVPQLKKLK--------------VSDALLSLLVQDFLFSP
KGRIQSGKHPIKEAFLLNKTRMQAELTKLKLKHKVKSVAELP----LKEGFDDD------
--------ETP----VRWIRVNTLKT-TPESLMKN-AFFSK--LTEVGSIEDL-------
------TSPGLIFKDKIIQNLYGLHPREKITGTQAYTHGEIIIQDRASCFPAE--ILNND
PSDVHV--------NVIDATAAPGNKTTHAASF--A---------------T-KN-DG--
--------LVYAFERDSKRVNTLKMMCQRAT-GKARKNLIQAVHADFTTV-NP---TDFP
SVTGIIVDPSCSGSGIFGR---------------------------AIEDANA-------
------------------NEQ-SKEE----TDET-------RLQKLAGFQFKIMKHALSF
PKAHKVVYSTCSIHPHENERVVVDLLSDPEVKKAGWKLAPRDVV---ISSWPRRGWEEEF
TSLSEDG--E---------------IR-KQYAGGCVRAVPKEDGGI-GFFAACFVR----
DKQ-----------------------------------------------
>NP_014376_Saccharomyces_cerevisiae
------------------------------------------------------------
--------MNFYRDATWVLEDIEKEAAK-ERISGSMQTLVLKSCKRYKLKSNPKHIYAVL
DSCWKYKPYLEKVMKKAHILEDIPKKKGKPL------------FSRLTLLLLCHDLLLSK
QKRIQMGKHPIKDYVLKFKSPLHSEMVKLKLKLKVRELSELV----LSEDISND------
--------LPP----VRWIRINPLKCHPNGETEPVLAELRKKFTLKVDKWSEL-------
------V-PGSIYYDEFIPNLFGIHPSDKITAHELYKHGKIIIQDRASCFPAH--ILNPG
PSDI-----------VIDSCSAPGNKTTHTASY--I---------------YPEP-PK-D
NNT-----RIYAFEKDPERAKVLQKMIKIA----GCSPNISVNVGDFTKLATP---EKYK
DVTCFIVDPSCSGSGIFGR---------------------------KFFDSFNRRKI---
DDKDD-------DGGIVPDEQ--EEF----IAKE---ELQTRLAKLSSFQFQMVKHAMSF
PAAKKIVYSTCSIHAEENERVVIDLLLDKSVREWGWKVAPKREV---IPSWPRRGKVEEF
EEVFRDG-VT---------------YDPQQLAEGCIRALPKSDGGI-GFFAVCFERD---
--------------------------------------------------
>XP_018219854_Saccharomyces_eubayanus
------------------------------------------------------------
--------MNFYRDATWVLEDIEKEAAK-VRISGSMQTLVLKSCKRYKLKSNPKHIYAVL
DSCWKYKPYLEKVMKKARILEEIPKKKGKPL------------FSRLTLLLLCHDLLLSK
QKRIQMGKHPIKEYVLKFKSPLHSEMVKLKLKLKVRDLSELV----LSEDIVND------
--------LPP----VRWIRINPLKCHPDGNTEPVLAELKKKFTQKVDNWSEL-------
------V-PGSIYYDEYIPNLFGIHPTDKITAHELYKHGKIIIQDRASCFPAH--ILHPG
SNDI-----------VIDACSAPGNKTTHTASY--I---------------FSEP-PK-D
KNI-----QIYAFEKDPERAKILQKMIKIA----GCSSNIDVNVGDFTKLATP---EKCK
GVTGFIIDPSCSGSGIFGR---------------------------KFFDSLNRRKI---
DEKDD-------EDDVVPDEQ--EEF----MAKE---ELQTRLAKLSSFQFQMVKHAMSF
PSAKKIVYSTCSIHAEENERVVIDLLLDKAVQEWGWEVESRTEV---VPSWPRRGKVEEF
EEVFRDG-SA---------------HDPQQLAEGCIRALPKEDGGI-GFFTVCFVRK---
--------------------------------------------------
>XP_033768914_Saccharomyces_paradoxus
------------------------------------------------------------
--------MNFYRDATWVLEDIEKEAAK-ERISGSMQTLVLKSCKRYKLKSNPKHIYAVL
DSCWKYKPYLEKVMKRARILENIPKKKGKPL------------FSSLTLLLLCHDLLLSK
QKRIQMGKHPIKDYVLKFKSPLHSELVKLKLKLKVRDLSELV----LSEDITND------
--------LPP----VRWIRINPLKCHPNGETEPVLAELRKKFTLKVDKWSQL-------
------V-PGSIYYDEYIPNLFGIHPSDKITAHELYKHGKIIIQDRASCFPAH--ILHPG
PSDI-----------VIDACSAPGNKTTHTASY--I---------------YPEP-PK-D
KTT-----RIYAFEKDPERAKILQKMIKIA----GCSPNIDVNVGDFTKLATP---EKCK
GATCFIIDPSCSGSGIFGR---------------------------KFFDSLNRRRM---
DDKDG-------DGDVVPDEQ--EEF----IAKE---ELQTRLAKLSSFQFQMVKHAMSF
PAAKKIVYSTCSIHAEENERVVIDLLLDKSVQEWGWKVAPKRKV---IPSWPRRGKIEEF
EEVFRDG-VT---------------HDPQQLADGCIRALPKSDGGI-GFFAVCFERK---
--------------------------------------------------
>XP_003677618_Naumovozyma_castellii
------------------------------------------------------------
--------MEFYRDATWVLEFVEQEDAK-GRISGSLQTLVFQSCKRYKLKCNPKHVYAVL
DSCWKYKPYLEKVMKKSGILDEIPKRKGKPM------------YSRLTLMLMCHDLLFSK
AKRIQMGKLPIKTYVLKHKSRLHSELVKLKLKLKVKNLSELV----SNADSEND------
--------MTP----VRWIRINPLRC----DVEATKLEIQKKFPTRVENWSDI-------
------V-PGSIYYDEYIPNLFGIHPQDKITSHNLYKQGKIIIQDRASCFPAH--ILHPD
ENDV-----------VIDGCAAPGNKTTHTASY--M---------------IKEP-SK-D
PKI-----QIYAFEKNPERAKILDKMIKVA----GCSKNIKINVGDFTKIALP---EKYK
DVTGFIVDPSCSGSGIFGR---------------------------KFIDSLNRKKM---
N-KDEADKKEGDEEEEVPDEQ--EEY----NKRE---DLKTRLSKLSSFQFQVVKHAMSF
PNAKKIVYSTCSIHAEENERVVIDLMLDSKVKQWGWKVAPRSKV---IPTWPRRGKVEEF
EEVFREDGNS---------------SKCEELAGGCIRALPRSDGGI-GFFAVCFER----
--------------------------------------------------
>XP_003671085_Naumovozyma_dairenensis
------------------------------------------------------------
--------MNFYRDATWVLEYVEQQEAK-GRISGSLQTLVLQSCTKYKLKCNPKHVYAVI
DSCWKYKPYLEKVMKKSGILDDIPKKKGKPM------------YSRLTLMLLCHDLLFSK
SKRIQMGKHPIKEYVLKHKSRLHSELVRLKLKLKVKNLSEIV----DNNDSTED------
--------VTP----VRWIRINPLRCYQGRDVNAVLEELGKKFPKRVENWNDI-------
------V-PGSIYYDEYIPHLYGIHPQDKITSHELYKQGKIIIQDRASCFPAH--ILNPS
KDDI-----------IIDACAAPGNKTTHVASY--M---------------FGDA-KQED
PHV-----QIYAFEKDPERAKILEKMIKVA----GCSKNIQVTVGDFTKAATP---DKFK
DVTGFIVDPSCSGSGIFGR---------------------------KYVDSLNRQRN---
NDTTDKDKKSTEEDDEVPDEQ--EDY----NKKE---DLKTRLAKLSSFQFQVIKHAMSF
PTAKKIVYSTCSIHAEENERVVLDLLLDSKVKQWGWKVAAKESV---IPTWPRRGKIEEF
EEVFRDD--P---------------AKCQALADGCIRALPRDDGGI-GFFAVCFER----
--------------------------------------------------
>XP_003958876_Kazachstania_africana
------------------------------------------------------------
--------MEFYRDATWVLEYIEQQDSK-GRISGSLQSLVLKSCQKYKLKTNPKHIYAVL
DSCWKYKPFLEKVMSKSGILKDIPKKKGKPV------------YTRLTLLLLIHDLLLSK
QKRIQMGKHPIKLFVLRYKSRLHSELVKLKLKAKVRDLSELV----DTGDSSND------
--------ITP----VRWFRINPLRC---PDASAVMKELEKKFPQRVESWEGI-------
------V-PGSIYHDEFIPYLFGIHPQDKITSHELYKQGRIIIQDRASCFPAH--ILNPT
LEDK-----------IIDACSAPGNKTTHVASY--M---------------FGNG-LVDD
--V-----RIFAFEKDPERAKVLQKMIKVA----GCSKQISVNVGDFTKLATP---SKFP
DVTGFIVDPSCSGSGIFGR---------------------------KYIDSLNRQK----
-------KTQDIVDNGVPDEQ--EEM----AEKE-NGNLQERLSKLSSFQFQVVKHAMSF
PKAKRIVYSTCSIHAEENERVALDLLLDEKVKQWGWKIAKRESV---IPQWPRRGFVSEF
QEIFRDK-TA---------------SECQEMADGCIRALPREDGGI-GFFAICFERDI--
--------------------------------------------------
>XP_022465859_Kazachstania_naganishii
------------------------------------------------------------
--------MDFYRDATWVLESIENQDAK-GKLSGSLQTLVLNSCKRFKVKTNPKHIYAVV
SSCWRYKPFLEKVMKKSKILDEVPQKKGAPV------------FQRLTLLLLCHDLLLSK
SKRIQMGKHPIKMFVLKYKTRLNAELAKMKVKLKVKDLSQLT----DSDDLTND------
--------ITP----VRWFRVNPLRCTAEKPVQSVVTELRKKFTEKVDSWKDV-------
------V-PGSIYYDEYIPNLFCVHPQDKITSHELYKQGKIIIQDRASCFPAH--ILNPK
SDDI-----------VIDACAAPGNKTTHLAAH--M---------------FQDKTADEK
PKV-----QIYAFEKDPERAQVLNKMIKIA----GCSKEIEVIVGDFTKLATP---QACP
NVNGLIVDPSCSGSGIFGR---------------------------KYIDSINHKK----
--TDEEKEEEERELDAVPEEQ--EEQ----ELDD---NLKTRLSKLSSFQFQIVKYALSF
PQATKVVYSTCSIHAEENERVVIDLLLDKKVKESGWRVAPRSKV---IPTWERRGLVDEF
QQVFREDSES---------------SNCQEMADGCIRALPREDGGI-GFFAVCFERTL--
--------------------------------------------------
>XP_449649_Candida_glabrata
------------------------------------------------------------
--------MEFYRDSTWVLEYLEGQIEKTGRVSGSLQTIVLRCCKQYRIKTNPKHIYAIV
SSCWKYKPYLDKIMKKSGLLDAIPRKKGKPA------------FSKLTLLLLCHDLLLSK
AKRIQMGKHPIKNYVLKYKNALNAEFVKLKIKLKITDLSQVV----DKDDAADD------
--------MTP----VRWIRINPLRI-SNHDTDQVLNELKKKFPTRVNTWKDI-------
------I-PGSIYYDEFIPNLYGIHISDKITSHELYKQGKIIIQDRASCFPAH--ILNPS
ADDV-----------VIDACSAPGNKTTHVAAH--I---------------FGDPENPRN
DNV-----QIYAFEKDPERAQILQKMIKTA----GCHKNIDVNVGDFTQIATP---SKYS
DVTGFILDPSCSGSGIFGR---------------------------KSVDILNNHGK---
-----------KSNDEVPDENDAEET----TDSK-NEQLKERLSKLASFQFQIVRHAMSF
PNAKKIVYSTCSIHAEENERVVIDLLLDKKVQSWGWRVAKKELV---LPTWYRRGFKEEF
QEVFTDK-TE---------------QECQELADGCVRALPKEDGGI-GFFAVCFVRD---
--------------------------------------------------
>XP_004179036_Tetrapisispora_blattae
------------------------------------------------------------
--------MNFYRDATWVLEHLEAQDKK-GRVSGSLLSLVVKSCKQFKIQSNPKHVYAVV
ESAWKFKPFIERIMAKSGILDDIPKKKGKPI------------YQRLTLLLLIHDLMFSK
SRRIQMGKHPIKTFVLGYKTRLHSELVKLKLKLKVTNLNDMINANSNSNDSTDD------
--------ITP----VRWIRINPIRIPKQKSSDDIILELRKKFTTKVDHWSKI-------
------K-PGCIYYDEYIPNLFGISPTDKITSHELYKNGKIIIQDRASCFPAH--ILNAT
PDDY-----------IIDACAAPGNKTTHVASY--I---------------MS---LNND
THINFDKKRVFAFEKDPERSKILDKMVKIA----GCKKLVEINTGDFTKIATP---EKYP
NVTGFIVDPSCSGSGIFGR---------------------------KFIDNINSNK----
KLTEKVKDEGEDDEQDIPLEQ--ETL----AEAKAKDDLETRLSKLSSFQFQVVKHAMSF
PSAKKIVYSTCSIHAEENERVVIDLLLDKKVKEWGWKVTPRSLS---IPTWERRGLVSEF
EDVFKND-PA---------------MDPKQLAEGCIRTLPKEDGGI-GFFAVCFERNI--
--------------------------------------------------
>XP_003684926_Tetrapisispora_phaffii
------------------------------------------------------------
--------MNFYRDATWVLEFLEKEDAK-GKISGSMQSIVLKSCKIYKVQSNPKHIYAVM
ASCWKYKPYLETIMKKSGILNNIPKKNGKPR------------FERLTILLLCHDLLFSK
SKRIQMGKHPLKEYVLKYKTSLRSEMVKLQVKMKLKSWGDLI----SSQDDAND------
--------ITP----VRWFRINPIRTPLSKGVEGILEELEKKFPTRVDHWSKI-------
------E-QGTIYHDEFIPNLFGVHTKDKITSHELYKQGKIIIQDRASCFPAH--VLNPG
KDDI-----------VIDSCAAPGNKTTHTAAY--I---------------LGGP-SK-D
QKI-----QIHAFEKDPERAKVLQKMVRTA----GCARTIEVNVGDFTKIATP---EKFK
NVTGFIVDPSCSGSGIFGR---------------------------KFIDTLNKKK----
E---GEDVDEDDESESIPVEQ--DEE----FS-K-KDDLKTRLSKLASFQFQVVKHAMTF
PKARKLVYSTCSIHAEENERVVIDLLLDETIKKAGWRVANREKV---IPTWPRRGWVDEF
KEVFRDD--E---------------EKCKEIAGGCIRALPKEDGGI-GFFAVCFERDI--
--------------------------------------------------
>XP_001644591_Vanderwaltozyma_polyspora
------------------------------------------------------------
--------MDFYRDSTWVLEYLEKENAK-DKISGSLQGLVLKSCKKYKVKSNPRHVYAAV
SSCWKVKPYLEKVMKRSGILDDIPNKKGKPQ------------FERLTLLLLCHDLLLSK
SKRIQMGKHPIKTYILKYKTRLHSELVKLKLKLKVRDLSELI----EDENSNDD------
--------ITP----VRWIRINPIRAQYDKGLEPIMNELNKKFPTRVNHWSDI-------
------V-PGTIYHDDYIPNLFGVHTKDKITSHELYKTGKVIIQDRASCFPAH--ILNPG
KNDI-----------VIDACAAPGNKTTHTASY--I---------------LGGP-KK-D
QTT-----QIYAFEKDPERAKILQHMIKVA----GCSNTIQVNVGDFTKIATP---EKFR
NVTGFIVDPSCSGSGIFGR---------------------------KYVDSINKKK----
QESSGDNGNQDDE-DAVPDEQ--EEE----FDLK-RDDLKTRLSKLASFQFQVVKHAMSF
PKAKKIVYSTCSIHAEENEGVVIDLLLDKKVQEWGWKVAPRSEV---IPTWPRRGFQAEF
SKVFRDE--D---------------EKCQELADGCIRVLPKEDGGI-GFFAVCFERN---
--------------------------------------------------
>XP_003682795_Torulaspora_delbrueckii
------------------------------------------------------------
--------MNFYRDATWVLEYVEQEDEK-GRLSGSMQTLVLKSCQRYKLKSDPKHLYAVV
DSCWRYKALLEKIMKRSKIYDDIPKKKGKPI------------YSRLTLLLMCHDLLISK
QKRIQMGKLPIKEYVLKHKTRLNSELVKLKLKLKVKSLSEIV----DKEDSSND------
--------VTP----VRWIRINPLRC-PKNDVEPVLKELIKKFPQRVSHWSDI-------
------T-SGTLYYDEFVPNLFGVHPRDKITSHELYRQGKIIIQDRSSCFPAH--ILNPG
KNDV-----------VIDACAAPGNKTTHVAAH--I---------------LPEY-TR-E
QTP-----KIYAFEKDPARANILKKMTSVA----GCGQTVEIHVGDFTKLAVP---ANFK
DVTGLIVDPSCSGSGIFGR---------------------------KSVDSHNVAKK---
---------KTETDSEIPDEE--EKM----VGD----DVANRLSKLASFQFQVVKHAMSM
PNAKKIVYSTCSIHAEENERVVIDLLLDRNIKEWGWKVASREEV---IPKWPRRGKVKEF
EQVFRDD--P---------------VKCNELADGCIRALPQEDGGI-GFFAVCFKR----
--------------------------------------------------
>XP_037144223_Zygotorulaspora_mrakii
------------------------------------------------------------
--------MNVYRDATWVLEYVEEEDKK-GRIEGSMQSLVLRACTRYKLKSNPKHIYALV
DSAWKYKPYLEIIMKKSDILKDIPKKKGSPM------------YSRLTVLLLCHDLLFSK
QKRIQMGKLPIKEYVLKHKTRLHSELVKLKLKLKVKDLSQLI----EKEEISND------
--------VTP----VRWIRINPLRC-PGNDVNSVLAELEKKFTQRVDHWKDI-------
------V-PGCIYHDDFIPNVFGIHPQDKITSHELYRQGKVIIQDRASCFPAH--ILNPD
KNDV-----------IIDACAAPGNKTTHVAAH--L---------------LPKC-EK-G
QLT-----KIYAFEKEPRRAQVLQKMTNIA----GCGKAVKINVGDFTKLAIP---DQYK
DVTGLILDPSCSGSGIFGR---------------------------KYVDSLNRAKRLQD
QEKKHQQNDKEENDLILEEEE--QAV----ASDD-P-DLQSRLSKLSSFQFQVVKHAMSL
PNAKKIVYSTCSVHPEENEKVVIDLLLDRKVQEWGWKVAGRENV---IPDWPRRGIKGEF
DQVFRKE--T---------------AKCQELADSCIRALPREDGGI-GFFAVCFER----
--------------------------------------------------
>XP_002494456_Zygosaccharomyces_rouxii
------------------------------------------------------------
--------MDFYRDSTWILEYLEAEEKK-GKLSGSLQSNVLKTCTKYKVKNNPKHIYAVV
ASCWKYRMYLERIMHKSGILKTIPQKKGKPA------------FSRLTIMLLCHDLLISK
QKRIQMGKHPIKDYVLKYKTRLHAELVKLKVKLKVKELSELV----D-QDDGDD------
--------ATP----VRWIRINPLKC----DIPVVVEQLNKKFPHRVDHWDQL-------
------S-PGSIYYDEYVPNLFGIHPSEKITSHDLYKQGKVIIQDRASCLPAH--ILNPG
KEDV-----------VMDACAAPGNKTTHLAAH--I---------------ISAAGDSNG
GQA-----QIHAFEKEPARAKVLQKMTSQA----GCGSLVKIHVGDFTRLAVP---DQFE
DVTAALVDPSCSGSGIFGR---------------------------KSLESSN-------
------------------DSQ--DQ------------KLQDRLSKLSSFQFQVVKHAMSM
PNARKIVYSTCSVHAEENERVVIDLLLDSKVKEWGWQLSPRSEV---VPTWPRRGIAEEF
EEVFRDD--K---------------PKCQLLAESCIRALPREDGGI-GFFAVCFQR----
--------------------------------------------------
>XP_003645632_Eremothecium_cymbalariae
-------------------------------------------------------MISKQ
FSAQDILKMEFYRDSSWVLEYIEQEFSKNSRISGSLQTLVLRSCKRYKLKTNPKHIYAIV
SSCWKYKMYLEKIIKNSGLLADVPLKKGEPV------------FSKTTIMLLVHDLLLSK
NKRIHMGKHPIKAFVLKRQVRLSGEFKKMLVKLKVKSLSELV----ED--NDAD------
--------MSP----VRWIRINPFRC--QGKVDDVLKELRKKFPKQVDDWTQI-------
------V-PGSIYRDEYIPNLYGVHPSDKITSHELYKRGKIIIQDRASCFPAY--ILNPT
PHDV-----------VIDACSAPGNKTTHIAAH--I---------------F--P-DGNA
SDV-----KIYAFERDAKRAEILEKMVTSA----GCESCIQISVGDFTQLAKP---QMFK
DVTGFILDPSCSGSGIFGR---------------------------QSVDLANKS-KL--
A--------EKVPNEVFEEQDPKEME----QNEL----YKTRLAKLSSFQFQIVKHAMSF
PNAKKLVYSTCSIHAEENERVVIDLLLDQNIKQYGWKVAKRDSV---IPAWQRRGILSEF
EEVFPHE------------------Q-AQELADGCIRALPKEDGGI-GFFAVCFERE---
--------------------------------------------------
>NP_983881_Eremothecium_gossypii
------------------------------------------------------------
--------MEFYRDASWVLEYIEQEFARKSKVAGSLHSLVLQSHKKYKLKSDVRHVYAIV
ASFWKYKAYLDRIIEKSGLLKDVPRKKGEPA------------FKRSTLGLVVHDLLLSK
KKRIHMGKHPLKAFVLKHQTRLRGEYAKQLVKLGVADLSVLV----QD--ERED------
--------ATP----VRWIRLNPFRI--RGQREEVLQELQKKFPRRVADWREL-------
------T-PGSIYEDEYVAGLYGVHPADKITSHELYKRGKIIIQDRASCFPAQ--ILAPG
RSDV-----------IIDACAAPGNKTTHVAAH--I---------------F--P-EGGA
DHA-----QIHAFERDPQRAKTLRKMIATA----GCDNAIEVHVGDFTRDAQP---EIFK
NVTGFIVDPSCSGSGIFGR---------------------------QLVDATQETQKG--
T--------ETDPSADVPEEETFEAT----KSAV---ELKNRLAKLSSFQFQIVKHAMSF
PSAKKLIYSTCSVHAEENERVVIDLLLDSKVQKGGWKVASRSKV---IPAWPRRGHQAEF
EEVFP-D------------------Q-AEELAGGCIRVLPKEDGGI-GFFAVCFERE---
--------------------------------------------------
>XP_454327_Kluyveromyces_lactis
------------------------------------------------------------
--------MEFYRDATWVLEFVEQELSKDKRVAGSLQTLVLTSCKRYKLKTNPRHIYAIV
SSTWQYREYLDKIIKKSGILEDVPKKKGKPL------------FNKDTIRLLVHDLLLSK
SKRIQMGKHPIKTFILKHQTRLKAELTKLKVKLKVTSLSQLI----KTD-DGED------
--------VTP----VRWIRINPILV--KERYDDVLAELNKKFPQRVNSWKQI-------
------V-PGSIYYDEYIPNLFGIHPGDKITSHEQYKRGKIIIQDRASCFPAH--ILNPN
STDV-----------VIDACAAPGNKTTHVAAH--I---------------FGDV-DTKV
DSV-----KIHAFEKDPERAKTLQMMVATA----GCAKGVKIHVGDFTKLGKP---ELFQ
NVTGFIVDPSCSGSGIFGR---------------------------KAIDKVNLSKTG--
S-----SNTDEDQTSVEPVEQEKELF----EKEQ---DLKNRLAKLSSFQYQIVKHAMSF
PSAKKICYSTCSIHAEENERVVIDLLLDSKVKEWGWKVRKRTGV---IPTWPRRGWTSEF
EEVFPKE------------------E-AKELAEGCIRALPKEDGGI-GFFAVCFERD---
--------------------------------------------------
>XP_022678185_Kluyveromyces_marxianus
------------------------------------------------------------
--------MEFYRDATWVLEYVEKELSNEKRTAGSLQTLVVSSCKRYKLKTNPRHIYAIV
SSTWQYREYLDKIIKKSRILEDIPKKKGKPL------------FNKDTIRLLVHDLLLSK
SKRIQMGKHPIKSFILKHQTRLKAELTKLKVKLKVASLSQLV----KNENDAED------
--------VTP----VRWIRINPILV--KDKYEEVLSELNKKFPQRVDSWTDI-------
------V-PGSIYYDEYIPNLFGVHPGDKITSHEQYKRGKIIIQDRASCFPSH--ILNPG
KDDV-----------VIDACAAPGNKTTHVAAH--I---------------FGDS-DTTI
DKV-----QIHAFEKDPERAKTLQKMITTA----GCSKGIKIHVGDFTKIGKP---EQFP
NVTGFIVDPSCSGSGIFGR---------------------------KAIDRVNLNKKA--
SDGEVDADTDEPADS---VEQEKEII----MKEQ---DLKNRLAKLSSFQYQIVKHAMSF
PSAKKICYSTCSIHAEENERVVVDLLLDSKVKEWGWRVRKRSGV---IPTWPRRGFVSEF
EEVFPKE------------------D-AQEIAEGCIRALPKEDGGI-GFFAVCFERD---
--------------------------------------------------
>XP_022627584_Lachancea_lanzarotensis
------------------------------------------------------------
--------MNFYRDATYVLEFVEKT-EAQGRVAGSLQTLVLNSCKKFNLKTNPKHIYAAV
HSCWLYREFLDKILQRSKILKEIPKKKGEPA------------FNKTTIKLLVHDLLFSK
SKRIQMGKHPIKEFVLKHKTRLNSEVVRLKLKLKVTDLRQLV----ND--NSSD------
--------ITP----VRWIRINPIRA--RNKEKEVLAELEKKFPTKVESWTEI-------
------V-PGTIYHDEYIPNLFGVHPGDKVTSHELYKTGKIIIQDRASCFPAH--ILNAQ
KTDV-----------VIDACAAPGNKTTHVAAH--I---------------F--Q-NEAP
DSV-----KVHAFEKDPERAKTLRTMIKSA----GCSNGIEVHVGDFTKIAKP---ALFP
KVTGFIVDPSCSGSGIFGR---------------------------QAFDERNRNKEQ--
G-----AAQKDDETTAHPSEEEHEDI-----AEK---DLKVRLQKLSSFQFEIVRYALSF
PSAKKLVYSTCSVHAEENERIVIDLLLDSKVKEAGWRVRKRAGV---IPTWPRRGLYTEF
EEVFRDE------------------EQAKELAEACIRVSPKEDGGI-GFFAVCFERD---
--------------------------------------------------
>XP_002555484_Lachancea_thermotolerans
----------------------MDAQVFLVTTQFIKNFIDNMKSKLIAKKHLLLKKPNTA
DKRLDVPIMNFYRDATWVLEYVESA-EKGGRVAGSLQTLVLNSCKKYQLKTNPKHIYAAV
YSCWRYNEFLDKLLKRSGILKDIPKKKGKEV------------FNPTTIKLLVHDLLFSK
NKRIQMGKHPLKEFVLKYKARLSSELVRLKIKLKVTDLQQLL----KD--DRND------
--------MTP----VRWFRLNPIRC--GAKSEDILQELSKKFPTRVNSWTNI-------
------A-PGCIYHDEYIPGLFGVHPADKITSHELYKTGKVIIQDRASCFPAH--ILNAS
SEDL-----------IIDACAAPGNKTTHVAAH--I---------------F--Q-DQAV
ESV-----RIHAFEKDPERAKTLRTMINTA----GCTKGIEVHVGDFTQLAKP---GKFP
DVTGFILDPSCSGSGIFGR---------------------------KMIDDRNKSKAD--
G-----ASPVEEEE----KEEEREDI-----SDK---DLKNRLEKLASFQFEIVKHAMSF
PSAKKLVYSTCSVHAEENERIVVDLLLDSKVKEWGWRVRKRAGV---IPTWSRRGFYKEF
EEVFRDE------------------DTAKELAEACIRVAPKEDGGI-GFFAVCFERD---
--------------------------------------------------
>XP_020060933_Aspergillus_aculeatus
------------------------------------------------------------
--------MSLYYDAVGILTGP-ATG-------GSFKSRLYNAR---SLKASPAQIYALI
IEASKWDLLLKEVIEKAGILKLEPK------------------LTPLLALLLVHDHLLAK
SGIAAKATHPLRQAIERHKARLRGEFTKARVRRGCATVDALREAIRCEKVVAAGGDPTVT
ATA-----VYP-----RWVRVNNVRTTLAEQLATTFKGYEV-----VGSLVEL---GGIV
SKKAALTAGKKIYLDQHVPDLVAVAQGVDLTVTPAYKRGEIILQDKASCFPAY--LLVGD
----GRW--E-GG-ELLDGCAAPGNKTTHMASL--L--CK-----H--PLGEGQRKRK--
--------RVWSMDQSQVRAKTLQKMVATAG-ADAL--VTVLPGQDFLAL-DP-EEERFE
GVTGLLLDPSCSGSGILGRDDVPTLVLPEVGGNDGRNE--------RQNGKKRKRRQDDD
EGREERKLPDAEEDEAALAEDENDLPANGHMGPE-------RLQKLSNLQTRIVEHALHF
PAATRVSYSTCSVHMVENEAVVARILASDVAKRRGWRIMRRDEQPEGMRKWKHRG--VRS
EKPAAGGAAQ---V------EVGDLGLSDEVLEGCLRCWPGDDEGTGGFFIAGFVRDG--
--------------------------------------------------
>XP_001268564_Aspergillus_clavatus
------------------------------------------------------------
--------MSLYYDAVSVLTAP-ATG-------GSFKSRIYNAR---NVKAAPAQIYALI
IEAAKWDILLKEVIEAAGIVKVEPK------------------LTPTLALLLVHDLLLAK
NGIAANANHPLRQAIERHKTRLRGEFTKARVRRGCASVADLKAAVLREK-QALGGPV---
AAA-----VYP-----RWVRINNVRTTLDAQLRTTFKAYTR-----VTSLAEL---GG--
------KDAARLYVDPHVPDLVAVAQGVDFTASPAYKNGLIILQDKASCFPAY--LLLGD
----EPW----TG-DLLDGCAAPGNKTTHMASL--L--AK-----NTPAQAGGGDSSP--
--------RIFSMDASAVRSKTLQKMVAAAG-ADNT--VTVLPGQDFLAL-DP-TESRFE
NVTGLLLDPSCSGSGIIGRDDVPKLALPA--GPASAPS--------KLQSKKRKRRDEDD
APIASPKPTSTSTSTSTSATDENELSSAT-LDPA-------RLTKLSNLQARIVEHALAF
PAAIRVTYSTCSIHLIENEAVVSRVQASEVARARGWRVMRREEQPAGMKAWPHRG--VRT
ESRY--GDAE---GECAPEGAAAAVTLTDEELEGCLRCWQGDDEGLGGFFVAGFVRDGDG
DSD-ADGVRLAA---------------AAPVVTEAE--VEGEDEWAGFSD
>XP_001264048_Aspergillus_fischeri
------------------------------------------------------------
--------MSLYYDAVSVLTAPSSTG-------GSFKSRIYSSR---NLKSSPAQIYALV
IEASKWDILLKEVIEAAGILKQEPK------------------LTPLLALLLVHDHLLAK
NGIAANANHPLRQAIERHKTRLKGEFAKARVRRGCASIPDLKAAVLREK-QAAQSALGTS
STA-----VYP-----RWVRINNLRTTMEEQLQFTFKAYTR-----VNSLAEL---GE--
------KDEAKLYVDPHVPDLVAVAPGVDFTSSPAYKNGQIILQDKASCFPAY--LLLGD
S---EDW----SG-DLLDGCAAPGNKTTHMASL--L--AK-----H----AAGKGVTH--
--------HIFSMDASKVRSKTLQKMVTAAG-ADDI--VTVLQGQDFLAL-DP-TEDRFA
NVTGLLLDPSCSGSGIVGRDDVPKLALPA--AASTQTG--------KSQGKKRKRR-HDE
EEETQPGNVATSASTSASATDENEFASAT-LDPD-------RLTKLSNLQARIVEHALSF
PAATRVTYSTCSIHLIENEAVVSRVLASDVARSRGWRIMRREEQPRGMKAWPHRG--VRT
EGRY--GDAK---G----DGEAAAVDLSDEELEACLRCWADDEEGLGGFFVAGFVRD-EG
SVN-RPTTEEPA---------------SQDTDEDTE--ASDEDEWEGFSD
>XP_041144365_Aspergillus_flavus
------------------------------------------------------------
--------MSLYYDAVKILTSPSPTG-------GSFKSRIYNAR---NIKANPAQIYALT
IEASKWDTVLKEVIDNAGILKLEPK------------------LTPLLALLLVHDHLLAK
NGIAAPSSHPIRQAIERHKTRLKGEFIKARVRRGCASVEQLKDAVQKEKQPLGSA-----
--A-----FYP-----RWIRINNVRTTAEKQFESTFASYKR-----VNALSELAV----K
D------DTKRIYVDSNIPDLVAVAPGVDFTATPAYKNGEIILQDKASCFPAY--LLFGE
---GSVW---SGG-DLVDGCAAPGNKTTHLASL--L--C---------KNEKRKKPRQ--
--------RIISMDASQVRAKTLQKMVSAAG-ADHF--TTVLPGQDFLAL-DP-EDERFE
KVSALLLDPSCSGSGIIGRDDVPKFVLPV--SPA-EER--------KKQGKKRKRG----
---QDEAGDAADGSVSMSATDENEMASTH-LDLE-------RLTKLSNLQTRIVEHAMSF
PAATRITYSTCSIHLTENESVVERLLTSEVAKRRGWRIMRRNEQPEGLRTWKHRG--VQT
ESRGSGDSET---Q-DGTQGAELKVDLSDEVLEGCLRCWPGDDEGLGGFFVAGFVRDESL
AGKVEDPQHGHEDK-------------SEDDDGEDED---DEDEWAGFSD
>XP_753077_Aspergillus_fumigatus
------------------------------------------------------------
--------MSLYYDAVSVLTAPSSTG-------GSFKSRIYSSR---NLKSSPAQIYALV
IEASKWDILLKEVIEAAGILKHEPK------------------LTPLLALLLVHDHLLAK
NGIAANANHPLRQAIERHKTRLNGEFVKARVRRGCASIPDLKAAVLREK-QAAQGAVGTS
STA-----VYP-----RWVRINNLRTTMEEQLQSTFKSYTR-----VNSLAEL---GE--
------KDEAKLYVDPHVPDLVAVAPGVDFTSSPAYKNGQIILQDKASCFPAY--LLLGD
S---EDW----SG-DLLDGCAAPGNKTTHMASL--L--AK-----H----AAGRDVTR--
--------HIVSMDASKVRSKTLQKMVSAAG-ADNI--VTVLQGQDFLAL-DP-TEERFA
NVTGLLLDPSCSGSGIVGRDDVPKLALPA--AASTPTS--------KSQGKKRKRR-HDD
EEETQPGNAAAATSTSASATDENEIASAT-LDRD-------RLTKLSNLQARIVEHALSF
PAATRVTYSTCSIHLIENEAVVSRVLASDVARSRGWRIMRREEQPRGMKAWPHRG--VRT
ESRY--GDVK---G----DGEATPVDLSDEELEACLRCWADDEEGLGGFFVAGFVRD-EG
SVD-CPSTKKPA---------------SQETDEDTE--ASD-GEWEGFSD
>XP_658229_Aspergillus_nidulans
------------------------------------------------------------
--------MSLYYDAASILTTPSTAG-------GSFKSRLYNSR---NLKASPAQVYALI
TEAAKWDILLKEVIDQAGILKLEPKV---------VPHHCPVLLTPLLALLLVHDHLLAK
NGIAAPASHPLRQAVERHKIRLKGEFTKARVRRACATIPELKEAVRKEK-LAALGAKGS-
SGA-----VYP-----RWVRVNNVRTTMEAQLKTTFAAFEN-----VESLDGLVVGGD--
------DKQKRMRLDPHIPDLVAVAPGVEFSSTPAYKNGEIILQDKASCFPAY--LLLGD
-----DW--DGQG-DLVDGCAAPGNKTTHMASL--LRKAK----------SKKKAESS--
--------RIISMDASSIRAKTLKKMVSIAG-ADSF--TSVLQGQDFLAL-DP-QDPRFK
DVTGLLLDPSCSGSGIIGRDDVPQLVLPAPGRPTPASGS----KN-QTQGKKRKRNDSSG
SSSNQPSTPSSLTSAATPSTSENDTPISE-ITQD-------RLLKLSNLQFRIVTHALAF
PAARKVTYSTCSIHLLENEAVVQRILESDIAKRRGWRVLRRDEQPEGLKKWIHRG--VKR
EEPSADGAIE---G--------GEVNLSDEELGGCLRCWPGDEEGTGGFFVAGFVREGDD
DGSMVDAENESE---------------DQDSIEQEN--EDEDEEWEGFSD
>XP_001389384_Aspergillus_niger
------------------------------------------------------------
--------MSLYYDAVSILTAPSTTG-------GSFKSRIYNAR---NIKSAPAQIYALI
IEASKWDILLKEVIEAAGILKLEPK------------------LTPLLSLLLVHDHLLAK
SGLAAKATHPLRQTIERHKTRLRGEFTKARVRRGCATIPELKDAIAREK-LALQGAAGL-
STA-----IYP-----RWVRVNNIRTTMEKQLSTTFAGYEQ-----VSSLAEL-------
------TLPKRMVLDPHVPDLIAVAPGAEFTSSPAYKNGEIILQDKASCFPAY--LLVGD
E--DEGW--DTSK-GLLDGCAAPGNKTTHMASL--L--AKQQHT-HKNKKGETANGTY--
--------HIFSMDQSPIRAKTLQKMVSTAG-ADTM--VTVLPGQDFLAL-DP-TDPRFE
NVSGLLLDPSCSGSGIIGRDDVPKLTLPE--S-TTSSS--------SSTGKKRKRRANDE
DETHGGKKPPTE---SPSATDENDVPVTG-MTEE-------RLIKLSNLQTRIVEHALSF
PAATRVTYSTCSIHLLENEAVVSRILASEVAKTRGWRVLRRDEQPVGMRKWVHRG--IRE
ERGVGGGSAA---ATTTVDGVGAEVTLSDEELEGCLRCWPGDEEGTGGFFVAGFVRDGDE
DGE-SKEIQDEK---------------VDADEDGDE--EDGEDEWEGFSD
>XP_015409442_Aspergillus_nomiae
------------------------------------------------------------
--------MSLYYDAVKILTSPSPTG-------GSFKSRIYNAR---NLKANPAQIYALT
MEAAKWDTVLKEVIDHAGILKLEPK------------------LTPLLALLLVHDHLLAK
NGIAAPSSHPIRQAIERHKTRLKGEFIKARVRRGCASIEQLKDAVQKEKQPQRSA-----
--A-----FYP-----RWIRINNVRTTAEKQFESTFASYTR-----VAALSELAV----K
D------ETKRIYVDAHIPDLVAVAPGVDFTATPAYKNGEIILQDKASCFPAY--LLFGA
---GSVW---DGG-DLVDGCAAPGNKTTHLASL--L--C---------KGEKRKRPRQ--
--------RIISMDASQVRAKTLQKMVAAAG-ADHF--TTVLPGQDFLAL-DP-EDERFE
KVSALLLDPSCSGSGIIGRDDVPKFVLPV--SPA-EER--------KKQGKKRKRG----
---QDETEGAAEGSVSMSATDENEMASTH-LDLE-------RLTKLSNLQTRIVEHAMSF
PTATRITYSTCSIHLTENESVVERLLASEVAKRRGWRIMRRDEQPEGLRTWKHRG--VRT
ESRSSDDSQT---Q-DGTRSAELKVDLSDEELEGCLRCWPGDDEGLGGFFVAGFIRDESL
AGKEENSQHGPEDK-------------DEDEEDEEEDDENDEDEWAGFSD
>XP_001821109_Aspergillus_oryzae
------------------------------------------------------------
--------MSLYYDAVKILTSPSPTG-------GSFKSRIYNAR---NIKANPAQIYALT
IEASKWDTVLKEVIDNAGILKLEPK------------------LTPLLALLLVHDHLLAK
NGIAAPSSHPIRQAIERHKTRLKGEFIKARVRRGCASVEQLKDAVQKEKQPLGSA-----
--A-----FYP-----RWIRINNVRTTAEKQFESTFASYKR-----VNALSELAV----K
D------DTKRIYVDSNIPDLVAVAPGVDFTATPAYKNGEIILQDKASCFPAY--LLFGE
---GSVW---SGG-DLVDGCAAPGNKTTHLASL--L--C---------KNEKRKKPRQ--
--------RIISMDASQVRAKTLQKMVSAAG-ADHF--TTVLPGQDFLAL-DP-EDERFE
KVSALLLDPSCSGSGIIGRDDVPKFVLPV--SPA-EER--------KKQGKKRKRG----
---QDEAGDAADGSVSISATDENEMASTH-LDLE-------RLTKLSNLQTRIVEHAMSF
PAATRITYSTCSIHLTENESVVERLLTSEVAKRRGWRIMRRNEQPEGLRTWKHRG--VRT
ESRGSGDSET---Q-DGTQGAELKVDLSDEVLEGCLRCWPGDDEGLGGFFVAGFVRDESL
AGKVEDPQHGHEDK-------------SEDDDGEDED---DEDEWAGFSD
>XP_040642487_Aspergillus_ruber
------------------------------------------------------------
--------MSLYHDASTVLTTPSSTG-------GSFKSRIYNSR-GTNTKANPAQIYALI
TETAKWDILLKEVIERAELLKLESK------------------LTPLLALFLVHDHLLSK
KGIAANSSHPLRLVIEKHKTRLRGEFIKARVRRGCASVEELKSVVLREKKARLRAENGDK
VSA-----VYP-----RWVRINTVKTTLEKQLGNTFAAYEK-----VTSLADLVQDDDDT
D------DQKRVYIDPHIPDLLAVPPGVEFIASAAYKNGEIILQDKASCFPAY--LLAGD
----TEW---E-G-DLVDGCAAPGNKTTHLAAL--L--S---------KHGVKS---S--
--------RVISMDASPARSKTLQKMVAAAGAAGNI--VTVLQGQDFLAI-DPVTDERFA
NVTGLLLDPSCSGSGIIGRDDVPRLLLPS--IPEIKSR--------KNQGKKRKRD----
---DPPAPVVA----TPSSTDEND-TPTI-LDND-------RLTKLSNIQARIVEHALSF
PSAMRVTYSTCSIHLTENESVVERVLGSDIAQRRGWRVMRRDEQPVGLREWTYRG--IKS
YGEGEEKESV---Q------------LGNEELEGCLRCWPGDEEGLGGFFVVGFVRD---
---------GQDDG-------------QEDE---------DDDEWAGFSD
>XP_040706473_Aspergillus_sydowii
------------------------------------------------------------
--------MSLYYDAVSILTAPLSTG-------GSFKSRLYNSR---TLKASPAQVYALI
VEAAKWDILLKEVIDQAGILKLEPKVALTLAYICFAPH-----LTPLLSLLLVHDHLLAK
NGVAAKASHPLRQAVERHKVRLKGEFTKARVRRACASIPELKEAVRREK-LAAQGAGAS-
ATA-----VYP-----RWVRVNNVRTTKEKQMETTFSSYEA-----VDSLEELVVGGD--
------EKQKRMRLDPHIPDLVAVAPGLEFTTVPAYKNGEIILQDKASCFPAY--LLLGE
-----DWGSGGGG-DLMDGCAAPGNKTTHMASL--L--CK----------PGQKRPSS--
--------QIFSMDASRVRAKTLQKMVSTAG-ADNF--VTVLQGQDFLAL-DP-EDPRFK
DVTGLLLDPSCSGSGIIGRDDIPELILPTSGKPTPSASST--KKNGQNQGKKRKRNEASA
-----PHEPEEAPSA----TAENDLPTAE-INQD-------RLTKLSNLQTLIVTHALSF
PSATRITYSTCSIHLLENESVVARILESEVAKRRGWRVLRRDEQPEGLRKWKHRG--VGS
EK--ASGSIE---E--------CSVDLAEEDLDGCLRCWPGDEEGTGGFFVVGFVRDGDV
DERVSSGSRGEA---------------HEDIGEDEE--EEGEDEWEGFSD
>XP_001214265_Aspergillus_terreus
------------------------------------------------------------
------MEMSLYHDAVSILSAPA-TG-------GSFKSRIYSSR---SLRANPAQVYALI
VEAAKWDTLLKEVIDNAGILKLEPK------------------LTPLLALLLVHDYLLAK
NGIAAPSSHPLRAAVERHKTRLKGEFVKARVRRGCASLAELRAAVRREKVALAPRR----
--S-----VYP-----RWVRVNNVRSSLGAQLESTFRGYTP-----VDGLAALEDDDAEN
D-----GDEKKLVLDPHIPDLLAFPPTVEMTALPAYHRGEIILQDTAPCFPAYGPLVDGE
------W---L-G-DLLDGCAAPGNKSTHLVLL--L--GK---Q-SAQKQEKSERERP--
--------RIISMDASPVRAKTLQKMVATAG-ADSL--VTVLPGQDFLAL-DP-ADERFQ
AVSGLLLDPSCSGSGIIGRDDVPSLVLPADGKPAPTKK--------PLRGKKRKQR----
---HGEEETVDPPAVQDVSQAENELASSH-LDPE-------RLTKLSNLQTRIVEHALGF
PAATRVTYSTCSIHLIENEAVVERVLASEVARRRGWRVMRREEQPEGLRKWKHRG--VRS
EG-------------------ELTVDLSDEQLDGCLRCWPGDDEGTGGFFVAGFVRD---
---------GQEDE-------------GVDES--------VEDEWEGFSD
>XP_022483162_Penicillium_arizonense
------------------------------------------------------------
--------MSLYFDAVAILTAP-SSG-------GSFKSRIYSAR---NLRATPAQIYALI
TEAAKWDSVLAEVIDKAGILALERK------------------LSPLLALLLVHDHLLSK
KGIAAPAAHPIRQAVERHKVRLRAEFTKARVRRGCASVEQLKAAIIREK-READGT----
SHF-----VYP-----RWVRINNIRTTLDEQLSTTFKSYRR-----VDSLAALAPEDELE
SR----KPEPRLYIDPNIPDLVAVPFGADFTASSAYKNGEIILQDKASCFPAY--LLLGD
RGPKDPW----QG-DLVDGCAAPGNKTTHMASL--L--AK--------QKNKKKD-KQ--
--------RIFSMDASAMRSKTLQKMVGLAG-ADSI--VTVLPGQDFLAL-DP-EDPQFE
KVTGLLLDPSCSGSGIIGRDDVPQLTLPA--APASKAP--------KSQGKKRKRQADDH
EEADGEQSKATPGAPQASPTDENDIPDGI-IDPE-------RLTKLSSIQARIVEHALSF
PNATHVTYSTCSIHLIENEGVVARILASEVAQERGWRLLRRDEQPEGMRRWSKRG--VRE
EKPKEGEIGP---S--------GTVDLSDEALEACIRSWQGDAEGLGGFFVAGFIRDPDH
AMQAVPAAPKKEPQEQEQEQ-------DQGDDDDED--ENEDDEWGGFSD
>XP_014538573_Penicillium_digitatum
------------------------------------------------------------
--------MSLYFDAVAILTAP-SSG-------GSFKSRIYSAR---NLRASPAQIYALI
TEAAKWDTVLADVIDKSGILSLERK------------------LSPLLALLLVHDHLLAK
KGIAAPATHTLRQTVERHKARLKAEFTKARVRRGCASVEQFKAVVIREK-RLADGT----
SHF-----VYP-----RWVRINNIRTTLEEQLSTTFKSYRR-----VDTLAELAPEDELE
SR----KPEPRLFIDPNIPDLVAVPFGADFTASSAYKNGEIILQDKASCFPAY--LLLGD
RGPSDPW----EG-DLVDGCAAPGNKTTHLASL--L--AK--------QQKGNKNSNQ--
--------RIFSMDASTVRSRTLQKMVGLAG-ADS---VTVLQGQDFLAL-DP-EDEQFE
KVTGLLLDPSCSGSGIIGRDDVPQFTLPV--AAAYKAP--------KSHGKKRKR-PDND
DEAIGEQSKATMGNPQAEPTDENDIADGT-IDPE-------RLTKLSSIQARIVEHALRF
SNATHVTYSTCSIHLIENEGVVARILNSQVAKERGWRLLRRDEQPEGLRRWQKRG--VRE
ERPTEGETGP---S--------GTVDLSEEALEACIRSWQGDAEGLGGFFVAGFIRDPAH
AVTAVRVKDLGHDEHPESVGS------DESD-EDGK--DKDDEEWGGFSD
>XP_016603785_Penicillium_expansum
------------------------------------------------------------
--------MSLYFDAVAILTAP-SSG-------GSFKSRIYSAR---NLRASPAQIYALI
TEAAKWDTVLADVIDKSGILALERK------------------LSPLLALLLVHDHLLAK
KGIAAPVTHTLRQTVERHKARLKAEFTKARVRRGCASVEQFKAVVIREK-RLADGT----
SHF-----VYP-----RWVRINNIRTTLEEQLSTTFKSYRR-----VDTLAELAPEDELE
SR----KPEPRLFIDPNIPDLVAVPFGADFTASSAYKNGEIILQDKASCFPAY--LLLGD
RGPSDPW----EG-DLVDGCAAPGNKTTHLASL--L--AK--------QQKGNKNSKQ--
--------RIFSMDASTVRSRTLQKMVGLAG-ADS---VTVLQGQDFLAL-DP-EDEQFE
KVTGLLLDPSCSGSGIIGRDDVPQFTLPV--AAAYKAP--------KSHGKKRKR-PDND
DEANGEQSKATMGTPQAEPTDENDIADET-IDPE-------RLTKLSSIQARIVEHALRF
SNATHVTYSTCSIHLIENEGVVARILSSQVAKERGWRLLRRDEQPEGLRRWKKRG--VRE
EKPAEGETGP---S--------GTVDLSDEALEACIRSWQGDAEGLGGFFVAGFIRDPAH
AVTVVAAKEREHDEHSEHDEN------DESD-EDGK--DEDDEEWGGFSD
>XP_040647722_Penicillium_griseofulvum
------------------------------------------------------------
--------MSLYFDAVAVLTAP-SSG-------GSFKSRIYSAR---NLRASPAQLYALI
TEAAKWDTVLADVIDKSGILALERK------------------LSPLLALLLVHDHLLAK
KGIAAPATHTLRQTVERHKARLKAEFTKARIRRGCASVEQFKAVVMREK-RLADGT----
SHF-----VYP-----RWVRINNIRTTLEDQLSTTFKSYRR-----VDSLAELAPEDELE
SR----KPEPRLFIDPNIPDLVAVPFGADFTSSSAYKNGEIILQDKASCFPAY--LLLGD
RGPSDAW----EG-DLVDGCAAPGNKTTHLASL--M--AK--------QQNGSKNRNQ--
--------RIYSMDASTMRSRTLQKMVGLAG-ADS---VTVLQGQDFLAL-DP-EDERFE
KVTGLLLDPSCSGSGIIGRDDVPQFTLPA--AAAYKAP--------KSHGKKRKR-PENE
DEAGGEQSKVTMGTPQAEPTDENDIADGA-IDPE-------RLTKLSSIQARIVEHALSF
PNATHVTYSTCSIHLIENEGVVARILNSQVAKERGWRLLRRDEQPDGLRRWTKRG--VRE
ERPAEGETGP---S--------GSVDLSDESLEACIRSWQGDAEGLGGFFVAGFVRDPSL
AVTVPLEEECGNDEHGGHGES------DESD-EDEKDADEDDEEWGGFSD
>XP_038933911_Penicillium_roqueforti
------------------------------------------------------------
--------MSLYFDAVAILTAP-SSG-------GSFKSRVYSAR---NLRASPAQIYALI
TEAAKWDTVLADVIDKSGILALERK------------------LTPLLALLLVHDHLLAK
KGIAAPATHTLRQTVERHKARLKAEFTKARVRRGCASVEQFKAVVVREK-RLADGT----
SHF-----VYP-----RWVRVNNIRTTLEEQLDTTFKAYRR-----VESLAELAPEDEME
SR----KPEPRLFVDPNIPDLVAVPFGADFTASSAYKNGEIILQDKASCFPAY--LLLGD
RGPGDPW----EG-DLVDGCAAPGNKTTHLASL--L--AK--------QQKGNKNSRQ--
--------RIFSMDASITRSRTLQKMVGLAG-ADS---VTVLQGQDFLAL-DP-EDEQFE
KVTGLLLDPSCSGSGIIGRDEVPQFTLPA--AAPYKAP--------KSHGKKRKR-ADNE
EEADG-QSKVTIGTPQVAPTDENDIPDGT-VDPE-------RLTKLSSIQARIVEHALRF
PNATHVTYSTCSIHLIENEGVVARILNSQVAKERGWRLLRRDEQPEGLRRWKKRG--VRE
ERPAEGETGP---S--------GSVDLSDEALEACIRSWQGDAEGLGGFFVAGFIRDPAH
-VTAVPAKESRHDE-------------SEGE-KDEK--DEDDEEWGGFSD
>XP_002569335_Penicillium_rubens
------------------------------------------------------------
--------MSLYFDAVAILTAP-SSG-------GSFKSRVYSAR---DLRASPAQIYALI
TEAAKWDTVLAEVIDKSGILALERK------------------LSPLLALLLVHDHLLAK
KGIAAPATHTLRQTVERHKARLRAEFTKARVRRGCATIEQFKAVVIREK-RLADGT----
SHF-----VYP-----RWVRINNIRTTLEEQLSTTFKSYRR-----VDTLAELAPEDELE
SR----KPEPRLFIDANIPDLVAVPFGADFTASSAYKNGEIILQDKASCFPAY--LLLGD
RGPSDPW----EG-DLIDGCAAPGNKTTHLASL--L--AK--------QQKGNKDSKQ--
--------RIFSMDASTMRSRTLQKMVSLAG-ADS---VTVLQGQDFLAL-DP-EDEQFE
KVTGLLLDPSCSGSGIIGRDDVPQFTLPT--AAAYKAP--------KSHGKKRKR-PSNG
DEADGEQSKATMGTPQAAPTDENDIPDGT-IDSE-------RLTKLSSIQARIVEHALRF
SNATRVTYSTCSIHLIENEGVVARILNSQVAKERGWRLLRRDEQPDGLRRWKKRG--VRE
EGPAEGETGP---S--------GTVDLSDEALEACIRSWQGDAEGLGGFFVAGFIRDPGH
AIAAVPAKGSGHGKHGESDES------DESDEEEEE--DEDDEEWGGFSD
>XP_040811074_Penicillium_solitum
------------------------------------------------------------
--------MSLYFDAVAILTAP-SSG-------GSFKSRVYSAR---NLRASPAQIYALT
TEAAKWDTVLADVIDKSGILALERK------------------LSPLLALLLVHDHLLAK
KGIAAPATHTLRQTVERHKARLKAEFTKARVRRGCASVEQFKAVVMREK-RLADGT----
SHF-----VYP-----RWVRINNIRTTLEDQLSTTFKSYRR-----VDTLAELAPEDELE
SR----KPEPRLFIDPNIPDLVAVPFGADFTASSAYKNGEIILQDKASCFPAY--LLLGD
RGPSDPW----EG-DLVDGCAAPGNKTTHLASL--L--AK--------QQKGNKNSNQ--
--------RIFSMDASTMRSRTLQKMVGLAG-ADS---VTVLQGQDFLAL-DP-EDEQFE
KVTGLLLDPSCSGSGIIGRDDVPQFTLPV--AAAYKAP--------KSHGKKRKR-PDND
DEADGEQSKATMGTPQAAPTDENDIADGA-IDSE-------RLTKLSSIQARIVEHALRF
SNATHVTYSTCSIHLIENEGVVARILNSQVAKERGWRLLRRDEQPEGLRRWSKRG--VRE
ERSAEGETGP---S--------GTVDLSDEALEACIRSWQGDAEGLGGFFVAGFIRDPAH
AVTVVPAKGRGHDEHDEHDENDEHGESDESD-EDGK--DEDDEEWGGFSD
>XP_022580345_Penicilliopsis_zonata
------------------------------------------------------------
--------MSLYYDAVTVLTAPSSTG-------GSFKSRVYNAR---NIKATPAQIYALI
IEASKWDLLLKEVIERSDLLKHEHR------------------LTPLLALLLVHDHLVAK
GGIAAPVSHPLRQAVERHKTRLKAEFVKARVRRGCASIQELKSAVLKEK---KGGDAATT
NTT-----VYP-----RWVRINNIRSSLEEQLKSTFAAYTR-----VTSLAELGD-----
------KTEKKLYVDVHIPDLVAVAYGTDFSTAPAYKNGEIILQDKASCFPAY--LLAGN
-----GWAVEMGGRDLIDGCAAPGNKTTHLASL--L--AKEGKTVNLDSTVKSHQCFP--
--------HIYSMDASPNRSKTLQKMVSLAG-ADS---VTVLPGQDFLAL-DP-ADPRFA
TVTGLLLDPSCSGSGIIGREDVPTLTLPE----AVTRN--------HPQGKKRKRGQDDQ
-----KETSVLVLGNEAETETENELSGSSAMDPD-------RLAKLSNLQARIVEHALRF
PAATHVTYSTCSIHGIENEDVVARVLASDPARDGGWRVMTRGEQPAGLQKWGHRG--VQT
ERGGS---------------------LSVDELEGCLRCWPGDEQGLGGFFVVGFVRESKA
EKEEEEEEEEE----------------EEGEEGEEGGEGSEEEEWEGFSD
>XP_016613494_Cladophialophora_bantiana
------------------------------------------------------------
--------MSLYYDAATVLSAT-AKG-------GSLKSRIYGNK--SGLKSKPAHIYALI
SETAKYDQFLKEVVDNAGLLVQERK------------------LTPILSLLLVHDHFFSK
SGLAAPSAHPLRQAIERNKARLQAEFTKARLRRRCATLDDLRRSLLAEN-----------
PRA-YR--TQP-----RWVRINTLKTSFMQESATTFEGYKS-----VATITEVTDSF---
------GTEKVLSIDRHVPDLIALPPEADVTKTPAYRDGKLILQDKASCFPAY--MLLGE
HDDSSHV-----G-YCIDGCAAPGNKTSHLAAL--L---------AK-----MERTES--
--------KVFACERDPNRSKTLISMMRKSG-ADA---VMVQASCDFLTL-DP-HDSQYK
KVTHLLLDPSCSGSGIIGREDIPILALPVDGKSEKTHPMS-----SRNASRKRKR-----
-DHDHEGPAEDTSE----AEETRDVA----PDTT-------RLLKLSKLQTKIVEHALSF
PAAVRVTYSTCSVHVEENEAVVSRVLSSEIAKKGNWRLLRREEQVCGLREWAHRG--MH-
---MSADAAN------------CSPSLIEADREACIRCNPGDDEGTMGFFVCCFVRA-PP
RTQ----CK------------------------ASD-TLEGEESWEGFSD
>XP_008731335_Cladophialophora_carrionii
------------------------------------------------------------
--------MSLYYDAATVLTTT-TQD-------GSLTSRIYSNK--LGLKSKPAHVYALI
SETAKYDQFLKEVIDNAGLLAQEPK------------------LTPVLSLLLVHDHIFAK
NGLAAPPAHPLRQAIERHKARLQGEATKARLRRRCASVDELQRFLLAGK-----------
PSS-QR--AQP-----RWVRVNTLKSSLEQEFATTFHGYRT-----DAGIAEVVGSA---
------GAEKVLGVDRNIPDLIALPPDAVVTKSQSYRDGRLILQDKASCFPAY--MLIGG
ASGIASV-----G-DCIDGCAAPGNKTSHLAAL--L---------AQ-----DRKMKH--
--------RIYACERDRGRSNTLKTMMERSG-ADT---VTVKAGCDFLTL-DP-HDEQYN
KVSHLLLDPSCSGSGIIGREDIPTLALPDNPRTQQLELNK-----GLRSSKKRKR-----
-DHVGSTPVETRTQDSNQAEETREVT----VDKT-------RLQKLSNLQTRIVEHALRF
PAAIRVTYSTCSIHVEENEAVVARILASQVAKERGWHLLRREDQVSGLSMWQHRG--VSR
PELMASEAQT------------DGRVLTDEELEACIRCNPGDREGTMGFFVCCLTRS-TS
TGADSGDAT------------------------PSD-T---TEGWEGFGD
>XP_016251258_Cladophialophora_immunda
------------------------------------------------------------
--------MSLYYDAAAVLTAT-AQD-------GSLKSRIYGNK--LGLKSKPAHIYALI
SETAKYDQFIKEVVDNAGLLGQEQK------------------LTPILSLLLVHDHFFSK
SGVAAPSAHPLRQAIERNKARLQAEFTKARLRRRCATLDNLRRSLLAES-----------
PRA-YR--SQP-----RWIRINTLKTSLEQELATTFKGYQS-----AATITEVTNSF---
------ATDKVLAIDQHVPDLVALPPEADVTKTQAYRDGKLILQDKASCFPAC--MLVGE
RGGNSDI-----R-DCLDACAAPGNKTSHLAAL--L---------AK-----NGKTET--
--------KVFACERDPNRSKTLLSMMQKSG-SDA---VIVQPSCDFLSL-NS-HDAKYE
NVTHLLLDPSCSGSGIVGREDVPSLALPVDPRSEKAHPTP-----SPKASKKRKR-----
-DHHHEEAVNIANE----VEETRDAV----SDSA-------RLLKLSNLQTKIVEHALSF
PAAVRVTYSTCSIHVEENEAVVFRVLQSRTAKERSWRLLRREEQVRGMRQWGQRG--LA-
---VSEESAS------------CRSALGEEEREACIRCHPGDDEGTMGFFVCCFVRS-PV
GTKKSTTGE------------------------AID-TRREEESWEGFSD
>XP_007749299_Cladophialophora_psammophila
------------------------------------------------------------
--------MSLYYDAATVLTAT-AQG-------GSLKSRIYGNK--SGFKSKPAHIYALI
SETAKYDQFLKEVVDNAGLLVQERK------------------LTPILSLLLVHDHFFSK
SGLAAPSAHPLRLAIERNKARLQAEFAKARLRRRCATLDDLRRSLLAEN-----------
PRA-YQ--SQP-----RWVRINTLKTSFMQESATTFEGYKS-----VATIMEVTDSF---
------GTEKILSIDRHVPDLIALPPEADVTKTPAYRDGKLILQDKASCFPAY--MLLGE
HDDSSHI-----G-YCIDGCAAPGNKTSHLAAL--L---------AK-----MERTES--
--------KVFACERDPNRSKTLISMMRKSG-ADA---VIVQASCDFLTL-NP-HDSQYK
KVTHLLLDPSCSGSGIIGREDIPILALPVDGKSEKAHPTS-----SRNASRKRKR-----
-DHAHEGPAEDTNE----AEETRAVA----PDST-------RLLKLSNLQTKIVEHALSF
PAAVRVTYSTCSVHVEENEAVVSRVLSSRIAKKGNWRLLRREEQVCGLREWAHRG--MH-
---MSADAAN------------CSPALIEADREACIRCNPGDDEGTMGFFVCCFVRA-PP
RTP----CK------------------------ASD-TLHGEESWEGFSD
>XP_018697690_Fonsecaea_erecta
------------------------------------------------------------
--------MSLYYDAVTVLTAS-SHE-------GSLKSRIYGNT--LALKSKPAHIYALI
SETAKYDRFIKEVVDNAGLLAQEPK------------------LTPLLSLLLVHDHLFSK
NGLAAPSAHPLRQTIERNKARLQAEFTKARLRRRCVTVDELRRSLLAES-----------
PRA-CR--SQP-----RWIRINTLKTSLAQEFTTTFEGYRC-----VATIMEVTNAS---
------ATEKVLAIDRHVPHLIALPPEADVTKTQAYKAGKLILQDKASCFPAY--MLVGE
RDDSSDI-----G-DCIDACAAPGNKTSHLAAL--L---------AE-----NGRLGS--
--------KVFACERDSHRSKILLSMMQKSG-SEA---VIVQPSCDFLTL-SP-RDAKYK
KVTHLLLDPSCSGSGIIGREDIPALALPVDRRSEKTSATT-----SQKASRKRKR-----
-DHDHNGAMTNTSD----AEETREAV----LDGT-------RLLKLSNLQARIVEHALSF
PAAIRVTYSTCSTHVEENEAVVSRVLQSGVAKEGNWRLLRREEQACGMRGWVSRG--TA-
---VARNGAS------------RLSSLNEEDREACIRCHPGDDEGTMGFFVCCFVRS-PA
GTT-QSTSE------------------------VIG-AQEGEDSWEGFGD
>XP_022508809_Fonsecaea_monophora
------------------------------------------------------------
--------MSLYRDAETVLTAN-AQE-------GSLKSRIYGNK--QGLKSKPAHIYALI
SETTKYDHFIKEVVDNADLLAREPK------------------LTPILSLLLVHDHFFSK
KGLAAPSAHPLRQAIERNKARLQAEFTKARLRRRCATLDELRSSLVAER-----------
PRA-TR--SQP-----RWVRINTLKTSLTQELDTTFEGYQT-----VPTITEVTNSL---
------ATEKVLVVDRHVTDLIALPPEADVTQTHAYRTGKLILQDKASCLPAY--LLVGE
RDCSSDI-----G-DCIDACAAPGNKTSHLAAL--L---------VK-----NAKLES--
--------KVFACERDANRSQTLLRMMQRSG-SDA---VIVQPSCDFLTL-DT-RDSKYR
EVTHLLLDPSCSGSGIVGREDIPSLALPVNPTSEKKNSAA-----SEKSSRKRKR-----
-DHGHAETVHNATE----VEETKDIV----PDST-------RLLKLSNLQTRIVEHALSF
PAATRVTYSTCSVHVQENEAVVSRVLQSGVAKEGKWRLLRREEQASGMRDWVHRG--IT-
---MSEEEEN------------SGSALSDEDREACIRCYPGDDEGTMGFFVCCFVRS-PS
GTT-QRSAE------------------------AID-ARNGEESWEGFSD
>XP_016628910_Fonsecaea_multimorphosa
------------------------------------------------------------
--------MSLYYDAATVLTTT-AQE-------GSLKSRIYGNK--LGLRSKPAHIYALI
SETAKYDQFIKEVVDNAGLLAQEQK------------------LTPLLSLLLVHDHFFSK
NGLAAPSAHPLRQAIDRNKTRLQAEFTKARLRRRCTTLDELRRSLLAES-----------
PRV-YR--SQP-----RWVRINTLKTSLAQELATTFEGYQS-----VATITEVTNAF---
------ATEKVLAIDRHVPNLVALPPEADVTKTQAYKAGELILQDKASCFPAY--MLVGE
RESSPDI-----G-DCIDACAAPGNKTSHLAAL--L---------AE-----NGKTES--
--------KLFACERDSHRSKTLFSMMQKSG-SEA---VTVQPSCDFLTL-SP-RDVKYK
RVTHLLLDPSCSGSGIVGREDVPSLTLPVDPRSEKTHPST-----SQKTSRKRKR-----
-EHDSNEAMNNTSE----AEETKEVA----LDST-------RLLKLSNLQTMIVEHALSF
PAAVRVTYSTCSIHVEENEAVVSRVLQSAAAKEGRWRLLRREEQACGMRGWAHRG--IA-
---VTDGVAS------------RLSALSEEDREACIRCHPGDDEGTMGFFVCCFVRS-PL
ETTPQSTGE------------------------AGE-TQDGQESWEGFSD
>XP_022503952_Fonsecaea_nubica
------------------------------------------------------------
--------MSLYRDAETVLTAN-AQE-------GSLKSRIYGNK--QGLKSKPAHIYALI
SETAKYDHFIKEVVDNANLLAQEPK------------------LTPILSLLLVHDHFFSK
KGLAAPSAHPLRQAIERNKARLQAEFTKARLRRRCATLDELRSSLEAER-----------
PRA-TR--SQP-----RWVRINTLRTSLTQELDTTFEGYQA-----IPTITEVTGSS---
------ATEKVLVVDRHVPGLIALAPEADVTQTQAYRTGKLILQDKASCFPAY--LLVGE
NDSDSDI-----G-DCIDACAAPGNKTSHLAAL--L---------VK-----SGRLES--
--------KLFACERDVNRSQTLLRMMQKSG-SDA---VIVQPSCDFLTL-NP-HDSKYR
KVTHLLLDPSCSGSGIVGREDIPALALPVDPRSEKTNSAA-----SEKSSRKRKR-----
-DHGHTETVHNAIE----AEETKDIV----SDST-------RLLKLSNLQTRIVEHALSF
PAAIRVTYSTCSVHVQENEAVVSRVLQSSIAKEGKWRLLRKAEQASGMRDWRHRG--IT-
---MPEEEAS------------SVSALSEGDREACIRCYPGDDEGTMGFFVCCFVRS-LS
GTT-QRSAE------------------------AIG-TPEGEESWEGFSD
>XP_013288760_Fonsecaea_pedrosoi
------------------------------------------------------------
--------MSLYRDAETVLTAS-AQE-------GSLKSRIYGNK--QGLKSKPAHIYALI
SETTKYDHFIKEVVDNADLLAREPK------------------LTPILSLLLVHDHFFSK
KGLAAPSAHPLRQAIERNKARLQAEFTKARLRRRCATLDELRSSLVAER-----------
PRA-TR--SQP-----RWVRINTLKTSLTQELGTTFEGYQT-----VPTITEVTNSL---
------ATEKVLVVDRHVTDLIALPPEADVTQTHAYRTGKLILQDKASCFPAY--LLVGE
RDCGSDI-----G-DCIDACAAPGNKTSHLAAL--L---------VK-----NGKVES--
--------SVFACERDANRSQTLLRMMQKSG-SNA---VIVQPSCDFLTL-DP-RDSKYR
EVTHLLLDPSCSGSGIVGREDIPSLALPVNPTSEKKNSAA-----SEKSSRKRKR-----
-DHDHTETVHNATE----AEETKDIV----SDSI-------RLLKLSNLQTRIAEHALSF
PAATRVTYSTCSVHVQENEAVVSRVLQSGVAKEGKWRLLRRAEQASGMRDWAHRG--MT-
---MSEEEEN------------SGSALSDEDREACIRCYPGDNEGTMGFFVCCFVRS-PS
GTT-QRSAE------------------------AID-TRNGEESWEGFSD
>XP_007754519_Cladophialophora_yegresii
------------------------------------------------------------
--------MSLYYDAATVLTTA-TQD-------GSLTSRIYSNK--LGLRSKPAHVYALI
SETAKYDQFLKEVIDNAGLLAQESK------------------LTPILSLLLVHDHIFAK
NGIEASPVHPLRQAIERHKARLQGESTKARLRRRCASMDELKRLLLARK-----------
PSA-QR--AQP-----RWVRVNTLNSSLEQELATTFHGYRT-----DAEIAEVVGSP---
------GAEKVLTIDRNVPDLVALPPDAVVTKIQSYRAGRLILQDKASCFPAY--MLVGD
AGGIASV-----G-ECIDGCAAPGNKTSHLAAL--L---------AH-----GRKTKN--
--------KIYACERDRARSNTLQTMMQRSG-ADT---VTVKAGCDFLTL-NP-HDEKYN
KVTHLLLDPSCSGSGIIGREDIPTLALPDNPRTHQSEVNK-----GLKPTRKRKR-----
-DHVGSTPDETTTEGLNQAEERREVI----VDKT-------RLQKLSNLQTRIVEHALGF
RAAVRVTYSTCSVHVEENEAVVARILASQVAKEQGWRLLRREDQVSGLSMWPHRG--VSR
SEMMASEAKT------------DGRILTDEELEACIRCHPGDMEGTMGFFVCCFVRS-AP
KGVDSDDAT------------------------PSD-----NESWEGFTD
>XP_016239492_Exophiala_spinifera
------------------------------------------------------------
--------MSLYYDAATVLTSD-SQD-------GSFKSRIYGNK--LNLKSKPAHIYALI
SETAKFNQFVKEVVDNADILSAEPK------------------LTPILSLLLVHDHFFSK
RGIAAPANHPLRQSIDRHKARLQAEFTKARLRRKCANTDALKIFLLREN-----------
PRRGTR--SQP-----RWIRVNTLKSTVAEQLATTFKGYRT-----DVSLSEISQSA---
------AAAKVLAIDRNIPNILALPPESDFTKTQAYKDGTLILQDKASCFPAY--LLAGS
QAEAVAI-----G-DCIDGCAAPGNKTSHLAAL--L---------AEDATSKANNTVS--
--------KVYACERDRQRSQVLDMMMAKSG-AASS--VTVLAGQDFLKL-DP-RDPRFQ
NVTHLLLDPSCSGSGIIGREDTPTLVLPEDPRASKPSKASNGSGTPSKNSKKRKRPHVEL
ESELETPSIVAGST----AEETKDAS----VDEV-------RLARLSALQSRIVEHALSF
PAAVRVTYSTCSIHVAENEAVVSKVLDSDVAKDRGWSVLRRHEQVAGLREWKHRGCLVTA
TATATATDAE--SDDGKSPSPSPSPLLTPDALEACIRCHRDDDEGTMGFFVCGFVRS-TS
RDRNYKGQQSA----------------DRAAAGAREPSTRGEESWEGFSD
>XP_016260760_Exophiala_oligosperma
------------------------------------------------------------
--MPTTIRMSLYYDAATVLTNG-SQD-------GSFKSRIYGNK--LNLKSKPAHIYALI
SETAKFNHFVKEVIDHADLLSAEPK------------------LNPILSLLLVHDHFFSK
GGIAAPANHPLRQSIDRHKARLQAEFTKARLRRKCATTDALKELILLEN-----------
PRT-TR--SQP-----RWIRVNTLKSTLAEQLTTTFRGYRT-----DAPIHEISQSP---
------AMAKVLAIDQNIPDVLALPPESDFTKTQAYKDGKIILQDKASCFPAY--LLAGS
QSDRATI-----G-DCIDGCAAPGNKTSHLAAL--L-------------TGNNNTGTG--
--------IVYACERDRHRSQILTTMMIKSG-ATSSSTVTVLAGQDFLKL-DP-QDRRFQ
NVTHVLLDPSCSGSGIIGREDTPTLVLPEDPRASKRNTAS--TSTTGKNSKKRKRQNAER
EADKNSSTVFPTETTPGDAEETNDGS----VDQS-------RLQKLSALQTRIVQHALSF
PAAVRVTYSTCSVHVEENEAVVSRILDSDVARTRGWDVLKRHDQVSGLRSWKHRG----R
PDVKTRSDVEEKSDDDDSPPQPPAP-LTPGQLEACIRCHPDDEEGTMGFFVCGFVRD-PN
GGSKEEQDQSK----------------DSSWV-TRETSTEVGEPWEGFGD
>XP_013315696_Exophiala_xenobiotica
------------------------------------------------------------
--------MSLYYDAATVLTSG-PQD-------GSLRSRVYGNK--LNLKSKPAHLYALI
SETVKFNHFVKEIIDNAAFLSEEPK------------------LTPILSLLLVHDHCFAK
GGIAAPAGHSLRQAIERHKARLQAEFTKARLRRKCATLDALKECLLREN-----------
PPT-HR--SQP-----RWIRINTLKSRLADQLATTFKGYRS-----DATLGEVAQSP---
------ATVKVLAIDQTVPDVLALPPYSDFTKTQAYKNGEIILQDKASCFPAY--LLAGS
LEERGTI-----R-DCMDGCAAPGNKTSHLATF--V---------VE------TDHPG--
--------SIYACERDRQRSQVLKRMMDKSG-AKN---VTVFAGQDFLSI-DP-QDVRFK
NVTHLLLDPSCSGSGIIGREDIPTLALPEDPKGQKTRIAS-----TTRTPKKRKR-----
--DQEEPKVEVSSAEPLDAEETKDIS----LDRT-------RLQRLAALQTRIVEHALAF
PAALRVTYSTCSVHVEENEGVVSRVIDSEVARSRGWRVLRRDDQVAGLRDWRHRG--ING
SATDTGEDST----------------LTQEELEGCIRCHPGDEEGTMGFFVCAFARP-SQ
REGQ-----------------------------AVKHSSQTSESWEGFAD
>XP_007726239_Capronia_coronata
------------------------------------------------------------
--------MSLYYDAAAVLTTD-ALG-------GSLKSRIYGNK--LDLKSKPTHLYALI
SETAKFDLFLKEVIDNAGILSHEVK------------------LTPTLSLLLIHDHFFSK
GGIAASSNHILRQAIERHKARLHAEFTKARLRRKCATLDELKQHLLTER-----------
PSV-HR--SQP-----RWVRINTLKSNINEQLATTFNGFRT-----DATIAEVAASP---
------NTAKVLAIDETIPDVLALPPEADFTKTEAYKLGKLILQDKASCFPAY--LLVGK
PDDDTAI-----G-DCIDGCAAPGNKTSHLAAL--L---------GG-----LGNTAH--
--------KIYACERDATRSKTLRTMMQRSG-ADS---VKVLFGQDFLAL-DP-GSSKYQ
NVTHLLLDPSCSGSGIVGREDVPSLALPLDPRAQKTQTGK-----AEATSKKRKR-----
-GREEVQHVRMVEDGPTDAEETMEAA----PDME-------RLQKLSGLQTRIVEHALSF
PAATRVTYSTCSIHVEENEAVVSRVLASEIARSRGWRVLRREEQPDGLRAWEHRG--VAD
PAVVGS------------------PALDEEQLQACIRCYPGHEEGTMGFFVCGFVR---A
EEGGTG-------------------------------LEETDDSWEGFDG
>XP_007732695_Capronia_epimyces
------------------------------------------------------------
--------MSLYHDAATVLTTD-SLG-------GSLKSRIYGNK--LDLKSKPAHLYALI
SETAKFDHFFKEVIDNAGFLSQEPK------------------LTPTLSLLLVHDHFFSK
RGIAASANHPLRQAVERHKARLRAEFTKARLRRKCATLDDLKRHLLEEK-----------
PPS-HR--SQP-----RWIRINTLKTSLDEQLVSTFHGFKT-----DTTIADISESL---
------STTKALVIDEHIPDVIALPPEADFTKTEAYKLGKLILQDKASCFPAY--LLIGE
SNNDTTI-----G-DCMDGCAAPGNKTSHLAAL--L---------AR-----SKSTKS--
--------NIYACERDTSRSKTLRSMMQRSG-AEK---VKVLFGQDFLAL-DP-CSSHYK
NVTHLLLDPSCSGSGIVGREDVPSLALPLDPRAPKIQPGK-----SGEQSKKRKR-----
-GQEEIDPVQLPGDDPAGVEETREVV----VDQQ-------RLQKLSTLQTRIVEHALSF
PAATRITYSTCSVHVEENEAVVSRVLASETAKLRGWRVLRREEQPEGLRRWKHRG--VAD
PAVVGS------------------PALDEEQRQACIRCHPGDEDGTMGFFVCGFVR---A
DGGGGS-------------------------------FSEADDGWDGFSD
>XP_009157015_Exophiala_dermatitidis
------------------------------------------------------------
--------MSLYYDAATVLTND-GLS-------GSLKSRIYGNN--LELKSKPAHLYALI
SETAKFDGFLKEVIDNAGLLAQEPK------------------LNPTLSLLLVHDHLLSK
SGIAASSSHPLRQAIERHKARLQAEFTKARLRRKCATVDDLKRHLLKEK-----------
PPT-HR--SQP-----RWIRINTLKTSIDEQLATSFNGFRR-----DATVAEVVESA---
------STDKVLAIDQNIPNVIALPPEADVTKTEAYKLGKLILQDKASCFPAY--LLVGQ
GDGGVTI-----G-DCIDGCAAPGNKTSHLAAI--L---------AS-----SGHSTS--
--------RIYACERDATRSKILKSMMEKSG-AEK---VKVLFKQDFLAL-DP-QSPKYK
NVTHLLLDPSCSGSGIVGREDVPTLALPLDPRQQKAQGGK-----HAGNLKKRKR-----
-GREEAQTERTIEHDSLEAEETKEAA----PNQE-------RLQKLSALQTMIVEHALSF
PSATRITYSTCSLHVEENEAVVSRILSSKNAISRGWRVLRRDEQPDGLRQWEHRG--VTD
PPIVGS------------------RALSEGELEACIRCYPDNGDGTMGFFVCGFVRD-DA
EDRGPNDAD------------------------KADEADQVDDDWEGFSE
>XP_013259499_Exophiala_aquamarina
------------------------------------------------------------
--------MSIYYDASTVLGAA-SRA-------GSLKSRIYDNK--LGLRSKPAHLYALI
SETAKYDFFLKEVIDEADFLAQEPK------------------LTPTLGLLLVHDYFFAK
GGIAASSNHPLRLAIERHKARLQAEFTKARLRKRCASVERLKALLLSEK-----------
PLS-DR--LQP-----RWIRINTLKSSLGHELATTFQDYKV-----DATIDQIATAP---
------ATAKILAIDQHIPDLLAVPPEANFTKTRAYTDGAIILQDKASCFPAY--LLAGD
QNETGVV-----G-DYVDGCAAPGNKTTHLAAL--S---------CG-----PSKREV--
--------NIYACEKDERRSKTLISMTQKAG-AQN---VTVLERQDFLAL-DP-KDSRFA
KVTHLLLDPSCSGSGILGREDIPTLSLPIDPKSRKLNGEI-----DSKRSKKRKR-----
--DQGTSPQSNDDAAETSAEETKDTT----YDPA-------RLQRLATLQSKIVQHAFAF
PAALKVTYSTCSVHVEENEAVVARVLESPIAISRGWSVLGRQEQVPGLRDWVHRG--VG-
---TATDGGS--------------LLLSNEILEACIRCDPGDEQGTMGFFLCGFVRT-PS
EPHHDRL--------------------------KTPGLAQGDDRWEGFSD
>XP_016228902_Exophiala_mesophila
------------------------------------------------------------
--------MALYYDAATVLGTD-LQV-------GSLKSRVYDGS--LGLQSKPAHLYALI
SETAKYDTFLSEVINNAGILALEPK------------------LTPILCLLLTHDHLFSK
GGIAASSTHHLRQAIERHKARLQAELTKARLRRRCATVEELKTLLSSQK-----------
PPA-FR--SQP-----RWVRINTLKSSLDHELSTTFKDYRT-----DASIAEVIASP---
------SSARVLTIDPNIPNLLAIPPDTNLTGTRAYVEGSIILQDKASCFPAY--LLSGE
HDDQQDM-----G-HCIDGCAAPGNKTSHLAAI--C---------LE-----NGRHDI--
--------KVFACERDGRRSRILQDMMKKSG-AER---VTVLAKQDFLAL-NP-NDSRFS
DVTHLLLDPSCSGSGIVGREDIPSLTLPTAGKVEKAKVSQ--LASPTSKPKKRKR----G
NLQEDVPVVPAETKDAAPVEEVRDTS----HDPV-------RLQKLSSLQTRIVEHALSF
PAAVRVTYSTCSIHIEENELVVARILSSANAK--GWRLLRREEQVEGLRSWKHRG--VEL
TTQVAIEGPK---------SLEMLSRLSEADRKACIRCHPEGEEGTMGFFVCCFVRE-EE
VAPTMNAPDPE----------------------SASISIHDEDSWEGFDE
>XP_013274981_Rhinocladiella_mackenziei
------------------------------------------------------------
--------MSLYYDAATVLTAD-VRE-------GSLKSRIYGNK--LELKSKPPHVYALV
SETAKYDHFLKEVIDNAAFLSHEPK------------------LTPILSLLLVHDYLFSK
NGIAASSSHPLRQAIERHKARVQAEFTKARLRRKCATVEDLKKNLLGEY-----------
PPS-HS--SQP-----RWVRINTLKTTLEEQIAETFGEYKT-----DLTVREVGESL---
------ASAKVLAMDKNIPGLLALPPEADLTKTQAYKDGKIILQDKASCFPAY--LLMGE
EDDRALI-----K-DCLDSCAAPGNKTSHLAAL--L---------AR-----ANRAKH--
--------TIFACERDPQRSRTLMNMMAKSG-ADS---VTVLAGKDFLTV-NP-HDPQYE
KVTHLLLDPSCSGSGIIGREDVPSLALPLDRRAQRSPTGD-----VERHSKKRKR-----
-GEAEGQTGNAAEDVDL-VEETKDIA----SDQT-------RLRKLSALQTKIVEHALSF
PAARRVTYSTCSVHVEENEAVVSRILASNHAKTQGWRVLRREEQPAGLREWKHRG--GST
PETTASGMAF------------ETPPLSRQDLEACIRCHPGHDEGTMGFFLCGFVR----
--SASHEIQ------------------------YSDDTTESDDGWEGFSD
>XP_018001112_Phialophora_attinorum
------------------------------------------------------------
--------MSLYYDAVTILTGE-EQR-------GSLKSRIYGSK--SGLKSKPAHLYALI
SECAKYDTFLREVIEKSQILEHEPK------------------VTPLLSLLLLHDHFFAK
GGIAASASHPLRQAVERHKARLQAEFTKARLRKRCGTVEDLKRVLAEGK-----------
VGINFNSVSQP-----RWVRVNTLKSSVSAQSRSTFAGYSK-----VQKIGNVAGA----
------GWGNAFCTDEHVPDLIAVPPDASLVKTKAYLDGELILQDKASCFPAH--LLLG-
-NDNEFT-----G-DVIDGCAAPGNKTTHAAAI--L---------RS-RSPKDGKRKH--
--------RIFACERDGRRSEILQTMVDKAG-ATN---VHVLPKQDFLAL-DP-NDEQFR
NVSHLLLDPSCSGSGIVGREDIPKFDLPIKSQ-PKAQPPK-----GPNASKKRKH-----
---ESITTAEEQSPPEEDEQPNASTT----KDPE-------RLAKLAGLQSKIVEHAFAF
TAATRITYSTCSLHEEENEAV--------------------DLQPGGLREWPHRG-----
--KSGSGNVD------------SGHTLSEEELEGCIRCYPGDEQGTMGFFVVCFVRDRPG
SENGQVSSGGM----------------ALDDHDDAGSAGEAEDDWDGFSD
>NP_594509_Schizosaccharomyces_pombe
------------------------------------------------------------
--------MDFYNHAANILSDLSKKK-------GSIKQLAFNSK-----KHDPKRTYALV
CETLKYKPVLDEIIARSELLVLEKK------------------LKENLARVLVHDLLMSK
RGLSI-SNGPIKECILRHKTRLNAEFVKLKVKKGVKSHEEL-------------------
--ALKNPVSLP-----RWLRINTIKSTKDEVLQGL--GLDK-----VSSIEELGPDK---
-----------FYIDDCVENLIAIDPSFPIVENSLYKEGKVIIQDKASCFPAA--VLAGL
TGHV--------G-DIIDGCAAPGNKTTHLAAC--F-------------------PKS--
--------HIFAFERDAKRVQTLRKMVGISG-ANN---VTI-EHQDFTLT-DP-KSDLYR
NVTHILLDPSCSGSGIVSRQDYL-------------------------------------
------------------LGNEQDVT----EDTE-------RLENLCSFQSTILKHALQF
PNCRHVTYSTCSVHRLENEQVVCEVLSQEP----DWKC---NSLTKTLPNWKTRG--I--
----------------------PEYCAQPSMAEGMIRCKPG-AGGTIGFFVANLYHPQRE
QETFKMYKNDDDTKKRKRK--------KKKKEVKKKARIQGEE-------
```
