## Supplementary material for "Coding Sequence Insertions in Fungal Genomes are Intrinsically Disordered and can Impart Functionally-Important Properties on the Host Protein": MAFFT_MSAs: XP_718270.2_blasthits_MAFFT.txt

```
>XP_718270_Candida_albicans
------------------------------MPQPPPNA-----YKAGTRLTVGSHKVSII
KYISEGGFAHVYTCTIDPP--FQGSTVACLKRVVVPSKWQLSLLRQEVDAMRRLRGNKHI
VSYIDSHASRLGDS-----NTSGTN--HSQQQQYEVFLLMEYCENNGLIDFMNTRLVNKL
TEKEIIDIMYQVTIGVAMCHHLRPPLIHRDIKIENVLIDGKGV---FKLCDFGSSVNYLP
PPRNPQELQLMKDDLMQHTTPQYRAPEMIDLSKGFPIDDKSDIWALGIFLYKLCYYTTPF
ERPNQSSLQELEHTILNCSETLRF-SDQPGS-IFSPRLKNAIKVCLRADPRRRPNAVQLL
GEIAAMKGEKTIPNVVPYS-VIEQ------------------QR----------------
----TK----QA-----------------SALEEDTKK----GQAS--------------
--FVETKKITSKP-----------------------------------------------
-----------------------------------------KT----DPFANIDK-----
------------------------------------------------------------
--------------------------------------S-----KFL-------------
-----NKSGYKL--------------SSV-----TAESRT--------VPARPLSAFFDD
GNTPR---------------IY----------------SQGNR---------STPSVQDY
VKEELA--------K-GESY--EFN-E--PD-----------------------------
-----------------------------------------------------------G
TLEFLKS----------REEEKLN----QRNDT-----G-GSFKAAFKNGLRKI--STG-
------------------GNISANN--TGSSVK-----SNRR-A-----SLKRI------
--ITGGSNHNR---------------------KHSEENTKNVEDSN--------------
--------------------------PVSS--APKKLSIQHRMQQLLNQ-ND-H---QRV
QKSAQGYG----------------------------------------------------
----------KYTDIK---ASEDID---------------EINKPTLSKHS---------
------------------------------Q-----------------------KKLS--
----PPAVPVNLSSQ--RNKSQQSS--STTKKYPIKDSKPL-------------------
-----SKVRNNPPKDSVK----------------------TKPPPPKPKKPVYLKS----
--------PTKLEIADQRRLSDASEISM---P-------DLDDLEKQFSKRFPSYV----
------------------------------------------------------------
------------------------------------------------------------
------------------------------------------------------------
-----------------------------------------
>XP_002421779_Candida_dubliniensis
------------------------------MPQPPPNA-----YKSGTRLTVGSHQVSII
KYISEGGFAHVYTCTIDPP--FQGSNVACLKRVVVPSKWQLSLLRQEVDAMRRLRGNKHI
VSYIDSHASRLGDS-----NTSGTNNSHNQQQQYEVFLLMEYCENNGLIDFMNTRLVNKL
TEKEIIDIMYQVTIGVAMCHHLRPPLIHRDIKIENVLIDGKGV---FKLCDFGSSVNYLP
PPRNPQELQLMKDDLMQHTTPQYRAPEMIDLSKGFPIDDKSDIWALGIFLYKLCYYTTPF
ERPNQSSLQELEHTILNCSETLRF-NDQPGS-MFSPRLKNAIKVCLRGDPRRRPNAVQLL
GEIAAMKGEKTIPNVIPYS-VIEQ------------------SR----------------
----AK----QT-----------------VAPEEDTKK----GQVS--------------
--HVEKNKITSKP-----------------------------------------------
-----------------------------------------KT----DPFANIDK-----
------------------------------------------------------------
--------------------------------------S-----KLL-------------
-----NKSGYKL--------------SSV-----TAESRT--------VPARPLSAFFDD
GNTSR---------------IY----------------SQGNR---------STPSVQDY
VKEELA--------K-GESY--EFN-E--PD-----------------------------
-----------------------------------------------------------G
TLEFLKS----------REEEKFH----QRNDT-----G-GSFKAAFKNGLRKI--STG-
------------------GNISANN--TGSSVK-----SNRR-A-----SLKRI------
--ITGGSNHNK---------------------KNFEENTKYMEDSN--------------
--------------------------PVSS--APKKLSIQHRMQQLLNQ-NE-H---QHI
QKSAQGYG----------------------------------------------------
----------KYTDTK---ASEDID---------------EINKPTHSKLV---------
------------------------------Q-----------------------KKLS--
----PPAVPVNLSSQ--RNRAQQSSLQNTTKKYSVKDSKPL-------------------
-----SKVRNIPPKDTVK----------------------TKPPPPKPKKPVYLKS----
--------PTKLEITDQRRLSDASEISM---P-------DLDDLEKQFSKRFPSYV----
------------------------------------------------------------
------------------------------------------------------------
------------------------------------------------------------
-----------------------------------------
>XP_002546103_Candida_tropicalis
------------------------------MPQPPPNA-----YKPGTKLTVGSHSISII
KYISEGGFAHVYTCNIDPP--FQGSNVACLKRVAVPSKWQLSLLRQEVDAMRRLRGNKHI
VSYIDSHASRMNVD-----NT-GTG---NQQQQYEVFLLMEYCEKNGLIDFMNTRLTNKL
TEPEIVEIMYQVTTGVAMCHHLRPPLIHRDIKIENVLIDGSGI---FKLCDFGSSVNYMP
PPRNPQELQLMKDDLMQHTTPQYRAPEMIDLTKGFPIDDKSDIWALGVFLYKLCYYTTPF
ERPNQNSLEDLERTILNCSENLRF-NDQPGS-MFSPRLKNVIKVCLRADPRRRPNAVQLL
GEIAAMKGETGAPNVIPFS-VKES------------------MK----------------
----IKAQPSAT-----------------MAPKIEEIK----VEYT--------------
--MPEIKR-TAAV-----------------------------------------------
-----------------------------------------KS----DPFASIDK-----
------------------------------------------------------------
--------------------------------------T-----KIL-------------
-----TK---KS--------------SPF-----TSDPVK--------SPSRPLSAYFED
SSKKR---------------IY----------------SQGNR---------STPSVQDY
IKKELA--------RGGESY--EFNQE--DD-----------------------------
-----------------------------------------------------------G
TLEFLKS----------REDQHHHLHVPTRHDT-----G-GSLRDALKNGLRKI--STG-
------------------GSISANN--TGSSIK-----SNRR-K-----SLKQI------
--LTG----SR---------------------KSSPEEATSREDRKLSSSKSANATSTTT
TAA------------TVSSTATSKTVPASS--STSS-SIQNRMQKLLNQ-NE-S---HRI
QKSAQGYG----------------------------------------------------
----------RFTDQN---VSDDLD---------------SINNSPHDKHSHHRRHHS--
-----------------------------NK-----------------------KNIS--
----PPAVPIGLSSR--RSESPSVPHRSTAS------SQPL-------------------
-----SKVRGSKPP-VIK----------------------AKPPPPKPKKPQYLKS----
--------PEK---ENGRRLSTSSEVSM---P-------DLDDLEKQFSKRFPSYV----
------------------------------------------------------------
------------------------------------------------------------
------------------------------------------------------------
-----------------------------------------
>XP_003865910_Candida_orthopsilosis
-----------------------------MAPPPPPGA-----YQPGTKLVVGSHQISII
KYISAGGFAHVYTCHIEPA--FHGSHTACLKRVVVPSKWQLSLLRQEVDAMRRLRGNKHI
VSYIDSHAARLN-E-----PS------HQQQQQYEVLLLMEYCENNGLIDFMNTRLVNKL
TEKEIVDIMYQVTIGVAMCHHLRPPLIHRDIKIENVLIDSNHV---FKLCDFGSSVNYMA
PPKNPQELQLMKDDLMQHTTPQYRAPEMIDLTKGFPIDDKSDIWALGIFLYKLCYYTTPF
ESPNQSSLQDLERAVLNCSETLRF-KDQPGS-MFSPRLKNVIKVCLRADPRRRPNAVQLL
GELCQMRGETKVPNVIPAS-ILLA------------------------------------
--------PAEV-----------------KKPVASEIR----KSVS--------------
--PPQQNTTKLEN-----------------------------------------------
-----------------------------------------KANKPVDAFAAIDK-----
------------------------------------------------------------
--------------------------------------T-----KFM-------------
-----KKLDTKTIS------------SPF-----ESEPKR--------SIARPLSAYYDN
GHKSK---------------IY----------------SQGNK---------STPSIQDK
VKQELA--------RGYETT--DLG-E--TE-----------------------------
-----------------------------------------------------------D
TMEFLKN----------KESES--------HDS-----G---VKSAW-NSLRRI--STGG
SNTLRRISTG--------GSISANN--TGASDY-----SSRR-K-----SLKQI------
--LTG----SR---------------------RSSDEKLKPVTS----------------
---------------------------EET--AEKEKSIQKRMQALLAQ-SE-S---QQV
HKTASGYG----------------------------------------------------
----------RFTDKN---VVDDID---------------SINESPYTK----KPPV---
------------------------------------------------------KKLA--
----PPKVPVNLSTS--RQHKSPTP------------EHV--------------------
--------KSPAPP---KKSLQKHKSHTTPSFKSKPDHYHKKPPPTKPKKPTFLKA----
------GQ-------PTRRLSTGSDLSI---P-------DIDDLEKQFSKRFPNYV----
------------------------------------------------------------
------------------------------------------------------------
------------------------------------------------------------
-----------------------------------------
>XP_001527543_Lodderomyces_elongisporus
------------------------------MPQPPANA-----FQQGTRLNVGTHKVSII
KYISAGGFATVYTCNIEPS--FQGSNIACLKRVVVPSKWQLSLLRQEVDAMRRLRGNKHI
VSYIDSHAARLNTE-----ND------VSKEQQYEVLLLMEYCENNGLIDFMNTRLVNKL
TEKEIIDIMYQVTIGVAMCHHLRPPLIHRDIKIENVLIDSNHV---FKLCDFGSSVNYML
PPKNPLELQLMKDDLMQHTTPQYRAPEMIDLTKGFPIDDKLDIWALGVFLYKLCYYTTPF
ELPNQTSMQDLERCILNCHQTLRF-HDQPGS-MFSSRLKNIIKVCLRADPRRRPNALQLL
GEIAQMRGDSGVPNVVPTS-VLEAR--------------EKPQQ----------------
----LSQQPSQLVPRQPSKSQAQLQTQPKKEPILGAKK----LSPQ--------------
--PPPPPPTSLKP-----------------------------------------------
-----------------------------------------TA----DAFSTLDK-----
------------------------------------------------------------
--------------------------------------S-----KFL-------------
-----NKLDSKIET---------KHISPF-----ELEPIP--------SPNRPLSAYFDS
GHKHK---------------IY----------------SQGNK---------SSPAVQDL
VRRELQ--------KGYKVA--DLG----PQ-----------------------------
-----------------------------------------------------------S
TLEFLKT----------RENEKEV----ERNES-----G---VKSAW-NTLRRI--STGG
ST-----NNGGGGGDGRSGGISANN--TGASEK-----SLRR-R-----SIREV------
--LTG----SR---------------------RSSDENVKNTNSKTQTHTQDQVQLKTQS
Q-------------------------AQEH--REKENSIQKRMQALLEQ-SE-R---PNV
KKTALGYG----------------------------------------------------
----------KFTDRN---VADDIN---------------SINESPYSKSLYNKKPQH--
-----------------------------QQHQQHQQQNHQHNSLLLHLHKHKHKKLS--
----PPKVPVNLSST--R--KSLLP------------ESSI-------------------
-----GLNKKIPPP---K----------------------PKKPPTKPRKPTFLKTTGND
GAEEERGKVGNDELLESRRLSV-EELSI---P-------DIDDLEKQFAKRFPSYV----
------------------------------------------------------------
------------------------------------------------------------
------------------------------------------------------------
-----------------------------------------
>XP_007374014_Spathaspora_passalidarum
------------------------------MPTPPPNA-----LTPGTNLEVGIHQISII
KYISEGGFAHVYTCTVDPP--FHGSSIACLKRVVVPSKWQLSLLRQEVDAMRRLRGNKHI
VSYIDSHAARLPKS-----DN-------DSTQKYEVFLLMEYCERKGLIDFMNTRLVNKL
TEPEIVDIMYQVTIGVAMCHNLRPPLIHRDIKIENVLIDGKGT---FKLCDFGSSVPYQP
PPKSPQELQLLRDELQQHTTPQYRAPEMIDLTKGFPIDDKSDIWALGIFLYKLCYYTTPF
EHPSQTSLSELEDTILNCGETLRF-RDAPGS-MFSHRMKNVIKVCLRGDPRRRPNAIQLL
GEICAMKG-VPIPDVIPYS-VREQ------------------------------------
----IKAESAANVKQPPRGP---------IKPVLAPTN----SSKS--------------
--EIAAKKIEA-P-----------------------------------------------
-----------------------------------------NGNQPTDPFM-LDK-----
------------------------------------------------------------
--------------------------------------S-----VML-------------
-----DKLTR----------------QKI-----TSNPPR--------PPARPLSAFYSE
ESTSR---------------VY----------------THGNK---------SSPSVHDH
VKAELP--------K-QHTF--EFEND--TN-----------------------------
-----------------------------------------------------------G
TLEFLKS----------RE---------RKADT-----PFDNVRRAGENVLGTF--GTLG
SEAIEIVK----------STLTGEH--TGGKQK-----ES-R-K-----SLESV------
--QTQ-------------------------------------------------------
-----------------------------E--PLQKISIQKRIQMLF---SD-S---QKT
TKSAGGYD----------------------------------------------------
----------RFTGGN---VGEDID---------------AINVSSDSVKIAQSSSK---
------------------------------------------------------KSLT--
----PPEIPLALSSH--RLNKT--------------------------------------
----------------------------------------KKKKPPKPRKPAYLQG----
----------------SKEDSDEYD------E-------DIEVLEQQFAKRFPSYV----
------------------------------------------------------------
------------------------------------------------------------
------------------------------------------------------------
-----------------------------------------
>XP_043048469_Scheffersomyces_spartinae
------------------------------------MK-----YSPGTKLTVGHHQVSII
KYISEGGFAHVYTCTTEPA--FNGCSVACLKRVVVPNKLQLTLLRQEVDAMRRLRGNPNI
VSYIDLHAARYKPH--------PLENSLKGEQQYEVFLLMEYCSNNGLIDFMNQRLVHKL
TEPEILQIMYDVTSGVAMCHHLRPPLIHRDIKIENVLIDVNHK---YKLADFGSAVAYSN
PPTTKQEFDTLKEDIMYHTTPQYRAPEMIDLSRGFPIDDKLDIWALGCFLYKLCYYTTPF
ERPNQKSLHELDQLILSADTSLRF-NDQPGS-IFSPRLKNIIKVCLREDPRRRPNAVQVL
SEVCSMMN-VSVPNVIPSS-VTMAQ--------------QHQQQ----------------
----QQLQPLLQ-------------PARSVSPRKKSSE----DLLS--------------
--RPSKSHSSTSL-----------------------------------------------
-----------------------------------------TKESTPKIIHDLVK-----
------------------------------------------------------------
--------------------------------------SPAPTNKNT-------------
-----SSSSSSSNSSLNAPTSNVPVSSPANPKFREMLKSA--------TSNRPLSYIGPS
VSDDR---------------SK------------------------------SSTSLQSF
VHSQLE----------SEQVYTFEN----NV-----------------------------
-----------------------------------------------------------N
DLDFLRS----------KELELQ-----QRNHT-----G-GSIKSAFYSGLKRI--GTGN
SNVSL-------------NSLNNQD--TGPKN-----------RRTSMNSIKQL------
--LTGGGSSRK---------------------SSNNNNNNNNNNNGFRATEDNTIKQEQE
---------------------------PET--IGRKSSIQSRMKMLMKS-KD-----TPI
QRTAIGYG----------------------------------------------------
----------KFTAGI---SPEPTT---------------AAQSQSLHVEKARGRTIK--
------------------------------------------------------KELH--
----PPQIPSSLSSTRLNEDDKT-------------------------------------
-----TNTKGKLPPSKP-----------------------SKKPPPKPKKPKQLNG----
---------------IPRRLSNSSVESL---P-------DVDDLERQFSKRFPTLKLA--
------------------------------------------------------------
------------------------------------------------------------
------------------------------------------------------------
-----------------------------------------
>XP_001383694_Scheffersomyces_stipitis
------------------------------MPVPPPNA-----YAPGTKLTVGSHQIQII
QYISAGGFAHVYTCHISPA--FQGSDIACLKRVAVPSKWQLTLLRQEVDAMRRLRGNKHI
VSYIDSHASRMTSN-----TP-----NANSDQQYEVFLLMEYCQNNGLIDFMNTRLVNKL
NEREIVDIMFQVTIGVAMCHHLRPPLIHRDIKIENVLIDGNGT---YKLCDFGSAVGYIA
PPKSASELSVLREDIMQHTTPQYRAPEMIDLSKGFPIDDKSDIWALGCFLYKLCYYTTPF
ESPSHSSLEDMETAILNSSTTLRF-RDSPGS-MFSARLKNVIKCCLRPDPRRRPNAVQLL
GEIAVMRGDSKAPDVVPFS-VKESI--------------RKSSK----------------
----TEEVNAENVDSVK------------KAPVSVQVQ----TSLS--------------
--IAGTKTP---------------------------------------------------
-----------------------------------------------DPFASIDK-----
------------------------------------------------------------
--------------------------------------S-----KLL-------------
-----GSAGAEIPR---------SKSTHI-----RGPSAD--------TKTHNLNIYNDE
VD------------------LY----------------KHANK---------STSALVNY
VQSQLSGNQSTNLVSGRRSL--ESR-S--DN-----------------------------
-----------------------------------------------------------D
TLDFLRN----------KEEKNHSLKNFARNDT-----G-GSIKLAI-SHLRKI--STGG
SIN---------------GVQSPAH--TG--EK-----PSKR-N-----SVKKI------
--LTGGK--LR---------------------KSSSEASKSDEHDHLR------------
--------------------------IPER--PYPKLSIQKRMQML--K-GS-S---APV
RKSAAGYG----------------------------------------------------
----------KYTDTS---AADDIE---------------AINATLSANSTSSSD-----
------------------------------------------------------KIGG--
----PPKVPLSLSSS--RD------------------QIVV-------------------
-----DKKRFSQPKYKPSG---------------------KKGPPPKPKKPVHLKS----
------------SETKQRRGSNSSDVSL---P-------DVDDLEKQFSKRFPSYV----
------------------------------------------------------------
------------------------------------------------------------
------------------------------------------------------------
-----------------------------------------
>XP_020067315_Suhomyces_tanzawaensis
------------------------------MPVPPPNA-----YASGTKLTVGSHNVSII
QYISEGGFAYVYTCTIDPP--FHGSSIACLKRVVVPNKWQLTLLRQEVDAMRRLRGNKHI
VSYIDSHASRLSSN-----GN-------STDQQYEVFLLMEYCENNGLIDLMNTRLVDKL
TEPEILKIMFEVTIGVAMCHHLDPPLIHRDIKIENVLIDSQGV---FKLCDFGSSVPYIP
APKTPQELHATKDDIMNHTTPQYRAPEMIDLSKGFPIDDKLDIWALGCFLYKLCYYTTPF
ELPNQKSMEDLELAILSCGTTLRF-HDRPGL-MFSPRLKNIIKCCFREDPRRRPNAVQLL
GEIAQMMG-TQVPSVIPYS-VKHSK--------------LVTEK----------------
----EDQP---------------------KLPLR--------------------------
---PQEDYTKHHL-----------------------------------------------
-----------------------------------------KNNKPADPFSSIDK-----
------------------------------------------------------------
--------------------------------------L-----KYL-------------
-----KSATVNLPTVGKVQPRPKSTYSTP-----KKENTP--------EASRPKSIYLND
KPQS--------------------------------------K---------SSTSIQNY
VQQALH--------RSSDDLGHRLEDE--KG-----------------------------
-----------------------------------------------------------S
MLEFLRS----------KEEESHKVN--SRQNT-----G-GSFKASLKNNLRRI--STG-
------------------NSINENH--TGHDQT-----KSRS-KRSSITSIKQL------
--LTGNSFRKT---------------------SSSPEESMTDKQ----------------
---------------------------APE--PAKKLSIQRRMQLLMNP-QE-T---TP-
-RTAEGYG----------------------------------------------------
----------KYTEVK---DVDDID---------------AINSTQYVSSSEEDSQYN--
-----------------------------GYRS---------------------KNLT--
----PPKVPDSLSTRKLRQKVPEAPRQPVQKSISVSSVPLA-------------------
-----KGIQTSIPKPSLKLSTSSS----------------YKKVPPKPVKPKHLKT----
---------GQSEIDHNRRLSTSSDVSV---P-------DIDDLEKQFSKRFPSYV----
------------------------------------------------------------
------------------------------------------------------------
------------------------------------------------------------
-----------------------------------------
>XP_020079356_Hyphopichia_burtonii
------------------------------MPAPPPNA-----YSPGTRLTVGSHKISII
KYISAGGFAHVYTCNIDPP--FNGSTTACLKRVVVPNKWQLNLLRQEVDAMKRLRGNTHI
VSYIDSHASRLNNP-----LE-NS--GNVQQQQYEVFLLMEYCSRNGLIDFMNTRLTHKL
TEPEILTIMHDVTIGVAMCHHLQPPLIHRDIKIENVLIDDKGT---FKLCDFGSAVGYLP
VSKNPHEARQLYDDLMQHTTPQYRSPEMIDLSKGFPIDDKLDIWALGCFLYKLCYYTTPF
ELTSHSSLQDMEALILNCDVTLKIPHNQPGL-NFSPRLKNIIKCCLRPDPRRRPNAVQLL
EEVCSMRGDSKIPNIIPHT-VQNH-----------------H------------------
-------------NSLSSKAVSD----DDSPVLPTRPK----QTTS--------------
--NRSETLVNMK------------------------------------------------
------------------------------------------TSKPTDPFASIDK-----
------------------------------------------------------------
--------------------------------------S-----KFL-------------
-----QSAVSTSNK-PDKRSGNRINTSYIPSYATTAL------------TARPLSTVAQ-
----------------------------------------------TS----SSSNLKSF
IQRQLN--------ESSEDISSNRKSDENDR-----------------------------
-----------------------------------------------------------G
TLEFLRS----------KEEEINKLHLGLRQNT-----G-GSIKLTFKHGLRKI--STGG
SSV----------------SSSAQN--TGNNNI-----NTGPSKRSSIGSIKQL------
--LTGNGNRR----------------------STSPDSSDSSASQSDSLKVSQ-------
---------------------------DEK--PVRKLSIQRRMALLM---NNKD---TPT
YKSATGYG----------------------------------------------------
----------RFTE-KDFVDQDDIA---------------AINHQSSRSSSPDPPKNG--
-----------------------------LPKNKEQSTLKPPTPRP--------VSLS--
----PPKVPKSLSAKKASPTI------------------SQ-------------------
-----SSTFSDKSHSIQESASPQSLMSTQSKLSASKTRPIGKKPPPKPKKPVFLKS----
--------PGN-SLGHERRLSDTSEISL---P-------DLDDMEKQFSKRFPSYV----
------------------------------------------------------------
------------------------------------------------------------
------------------------------------------------------------
-----------------------------------------
>XP_015469312_Debaryomyces_fabryi
------------------------------MPLPPPNT-----YPPGTKLTVGSHDISII
KYLSEGGFAHVYTCYIDPP--FKGSNIACLKRVAVPNKLQLNLLRQEVDAMKRLKGNTHI
VSYIDSHASRLGNP--------GG--GHSTAQQYEVFVLMEYCSKNGLIDFMNTRLTHKL
TEPEILTIMHDITIGVAMCHHLKPPLLHRDIKIENVLIDSKGV---YKLCDFGSAVGYLP
VPKNANEFRELHEDLMQHTTPQYRAPEMIDLSRGFPIDDKLDIWALGCFLYKLCYYTTPF
ELPSHSSLQDMEKLILNCSNTLKLPHNHPGL-LFSLRLKNVIKCCLREDPRRRPNAVQLL
EEICLMKGITKVPDVIPYT-LKEH-----------------HGH----------------
----NKAHSHMANNTHHRSHDID----EKAPILPERKH----SSPS--------------
--NIS---VDHKN-----------------------------------------------
-----------------------------------------NTSKPVDPFASIDK-----
------------------------------------------------------------
--------------------------------------S-----KML-------------
-----QHSASTSNKISEKKTIHRPMSTYMPTYSATSAKPK--------PKPRPLSSYIED
DMKGR---------------QY----------------RSASPLQTAP----STTSLQDF
IKQQIN--------ESNDDISTKKLQDQ-DQ-----------------------------
-----------------------------------------------------------S
TLDFLKS----------KEEETQK-GLLLRQNT-----G-GSLKQSIRNGLRKF--STGG
SSNGIH------------GNYSSEN--LSQN------------KRSSISSIKQI------
--FTGSSYKK----------------------SSSDEPSDSSESLS-RVQSPQ-------
---------------------------EEK--GVKKLSIQRRMQMLMKN-SNED---LPV
IKTAHGYG----------------------------------------------------
----------KFT------DQDDIA---------------AINDNSTANSLANEKYID--
-----------------------------IPKRSSANSLVGKA-RP--------V-----
----PPKVPQSLSSSKITHNV------------------NN-------------------
-----NSAKTRDMKSIKDS---------------HKFQHGSKKPPPKPRKPAHLKS----
--------PENDTRNHERKLSNASTISI---P-------DVDDLEKEFSKRFPSYV----
------------------------------------------------------------
------------------------------------------------------------
------------------------------------------------------------
-----------------------------------------
>XP_458423_Debaryomyces_hansenii
------------------------------MPLPPSNT-----YPPGTKLTVGSHDISII
KYLSEGGFAHVYTCHIDPP--FRGSNIACLKRVAVPNKLQLNLLRQEVDSMKRLKGNKHI
VSYIDSHASRLGNP--------GG--GHSTTQQYEVFVLMEYCSKNGLIDYMNTRLTHKL
TEPEILTIMHDITIGVAMCHHLKPPLLHRDIKIENVLIDSKGV---YKLCDFGSAVGYLP
VPKNAKEFSELHDDLMQHTTPQYRAPEMIDLSRGFPIDDKSDIWALGCFLYKLCYYTTPF
ESPSHSSLQDMEKSILNCSNTLKLPHNQPGS-IFSSRLKNVIKCCLRDDPRRRPNAVQLL
EEICLMKGIKKVPDVIPYT-LKDH-----------------HGH----------------
----NKAHPHMVNNTNHRSHDTE----EKVPVLPERRE----PSPS--------------
--NLS---VGPKK-----------------------------------------------
-----------------------------------------SSAKSVDPFATIDK-----
------------------------------------------------------------
--------------------------------------S-----KML-------------
-----QHSASTSNKISDKKTIHRPMSTFMPTYTATNAKPK--------PKPRPLSYYIED
DSMGR---------------QY----------------RSGSPLQTTS----STTSLQDF
IKQQIN--------ESNDDLSTKRFQDQ-DQ-----------------------------
-----------------------------------------------------------S
TLDFLKS----------KEEETQK-GLSSRQNT-----G-GSIKLSIRNGLRKI--STGG
SSNGVH------------GNYSSEN--LSQN------------KRSSISSIKQI------
--FTGNSYKK----------------------SSSDEPSDSSESLS-RVQSPQ-------
---------------------------DER--AAKKLSIQRRMQMLMKN-SNDE---SLV
TKTAHGYG----------------------------------------------------
----------KFT------DQDDIA---------------AINDNSTTNSLANEKHIE--
-----------------------------TRNRSSASSSLSKA-RP--------V-----
----PPKVPQSLTSSKIKHSL------------------ND-------------------
-----RVTKTRDKRSTKDS---------------HKDVYSSKKPPPKPQKPAHLKS----
--------PENDTNGHERKLSDASTISI---P-------DVDDLEKEFSKRFPSYV----
------------------------------------------------------------
------------------------------------------------------------
------------------------------------------------------------
-----------------------------------------
>XP_006684284_Yamadazyma_tenuis
------------------------------MPSAPPNA-----YAPGANLTVGSHNVSII
KYISSGGFAHVYTCNIDPP--FRGSPVACLKRVQVPSKWQLNLLRQEVDAMKRLRGNPTI
VSYIDSHASRLNNQ-----GH-STIDAPGSSQQYEVFLLMEYCSNNGLIDFMNTRLTNKL
TEPEILVIMRDITLAVAMCHHLQPPLIHRDIKIENVLLDEKGT---YKLCDFGSAVPYAP
VPKTSQELQLLKDDIMQHTTPQYRAPEMIELTRGFPIDDKSDIWALGCFLYKLCYYTTPF
ESQSHASLQDLENSIVNSSHTLHIPHNRPGS-TFSPRLRNIIKCCLREDPRRRPNAVQLL
DEVCVMMN-IPAPKVVPAS-VIER-----------------PST----------------
----PAAPMQPSNGSVHSKSSSDLNSINRPPPFEGRKP----QT----------------
------------------------------------------------------------
--------------------------------------------AKTDPFASIDK-----
------------------------------------------------------------
--------------------------------------S-----KLL-------------
-----Q----TTRQHPQQ----RPKSLYA--------------------APRPTSIYG--
---------------------G----------------RDISPIGTSANTHQSSNTLKNY
IQRQLS--------KSNESIITP--PDE-DD-----------------------------
-----------------------------------------------------------N
TLNFLRD----------MEDISS-------QNT-----G-GSFKASFKNGLRKI--STGN
SSSGVR---------------SSNN--TGNNYI-----SNH--RRSSISSIKQI------
--LTGGGSRKA---------------------SNHEESEFKRDTEQTITSSSF-------
---------------------------TSS--APKKLSIQRRMVQYLNN-NN-D---QTV
KRTAHGYG----------------------------------------------------
----------RYTAEES--DTDDLE---------------AINDGSYK------------
--------------------------------------------SR--------ISLN--
----PPQVPTSLSSQRAKSATPPHPSSSPAAVLAKPKYKHS-------------------
-----STNTSEKALPSITP---------------SKMRNSLKKPPPKPTKPVYLRT----
--------AEGDS--SSRRLSSSSEISI---P-------DLDDLEKQFAKRFPSYV----
------------------------------------------------------------
------------------------------------------------------------
------------------------------------------------------------
-----------------------------------------
>XP_001484496_Meyerozyma_guilliermondii
------------------------------MGPVPPNA-----YPPGKRLTVGSHSVTII
KYISQGGFAHVYTCEINPP--FRGQTVACLKRVVVPNKLQLNLLRQEVDAMKRLKGNDHI
VSYIDSHASRLVSA-----GQ-VG--APTSAQQYEVFLLMEYCSRNGLIDFMNSRLSYKL
TEPEILTIMRDVTVGVAMCHHLRPPLLHRDIKIENVLIDSNGS---YKLCDFGLAVPYAP
VPQTPQELQLLHDDIMHYTTPQYRAPEMIDLSRGFPIDDKLDIWALGCFLYKLCYYTTPF
ELPGHASMADLERLILHSSTTLKIPHDQPGL-IFLPRLKNMIKCCLREDPRRRPNAVQLL
QEVCAMKN-EPVPNVLPYT-MKDK-----------------F------------------
----SRLEPSLV------THTTE----PQPDQIPVKKE----------------------
------------------------------------------------------------
--------------------------------------------KPKDPFASIDK-----
------------------------------------------------------------
--------------------------------------S-----KLL-------------
----------TTKSDLETKALPRPHSTYI---SASVAKSS--------SSSRPLSYID--
----------------------------------------------ST----SATLLKSF
VHSQLG--------DS----TNSHIND--GP-----------------------------
-----------------------------------------------------------G
TLDFLRS----------KEEENAK-SLGLRQNT-----G-GSFRQSWKEGIRRI--STGS
SST----------------HSTGYN--GSTE------------KRSAFGTMKKV------
--LTGGSFRRA---------------------STSPEEPELEES----------------
-----------------------------------SLLIQKRMARLLNG-SN-D---HKV
KKTAEGYG----------------------------------------------------
----------RFTDTKDFIDLDDID---------------AINRAEATVSNPIVKKNH--
-----------------------------TITR-----------RT--------I--Q--
----PPKVPKSLSY--------------------------E-------------------
-----SSKKTEPAMPPKKP---------------------AKKPPPKPKKPSFLQE----
--------K------HKRTSVSSDDSLV---P-------DIDDLEKQFAKRFPSYV----
------------------------------------------------------------
------------------------------------------------------------
------------------------------------------------------------
-----------------------------------------
>XP_018714236_Metschnikowia_bicuspidata
------------------------------MPPPPANA-----LPPGTPLTVGSHQIQIR
KYISEGGFAHVYSCTIEPA--FNGNSTACLKRVVVPNKWQLTLLRQEVDAMKRLRGNAHI
VSYIDSHALRLPPA------------SADAPQQYEVLLLMEFCAGKGLIDFMNTRLTNRL
TEREILLIIGQITTAVAMCHHLVPPLIHRDIKIENVLIDGNGT---YKLCDFGSAVEYSK
PPATQAELTALQNDIMLNTTPQYRAPEMIDFSRGFPVDDKLDIWALGVLLYKLCYYTTPF
ELPQQKSLQDLHALILNCTATLRF----PSSPPFSARLQNVIHCCLRADPRRRPNALQLL
QEICMMQNVHTIPDVVPYSPPRNQP--------------DLPKR----------------
----HIPPKAQP---------------------EVPRR----HTEI--------------
--ARKLPPAKPPV-----------------------------------------------
-----------------------------------------------DLFAQINK-----
------------------------------------------------------------
--------------------------------------S-----KLL-------------
-----NMGRS------------------------TPIKP------------RPKSEIHPS
T---------------------------------------------------SAASLLEY
VKLQVS--------ESNVSIPQARVSEDTDR-----------------------------
-----------------------------------------------------------S
TLQFLRS----------KETEDSN----SRQNT-----G-GSFKASLKNSLRRI--STG-
------------------GSLSSQR--SG---------SFSTPRQSSSS-----------
----------E---------------------KSSSEEHLK-PVG---------------
---------------------------EKP--LKRGSSIQRRVQQLWTS-KE-----KKA
AKTASGYG----------------------------------------------------
----------RYT------EQDDIS---------------AINHNTLSTHTSVESLVSPK
TEAPASFEFNQKSGNKMEPQVPATRPLILAGKKQAHMKDTSVSTRPLPKVRPSSEQSA--
----PPPCPPALSVRSSGTSLETAKTTPGDQDAVRPRATAG-------------------
----------------------------------------KKKAPPKPAKPQHLK-----
-------------NASERKLSTSSEVSL---P-------DLDDLEKQFARRFPSYV----
------------------------------------------------------------
------------------------------------------------------------
------------------------------------------------------------
-----------------------------------------
>XP_002615436_Clavispora_lusitaniae
------------------------------MPQPPPNA-----FAPGTRLTVGSHRVTIA
SYLSSGGFAHVYTCQIEPS--FHGSSTACLKRVVVPNKQQLALLRQEVDAMKRLRGNSHI
VSYIDSHAARLPLTSDPAQGSNASAQSQNQTQQYEVLLLMEYCAGNGLIDFMNQRLTNRL
TEREVLSIAAQVTTGVAMCHHLTPPLIHRDIKIENVLIDADGS---YKLCDFGSAVGYIP
IPSTADELQLTRQDIMRHTTPQYRAPEMIEVGR-FPIDDKSDVWALGVLIYKLCYYTTPF
ESPHHQTMNDLERSILQCHTTLRF----PGSPQYSQRLQNIIRCCLRPDPRRRPNAVQLL
QEICSMQG-SRMPEVVPHA-VRSQR--------------PVVKV----------------
----SAAPKAQT---------------------MPIPQ----MAGV--------------
--PSGKSPVAPPS-----------------------------------------------
-----------------------------------------KSPT-----APVIK-----
------------------------------------------------------------
--------------------------------------S-----PV--------------
------------------------------------SVAD--------RKARPKSMYLIP
D---------------------------------------------------SSASLQDL
IQQQVH--------DTSHDLTNMRKSEELDR-----------------------------
-----------------------------------------------------------G
TLDFLRS----------KDG---P----LRNDT-----G-NSLKASLKNGLRRI--STG-
------------------GSVKSQRVESG---------DHRGKQRSTSQ-----------
----------------------------------QGQENYRSTSS---------------
---------------------------E----LKRRSSIQKRVSQLFSN-RD-----KKV
PKSAVGYG----------------------------------------------------
----------KYT------DQDDIT---------------AINNTDLST--SDESLERP-
SSRVSYYDFDKKSSKTPEPEKKHEQKEI-KVEKTLNNKVENKTGNNAKGAGVRHKYGSLA
RKHEPPPCPPSLSHTDVSGGGSTKTRKPL----------AP-------------------
----------------------------------------KKAPPPKPKKPSRLKL----
-----------LDTAETRRLSTSSEISM---P-------DLDDLEKQFARRFPSYV----
------------------------------------------------------------
------------------------------------------------------------
------------------------------------------------------------
-----------------------------------------
>XP_025339620_Candida_haemuloni
------------------------------MTAAPPDA-----FQRGKQLQVGSHKISIL
KYLSSGGFAHVYTCTIDPP--FHGNKVACLKRVVVPNKLQLSLLRQEVDAMKRLRGNKHI
VSYIDSHASRLPMA------------KATDTQQYEVLLLMEYCSKNGLIDFMNTRLTHRL
TEPEVISIMTQITTGVAMCHHLNPPLIHRDIKIENVLIDEKGT---YKLCDFGSAVAYAP
VPQNAQELNALHDDIMHHTTPQYRAPEMIDLTHGFPIDDKSDIWALGIFLYKLCYYTTPF
ESPHQTSLADLEQSILNCNINLRF----PGSPQYSQRLQNVIKCCLRADPRRRPSALQLL
QEVCSMQGVKKLPETVPYS-VRITK--------------TVPVS----------------
----YDVTSVNN---------------------D-STT----QTQV--------------
--LKATGPSKTSS-----------------------------------------------
-----------------------------------------KPSSSSDVFASIDK-----
------------------------------------------------------------
--------------------------------------S-----KIL-------------
-----SMGSS------------------------NQKKPD--------LPSRPLGR--SS
N---------------------------------------------------SSATLHDL
IRKQVD--------DSSTELHNYRNSEDSDR-----------------------------
-----------------------------------------------------------G
TLNFLKS----------REEEGVS----SRQST-----G-GSIKASFKKGLRRI--STG-
------------------GSVSSQK--SG---------SSEYKRRSSSTTIRKL------
--FTGSKEKND---------------------STEDVKHLRVPSQ---------------
---------------------------EKK--V---SSIQKRMSLLLSN-SD-----QKA
PKTASGYG----------------------------------------------------
----------KYT------DQDDIT---------------AINYTDLSASASTESLTQ--
SESSSAEEVHKVKSVPSRPSLSTN-----ASEKRSKSK-S------------PRKYSS--
----PPPVPPGLSKSTSQLSIPKRQSSPT-RKSATPEKAVPPRSQAATKKPELAKKLEPV
NKPELVKKLEPVMKAEAVKKSEPVKKPEPVKEKVSPKKPLKK-PPPKPSKPKHLTL----
-------------PDHSRRLSNSSDTSM---P-------DVEDLEKSFAKRFPSYV----
------------------------------------------------------------
------------------------------------------------------------
------------------------------------------------------------
-----------------------------------------
>XP_024714251_Candida_pseudohaemulonis
------------------------------MTAAPPDA-----FQKGKQLQVGSHKISIL
KYLSLGGFAHVYTCTIDPP--FHGNKVACLKRVVVPNKLQLSLLRQEVDAMKRLRGNKHI
VSYIDSHASRLPLA------------KANDTQQYEVLLLMEYCSKNGLIDFMNTRLTHRL
TEPEVLSIMSQITTGVAMCHHLHPPLIHRDIKIENVLIDDKGT---YKLCDFGSAVPYAP
VPQTPQELNALHSDLMQHTTPQYRAPEMIDLTHGFPIDDKLDIWALGIFLYKLCYYTTPF
ELPHQKSLADLEQLILNCNINLRF----PGSPQYSTRLQNIIHCCLRADPRRRPNALQLL
QEVCQMQGVKQIPETVPYS-VRISK--------------TVPIS----------------
----YDYTSVNN---------------------D-STS----QTQV--------------
--LQATIPQKAPA-----------------------------------------------
-----------------------------------------K-AATLDVFASIDK-----
------------------------------------------------------------
--------------------------------------T-----KIL-------------
-----SMG-S------------------------NHKKPD--------LPRRPSGR--SH
N---------------------------------------------------SSTTLHDM
IKKQVD--------DSSTELNNYRKSEDIDR-----------------------------
-----------------------------------------------------------S
TLDFLKS----------KEDVGIS----SRQST-----G-GSIKASLKKGLRRI--STG-
------------------GSVSSQK--SGSNDYKRRSSSNDHKRRSSSNSIRKL------
--FTGSKEKGD---------------------GIDDRNHLRVPSQ---------------
---------------------------EKK--V---SSIQKRMSLLLNN-SE-----QKA
PKTASGYG----------------------------------------------------
----------KYT------DQDDIS---------------AINYTDLSASVSADSLVT--
NESSSTEEVHKLDSVPSRPSVTKT-----PSDKRLKSK-S------------PRKYSS--
----PPPVPPGLSKSHSQISLPKRQLSPS-KAASTTKLNAP------LKKPDLV-KVDPK
IQAGLVRKPVSLKKSESEKKPESEEKPKPASETKSPKKPAKR-PPPKPSKPKHLTL----
-------------PEQSRRLSTSSDTSM---P-------DVEDLEKSFAKRFPSYV----
------------------------------------------------------------
------------------------------------------------------------
------------------------------------------------------------
-----------------------------------------
>XP_025337726_Candida_duobushaemulonis
------------------------------MTAAPPDA-----FQKGKQLQVGSHKISIL
KYLSSGGFAHVYTCTIDPP--FHGNKVACLKRVVVPNKLQLSLLRQEVDAMKRLRGNKHI
VSYIDSHASRLPLA------------KANDTQQYEVLLLMEYCSKNGLIDFMNTRLTHRL
TEPEVLSIMSQITTGVAMCHQLHPPLIHRDIKIENVLIDDKGT---YKLCDFGSAVPYAP
VPQTPQELNALHSDLMQHTTPQYRAPEMIDLTHGFPIDDKSDIWALGIFLYKLCYYTTPF
ESPHQKSLADLEQSILNCNINLRF----PGSPQYSNRLQNVIHCCLRADPRRRPNALQLL
QEVCSMQGVKQIPETVPYS-VRISK--------------TVPIS----------------
----YDYTSVNN---------------------D-STS----QTQV--------------
--LQATIPQKAPA-----------------------------------------------
-----------------------------------------K-AATSDVFASIDK-----
------------------------------------------------------------
--------------------------------------T-----KIL-------------
-----SMG-S------------------------NHKKPD--------LPRRPSGR--SH
N---------------------------------------------------SSTTLHDM
IKKQVD--------DSSTELNNYRKSEDIDR-----------------------------
-----------------------------------------------------------S
TLDFLKS----------KEDVGIS----SRQST-----G-GSIKASLKKGLRRI--STG-
------------------GSVSSQR--SG---------SNDHKRHSSSSSIRKL------
--FTGSKEKGE---------------------GIEDRNHLRVPSQ---------------
---------------------------EKK--V---SSIQKRMSLLLNN-SE-----QKA
PKTASGYG----------------------------------------------------
----------KYT------DQDDIS---------------AINYTDLSASVSADSLVT--
NESSSTEELHKLDSAPSRPSVSKT-----PSDKRLKSK-S------------PRKYST--
----PPP----------------RQLSPS-KSASTTKLNTP------SKKPDLV-KVDPK
IQAGLVRKPVSLKKSEPEKKSESEEKSKPASETKSPKKPAKR-PPPKPFKPKHLTL----
-------------PEQSRRLSNSSDTSI---P-------DVEDLEKSFAKRFPSYV----
------------------------------------------------------------
------------------------------------------------------------
------------------------------------------------------------
-----------------------------------------
>XP_028893132_Candida_auris
------------------------------------------------------------
--------------------------------------------------MKRLRGNKHI
VSYIDSHASRLPLA------------KPTDPQQYEVLLLMEYCSNNGLIDFMNTRLKHRL
TESEVLNIMSQITTGVAMCHHLNPPLIHRDVKIENVLIDEKGT---YKLCDFGSAVPYAP
VPQTPQELNTLHSDIMHHTTPQYRAPEMIDLTRGFPIDDKSDIWALGIFLYKLCYYTTPF
ESPHQTSLSDLEQSIINCDKNLRF----PGSPQYSSRLQNVIRCCLRPDPRRRPNALQLL
QEVCSMQGIKRLPETVPYS-VRISK--------------TVPIK----------------
----YDYANVNN---------------------D-SAT----QTQV--------------
--MKGMGPQKASI-----------------------------------------------
-----------------------------------------K-PSSSDVFASIDK-----
------------------------------------------------------------
--------------------------------------T-----KIL-------------
-----AMG-G------------------------PSKKAD---------SATPLSR--SN
N---------------------------------------------------SSATLHEM
IKKQVD--------SSSTELHNMRNSEDLDR-----------------------------
-----------------------------------------------------------G
TLSFLKS----------KEEDGIS----SRQST-----G-GSIRASFKKGLRRI--STG-
------------------GSISSQK--SG---------SSDYKRGSSTSSMKNM------
--LNGSKDY-E---------------------NRDDVNYLRVPSH---------------
---------------------------EKK--V---SSIQKRMSLLFSN-SE-----KKP
PKTASGYG----------------------------------------------------
----------KYT------DQDDIS---------------AINYTDLSASVSAESLTT--
NESSSSEE-----KPPPKPVLPRR-----DSEKRAKGGVS------------SKKFSS--
----PPPVPLELRKSHSQITVPKRQSSPA-KNIITSKSEAN-------------------
-----------IVKAEPIKSSKSS----------TPAKPHKRPPPPKPTKPKHLKI----
-------------PAGTRRLSTSSDSSMPEIP-------DVDDLERSFAKRFPSYV----
------------------------------------------------------------
------------------------------------------------------------
------------------------------------------------------------
-----------------------------------------
>NP_014378_Saccharomyces_cerevisiae
------------------------------MNQPQIGT-----YNVGTQLTVGSHQVEII
KYLTSGGFAQVYSALINPPDPHSNSSVACLKRVIVPDKPSLNTLRAEVDAMRLLKNNRYV
VSYIDSHAAKA----------------MLHNGSYEVFVLMEYCERGGLIDFMNTRLQNRL
HEFEILQIMSQVTQGVAAMHALQPPLIHRDIKIENVLISANNE---YKLCDFGSVCGIIR
PPRNSQELSYVQQDILKNTTAQYRSPEMIDTFRGLPIDEKSDIWALGIFLYKLCYYTTPF
EK-GG------DLAILSG--KFEF----PLYPNYSEQLKGLIRDILVQDPRHRPNVYQLL
KRISIMQN-------VPCP-INDIQ--------------VVQAP----------------
----SSHLNLTE------------------------LH----QLSA--------------
--TQNI--LSLNSPTTMENTMPNAT---------------------FQISMADNTTTAQM
H----------------------------------------PNRKPSQIAYDASF-----
------------------------------------------------------------
--------------------------------------S-----NSA-------------
---------------KGSQPLFDKSQNMYHALDPPLVEPL--------ASSVSNNDNE--
--------------------------------------LKANSATKLKQAIVSEAHTFRQ
NNSIDFPLQNIIPQ------YEDSSSS---------------------------------
------------------------------------------------------------
-----------------SDES-----YSGDVDE-----L-KKTR-SLGSYST--------
--------------RGNIKKNQSVK-------------ESLTSSSLPGTSFTPT------
--STKVNLKHE---------------------N-SPFKSTFVNTIDNSKDDL--------
-NK-----------------PSYEDLDVSK--QNLKNSIQQRMIDKLNS-SEES---FNA
RKMS--------------------------------------------------------
------------------------------------------KVKLHEKGE---------
---------------------------------------------------------IDK
PTMLKSSGPI---SKD----------------K---------------------------
----------------------------------------KTKPTP-PPKPSHLKPKPPP
KPLLLAGRKL--------SLDK--------------------------------------
------------------------------------------------------------
------------------------------------------------------------
------------------------------------------------------------
-----------------------------------------
>XP_018219856_Saccharomyces_eubayanus
------------------------------MNQPQIGT-----YNVGTQLTVGSHQVEII
KYLTSGGFAQVYSALISPPDHHTNSNIACLKRVIVPDKTSLNTLRAEVDAMKLLRNNRYV
VSYIDSHAAKA----------------TLHNGSYEVFVLMEYCERGGLIDFMNTRLQNRL
HESEILQIMCQVTQGVAAMHALQPPLIHRDIKIENVLISANNE---YKLCDFGSVCGVIR
PPRNPQELSYVKQDILKNTTAQYRSPEMVDIFRGLPIDEKSDIWALGIFLYKLCYYTTPF
EK-GG------EPAILNG--QFEF----PLYPDYSKQLRNLICKLLAQNPSQRPNVFQLL
KQIANMQN-------VPYP-IQDIQ--------------AVQRP----------------
----SNHLNLME------------------------LH----QNSA--------------
--TQNI--QSLNSHSIIENSMPNPK---------------------FQYGMPANVITTQS
L----------------------------------------PTRENSQAFINASS-----
------------------------------------------------------------
--------------------------------------S-----SLA-------------
---------------RNSS----------------IFETG--------VCNAPNNINQ--
--------------------------------------PNANSATKLKQAIESEAHSFRE
SGPINVSLRNIIPQ------DDDSSSS---------------------------------
------------------------------------------------------------
-----------------SDES-----YTGGVDE-----L-KKTR-SLGSYST--------
--------------HENAKRGESVM-------------ASLTSSSTPGSSSAPT------
--PAKIKSKHQ---------------------S-LP-EPAFVGIVDSGKDSL---PSDSN
RNQ-----------------PVKDGANVSK--QDLKNSIQQRMINLLSS-SEES---FNA
RKLS--------------------------------------------------------
------------------------------------------RAKATKDEG---------
---------------------------------------------------------PGR
LIASISRAPV---LKE----------------K---------------------------
----------------------------------------KAKPIP-PPKPFHLKPKPPL
KPSFLAGQKL--------FSEK--------------------------------------
------------------------------------------------------------
------------------------------------------------------------
------------------------------------------------------------
-----------------------------------------
>XP_033768916_Saccharomyces_paradoxus
------------------------------MNQPQIGT-----YNVGTQLTVGSHQVEII
KYLTSGGFAQVYSALISPPDPHSNSNVACLKRVIVPDKPSLNTLRAEVDAMRLLKNNRYV
VSYIDSHAAKA----------------ILHNGSYEVFVLMEYCERGGLIDFMNTRLQNRL
HEFEILQIMSQVTQGVAAMHALQPPLIHRDIKIENVLISANNE---YKLCDFGSVCGIIR
PPRNSQELSYVQQDILKNTTAQYRSPEMIDIFRGLPIDEKSDIWALGIFLYKLCYYTTPF
EK-GG------EPAILSG--RFEF----PLYPNYSEQLKSLIRDILVQNPCHRPNVYQLL
KRISIMQN-------VPCP-INDIQ--------------VVQAP----------------
----SSHLNLTE------------------------LH----QLSA--------------
--TQNI--QSLNSHMVMDNTMPNAT---------------------FQISVPDNIITAQA
H----------------------------------------HGRKNSQTAYDATL-----
------------------------------------------------------------
--------------------------------------S-----NST-------------
---------------KDSQPRFDKSQNMHHALGSPLVESG--------ASNVSNNVSK--
--------------------------------------SNANSTTKLKQAIVSEAHSFRQ
NNSINIPLQNIVPQ------YEDSSSS---------------------------------
------------------------------------------------------------
-----------------SDES-----YSGNIDE-----L-KKTR-SLGSYST--------
--------------RGNNKKDQSVK-------------QSLTSSSLPGSSFTPT------
--STEADLKQE---------------------S-LPFGSTSVNTIDNFNDDL---PILIK
NNK-----------------PAYEDVDVSK--QNLKNSIQQRMLDKLNS-SEES---FNT
RKMS--------------------------------------------------------
------------------------------------------KAKLSEKGE---------
---------------------------------------------------------ADK
PILLKSSAPI---LKD----------------K---------------------------
----------------------------------------KPKPIP-PPKPLHLKPKPPP
KPLLLAGRKL--------SLEK--------------------------------------
------------------------------------------------------------
------------------------------------------------------------
------------------------------------------------------------
-----------------------------------------
>XP_003675081_Naumovozyma_castellii
------------------------------MNQPNIPT-----YPPGTLLTVGSHYCKII
KYLTSGGFAQIYTTEISPINPYNNSQTACLKRVIVPDKAGLNTLRAEVDAMKLLKNNRHV
VSYIDSHAARS----------------TVLAGAYEVFLLMEYCKGGGLIDFMNTRLQNRL
TEKEILNILSQTVQGVSAMHALQPALIHRDIKIENVLISAKGE---FKICDFGSVCSYIR
PPRNPQELAYVQHDVLKNTTAQYRAPEMLDLYRGLPINEKSDIWALGVFLYKLCYYTTPF
EK-GG------EAAILHS--RYQY----PAFPIYTDKLKNLIRATLMEDPSKRPNICQLL
EEISRIQG-------IPCP-INNFY--------------LSRTI----------------
----NVQASLMN-------------------PIITPTQ----QTAL--------------
------------KHSQSSATISDQS---------------------YAVPLA--------
---------------------------------------------------SSRS-----
------------------------------------------------------------
--------------------------------------S-----TTTGNKPILIETEIPD
MSQGSDDVYSRIHPFQKSQTLRTPSR-----------------------SSSPIKYTGTL
LQKST---------------S-----------------SNSNTSGNKSHYVDSETQTFST
SSRRLSRSSSVRSA------SSRSSDQLKEH-----------------------------
-----------------------------------------------------------R
TGGSITQFFTSTLKRVVTGESRNTSPIRSRQNT-----G-GSIRSAFDALRSGI--T---
-------GNTNSRVSSLASSVRNVS-------------SSSKHSKHSDADDEPN------
--KIKIRMKKA---------------------HRRSVPPNLYSDFYANEDTPKLYSSNSP
VKL------------------------KSL--STQRESIQNRVKALLET-FEEE---PST
IKTASGYG----------------------------------------------------
----------KYTDSEFITSPVPER---------------GGRIPTPTNKR---------
---------------------------------------------------------YSS
VIINPVTEPI--------------------------------------------------
----------------------------------------SIRPSP-PPKPKHLRPIPPP
KPTRLSKIYP--------DERISSTATERIVNL------DVESLEKDFKRRFPSRI----
------------------------------------------------------------
------------------------------------------------------------
------------------------------------------------------------
-----------------------------------------
>XP_003671083_Naumovozyma_dairenensis
------------------------------MNQPQVAI-----YHPGTLLSVGSHQARII
KYLTSGGFAQVYTAEISPIDPFINSSIVCLKRVIVPDKPSLNTLRAEVDAMKLLRNNTHV
VSYIDSHAAKF----------------DTNIGSYEVFLLMEYCDRGGLIDFMNTRLQNRL
HENEILDIMSQVSQGVAAMHALQPPLLHRDIKIENVLLTSRGH---YKLCDFGSVCGIIR
PPTNPQEFTYVQHDIMKNTTAQYRSPEMINLGKGLPINEKSDIWALGVFLYKLCYYTTPF
EK-TG------ENAILHA--SFQF----PNFPHYSDRMKSLIRITLNVQPSQRPNIYQLL
EEVSKIQN-------VPCP-IPDFY--------------LQRKL----------------
----AQAQAQTQ------AQDVVMNVPIPSYPVAIP------------------------
---------------AITNNNGSYN---------------------YNMSIASATINPQN
A----------------------------------------NNNNTNNNPYTVAS-----
------------------------------------------------------------
--------------------------------------N-----NVTGILQSINAPLLNV
PLQPNRPISSQKKHIQKSQTMPMPSMDANLKKSTCQLGHT--------TLSIPNKNNDVI
QKRAS---------------V-----------------SSSRSSPLLQERIISTDMSFSS
DD----------DK------DDDSSIH---------------------------------
------------------------------------------------------------
-----------------TDEQNVKIDTQPLTHT-----I-SKTK-SL--FDN--------
--------------NDNVEHGRSLN-------------KHATK-----------------
--------REK---------------------H-RSLPPLQRNTLKNNFDQMYDDTTQSN
SKS-----------------STPEKSILSN--QETKEQIKKKMLEKLQ------------
------------------------------------------------------------
------------------------------------------------------------
-----------------------------------------------------------R
VKSITASTPT---LPT----------------TSND------------------------
----------------------------------------K-----------EVAQKKKQ
NQLFL-------------------------------------------------------
------------------------------------------------------------
------------------------------------------------------------
------------------------------------------------------------
-----------------------------------------
>XP_003958878_Kazachstania_africana
------------------------------MNQPKIDT-----YHPGTILPVGSHQVRII
KYITSGGFAQIYTVEISPPDSFCDSNIACLKRVIVPDKPSLNTLRAEVDAMKLLRNNKHV
VSYIDSHASKS----------------NFNNGSYEVFLLMEYCERGGLIDFMNTRLQNRL
TESEVLSITSQVAQGIAAMHALQPPLLHRDIKIENVLISKSNQ---YKICDFGSVSGIIR
PPHNPQELQYVQHDVLKNTTAQYRSPEMIDFYRGLPIDEKSDIWAIGVFLYKLCYYTTPF
EKNGG------EAAILSA--RYEY----PNFPIYSERLKHLIHAMLMENPHQRPNIYQVI
EEISKMQN-------VPCP-IVNFY--------------LVTQQ----------------
----QKH-KMVQ------------------------LQ----P-----------------
--------------------------------------------------IPVNTLN---
------------------------------------------------------------
------------------------------------------------------------
------------------------------------------------------------
------------------------------------------------------------
---------------------------------------------------VSQTHPILQ
DG----------------------------------------------------------
------------------------------------------------------------
------------------------------------------------------------
------------------------------------------------------------
------------------------------------------------------------
---------------------------------------KQRILEQHSS-S---------
------------------------------------------------------------
------------------------------------------------------------
------------------------------------------------------------
--------PM---I-D----------------H---------------------------
----------------------------------------QLKKI----KRFH-------
------------------------------------------------------------
------------------------------------------------------------
------------------------------------------------------------
------------------------------------------------------------
-----------------------------------------
>XP_022465861_Kazachstania_naganishii
------------------------------MNQPNIST-----YPQGTTLTVGSHQVQII
KYLTAGGFAQIYQTTISPIDPFSGTNIACLKRVIVPDKPSLNVLRAEVDAMKLLRNNRCV
VSYIDSHAAKS----------------SFQNGTYEVFLLMEYCENGGLINFLNSRLQNRL
KESEVVNIMWSVSQGVAAMHALQPPLVHRDIKIENVLLSKNNE---FKLCDFGSVSGPIR
PPSNPQELALVQNDIMRNTTAQYRSPEMIDMSRGFPIDEKSDIWALGVFLYKICYYTTPF
EK-SG------EAGILTS--RYEF----PAFPAYSDRLRHLISKLLAVQPNHRPNIYDVV
KELSDMKN-------ISCP-IINFY--------------LKPNM----------------
----TDASNNIQ------------------------------------------------
-----------HLHSIMNNT----------------------------------------
-----------------------------------------------------NT-----
------------------------------------------------------------
--------------------------------------S-----TVQ-------------
----IQQQQLQLQLRQQQQVKVCRQQTPSQIEAPQLYMVT--------GSGDPLSNESLE
GADMP---------------VL----------------SRSRSSGALKPMALNSHRKYYE
HNL---------------------------------------------------------
------------------------------------------------------------
-----------------NNQPQTPALPEKSQRQ-----V-LNKPIVLEDIDL--------
--------------SSSSEDDDTEG-------------SSIDDNIINSINLPPN------
--ANKRLGGRR---------------------S--------VSIFNPKNDTDLKHITKAN
EKS-------------------KESSGPKK--VFSKEEVRKRMMEKLKE-KDKG---KNT
------------------------------------------------------------
------------------------------------------------------------
------------------------------------------------------------
------TEPVSRSIST----------------TPRK------------------------
----------------------------------------APKGPPVPHKPDRLRPVLPS
KPAFLSGKRV--------QDISDAINSK--------------------------------
------------------------------------------------------------
------------------------------------------------------------
------------------------------------------------------------
-----------------------------------------
>XP_446476_Candida_glabrata
------------------------------MNQPELDR-----INVGTQLTVGTHSVKIL
KYLTSGGFAQIYAVEILSMGLFNGSNVACLKRVKVPDKLSLNILRAEVDAMKLLANNKHV
VSYIDSHATRS----------------PTNDGTYEVFLLMEYCEGGGLIDFMNTRLQNRL
TEPEILDIMSQTTQGIAVMHALVPPLLHRDIKIENVLLSKGGI---YKVCDFGSVSGVIR
PPRNQQELLYVQHDIMKNTTAQYRCPEMLDLYRGLPIDEKADIWALGVFLYKLCYYTTPF
EK-LG------EPAILHA--RFQF----PSFPNYSDRLKNLIKSMLREHPSDRPNVCQVL
EEVSRMQN-------VPCP-IRNFY--------------LLRAM----------------
----EKVKLSTEIDYPQLQLQKLRNAQADN--LSNPMI----KPMP--------------
--IAQR--PTFSGNGMVNNNRTLPTVMVSNNVIGNGSQVWDNSKPPEPQPIP--------
-----------------------------------------------QSRSFVKS-----
------------------------------------------------------------
--------------------------------------S-----TLI-------------
--------------------------------------------------GAPLSKSWGH
NEFNF---------------GS----------------ISNSPSVFQGAIVPAANQLQNK
DSSHQPKPSGMMKK----------------------------------------------
------------------------------------------------------------
-----------------NEQLQVTSTFASSPNT-----R-TRTNSQGSSLYIPT--S---
-------SEYRTR-HVHTGDNNSLK-------------SSKLDSDKLDIAVQRS------
--PSSRSDGSD---------------------FRLPLNP---------------------
-----------------------------N--SEKRKSIQLRVQHLLDN-MS-S---NEV
KKSAQGYG----------------------------------------------------
----------KYTDELSST-----------------------------------------
---------------------------------------------------------GTN
IPKVTPDSPVLADLIDFNDVPTIRIPSDKNQLSKSG------------------------
----------------------------------------KIKPAP-PPKPKKLRSNK--
KISTLSALRL----EPKQNDRITSDATDVLMHL------NVDDLEEDFKRRFPSAV----
------------------------------------------------------------
------------------------------------------------------------
------------------------------------------------------------
-----------------------------------------
>XP_004178938_Tetrapisispora_blattae
------------------------------MNQPHIKN-----YDPGTKLNVGIHQVSII
KYLTSGGFAQIYQVQVNPPNPINGMNLACLKRVIVPEKSGLNTLRAEVEAMQLLKGKPHV
VGYIDSNAARS----------------ISNDGTYEVLQLMEFCPGGGLIDFMNTRLQNRL
KEFEVLNIMNQVTQGIVAMHSLNPPLIHRDIKIENVLISSNGE---YKVCDFGSVSGIIR
PPKNTEEFNFVQQDIMKNTTAQYRCPEMLDLYRGQPINEKSDIWALGVFLYKICYYTTPF
EN-GG------ERAILHA--RYQY----PQYPMYSSRLKNLIRMMLMEKPEQRPNVCQVL
EEVSSMQG-------IPCP-LPNFY--------------LQRQ-----------------
----QATQLMMNNTNGSIYPIPTQNTM---------MN----QMPP--------------
--PMNMMNNSQIAAQHSSNMMPQSI----------------------PQPLYTNYSNNSM
-----------------------------------------NANMNMSPNYAYPT-----
------------------------------------------------------------
--------------------------------------S-----PIM-------------
------------------SQGLFTGPTLHHNLTSPISQPK--------SKSENTTGNDDP
FAKLK---------------DQ----------------ALFNKVNANNTNTSVNDHSFNM
YSTKQQ--------------NMANNFNNNNS-----------------------------
-----------------------------------------------------------N
NMNPLMKQRSDRTRIFDMPQNKTPAMTQNSVNY-----L-LPGHSSEQSIRK--------
-----------------STSSTSLR-------------NIQNGGNQVLSQIMFN------
--NNKTGERTS---------------------STSSVSAPSLSKNMVPYIPPNSFTSTNN
AMV-----------------------FREN--ESSKASIKLRVQNLLKT-SNSGNNDNSL
RRTTSDTQ----------------------------------------------------
----------NGSQSNNSLRKVNTH---------------QVDSNY--------------
------------------------------------------------------------
--------------------------------TTSE------------------------
----------------------------------------KKKAPKPPPKPDYLRPKKPP
KPANLQGMKFMKSENVEQEIKERKENSKK----------QLQKMEVDFSQRYPSV-----
------------------------------------------------------------
------------------------------------------------------------
------------------------------------------------------------
-----------------------------------------
>XP_003684924_Tetrapisispora_phaffii
------------------------------MNQPEIPL-----YTPGIILPVGSHQAKIL
KYLTSGGFAQVYQVEISPYDIHSGSNIACLKRVIVPDKTSLNVPRAEVEAMKLLRNNKYV
VSYIDSHAAKSRPA------------PGVPNGSYEVFLLMEYCSGKGLIDFMNTRLQNRL
KEFEILNIMSHVSQGVAAMHALQPPLLHRDIKIENVLISNKNE---FKLCDFGSVCGVIR
PPTNQTELDFVQHDILKNTTAQYRSPEMLSLSKSIPINEKSDIWALGVFLYKVCYYTTPF
EK-EG------ENAILHS--RYQY----PAYPQYSDNLKNLIRVMLMVDPSKRPNICQVV
EEVSRLQG-------VPCP-LKNFY--------------LERAI----------------
----RQTAVQDNHFNHQMEQFPPLH-----------LQ----HSIS--------------
--SPAL--STVNNNIGLSNINFLQNVNNSAIQTANT------------------------
-----------------------------------------TSRINNNPYSLHNS-----
------------------------------------------------------------
--------------------------------------S-----TLQNTPQTIA------
----ADRRYPVSTAPKQQHNIPAYNNQINDITLQKSLSAT--------MADAPV------
----------------------------------------------------STINISDN
AFDRGLHLSELQKSVTALNNDMNHIYSQKQE-----------------------------
-----------------------------------------------------------G
GRGKISSILN-------SNPNSLDQSPTRAENN-----A-LSTKSSRVDLSV--------
-----------FNDNDQPPYIKNVL-------------PVEDDADDDIYTTKPF------
--NSKLTDISL---------------------TSLQKEITELKMELSKNDSKNAVDSRSS
FNS----------------NAEPSSELTNK--TVKKNSITDRYLNSVGD-NGVT----SV
KKTAEGYG----------------------------------------------------
----------KYTKVSDK------------------------------------------
---------------------------------------------------------EGS
LTSVNTAKPLESGHKSENTNKYIKG-------NTKQ------------------------
----------------------------------------K------------VPPKLPT
KPSYLGGKRIESK-----------------------------------------------
------------------------------------------------------------
------------------------------------------------------------
------------------------------------------------------------
-----------------------------------------
>XP_001644588_Vanderwaltozyma_polyspora
------------------------------MNQPDIPT-----YPQGISLQVGVHHATIL
KYLTSGGYAQVYQAKISPPDSRTGSDIVCLKRLIVPDKASLNTPRAEVDAMKLLRNFDHV
VSYIDSNAAKS----------------GLHNGAYEVLLLMEFCAEGGLIDFMNTRLQNRL
QEFEILNIMSQVTQGVAAMHSLEPPLLHRDIKIENVLISNSGE---YKLCDFGSVCGVIR
PPTSQQEFNFVQHDILKNTTAQYRAPEMIDLSRHLPIDEKSDIWALGVFLYKLCYYTTPF
EK-AG------EAAILHS--RYEY----LAYPHYSDNLKNLIRLMLANQPSQRPNICQVL
EEVSRLQG-------IPCP-IKNFY--------------LERAIHRSTLMPHQQQNNHHH
HQQQQQQQLQQQQQQIQQQQQQIQQQFHIHQEQIRGLH----QSLS--------------
--FPSLNSPLHNAQNITPNNVILTG-----------------------VPLSAHASN---
-----------------------------------------DPAVVNNSFNVAAT-----
------------------------------------------------------------
--------------------------------------A-----KLQ-------------
--------------------------QIHIGTTDKNANIL--------TNQRSRTMPDDQ
MSDYI---------------GR----------------TTSAGRGDISKIVASNPTLFDK
------------------------------------------------------------
------------------------------------------------------------
-----------------TSKSEVNSTGSLAENI-----A-SIASEKISSLKN--------
------------QNLSQSSSTGSSH-------------RSIIVNDGDLTKLEKV------
--QTSKEFEAD---------------------SPIPVSKAKHHSLPSNFSSSIKIGNGEG
TLT----------------------TSDSN--QSDNNSIQDRMKNLIDN-ADNI----PI
NKIASDYG----------------------------------------------------
----------KYTKSSDNFGKDSGE---------------EMNDKEN-------------
---------------------------------------------------------IKT
ANSGTRNQP-----------------------KKNK------------------------
----------------------------------------KEKPVP-AKKPAHLRPQKPP
KPTFLAGKRKLDKNKSDVKTSSESMEP------------NLETLTEEFNKRFPNIS----
------------------------------------------------------------
------------------------------------------------------------
------------------------------------------------------------
-----------------------------------------
>XP_003682793_Torulaspora_delbrueckii
------------------------------MNQPEIPN-----YNPGTVLTVGSHHAKVI
SYLTSGGFAQVYSAEIQPADAFIDSNVACLKRVIVPDKPSLNTLRAEVDAMKLLRNNKHV
VSYIDSHAAKS----------------SFPNGSYEVFLLMEYCAGGGLIDFMNTRLQNRL
QEFEILNIMSQVTQGIAAMHALQPPLIHRDIKIENVLISHTGQ---YKVCDFGSVCGVIR
PPQNPQEFAYVQHDVLKNTTAQYRSPEMIDLYRGHPIDEKSDIWALGVFLYKLCYYTTPF
EK-GG------ELAILHS--RFQF----PAQPIYSDRLKGLIRRMLMENPDQRPNVCQVL
EDVSRMQG-------IQCP-VRNFY--------------LLRAM----------------
----EQQQQSTQNQLRYSRTQPVLNVPIISQPVGFPMH----QISG--------------
--AP-L--GSSTSHIVPSNS------------------------------VPILAARPRS
A----------------------------------------GSNGTGRSFQTPST-----
------------------------------------------------------------
--------------------------------------S-----SLS-------------
---------------AKSS------QTFHRAASRSPVSTH--------LSTSPVRHGR--
--------------------------------------GN------ISQIVESNRTSFDR
------------PR------YVDSVTQ---------------------------------
------------------------------------------------------------
-----------------TSDT-----EEEPLKV-----A-SKSSVSLPARES--------
--------------HAVADKSSVVR-------------SSSLRSKSTSSERPAV------
--APKQQVAVP---------------------H-TKLEHIYAAKIPTGRQSL---RQESE
IEI-----------------PL---TSVRS--REAKESIQRRVRDLLNS-SEDL---PLS
KSEP--------------------------------------------------------
------------------------------------------KKDEPKRGQ---------
---------------------------------------------------------LSK
--THHDEKPS---VKE----------------KSKQ------------------------
----------------------------------------KVRPRA-PPKPAHLRPKPPP
KPAFLSGKKM--------VDTEPSEAGKAVIDA------KVESLERDLRKEVTGTL----
------------------------------------------------------------
------------------------------------------------------------
------------------------------------------------------------
-----------------------------------------
>XP_037144225_Zygotorulaspora_mrakii
------------------------------MNQPNIGK-----YAPGTVLTVGSHQCKVL
NYITSGGYAQVYTAEMFPNDGTSESNVVCLKRVIVPDKPSLNTLRAEVDAMKLLKDRKYV
VSYIDSHAAKS----------------SLQNGSYEVFLLMEFCAGGGLIDFMNTRLQNRF
QEFEILNIMSQVTQGIAAMHALIPPLVHRDIKIENVLISQRGE---YKVCDFGSVCGVIR
PPKNPQELAYVEHDIMKSTTAQYRAPEMIDLYRGFPIDEKSDIWALGVFLYKLCYYTTPF
EK-GG------ELAILHS--RYEF----PAQPLYSGRLKNLIQTMLMESPIQRPNICQVL
EEVSRMQG-------LPCP-IRDFY--------------LLRAM----------------
----EQNDRSKDLQNYQLYNSK--------------TH----PTLG--------------
--HSSI--PIINTHHI--NSLPSMQ---------------------QATPVP--------
-----------------------------------------------QQMHQITT-----
------------------------------------------------------------
--------------------------------------S-----NTLSTFIPVPQIQQAR
SSAHLDDLKSHFQTAKVADVEGGKMYGLQNYQSAHSNLSI--------ASTSPEKSGRGK
ISQMM---------------Q-----------------SNPIQYHRGSLYVDSETQTFDT
----------------------STSLE---------------------------------
------------------------------------------------------------
-----------------SKEPRDLSLPKPTVDT-----M-QLTRRAL----A--------
--------------QSASKTGSSIS-------------TNLTA-----------------
--------KDQ---------------------G-RSLSP---DTLDNHREKPYSLNTKTN
DLSSDHTLQYPRLNPVKKLDSKYERDGPSR--EDSKQAIQKRVHELLNS-SEES---LQG
NS----------------------------------------------------------
-----------------------------------------------PKED---------
---------------------------------------------------------HDR
ENADRQTQPI---FPH----------------SRKG------------------------
----------------------------------------KATPPPLPPKPAHLRPKKPA
KPNFLRGAKI--------KKED----QIAVLDG------EVEGLTRNVRKEVASTL----
------------------------------------------------------------
------------------------------------------------------------
------------------------------------------------------------
-----------------------------------------
>XP_002494454_Zygosaccharomyces_rouxii
------------------------------MNHPEIPT-----YTPGTVLSVGTHHAKIL
KYIASGGFAQVYSAEMFPADTPTGTNKVCLKRVIIPEKAGLNALRAEVNAMKLLKGSKHV
VCYIDSHAARS----------------LLQNGTYEVFLLMEFCTAGGLIDFMNTRLQNRL
KEYEILNIMSQVTQGIAAMHALQPPLIHRDIKIENVLISADGE---YKVCDFGSVSGPIR
PPRNPQEFAFVQHDILKNTTAQYRSPEMIDLYRCQAIDEKSDIWALGIFLYKLCYYTTPF
EK-GG------DQAILHS--RYQF----LAHPIYSDRLKNLISWMLSQQPMQRPNICQVL
EEVSRMQG-------VSSP-MRNFY--------------LLRAM----------------
----QHTNTSTSFITPPVSMVN--------------TN----TFMA--------------
--PPAQVAPLTPAQSLGANGMPVGV---------------------TPQPMPIMAKTRS-
-----------------------------------------GISTGGNIFPGAAN-----
------------------------------------------------------------
--------------------------------------P-----MVVPTQLGPAQVAGPV
PMGSQDMSSGILPPFNRASTLPTDGFSTGPGKDGGVITSA--------VNTGPETIKDRP
FN-----------------------------------------------YVDSETQTSDA
GSIT--------------------------------------------------------
------------------------------------------------------------
-----------------TSKPYL-------------------------------------
--------------HPSAVSSTRSL-------------PAQNADHDSRPRSSSL------
--DFKSAARKK---------------------PADEEILENLIALSNRRDDPNKRNSFNS
FNSSPIGQRSPTGGANVPTTPDSLARIKSN--PDTKESIQKKVQSLLKA-AEDS----PK
NKSTSEIV----------------------------------------------------
----------NIRTTTSSFSENGLR---------------KTTSNVE-------------
---------------------------------------------------------NGK
STTRSIKTPSSVNG------------------KSES------------------------
----------------------------------------KSKPPPPPPKPEHLRPKKPP
KPAFLSGKRKEPEVLLNEVKDAVMDS-------------NVDTIETDV------------
------------------------------------------------------------
------------------------------------------------------------
------------------------------------------------------------
-----------------------------------------
>XP_003645630_Eremothecium_cymbalariae
------------------------------MNQLPQDS-----FQPGTVLTVGSHKVKVV
KYLTSGGFAQIYCCEVISPDSKV-KDVACLKRVHVPDKQSLNTLRAEVDAMKLLRGNKHI
VSYIDSHASKS----------------VLNNGSYEVVLLMEYCSRGGLISFMNTRLQDRL
KEFEVLRIMNQVVQGILAMHALQPPLIHRDIKIENVLIAENGD---CKVCDFGSVCGVIR
PPKNTYELSYVQHDILKNTTAQYRAPEMIDLYRGFSVDEKSDIWALGVFLYKLCYYTTPF
EK-TG------EVAILKA--NFQF----PSYPQYSNRLKNLITVMLAENPIHRPNSCQVL
EEVCRIQG-------QPCP-VKNFY--------------LERSL----------------
----KQQIPSQ-------------------------LR----HSVS--------------
--QPMI--AMNPQQAKIPIVIPQVQ----------------------NSVLPSNTMNMGY
VTGAFQPASQ-------------------------------PNEVRGDTALRVSK-----
------------------------------------------------------------
--------------------------------------A-----KLLST-----------
----ACDWDKTQNFVPGSNYNSKASVESGHLPTSSLPTPR--------SSVSPVRSGRGN
INKII---------------------------------AANPINIKRPVYVDSEMQTTDL
ASLKKANSRPLSLSLS----SLPSQESFSLH-----------------------------
-----------------------------------------------------------Y
TGISAVESSQQFQGPVTFDKNNLL--VNSKSNT-----G-DSKSSSPELINRTL--RYSY
HAP-----------EPASWESSEMS-------------SKKLPYLNAILKTPKS------
--LSAAEVSES---------------------RRSELERDSLANVPINNEYAVDPDSGGY
HPS-----------------SGGLVSLLST--KNGQVSIQKRVHLLLAN-SDAQELYSST
NSEAVNSG----------------------------------------------------
----------NISVGNEELNSDDNI---------------KPE-----------------
------------------------------------------------------------
---KPPVMPVSRSKSQFNTPSVVKF-------STKN------------------------
----------------------------------------QKKPPEKPFKPVHLRPTPPP
KPAHLKSPPV-----------------------------NKKRMPKDTKSAIEC------
------------------------------------------------------------
------------------------------------------------------------
------------------------------------------------------------
-----------------------------------------
>NP_983879_Eremothecium_gossypii
------------------------------MNQVPQDC-----LQPGIILTVGSHEVKII
QYLTSGGFAQIYSCEVLSPGPIQGS-LACLKRVHVPDKPSLNTLRAEVDAMKMLKGHRHV
VSYIDSHAAKS----------------PRHDGTYEVYLLMEYCLRGGLIDFMNSRLQTRL
SEFEVLKIMSHVAQGIMAMHALVPPLIHRDIKIENVLISGDGD---FKVCDFGSVSGVIR
PPKNAYEFNYVQHDILKNTTAQYRAPEMIDLYRALPVDEKSDIWALGVFLYKVCYFTTPF
EK-VG------ENAILQA--KFQF----PSYPQYTDRLKNLISVMLSEHPVQRPNICQVL
EEVSRIQG-------VPCP-LPNFY--------------LERMK----------------
------------------------------HGACTPVH----HSAS--------------
--QPAL--PLATHQFSTSTPMVTHP----------------QPPANQMSPLPHGIQPITS
NMVYMMHNTTPNI----------------------------KDIPRENPAATIQK-----
------------------------------------------------------------
--------------------------------------N-----ALY-------------
------SMSGSEHLSALSSDMHFNRPQLENSHTFSGVGPR--------SSSNPIKIPRNE
IQKFL---------------S-----------------GTPPTSAKKPTYVDSETQTGDI
ITSNKSGSRPFAMSLS----PLSSPELFSEQ-----------------------------
-----------------------------------------------------------S
TGNSLLGRLSRKTIRSPTSDK-GSNPLKSKSSV-----G-DDLASLLSSPSRNL--SFPA
--------------QSSKSSKRNSA-------------DLSSRKSPVLNKSRIA------
--MSYSGPEKS---------------------SATGLESSSSSLFGSQNGEHRPPSSTDR
HKS-----------------NSTSFRLVPT--KKGQTSIQERVHKLLAT-SAQEDVSKKA
SKKTTNSATSAKLEHQKGDEQSISTGSMSKIDAISMDLSSIAAGNVSKSQFTSVENVLKA
AANGSVTAGKKPTTSETSKSAVSAS---------------ATNTRKAPNSSENATKLP--
------------------------------------------------------NVVSPT
KRANTVETPQRSPADPVSAKVASSMDS-----KTKD------------------------
----------------------------------------KKQPPTKPPKPAHLRPKLPP
KPSHLKSPSV-----------------------------DKKRMSKDASTLISEC-----
------------------------------------------------------------
------------------------------------------------------------
------------------------------------------------------------
-----------------------------------------
>XP_454329_Kluyveromyces_lactis
------------------------------MNQPQIEK-----YASGTILPVGSHQVKVL
KYLASGGFAHVYSVEISPPDPVCPDNVACLKRVVVPDKASLNTLRAEVDSMKALRGNKFI
VSYIDSHATKS----------------PVNVGMYEVYLLMEYCSGGGLIDFMNTRLQNRL
QEFEILNIMSQVSQGVAAMHALQPPLIHRDIKIENVLLSKNHE---FKLCDFGSVSGVIR
APRNTEEFNYVQYDIMKNTTAQYRCPEMIDLYRGLPIDEKSDIWALGVFLYKTCYYTTPF
EK-NG------ESAILAS--KFEF----PAYPRYSDRVKNLISVMLRVDPLKRPNICQVV
EEVSRIQG-------IPCP-IKNFY--------------LLRMM----------------
----DKQEQPR-------------------------VS----PPPH--------------
--VPQ---MTVPA--TVPTSVSTQH---------------LPPQVVSNVQTPSKTASIQH
LPYLHVSKSQPMVTQQDLLSQKQPAGKTVPQTV--------SNYTSSDPFSKIDR-----
------------------------------------------------------------
--------------------------------------S-----ALLS-TSATMESLPRA
MRIPQLEYQ-----------------QPHLLTRSQSVVPR--------ASVSPVR--NGR
GAISS---------------IL----------------ASNRTSLDRPKYVDSETQTSDH
PSELGLSRSLSRKSVAS---SLSSAESLEAT-----------------------------
-----------------------------------------------------------S
TGGSLTRKIGSKMKKVITGEKRGFSTIRSAQNT-----G-ESVKSAFNALRKGI--S---
-------SMQFTGDSSSRKSSLEAR-------------KYRSTSGKSIPENTSS------
--NTKSHRRST---------------------SSFSFVPEN-NDYELIEDIQKEKPKSSL
RRS-------------------------SS--LKTSSSIQKRVKDLINA-DD-----IPN
RSSATGYG----------------------------------------------------
----------KYTDIGRKTDISDHH---------------KS------------------
---------------------------------------------------------NAN
RKSSTVITPV----------------------HEAP------------------------
----------------------------------------KSKPAP-PPKPAHLKPNLPP
KPKHLKAKSFRTSPAKSEVKEQDSDQDSVGSPF------QSRKEMKEFERRFPSAL----
------------------------------------------------------------
------------------------------------------------------------
------------------------------------------------------------
-----------------------------------------
>XP_022678187_Kluyveromyces_marxianus
------------------------------MNQPHIEK-----YAPGTVLPVGSHQVKIL
KYLASGGFAHVYSVQISPPDPVCPDNIACLKRVVVPDKANLNTLRAEVDTMKTLRGNQCV
VSYIDSHATKS----------------PVNPGMYEVYLLMEYCSRGGLIDFMNTRLQHRL
TESEVLNIMSQVCQGVAAMHALQPPLIHRDIKIENVLISKNGQ---FKLCDFGSVSGVIR
APRNTEEFNYVQYDVMKNTTAQYRSPEMIDLYRGLPIDEKSDIWALGVFLYKVCYYTTPF
EK-NG------ESAILSS--TFQF----PSYPQYSDRVRNLISVMLRVDPLKRPNICQVL
EEVSRIQG-------VPCP-IKNFY--------------LLRVM----------------
----DKHSPKN-------------------------LS----PVP---------------
---PQL--LSSPSHMAMPNQHQHQHQHQHQHQHQNQHQPELQPSSINAV--PAQ--NMNH
MPFLHISKSQPSIGQMDY-------APFVPNVVHTSMKSSNKDYSTSDPFLKIDK-----
------------------------------------------------------------
--------------------------------------S-----ALLTQTPSKIDGMPKG
FKGPSLEYQQPPPQQYQQQTQPQPQPQPQRLTRAQTVTPR--------NSVSPVRVGGGR
GAIAS---------------IV----------------ASNKTSIDKPRYVDSETQTSEI
PSELNLSRSTSKKSIASSTLSLSSTESLEAI-----------------------------
-----------------------------------------------------------S
TGGSLTRRMSNTLKKVVTGEKRGFSPIRSAQNT-----G-ESVKSAFNALRKGI--S---
-------TLQFTGDGNSRKNSQEFR-------------KYRNASNTSIPERSES------
--NNKAHRRST---------------------SSFSFVPEN-GEHDPKRDSNIDVTPVSL
RRS-------------------------SS--LKASSSIQKRVKDLINA-KD-----IPN
NSTATGYG----------------------------------------------------
----------KYTDSMRKKEL-DHR---------------KSKSVIFNNNKKIDGNNN--
------------------------------------------------------SKTNDE
RKSSVVLTPL----------------------KVST------------------------
----------------------------------------KTKPVP-PPKPAHLKPNLPP
KPKHLKSKSTVSTPSIGKKSDQETDIDSEESDF------PTPDTIRDFERRFPSAL----
------------------------------------------------------------
------------------------------------------------------------
------------------------------------------------------------
-----------------------------------------
>XP_022627582_Lachancea_lanzarotensis
-----------------------------MNNNQLPDI-----YPAGTALTVGSHKARII
KYLASGGFAHIYSAEISPADSNSSTIVACLKRVLVPDKPSLNVLRAEVDAMKLLRGNRHV
VSYIDSHAAKS----------------GHRNGSYEVFLLMELCTGGGLIDFMNTRLQNRL
QEAEVLKIMSDITQGIAAMHALLPPLVHRDIKIENVLIAGDNT---FKVCDFGSVCGIIR
PPKNGQEFNYVQHDILKNTTAQYRSPEMIDLYRGYPINEKSDIWALGVFLYKLCYYTTPF
EK-VG------EAAILHS--RFQF----PAYPQYSDKLKHLISVMLTENPLMRPNICQVL
EEVSRVRN-------VPCP-LRNFY--------------ILRSM----------------
----QQHHETKSHSPTPIH--QSSSQPK--------IE----VIQH--------------
--I---------STQQPVAGLSSWKSFA----NGSNNGML-------YQPQTKSQGNQVS
-----------------------------------------HQNRLADPFKAIDK-----
------------------------------------------------------------
--------------------------------------T-----RLL-------------
----NGTATK--LPAVSTAGNNPTLVHGKTSTEADLFSSR--------RSASPALGGRGD
ISKIV---------------S-----------------ANPTTLEMHSKYSSTRTQNDNV
LGTTPALRSSVPRQLS----SSRTSDVLESQ-----------------------------
-----------------------------------------------------------N
SGDSVGKRLGQKLKKVFTGERRSISPIKSRQNT-----G-ESVKSSFATLRRGI--SRAG
SLKEDLSSKWGSNDLPVGLAPSNGQ-------------RARISSSDSIEEERVS------
--MRRSHSRSS---------------------STASIISDLDKLDEDDTAAKEYYRARSP
VRM------------------------GHD--NDSRLSIQKRVQDLLKS-SEDA----HV
LKTASGYG----------------------------------------------------
----------ETSAFEE-AKLLPQL---------------TNETMLRDRGD---------
------------------------------------------------------------
---SSASTPKVLSPGERHSSVVI----------TKV------------------------
----------------------------------------APEKGRSPFKPAHPKPKRPA
KPIHLRGDKL-----------SLPSASESDRDTDHWNLREIEELEKDFKTRFPSAA----
------------------------------------------------------------
------------------------------------------------------------
------------------------------------------------------------
-----------------------------------------
>XP_002555482_Lachancea_thermotolerans
------------------------------MNQSLNDI-----YQPGTELTVGSHRARII
KYLTSGGFAHIYTAEICPADLSSPAKIACLKRVLVPDKPSLNVLRAEVDAMKLLRGNQHV
VSYIDSHAAKS----------------GVHDGSYEVFLLMEYCSGGGLIDFMNTRLQNRL
QEGEVLKITSDITQGIAAMHALQPPLIHRDIKIENVLISDDRT---FKVCDFGSVCGVIR
PPKNPQEFNYVQHDILKNTTAQYRAPEMIDLYRGYPINEKSDIWALGVFLYKLCYYTTPF
EK-VG------EAAILHS--RFQF----PSYPQYSDSLKHLISFMLSENPTQRPNICQVL
EEVSRIQG-------TPCP-LRNFY--------------VTRAM----------------
----QQQQQ---HQQPKIKFDHSASQPK--------LD----SANN--------------
--IINV--PFKMSHNQP---LRSTQTFAGAPVNAASNGYLPALKPLPIQPVSSSFTN---
-----------------------------------------------GPFKFIEG-----
------------------------------------------------------------
--------------------------------------N-----KAL-------------
----QSKQTPHFQPPISHDFNR--LGRSQTFTPTSTLASR--------SSVSPPLAGRGD
ISKII---------------S-----------------ANPTNVEPSPIYLSSGTQTDDG
FASSHALKLERTKSIA----SLSSSESVESQ-----------------------------
-----------------------------------------------------------H
TGGSATRRFGQKL-KVFTGERRSISPIKSRQNT-----G-DSVRSAFATLRRGF--S-GG
SFKSELPNKRNSLDISSTSSHSNGF-------------KFRVSSSESIEEENVY------
--PRFSHSRSS---------------------SSASIVSDLDQLQQDDTGAKNYYKSHSP
VKV------------------------SAT--QGSRSSIQKRVQDLLKN-SQDS----PV
KKTAHGYG----------------------------------------------------
----------MLSPGDEAAELASQL---------------TNETMLQNVHQ---------
------------------------------------------------------------
---STASTPKVLSPAKRNSSVVIKAGQQ----VSKD------------------------
----------------------------------------A-EEVPSSRKPAPPKPKRPK
KPSHLKADKI--------IKEAETSAYEHSVDISDI---EIDELEKDFKRRFPSAV----
------------------------------------------------------------
------------------------------------------------------------
------------------------------------------------------------
-----------------------------------------
>XP_020059183_Aspergillus_aculeatus
MSSQQPNPASY-QSHAA-PHLPIPVYNPVAAIAAPAGT-----FLPGTKVQVGSHRVVVE
KYLSEGGFAHVYVVRLPQP--VDGSDRAVLKRVAVPDKSALANMRTEVETMKKLKGHRHI
VTYIDSHASQL------------------RGGGYEVFLLMEFCDGGGLIDFMNTRLQNRL
TEPEIIKIFSDVAEGVACMHYLKPPLLHRDLKVENVLISRQGRAALYKLCDFGSAAPPRP
AATSAAEGRLIEDDVQRHTTLQYRSPEMIDVYRKQPIDEKSDIWALGVLLYKLCYYTTPF
EEVG-------QMAILNA--SYKF----PSYPAFSERLKMLIAWMLKELPQKRPNIYEVV
REVCHMQG-------KDVP-IGDIY--------------AARST----------------
----SEARRYQELP---PSPTEAPQVGAVFSPPVQETQ-I-IPEIA--------------
--PMRRGRPTRPTQSSHHSAKPSPSPFR--------------------------------
------------------------------------------GS--GDPFSVLDN--AQR
PRDSA----------DEFTNRFPSLDQFQILHEKGGKFDFESAVPESSP--EGDDLARRL
TNALADDAFAK-------HQSPGPEGS---TSQRPTQ-P-----PSTQS-APVERVENAR
D--E-----GR-ASVPLYQPAPQ-RPTMVSTGTMTSPPPTPGVADYK-PSSRPVYKFPPA
DHQRR---------------PSSHKQPSESDLKA----KAPSPS-MNAV---VQPRGSSD
-------------RISDLS-ASPRPSLEGGR-PSNLEV-----GELAGRSRSAN-GRSRP
VSVHAGARYDL-PRGSESARSSLDLPRSPY-----YEGGAPLQHARTEADSL--A-NISS
DVDYLRA----------R-EEESNKK-RDKRYS-----G--TAKHGKRSSLSTL--SLSG
TK-MFAGRFGDAFRRFE---HSN-----------SESKVQSPVTEEAPNKSPMM------
--LTSADLTSEPASELI-----DMD-------GNEDISPEMRRELERRRLSQEEKRVANA
AAEYRKRVTEGGQPGAGAGGWR-------D--GPRSQAIQNKVQSLLGE-SARA---PPP
PKTATGYG----------------------------------------------------
----------RYTDETA-GALPAKP-TE---------LR-SSRASA--------------
------------------------------------------------------------
--------PAEQPTSIGKQATA-SGRPGSSS-----------------------------
----------------------------------------GAPRPALPPKPKSLRMP--T
GTEGQAGSQDRSPTVAA--TPAS--A-------------GGEDWEANFSRRFPSLSGLEM
-ETEIELPRVAPNSLRT---------KEV-------------------------------
------------------------------------------------------------
------------------------------------------------------------
-----------------------------------------
>XP_001269568_Aspergillus_clavatus
MSSYHPPTQAY-QAHAAPPPRSVQSFNPVAVVNAPAGT-----FLPGTKVQVGSHRVVVE
KYLSEGGFAHVYVVRLSQP--IEGSDRAVLKRVAVPDKSALANMRTEVETMKKLKGHRHI
VKYIDSHASQL------------------RGGGYEVFLLMEFCSGGGLIDFMNTRLQNRL
TEPEIIKIFSDVAEGVACMHYLKPPLLHRDLKVENVLISLQGKTPLYKLCDFGSTAPPRP
AATTAAEGRLIEDDVQRHTTLQYRSPEMIDVYRKQPIDEKSDIWALGVLLYKLCYYTTPF
EEVG-------QMAILNA--SYKF----HSYPLFSDRLKALIASMLKENPQQRPTIYEVV
REVCTMQG-------KEVP-IRDIY--------------ASRSV----------------
----SEARRYQELP---PSPVEAPQLGAVFSPPMQETQ-I-IPEIA--------------
--PMRRGRPTKPDHSPHTSAKANASPFR--------------------------------
-----------------------------------------ESSA-SDPFAILDG-NGHR
SRNSI----------EDFSNRFPALDQFSILNEQKDKFDFEPAAAEKKP--EDDDLARRL
TNALADDAFAKRPDP------PQAEAPRELPIIQRPQ-T-----SAVDT-KPVEPSRHVR
E--Q-----SA-QQTPLYQPVPQ-RPVMVSTGTMTSPPATPAFVEPK-PSSRPIHRFPSS
DHQRQ---------------SSTHRW-SESDQKPPRLSQAASP-----TRPEP-SRISSD
-------------KLSSLSSTSSRPSLEG-R-PSNLDV-----DDPVGRSKSAN-GKTRP
VSVHAGSRLEF-SRGSGSARSSLDLSR-PM-----YEGGAPLQHARTEMDQIPDRANISS
DVDFLRA----------R-EEELNRK-REKRYS-----G--STKHSKRSSLSTL--SLSG
TKTLFGGRFGDAFRRFE---QSN-----------QDKAPSPPAAEDAAKPFP-S------
--VTASELAVESAAEVS-----DEE-------NEEDISPEMRRELERRRLSQEEKRVAAA
AAEYRRRVAAR-----GEGGPG----AGSD--GHRSSAIQSRVQSLLGQ-SNKP----PP
QKTATGYG----------------------------------------------------
----------RYTDESD-SALQAKQTTDARPE-----SRPGTRGAGAPYPSSQ-E-----
------------------------------------------------------RAP---
------SVSPQEGAPTGWSSAS-GHRTGS-------------------------------
-------------------------------------------RPMAPPKPKGLRVG--G
GDLSRPTGEDRSPTSTTAPTPIS--P--------------GDDWEANFSRRFPSLSGLEM
VETEIEIPKFA--SSRT---------KEV-------------------------------
------------------------------------------------------------
------------------------------------------------------------
-----------------------------------------
>XP_001265075_Aspergillus_fischeri
MSSYHPPTQTY-QSHAA-PPRPIQTFNPVAAVTAPAGT-----FLPGTKVQVGSHRVVVE
KYLSEGGFAHVYVVRLSQP--VDGSDRAVLKRVAVPDKAALANMRTEVETMKKLKGHRHI
VKYIDSHASQL------------------RGGGYEVFLLMEFCSGGGLIDFMNTRLQNRL
TEPEIIKIFSDVAEGVACMHYLKPPLLHRDLKVENVLISFQGNTPLYKLCDFGSAAPPRP
AATSAAEGRLIEDDVQRHTTLQYRSPEMIDVYRKQPIDEKSDIWALGVLLYKLCYYTTPF
EEVG-------QMAILNA--SYKF----HSYPPFSDRLKALIAWMLKENPQKRPTIYEVL
REVCSMQG-------KEVP-IRDIY--------------ANRSI----------------
----SESRRYQELP---PSPVEAPQVGAVFSPPIQETQ-I-IPEIA--------------
--PMRRGRPTRPDHSQHNSAKPSPSPFR--------------------------------
-----------------------------------------AGSS-TDPFAALDG-SGHK
SRNSI----------EEFSNRFPSLDQFQILNEEKDKFDFEPTVVEKKS--EDEDLARRL
TNALADDAFAK----------PQNE---ERPISQRPQ-T-----SSVET-KPVEPPRHVQ
E--Q-----PS-QQAPLYQPVPQ-RPTMVSTGTMTSPPSTPG--EIK-PSSRNIYRFPSS
DHHRQ---------------PSNPSWLAEADQKSVRPNKAPSPP-TLSTRPEPHPKTSFD
-------------KSSSLSSASSRPSLDG-A-RPNLDV-----DVPVGRSKSAN-GKARP
VSVHTGSRLEF-SRGSESARSSLDLSR-PM-----YEGGAPLQHARTDMD-MSERANISS
DVDFLRA----------R-EEELNRK-REKRYS-----G--SHKHSKRTSLSTL--SLSG
TKTLFAGRFGDAFRRFE---QSN-----------QDKSPS-PTAEDAAKPLP-S------
--VTTSEVP-NYAAGSS-----GEE-------SSEDISPEMRRELERRRLSQEEKRVAAA
AAEYRRRVAEQ-----GEGGARV---VGTD--GPRSSAIKSRVQTLLGQ-SNKP----PP
QKTATGYG----------------------------------------------------
----------RYTDESSAAALQAKQ-TEGRPE-----SRPGTR-SGATYLAQE-QQTA--
------------------------------------------------------RPA---
------SASRQETA-----------RTGS-------------------------------
-------------------------------------------RPMAPPKPKGLRVG--G
PDLGRSSGEERSPTAQA--TPSD--P--------------GEDWEASFSRRFPSLSGLEM
VETEIEIPKFA--GLRT---------KEV-------------------------------
------------------------------------------------------------
------------------------------------------------------------
-----------------------------------------
>XP_041147965_Aspergillus_flavus
-MSYHSNPQSY-QSHAA-SHRPIPSYNPLAAVNAPAGT-----FLPGTKVQVGNHRVVIE
KYLSEGGFAHVYVVRLPQP--VEGSDRAVLKRVAVPDKAALANMRTEVETMKKLKGHRHI
VKYIDSHASQL------------------RGGGYEVFLLMEFCSGGGLIDFMNTRLQHRL
TEPEIIQIFSDVAEGVACMHYLKPPLLHRDLKVENVLISRHGTSSIYKLCDFGSAAPPRP
AATSAAEGRLIEDDVQRHTTLQYRSPEMIDVYRKQPIDEKSDIWALGVLLYKLCYYTTPF
EEVG-------QMAILNA--TYKF----PSYPVFSDRLRMLIAWMLKEHPQKRPNIYEVV
QEVCHMQG-------KEVP-IRDIY--------------ANRST----------------
----SEARRYQELP---PSPTETAQVGAVFSPPVQETQ-I-IPEIA--------------
--PMRRGRPTKPTSSQHTSAKPSPSPFR--------------------------------
-----------------------------------------GGS--TDPFAVLDG--GQK
SRDST----------DEFSNRFPSLDQFDILHEKGGKFDFEPAFAETKQ--EDGDLAQRL
TNALADEAFAKRPSP---EQAPQP------PVQKQPH-T-----SHVKS-RPSESF-NYR
E--E-----PQQPQVPLYQPVPQ-KPTMVSTGTMTSPPQTPSVPELK-PPSRPIYRFPSS
DHQRR---------------PSSQPWPADGDKKVSRPLNPPSPK-KPS----ADPRTSAD
-------------RISELSTSSSRPSLEGMR-PSNLEL-----EELTSRSKSAN-SKTRP
LSVQAASKYDF-GRGSESARSSLDIPR-PS-----YDMGAPLQHARTEADR---A-NISS
DIDYLRA----------R-EEESNRK-KEKRYS-----G--SSKHTKRSSLSTL--SLSG
TKTLFAGRFGDAFRRFE---QSN-----------QESKAQSPAAEE---TKQVM------
--ITSSELVEVPA-EMS-----DAE--------EDDISPEMRRELERRRLSQEEKRVANA
AAEYRRQVAER-----GEGGFR-----PGP--DTRS-SIQNRVQSFLEE-SNKS---APP
PKTATGYG----------------------------------------------------
----------RFTEETN-PALPAKQ-NEPLPE-----PRINSRAAGHLYGSQG-QS----
-------------------------------------------------------SPVKD
RWETP-GLPSQETANSG--YAQ-SQRTGPS------------------------------
-------------------------------------------RPAAPPKPKSLRV---R
GSEVINERSQATPT-----TP-------------------SEDWEANFSRRFPSLSGLEM
-ETEIEIPNI---PLRT---------KEV-------------------------------
-------------------------------KSLTQTLSTLQKNTTNTPDPTDPTQATNP
EISIGNPKDPNLASIQLPPEIIDYVDAARNPDIYTREFVELVQRGNQDLKGKREAFAEFR
DVLAREVRSAIPGCRGEVERVMESLGVGGEKSDNDNDVGGR
>XP_750343_Aspergillus_fumigatus
MSSYHPPTQTY-QSHAV-PPRPIQTFNPVAAVTAPAGT-----FLPGTKVQVGSHRVVVE
KYLSEGGFAHVYVVRLSQP--VDGSDRAVLKRVAVPDKAALANMRTEVETMKKLKGHRHI
VKYIDSHASQL------------------RGGGYEVFLLMEFCSGGGLIDFMNTRLQNRL
TEPEIIKIFSDVAEGVACMHYLKPPLLHRDLKVENVLISFQGNTPLYKLCDFGSAAPPRP
AATSAAEGRLIEDDVQRHTTLQYRSPEMIDVYRKQPIDEKSDIWALGVLLYKLCYYTTPF
EEVG-------QMAILNA--SYKF----HSYPPFSDRLKALIAWMLKEHPQKRPTIYEVL
REVCSMQG-------KEVP-IRDIY--------------ANRSI----------------
----SESRRYQELP---PSPVEAPQVGAVFTPPIQETQ-I-IPEIA--------------
--PMRRGRPTRPDHSQHNSAKPSPSPFR--------------------------------
-----------------------------------------AGSS-TDPFAALDG-TGHK
SRNSI----------EEFSNRFPSLDQFQILNEEKDKFEFEPTVVEKKS--EDEDLARRL
TNALADDAFAK----------PQNE---ERLINQRPQ-T-----SSVET-KPVEPPRHVP
E--Q-----PS-LQAPLYQPVPQ-RPTMVSTGTMTSPPPTPG--EIK-SSSRNIYRFPSS
DHHRQ---------------PSNPSWLAEADQKSVRPNKAPSPP-TLSARPEPHPKTSFD
-------------KLASLSSLSSRPSLDG-A-RPNLDV-----DVPVGRSKSAN-GKARP
VSVHTGSRLEF-SRGSESARSSLELSR-PM-----YEGGAPLQHARTDMD-MSERANISS
DVDFLRA----------R-EEELNRK-REKRYS-----G--SHKHSKRTSLSTL--SLSG
TKTLFAGRFGDAFRRFE---QSN-----------QDKSPS-PTAEDVAKPWP-S------
--VTTSEVP-HYAAGSS-----GEE-------SSEDISPEMRRELERRRLSQEEKRVAAA
AAEYRRRVAEQ-----GEGGARV---VGSD--GPRTSAIKSRVQTLLGQ-SNKP----PP
HKTATGYG----------------------------------------------------
----------RYTDESSAAALQAKQ-TEGRPE-----SRPGTR-SGATYLAQE-QQTA--
------------------------------------------------------RPA---
------SASRQETA-----------RTGS-------------------------------
-------------------------------------------RPLAPPKPKGLRVG--G
ADLGRSSGEDRSPTAQA--TPSD--P--------------GEDWEASFSRRFPSLSGLEM
VETEIKIPKFA--GPRT---------KEV-------------------------------
------------------------------------------------------------
------------------------------------------------------------
-----------------------------------------
>XP_661798_Aspergillus_nidulans
MASYHS--QPY-QSHAA-QPRPVTSYSPVAALNAPAGT-----FLPNTKVQVGSHRVVVE
KYLSEGGFAHVYVVRLSQP--VDGSDKAVLKRVAVPDKIALANMRTEVETMKKLKGHRHI
VKYIDSHASQL------------------KAGGYEVFLLMEYCAGGGLIDFMNTRLQNRL
TEPEIIKIFSDVAEGVACMHYLKPPLLHRDLKVENVLISRHGNSVIYKVCDFGSAAPPRP
AATSAAEGRLIEDDVQRHTTLQYRSPEMIDVYRKQPIDEKSDIWALGVLLYKLCYYTTPF
EEVG-------QMAILNA--SYKF----PSYPPFSSRLKMLISSMLQESAQKRPNIYQVL
REVCQMQG-------REVP-IKDIY--------------AHRST----------------
----SEARRYQELP---PSPTEAPQVGAVFSPPIQETQ-ISIPEIA--------------
--PMRRGRPTRPDASQHNSARPSPSPFR--------------------------------
------------------------------------------GAS-TDPFAALDG---KK
PQEPG----------DEFSDRFPSLDQFNILHETKSKFDFEPSTADRN---EDERLAQRL
TNALADEAFAKRS--------PLPRETASEPASSHTQ-P-----PTLKTSSPVE-YNHYR
D--E-----SS-RQAPLYQPAPQ-RPTMVSTGTMTSPPQSPGLSELK-PPSRPIYRFPSS
EKQPQ---------------I------SDNEKRKSRSGVSP----V-SSKLEVDPRISSD
-------------RLSNVS-ASPQPSMEALR-PLQPEA-----DHSLPRSRSSN-NRSRP
VSMHAGTKLELPPRAADSARSSLDSPKSP------YDDGLPLQHARTEVD--YDRSNISS
DVDFLRA----------K-EEESIRK-REKRYS-----G-SSSKHTKRSSLSTL--SLSG
TKTLLAGRFGDAFRRFE----GS-----------QDNKAQSPGKEDFPKPLLSP------
--VPGSETAGESIIYPGDDDDDDDD-------DDDDISPEMRRELERRRLSQEEKRVANA
AAEYRRRVAEQ-----GEGGRR----SAND--VTRSPAILNRVQTLLGE-ASKP----PP
PKTATGYG----------------------------------------------------
----------KYTESSD-PALQAKQ-QEGQ-------PRPNTRGGAA-------------
-------------------------------------------------------PP---
------SAPKQEIPSAGY--AA-TQRTGP-------------------------------
-------------------------------------------RPAAPPKPQSLRSGNTG
TDPTALSGFDRLPNQPAQGIPAS--P--------------GDDWEKNFSRRFPSLSGLEM
VETEIEAPKFP--TVRT---------KEVSIWDDFEVSKPNVRPTIPRESYRPRSSQIDM
HTLHLFEIQSAVHGYLGPETQQELVRKMYLRYHSKNLTTALQTLSLHTRDDPTASTTAPN
QYQSTNPNDPALHSIALPPEIIDYVDAARNPDIYTREFVELVQRGNQDLKGKKEAFADFR
DVLAREMRSAMPELRGEVDKVIQATGGKKQSERERG-----
>XP_001398825_Aspergillus_niger
--------MSY-QSQAA-PHLPIPVYNPMAAINAPAGT-----FLPGTKVQVGSHRVVVE
KYLSEGGFAHVYVVRLPQP--VDGSDRAVLKRVAVPDKAALANMRTEVETMKKLKGHRHI
VTYIDSHASQL------------------QGGGYEVFLLMEFCAGGGLIDFMNTRLQNRL
TEPEIIRIFSDVAEGVACMHYLKPPLLHRDLKVENVLISRHGSSTLYKLCDFGSTAPPRP
AATSAAEGRLIEDDVQRHTTLQYRSPEMIDVYRKQPIDEKSDIWALGVLLYKLCYYTTPF
EEVG-------QMAILNA--SYKF----PSYPPFSDRLKMLIAWMLKEHPQKRPNIYEVV
REICHMQG-------KDVP-IRDIY--------------ANRST----------------
----SEARRYQELP---PSPTETPQVGAVFSPPMQETQ-I-IPEIA--------------
--PMRRGRPTRPTPSQHNSAKPSPSPFR--------------------------------
------------------------------------------GS--GDPFSVLDA--GNR
QRDSA----------DEFSNRFPSLDQFQILHEKGGKFDFEPTVSEKT---EDEDLAQRL
TNALADDAFAKRPAA---ENDPLPKTSSEPTIQRRPQ-P-----APIKT-KSSEVIETYR
E--E-----SR-PQVPLYQPVPQ-KPTMVSTGTMTSPPATPGVPNSK-PASRPIYKFPSS
DHQRR---------------PSSQPWPAEADKKAARQSKAPSPT-SSSF---PNPRVSND
-------------RVSDLS-ASPRPSLDGLR-PTNLDV-----EEPVGRSRSAN-SRSRP
VSVHASARFEL-PRGSESARSSLDLPRSP------YEGGAPLQHARTETDQLYDR-NISS
DVDYLRA----------R-EEESSRK-REKRYS-----G--TSKHTKRSSLSTL--SLSG
TKTLFAGRFGDAFRRFE---HSN-----------QESKAQSPVAEEFPKP---V------
--LPSPEVTAEPASELI-----EMD--------SEDISPEMRRELERRRLSQEEKRVAKA
AEEYRRRVAEG-----GAGGFK-----GGD--GSRSQAIQSKVQSLLSE-SNRP---PVP
PKTATGYG----------------------------------------------------
----------RYTDESS-AALQAKP-TEARPD-----TR-GSRVSGT-------TT----
-------------------------------------------------------SSMQE
RYESR-GLPRQETASTG--YAA-SQRTGSS------------------------------
-------------------------------------------RPALPPKPKGLRV---G
GIETRTESQPASPTV-S--SPAT--A--------------GDDWEANFSRRFPSLSGLEM
-ETEIEMARV---PLRT---------REV-------------------------------
------------------------------------------------------------
------------------------------------------------------------
-----------------------------------------
>XP_015401005_Aspergillus_nomiae
-MSYQSNPQSY-QSHAA-SHRPIPSYNPLAAVNAPAGT-----FLPGTKVQVGSHRVVVE
KYLSEGGFAHVYVVRLPQP--VEGSERAVLKRVAVPDKAALANMRTEVETMKKLKGHRHI
VKYFDSHASQL------------------RGGGYEVFLLMEFCSGGGLIDFMNTRLQHRL
TEPEIIQIFSDVAEGVACMHYLKPPLLHRDLKVENVLISRHGTSSVYKLCDFGSAAPPRP
AATSAAEGRLIEDDVQRHTTLQYRSPEMIDVYRKQPIDEKSDIWALGVLLYKLCYYTTPF
EEVG-------QMAILNA--TYKF----PSYPVFSDRLRMLIAWMLKENPQKRPNIYEVV
QEVCHMQG-------KEVP-IRDIY--------------ANRSR----------------
----SEARRYQELP---PSPTETPQVGAVFSPPVQETQ-I-IPEIA--------------
--PMRRGRPTKPTGSQHTSAKPSPSPFR--------------------------------
-----------------------------------------GGS--TDPFAVLDG--GQK
SRNST----------DEFTNRFPSLDQFDILHEKGGKFDFEPAFAETKQ--EDGDLAQRL
TNALADEAFAKRPSPAVSEPAPQP------PVQKQSQ-P-----SHAKS-RPSESF-NYR
E--E-----PQPSQVPLYQPVPQ-KPTMVSTGTMTSPPHTPSVPELK-PPSRPIYRFPSS
DHQRR---------------PSSQPWPADGDKKISRPLNPPSPT-KPS----ADPRTSAD
-------------RISDLSTSSARPSLEGVR-PSTLEL-----EELTSRSKSAN-SRSRP
FSVQASSKYDF-GRGSESARSSLDIPR-PS-----YDMGVPLQHARTEADR---A-NISS
DIDYLRA----------R-EEESSRK-KEKRYS-----G--SSKHTKRSSLSTL--SLSG
TKTLFAGRFGDAFRRFE---QSN-----------PESKAQSPAIEE---PKQVM------
--ITSSELVEAPA-ELS-----DAE--------NDDISPEMRRELERRRLSQEEKRVANA
AAEYRRQVAER-----GEGGFR-------P--DTRS-SIQNRVQTFLEE-SNKS---APP
PKTATGYG----------------------------------------------------
----------RFTEEMN-PALPAKQ-NEPLPE-----PRINTRAAGSLYGAQG-QA----
-------------------------------------------------------SPVKD
RWETA-GLPRQETTNSG--YAQ-SQRTGSS------------------------------
-------------------------------------------RPAAPPKPKSLRV---R
GSEVISERSQATPT-----TP-------------------GEDWEANFSRRFPSLSGLEM
-ETEIEIPNI---PLRT---------KEV-------------------------------
------------------------------------------------------------
------------------------------------------------------------
-----------------------------------------
>XP_001823846_Aspergillus_oryzae
-MSYHSNPQSY-QSHAA-SHRPIPSYNPLAAVNAPAGT-----FLPGTKVQVGNHRVVIE
KYLSEGGFAHVYVVRLPQP--VEGSDRAVLKRVAVPDKAALANMRTEVETMKKLKGHRHI
VKYIDSHASQL------------------RGGGYEVFLLMEFCSGGGLIDFMNTRLQHRL
TEPEIIQIFSDVAEGVACMHYLKPPLLHRDLKVENVLISRHGTSSIYKLCDFGSAAPPRP
AATSAAEGRLIEDDVQRHTTLQYRSPEMIDVYRKQPIDEKSDIWALGVLLYKLCYYTTPF
EEVG-------QMAILNA--TYKF----PSYPVFSDRLRMLIAWMLKEHPQKRPNIYEVV
QEVCHMQG-------KEVP-IRDIY--------------ANRST----------------
----SEARRYQELP---PSPTETAQVGAVFSPPVQETQ-I-IPEIA--------------
--PMRRGRPTKPTSSQHTSAKPSPSPFR--------------------------------
-----------------------------------------GGS--TDPFAVLDG--GQK
SRDST----------DEFSNRFPSLDQFDILHEKGGKFDFEPAFAETKQ--EDGDLAQRL
TNALADEAFAKRPSP---EQAPQP------PVQKQPH-T-----SHVKS-RPSESF-NYR
E--E-----PQQPQVPLYQPVPQ-KPTMVSTGTMTSPPQTPSVPELK-PPSRPIYRFPSS
DHQRR---------------PSSQPWPADGDKKVSRPLNPPSPK-KPS----ADPRTSAD
-------------RISELSTSSSRPSLEGMR-PSNLEL-----EELTSRSKSAN-SKTRP
LSVQAASKYDF-GRGSESARSSLDIPR-PS-----YDMGAPLQHARTEADR---A-NISS
DIDYLRA----------R-EEESNRK-KEKRYS-----G--SSKHTKRSSLSTL--SLSG
TKTLFAGRFGDAFRRFE---QSN-----------QESKAQSPAAEE---PKQVM------
--ITSSELVEVPA-EMS-----DAE--------EDDISPEMRRELERRRLSQEEKRVANA
AAEYRRQVAER-----GEGGFR-----PGP--DTRS-SIQNRVQSFLEE-SNKS---APP
PKTATGYG----------------------------------------------------
----------RFTEETN-PALPAKQ-NEPLPE-----PRINSRAAGHLYGSQG-QS----
-------------------------------------------------------SPVKD
RWETP-GLPSQETANSG--YAQ-SQRTGPS------------------------------
-------------------------------------------RPAAPPKPKSLRV---R
GSEVINERSQATPT-----TP-------------------SEDWEANFSRRFPSLSGLEM
-ETEIEIPNI---PLRT---------KEV-------------------------------
------------------------------------------------------------
------------------------------------------------------------
-----------------------------------------
>XP_040643042_Aspergillus_ruber
--------MSYTQAYPA-SHRPMPAYNPIAAISAPAGT-----FLPGTKVQVGSHRVVVE
KYLSEGGFAHVYVVRLPVP--IDGTESAVLKRVAVPDKAALANMRTEVETMKKLKGHRYI
VKYIDSHASQL------------------RGGGYEVFLLMEFCSGGGLIDFMNTRLQNRL
TEPEIIKIFSDVAEGVACMHYLKPPLLHRDLKVENVLISRRGGVSFYKLCDFGSTAPPRP
AATSAAEGRLIEDDVQRHTTLQYRSPEMIDVYRKQPIDEKSDIWALGVLLYKLCYYTTPF
EEVG-------QMAILNA--SYKF----PSYPQFSDRLKMFIASMLKENPQKRPNIYEVV
REVCLMQG-------KEVP-IKDIY--------------SGRSQ----------------
----SEARRYQELP---PSPTEPPRVGAVFSPPVQETP-ISIPDIA--------------
--PMRRGRPTNAT-SQQSSAKPSPSPYR--------------------------------
------------------------------------------DS--ADPFAVLDR-AGSK
SRGPA----------DELSNRFPTLDQFDILHEKGGKFEFEPTTANSE-----EHLSQKL
TNALADDAFAKR------DKEPVREQ----VVNRRPQVP-----SSVEQTRPSEKSAYQR
K--ELPATPTSRQQTPLYQPVPQ-KPTMVSTGTMTSPAPTPDLLE-K-KSSRPIFRFPSS
DHQRQ---------------LSGR-------------GKSPSPPRLPPNKPEPPPKNSTD
-------------RINELTASSSRLSLDTAR-PSSLEV-----GDPLTRSKSAN-AKPRP
VSMHTG-KYDL-PRESESARSSLELSRNP------YEG--VLSQARADTDRDYDRANITS
DIDYLRA----------KEEEEVNRK-REKRAS-----G-SSKHHSKRSSLSHL--SLSN
TKTLFASRFGDAFRRFE---VGQ-----------NDQKPQSPATEDIPKQ-PLI------
--VTASEVT-EPPDEID-----NEE-------GDGDISPEMRRELERRRLSQEEKRVASA
AEEYRRRVAEK-----G-GGPR----PATD--G-RSATIQNKVQSLMGE-SSKT----AP
QKTATGYG----------------------------------------------------
----------RFTEQSNPPALQAKP-SELR-------SEPLSQNSAPVYGSYT-GSGP--
------------------------------------------------------SPAVKE
T-----PIPKLSTASTEYAPAQRAQRTGP-------------------------------
-------------------------------------------RPAAPPKPKSLRVD---
-SDLTQSGQDRSPTVAK--TPTS--P--------------SEDWETNFSRRYPSLSGLEM
VETEIEISKVT--SLRT---------KEV-------------------------------
------------------------------------------------------------
------------------------------------------------------------
-----------------------------------------
>XP_040701536_Aspergillus_sydowii
MASYHS--QSY-QSHAA-QHRPVPSYNPVAAMTAPAGT-----FLPNTKVQVGSHRVVIE
KYLSEGGFAHVYVVRLPQP--VDGTDKAVLKRVAVPDKSALANMRTEVETMKKLKGHRHI
VKYIDSHASQL------------------KAGGYEVFLLMEYCAGGGLIDFMNTRLQNRL
TEPEVIKIFSDVAEGVACMHYLKPPLLHRDLKVENVLISRHGGTVLYKVCDFGSSAPPRP
AATSAAEGRLIEDDVQRHTTLQYRSPEMIDVYRKQPIDEKSDIWALGVLLYKLCYYTTPF
EEVG-------QMAILNA--SYKF----PSYPQFSSRLKMFISSMLQESAQKRPNIYQVL
REACKMQG-------REVP-IKDIY--------------ANRST----------------
----SEARRYQELP---PSPTETPQLGAVFSAPVQETH-VTIPEIA--------------
--PMRRGRPTRPETSQQNSARPSPSPFR--------------------------------
------------------------------------------GTP-TDPFAALDG---RK
---AA----------DEFSDRFPSLDQFNILHEKRGKFEFEPTVADQK---EDDALAQKL
TNALADDAFAKHS--------PLPQETAVEPVSRRQQ-S-----QPTKT-SPVE-YNQYR
D--E-----PP-RQTPLYQPAPQ-RPAMVSTGTMTSPPESPGLSGLK-PPGRPIYRFPSS
DQQPK---------------T------ADNEKRMSRPGISP----ISSSKLETDPRISSD
-------------RLSNLS-ASSRPSMEALR-PPQPEV-----DDSIHRSRSAN-SRSRP
LSIHAGTKLELPPRSAESARSSLELPRSP------YDGGSPLQHAKTEVE--YDRGNISS
DVDYLRA----------K-EDESNRK-REKRYS-----G-SSSKHTKRSSLSTL--SFSG
TKTLFGGRFGDAFRRFE----G------------QEGKAQSPAQEDLPRPLLSP------
--ASGFEAPVESIGHPG-----EAD-------DDDDISPEMRRELERRRLSQEEKRVASA
AAEYRRRVAEQ-----GEGGRR----PTGD--ATRAPAIMNRVQTLFGD-ASKP----PP
PKTATGYG----------------------------------------------------
----------RYTETPE-DALQAKQ-PEVQ-------SRPTTRGAGN-------------
-------------------------------------------------------PP---
------PAPKQETSTTGY-IAA-AQRTGP-------------------------------
-------------------------------------------RPTAPPKPKSLRAGTTG
TEPSGTSNLERLQHQPTQGTPTS--P--------------GEDWEANFSKRYPSLSGLEM
VETEIEIPKFP--AVRT---------KEV-------------------------------
------------------------------------------------------------
------------------------------------------------------------
-----------------------------------------
>XP_001212215_Aspergillus_terreus
-MSSYQNPQAY-QSHPA-SHRPIPSYNPVAAMAAPAGT-----FLPGTKVQVGNHRVVVE
KYLSEGGFAHVYVVRLPQP--IDGTERAVLKRVAVPDKAALANMRTEVETMKKLKGHRHI
VKYIDSHASQL------------------RGGGFEVFLLMEFCSGGGLIDFMNTRLQNRL
TEPEILKIFSDVAEGVACMHYLKPPLLHRDLKVENVLISRNGNTPCYKLCDFGSTAPPRP
AATSAAEGRLIEDDVQRHTTLQYRSPEMIDVYRKQPIDEKSDIWALGVLLYKLCYYTTPF
EEVG-------QMAILNA--SYKF----PTYPVFSERLRMLIASMLKENPQKRPNIYEVL
REACHMQG-------KECP-IKDIY--------------ANRST----------------
----SEARRYQELP---PSPTEAPQIGAVFSPPVQETQ-I-IPEIA--------------
--PMRRGRPTRPDASQHNSAKPSPSPFR--------------------------------
------------------------------------------GS--SDPFAVLDGGSGHK
SQDSH----------DEFTNRFPSLDQFDILHEKGGKFDFEPTVSETKQ--EDDDLARRL
TNALADEAFVKRPAS---ENEPAPE-----LPRRPNQ-P-----SPLKA-RSIEPLNDRR
E--E-----PSRPQVPLYQPVPQ-KPAMVSTGTMTSPLPTPGPSESK-TASRPVYKFPPA
DSQPR---------------PASQPWPAEADKRPTRQ-KIPSPT-SSSTKLEPNPRVSAD
-------------RISDLSASSARNSMDGLR-PSHLEV-----DDPVGRSKSAN-SKARP
VSVHAGSKLDF--RGSESARSSLDLSRSP------YEAGSSFQQSRTDVDQNFDRGNITS
DIDYLRA----------R-EEETNRK-REKRYS-----S--SAKHNKRSSLSTL--SLSG
TKTLFAGRFGEAFRRFE-----N-----------QENKAQSPAAEE-PPRQVLP------
--VASPDYADEPV-QLS-----DNE--------TDDISPEMRRELERRRLSQEEKRVASA
AAEYRRKVAER-----GEGGYS-----------TRSSTIQNRVQSFLDE-SNKP---RVP
PKTATGYG----------------------------------------------------
----------RFTGESQ-TALQAKQ-SEPLPD----PPRLNTRSAGPYYSERP-QEQP--
------------------------------------------------------FSPVKE
RWEPPSGPPRQEAGPTSYAPTQ-AQRTGPS------------------------------
-------------------------------------------RPVAPPKPKNLRVG--G
APESRPVSHDRSPT-----SP-------------------GEDWEANFSRRFPSLSGLEM
-ETEIELPTKLA-SLRT---------KEF-------------------------------
-------------------------------DDDCKSTYALDIVNIVKRNGMSISLGRDS
RILRWHLPTAGQYFVGSPDTAMGHVTDAHTLLKVACIRGLQHAVHLVDRGSKGGASTLGN
YID--------------------------------------
>XP_022493483_Penicillium_arizonense
MSS-----QTY-HGHSA-TSRQFPAYNPVTAVTAPAGT-----LLPGTKVQVGSHRVVVE
KYLSEGGFAHVYVVRLPKP--VNGSETAVLKRVAVPDKAALANMRTEVETMKKLKGHRHI
VTYIDSHASQL------------------RGGGYEVFLVMEYCAGGGLIDFMNTRLQHRL
TEPEIVKIFSDVAEGVACMHYLKPPLLHRDLKVENVLISGKGSSATYKLCDFGSSAPPRP
AATSAAEGRLIEDDVQRHTTLQYRSPEMIDVYRKQPIDEKSDIWALGVFLYKLCYYTTPF
EEVG-------QMAILNA--TFKY----PSYPSFSPRLKLLIGSMLKEDPRNRPNIYEVM
REVCKMQG-------KDVP-IKDIY--------------SNRSV----------------
----SEARKYQELP---PTPVEAPAAGAVFSPPVQETE-I-IPEIA--------------
--PMRRGRPGKPQSSHTSSARPSPSPYRNPA-----------------------------
-----------------------------------------GGSS-TDPFAALDG--GAS
RKKTV----------EEMSKRFPSLDQFDILHEKGDKFEFEPTVTESKS--EDEDLSQRL
TNALADDAFARHQSP---EREQKP------AFKRPSQ-A-----SPVRS-------PHAR
E--V-----PTRQPAHLYQPTPQ-RPTMVSTGTMTSPAQTPRLPEPK-ISSRPIYRFPSS
DNE-R---------------PSSQPWKAED--------KAPSPP-MSSLKPEASPRLSSD
-------------RISTLS-NSARPSMETLRRPSGLEM-----SDPVGRSKSAV-AKARP
MSVQSPARYDL-PRNSESPRSSLDISRAQ------YEGGAPLRSVRTDIDRDADRANISS
DVDYLRA----------KEEEESNRK-REKRSS-----G--SHKHKQRGSLSTL--SLSG
GKNLFAGRFGDAFRRFE---AGN-----------QD-KPSTPSSEGVPQQS--L------
--IGGSDSGEERFSPDNDIALEDAD--------RDDISPEMRRELERRRLSQEEKRVASA
AAEYRRRVAEK-----GDGG-R----SASD--GPRSRTIQNKVQSLLGE-SNKP----VV
PKTATGYG----------------------------------------------------
----------HFTDTSS--SLQAKQ-SETQSI---PSQIPASRTSGPSYSARE-GSIA--
------------------------------------------------------TPDRRA
DNSAPAGLP-QSGTTTSYPS---TQRPAA-------------------------------
-------------------------------------------RPTAPPKPKNLRVGADT
SRPGTSQGQGQSPSFQT--TPAS--P--------------GEDWEANFSKRFPSLSGLEM
-ETEIEIPKYA--SLRT---------REV-------------------------------
------------------------------------------------------------
------------------------------------------------------------
-----------------------------------------
>XP_014531107_Penicillium_digitatum
MSS-----QPH-HGNSA-TSRQFPAYNPVAPVTAPAGT-----LLPGTKIQVGSHRVVVE
RYLSEGGFAHVYVVRLPQP--VNGSETAVLKRVAVPDKAALANMRTEVETMKKLKGHRHI
VKYIDSHASQL------------------RGGGYEVFLVMEFCAGGGLIDFMNTRLQHRL
TEPEIIKIFSDVAEGVACMHYLKPPLLHRDLKVENVLISGKGNSATYKLCDFGSSAPPRP
AATSAAEGRLIEDDVQRHTTLQYRSPEMIDVYRKQPIDEKSDIWALGVFLYKLCYYTTPF
EEVG-------HMAILNA--TFKY----PSYPSFSSRLKLFIGSMLKEDPRNRPNIYEVV
REVCNMQG-------KEVP-IKDIY--------------SKRSV----------------
----SEVRKYQELP---PTPTEAPAVGAIFSPPMQETE-I-IPEIA--------------
--PMRRGRPGKSPSSQPSSERPNASPYRATA-----------------------------
-----------------------------------------EGSS-NDPFAALDG--SAA
RTKTA----------EEMSKRFPSLDQFDILHEKGDKFEFEPTV-ESKP--EDEDLSRRL
TNALADDAFARRVSP---ERVPKP------VYKHPSQ-T-----SPVLA-------PNLR
E--I-----PAPQAVPLYQPTPQ-RPAMVSTGTMTSPIQTPRLPE---LISRPIYRFPSS
DNEHR---------------SSSEPFTIDEEQRMTRPHQVPSPQ-MSSLNVEGSSRLPSD
-------------RISSQS-NSAHPSMETLRLPPALEI-----TDPVGRSKSAT-GKARP
MSVQSGVRYDL-PRDSESPRSSLDMPRLQ------YEGGAPLRSVRTDMDRESDRT-ISS
DIDYLRA----------MEEEESNRK-REKRSS-----G--SYKYNKRASLSTL--SLSG
GKNLFSSRFGDAFRRFE---AGN-----------QE-KSASPSAEDAPQQG--L------
--AEVSDSSEDSLSSNDEIALEDVN--------RDDISPEMRRELERRRLSQEEKRVANA
AAEYRRRVAE------GDGGGR----AIGD--GTRSLTILNKVQSLLGE-SEKP----TI
PKTATGYG----------------------------------------------------
----------RFTETSS--SLQAKQ-SETRTTASASSQLHASHTSGPTYT-RD-GSRT--
------------------------------------------------------LPDRPD
GPNVSACLP-QSVAPTSYPL---TQRPTA-------------------------------
-------------------------------------------RPTAPPKPKSLRTGSAT
SRPGSG--HGSS---EE--------T--------------GEDWEAKFSQRFPSLSGLEM
-ETEITIPKIS--SLRT---------REV-------------------------------
------------------------------------------------------------
------------------------------------------------------------
-----------------------------------------
>XP_016593962_Penicillium_expansum
MSS-----QSH-HGHSA-TSRQFPVYNPVAAVTAPAGT-----LLPGTKIQVGSHRVVVE
KYLSEGGFAHVYVVRLPQP--VNGTETAVLKRVAVPDKAALANMRTEVETMKKLKGHRHI
VKYIDSHASQL------------------RGGGYEVFLVMEYCAGGGLIDFMNTRLQHRL
TEPEIVKIFSDVAEGVACMHYLKPPLLHRDLKVENVLISGKGSSATYKLCDFGSSAPPRP
AATSAAEGRLIEDDVQRHTTLQYRSPEMIDVYRKQPIDEKSDIWALGVFLYKLCYYTTPF
EEVG-------QMAILNA--TFKY----PSYPSFSSRLKLFIGSMLKEDPRNRPNIYEVV
HEVCKMQG-------KEVP-IKDIY--------------SNRSV----------------
----SEVRKYQELP---PTPTEAPAVGAVFSPPMQETE-I-IPEIA--------------
--PMRRGRPGKSPSSQPSSERPSASPYRAAA-----------------------------
-----------------------------------------EGSS-NDPFAALDG--SAA
RKKTA----------EEMSKRFPSLDQFDILHEKGNKFEFEPTV-ESKP--EDEDLSRRL
TNALADDAFARRVSP---ERAPKP------VYKRSSQ-T-----SPVRA-------PNLR
EIPV-----PAPQAVPLYQPTPQ-RPAMVSTGTMTSPIQTP-LPEPK-LTSRPIYRFPSS
DNEHR---------------SSSEPFTTEEEQRVTRPHKAPSPP-MSSLNVEGSSRLPSD
-------------RISSQS-NSARPSMETLRRPSTLEV-----NDPVGRSKSAV-GKARP
MSVQSGVRYDL-PRDSESPRSSLDMPRLQ------YEGGAPLRSVRTDVDRESDRT-ISS
DVDYLRA----------MEEEESNRK-REKRSS-----G--SYKHNKRGSLSTL--SLSG
GKNLFASRFGDAFRRFE---AGN-----------QE-KSSSPSAEDAPRQG--L------
--IELSDSGEDSLSPNDEIALEDVD--------QDDISPEMRRELERRRLSQEEKRVANA
AAEYRRRVAE------GDGGGR----AIGD--GTRSRTILNKVQSLLGE-SEKP----TV
PKTATGYG----------------------------------------------------
----------RFTETSS--SLQAKQ-SEAGPT--ISSQLPASRTPGPTYPPRD-SSMA--
------------------------------------------------------LADRPD
GPNISAGLP-QSVAPTSYPS---TQRPTA-------------------------------
-------------------------------------------RPAAPPKPKNLRAGPAT
SRPGTGHGHGSS---EE--TPAS--P--------------GEDWEAKFSQRFPSLSGLEM
-ETEIKIPKLS--SLRT---------REV-------------------------------
------------------------------------------------------------
------------------------------------------------------------
-----------------------------------------
>XP_040643786_Penicillium_griseofulvum
MSS-----QSH-HGHSA-TSRQFPVYNPVAAVTAPAGT-----LLPGTKIQVGSHRVVVE
KYLSEGGFAHVYVVRLPQP--VNGSETAVLKRVAVPDKAALANMRTEVETMKKLKGHRHI
VKYIDSHASQL------------------RGGGYEVFLVMEYCAGGGLIDFMNTRLQHRL
TEPEIIKIFSDVAEGVACMHYLKPPLLHRDLKVENVLISGKGSSATYKLCDFGSSAPPRP
AATSAAEGRLIEDDVQRHTTLQYRSPEMIDVYRKQPIDEKSDIWALGVFLYKLCYYTTPF
EEVG-------QMAILNA--TFKY----PSYPSFSSRLKLFIGSMLKEDPRNRPNIYEVV
REVCKMQG-------KEVP-IKDIY--------------SNRSV----------------
----SEARKYQELP---PTPTEAPAVGAVFSPPMQETE-I-IPEIA--------------
--PMRRGRPGKSSSSQPTSERPSPSPYRVAA-----------------------------
-----------------------------------------EGSS-SDPFAALDG--GAS
RKKTA----------EEMSKRFPSLDQFDILHEKGDKFEFEPTV-ESKP--EDEDLSRRL
TNALADDAFSRRVSP---ERAPRP------VYKRPSQ-P-----SPVRA-------PNSR
E--I-----PAPQATPLYQPTPQ-RPVMVSTGTMTSPIQTPRLPEPK-ISSRPIYRFPSS
DNEHR---------------SSSQPFTTADEQRVTRPHKAPSPP-MSSLNVEGSSRLPSD
-------------RVSSQS-NSARPSMETLRRPSTLEV-----NDPVGRSKSAT-GKARP
MSVQAGARYDL-PRDSESPRTSLDMSRLQ------YEDGAPLRSVRTDVDRESDRT-ISS
DVDYLRA----------MEEEESNRK-REKRSS-----G--SHKHNKRGSLSTL--SLSG
GKNLFASRFGDAFRRFE---AGN-----------QE-KSSSPSAEHAPRDG--L------
--FGASDSADESISPNDDFALEDAD--------RDDISPEMRRELERRRLSQEEKRVANA
AAEYRRRVAEM-----GDGGAR----VMGD--GPRSRTIQNKVQSLLGE-SEKP----AA
PKTATGYG----------------------------------------------------
----------RFTETSS--SLQAKQ-SEVRPT--VSSQLPASHTSGPTYTPRT-SSTT--
------------------------------------------------------LPERRD
GPNISAGVS-QPVAPTSYPA---TQRPAT-------------------------------
-------------------------------------------RPAAPPKPKNLRAGPTT
SRPGTGHDHGSS---QE--APAS--P--------------GEDWEAKFSQRFPSLSGLEM
-ETEIKIPKLS--SLRT---------REV-------------------------------
------------------------------------------------------------
------------------------------------------------------------
-----------------------------------------
>XP_038930911_Penicillium_roqueforti
MSS-----QPT-HGHPA-TSRQFPVYNPVAVAAAPAGT-----LLPGTKIQVGNHRVVVE
KYLSEGGFAHVYVVRLPQP--VNGSETAVLKRVAVPDKAALANMRTEVETMKKLKGHRHI
VKYIDSHASQL------------------RGGGYEVFLIMEYCAGGGLIDFMNTRLQHRL
TEPEIVKIFSDVAEGVACMHYLKPPLLHRDLKVENVLISGKGSSPTYKLCDFGSSAPPRP
AATSAAEGRLIEDDVQRHTTLQYRSPEMIDVYRKQPIDEKSDIWALGVFLYKLCYYTTPF
EEVG-------QMAILNA--TFKY----PSYPPFSSRLKLFIGSMLKEDPRNRPNIYEVV
REVCKMQG-------KEVP-IKDIY--------------SKRSV----------------
----SEARKYQELP---PTPTETPAVGAVFSPPMQETE-I-IPEIA--------------
--PMRRGRPGKSPSSQLGSERPSPAPYLAAA-----------------------------
-----------------------------------------EGSS-NDPFAALDG--SAS
RKKTA----------EEMSKRFPSLDQFDLLHEKGDKFEFEPTV-ESKP--EDEDLSRRL
TNALADDAFARRVSP---ERAPKP------VSKRLSQ-T-----SPVRA-------PDLR
E--M-----PAPQAIPLYQPTPQ-RPMMVSTGTMTSPIQTPRLPEPN-PLSRPIYRFPSS
DNEPR---------------SSSEPFTTEQEQRVTRPHKAPSPP-MPSLNVEGSSRLPSD
-------------RIPSQS-NSARPSMETLRRPSALEV-----NDPVGRSKSAI-GKARP
MSVQPGARYDQ-PRDSDSPRASLDMSRLQ------YDGGAPLRSVRTDVDRESDRI-ISS
DIDYLRA----------MEEEESNRK-REKRSS-----N--SHKHNKRASLSTL--SLSG
GKNLFAGRFGDAFRRFE---AGN-----------QD-KSASSSPEDAPRQG--L------
--IGTWDSADDGLSPNDEFALEDAD--------RDDISPEMRRELERRRLSQEEKRVANA
AAEYRRRVAET-----GDGGGR----VIGD--GARSRAIQSKVQSLLGE-SEKP----TI
PKTATGYG----------------------------------------------------
----------RFTETSS--SLPAKQ-SEARSV--TSSQLLASHTSSSTYTPRE-SSTA--
------------------------------------------------------LPDRRD
GPNISASLP-QSVTPTSHPS---AQRPAN-------------------------------
-------------------------------------------RPAAPPKPKNLRAGAAT
SRPGTG--HSSS---QE--TPAS--P-------------TGEDWEAKFSQRFPSLSGLEM
-ETEIKIPNLS--SLRT---------REV-------------------------------
------------------------------------------------------------
------------------------------------------------------------
-----------------------------------------
>XP_002558680_Penicillium_rubens
MSS-----QSH-HGHSA-TPRQFPVYNPVAAVAAPAGT-----LLPGTKIQVGSHRVVVE
KYLSEGGFAHVYVVRLPQP--VNGSETAVLKRVAVPDKAALANMRTEVETMKKLKGHRHI
VKYIDSHASQL------------------RGGGYEVFLVMEYCAGGGLIDFMNTRLQHRL
TEPEIVKIFSDVAEGVACMHYLKPPLLHRDLKVENVLISGKGSSATYKLCDFGSSAPPRP
AATSAAEGRLIEDDVQRHTTLQYRSPEMIDVYRKQPIDEKSDIWALGVFLYKLCYYTTPF
EEVG-------QMAILNA--TFKY----PSYPSFSSRLKLLIGSMLKEDPRNRPNIYEVV
REVCKMQG-------KEVP-IKDIY--------------SNRSV----------------
----SEARKYQELP---PTPTEAPAVGAVFSPPMQETE-I-IPEIA--------------
--PMRRGRPGKSSSSQPSSERPSPSPYRPAA-----------------------------
-----------------------------------------EGSS-SDPFAALDG--SAA
RKKTA----------EEMSKRFPSLDQFDILHEKGDKFEFEPTV-ESKP--EDEDLSRRL
TNALADDAFARRVSP---ERAPKP------VYKRPSQ-N-----SPVRA-------PNLR
E--T-----PAPQSVPLYQPTPQ-RPTMVSTGTMTSPIQTPRLPDPK-LLSRPIYRFPSS
DAEHR---------------SFSEPFTTEKEQRVTRPHKAPSPP-MSSLNVEESSRLPSD
-------------RISSQS-NSARPSMETLRRPPTLEV-----NEPVGRSKSAI-GKARP
MSVQAGVRYDP-PYDSESPRSSLDMSRLQ------YEGGAPLRSVRTDVDRESDRT-ISS
DVDYLRA----------MEEEESNRK-REKRSS-----G--SHKHNKRGSLSTL--SLSG
GKNLFAGRFGDAFRRFE---AGN-----------PE-KSSSPSVEDAPRQG--L------
--IGTSDSADEGLSPNDEITLEDAD--------RDDISPEMRRELERRRLSQEEKRVANA
AAEYRRRVAET-----GDGGGR----TTGD--GARSRTIQNKVQSLLGE-SEKP----TV
PKTATGYG----------------------------------------------------
----------RFTETSS--SLQAKQ-SEARPT--SSSQLPASHTSGPTYAARD-GSMA--
------------------------------------------------------LPDRRE
-------LP-QSAAPTPYPS---TQRPAA-------------------------------
-------------------------------------------RPAAPPKPKNLRAGTAT
SRPGTGHDHGPS---QETQTPAS--P--------------GDDWEAKFSQRFPSLSGLEM
-ETEIKIPKIS--SLRT---------REV-------------------------------
------------------------------------------------------------
------------------------------------------------------------
-----------------------------------------
>XP_040814357_Penicillium_solitum
MSS-----QSH-HGHSA-TSRQFPVYNPVAAVTAPAGT-----LLPGTKIQVGGHRVVVE
KYLSEGGFAHVYVVRLPQP--VNGTETAVLKRVAVPDKAALANMRTEVETMKKLKGHRHI
VKYIDSHASQL------------------RGGGYEVFLIMEYCAGGGLIDFMNTRLQHRL
TEPEIVKIFSDVAEGVACMHYLKPPLLHRDLKVENVLISGKGSSATYKLCDFGSSAPPRP
AATSAAEGRLIEDDVQRHTTLQYRSPEMIDVYRKQPIDEKSDIWALGVFLYKLCYYTTPF
EEVG-------QMAILNA--TFKY----PSYPSFSSRLKLFIGSMLKEDPRNRPNIYEVV
REVCKMQG-------KEVP-IKDIY--------------SNRSV----------------
----SEARKYQELP---PTPTESPAVGAVFSPPMQETE-I-IPEIA--------------
--PMRRGRPGKSPSSHPSSERPSPSPYRAAA-----------------------------
-----------------------------------------EASS-NDPFAALDG--SAA
RKKTA----------EEMSKRFPSLDQFDILHEKGDKFEFEPTV-ESKP--EDEDLSRRL
TNALADDAFARRVSP---ERAPKP------VYKRTSQ-T-----SPVRT-------PNLR
E--T-----PAPQAAPLYQPTPQ-RPAMVSTGTMTSPIQTPRLPEPK-LLSRPIYRFPSS
DNEHR---------------SSSEPLTTEEEQRVIRPQKAPSPP-MSSLNVEGSSRLPSD
-------------RISSQS-NSARPSMETLRRPSTLEV-----NEPVGRSKSAL-GKARP
MSVQAGARYDL-PRDSESPRSSLDMPRLQ------YEGGAPLRSVRTDVDRESDRI-ISS
DVDYLRA----------MEEEESNRK-REKRSS-----G--SYKHNKRGSLSTL--SLSG
GKNIFAGRFGDAFRRFE---AGN-----------QE-KSSSPSAEDVPRQG--L------
--IGASDSADESLSLNDEIALEDAD--------RDDISPEMRRELERRRLSQEEKRVANA
AAEYRRRVAET-----GDGGGR----AIGD--GARSRTIQSKVQSLFGE-SEKP----TV
PKTATGYG----------------------------------------------------
----------RFTETSS--SLQAKQ-REARPI--TSSQLPASNTSGPTYTPRE-GSMT--
------------------------------------------------------VPDRLD
GPKISAGVP-HSVAPTSYPS---TQRHTT-------------------------------
-------------------------------------------RPAAPPKPKNLRVGPAT
SRPGTGHGHGSS---EE--TPAS--P--------------GEDWEAKFSQRFPSLSGLEM
-ETEIKVPKFS--SLRT---------REV-------------------------------
------------------------------------------------------------
------------------------------------------------------------
-----------------------------------------
>XP_022582117_Penicilliopsis_zonata
----------------------------MTSVAAPAGT-----FLPGTKVHVGSHRVVVE
KYLSEGGFAHVYVVRLPQP--VDDVDTAVLKRVAVPDKMALANMRTEVETMKKLKGHRHI
VTYIDSHASQL------------------RGGGYEVFLLMEYCDGGGLIDFMNTRLQNRL
TEPEILHIFDDVAEGVACMHYLKPPLLHRDLKVENVLISRASASVCYKLCDFGSAAPPRP
AATTAAEGRLIEDDVQRHTTLQYRSPEMIDVYRKQPIDEKSDIWALGVLLYKLCYYTTPF
EEVG-------QMAILNA--SFKF----PPYPQFSDQLKLLIATMLKETPQKRPNIYEVL
SQVCRMRG-------KEVP-IRDIY--------------AGRTT----------------
----SEARRYQELP---PSPVEAPRVGAVFSPPMQETR-I-IPEIA--------------
--PMRRGRPSKPS-SQQSSAKPSPSPYR--------------------------------
------------------------------------------GS--TDPFAALDG---HS
TKGAATATTTTSVKTDEISARFPTLDQFSILHEKGDKFDFEPTLADSKATTEDEDLARRL
TNALADDAFVKLSSPDSKPSVRDQPSVRESSSHRRPQ-T-----SPMET----------R
D--SPQQKWQQQQQTPLYQPVPQ-KPSMVSTGTMTSPPSTPKQPQPSLLSSRPIYRFPPS
ESTSS---------------TAADH--------------------RASSQPQPSPRTSAE
-------------KIAGLS-GSARPSLETSR-PSTLDLLGTVDHDPVTRSKSANAAKVRP
VSVHAGGMRER-SREPDTTRSSIDVVRTTTAAAANYEGGAPLRHARTEIE--TERSQIVS
DVDYLRA----------KEEEESNRK-REKRYSSNGGVG-GGAKHIKRTSLSNL--SLAG
TKTLFAGRFGEAFRRFESSGSGS-----------DSNKARTPSPDETAVPARQPTPDMRE
GGVGSSGGNDLPMVEDE-----TAE-------PEDDISPEMRRELERRRLSQEEKRVAQA
AADYRRRVAAG-----GGGGGGG---GGGA--GMRSASIQNKVQSLLQDHSNKP----PP
PKTATGYG----------------------------------------------------
----------RYTEEAA-------------------------------------------
------------------------------------------------------------
-----VTSPSEANVVVAVST---GQRTGS-------------------------------
-------------------------------------------RPAAPPKPKKLQA---V
NVNSVSTGNVNSVSTGNAGTPASVAP-------------DSPDWETSFSRRFPSLSGLEM
VEREIEIPIMI--PLTKEQADFPDDLKEV-------------------------------
-IQHLFEIQSAVHGYLGPETQQELVRKIKNLTTSLATLTSHTNPSASDPNN---------
---NPHDPSPSLASIQLPPEIIDYVDASRNPDIYTREFVELVQRGNQDLKGKQAAFASFR
DVLAREMRGAMPECTHEVNRAVEATGGVID-----------
>XP_016623086_Cladophialophora_bantiana
-------MAVYASQLGAKGPFTNHA-PVLPAHAPPAGT-----FLPGTKVQVGDHRVIIE
RYLSEGGFAHVYVVQLPRP--VDGNQKAVLKRVAVPDKEHLANMRTEVETMKRLRGQKHI
VKYIDSHASQL------------------KGSGYEVFLLMEFCQGGGLIDFMNTRLQNRL
TEPEILKIFTDVAEGVACMHYLKPPLMHRDLKVENVLISTSGSSRIYKLCDFGSAAPARP
AATTAAEGRLIEDDINRHTTLQYRSPEMIDVYRKQPIDEKSDIWALGVFLYKLCYYTTPF
EEVG-------QMAILNA--KFKF----PGYPRFSDQLKLLIASMLRERPTDRPNIYQVL
QKACQLDG-------RELT-FENIY--------------ARRTQ----------------
----SESRKDQVLP-Q-PSGSQS-RTGATLSPPKPAAP-PTIPDIE--------------
--PMRRGRPTKPI-SHHGSAKPSPSPLRMMD-----------------------------
-------------------------------------------NSNSDPFAALDG----S
KASVE----------DELSSRFPTLDQFSLLTDKGQKFAFEPQT-EKKKESVDVNLAQRV
TNALADDAFARPPSPAKP--KPPTDK------------P-----APISKSQTVLQHKKSL
ESKETQARA-NAANPP---PVTALKPTMVSIGTMTSPSPPPTTDAKP-FADRPIHRFAPS
DQPLK---------------LAAA-PQKYESM------ELPPREPRSS-RNKDASRLANL
LREDGYRSQLAG-DMEPKSPTSSRPSLEGGR-PTMREP-----NSGVSRSRSLN-FRNRP
ASVNIGARPTH-IKDKEIKSLDYDTT---------FKSAEPEMAPLTHVE---SATNIAS
DVDFLKA----------KEEEEKSRK-HHRRL------G-SGSRHLKRASLPSIVPNIAG
TTRLLAGKFGDAFKMFESNNDPT----------HHRQRSDSPSRD--PINILTP------
--IAGSEATDLSDDRQ------PWD-------DMEDLSPEMRREMEKRKLEAEERRVAQA
AAEYRQRVAAR-------GAGAV--GSSGG--VGRSATIQNRVKSLLSE-NDRP-----A
QKTATGYG----------------------------------------------------
----------HYTESSLP-QQAHAD---------------DRRPSQPSRAPQA-QLTG--
------------------------------------------------------KLERHS
APEVAASAPASMTDLS-RVDS----RGQ--------------------------------
-------------------------------------------KPSAPPKPKVLRTGGIA
ESAVVSTSELNAPAT-NV----------------------DDDWEANFSRRYPSLAGIEM
VETSIEGPKSGT-AVRT---------KEV-------------------------------
------------------------------------------------------------
------------------------------------------------------------
-----------------------------------------
>XP_008721704_Cladophialophora_carrionii
-------MAVYASQLSTKGHFANSV-PTLPTQAPPAGT-----FLPGTKVQVGDHRVIID
RYLSEGGFAHVYVVQLPHA--VDGNQKAVLKRVAVPDKDHLANMRTEVETMKRLRGKKHI
VKYIDSHASQL------------------KGGGYEVFLLMEFCQGGGLIDFMNTRLQNRL
TEPEILKIFTDVAEGVACMHYLKPPLMHRDLKVENVLISTSGSSRIYKLCDFGSAAPARP
AATSAAEGRLIEDDINRHTTLQYRSPEMIDVYRKQPIDENSDIWALGVFLYKLCYYTTPF
EEAG-------QMAILNA--KFKF----PGYPRFSDQLKLLIASMLREKPSDRPNIYQVL
QKACQLDG-------RELR-FENIY--------------ARRTQ----------------
----SESRKDQVLP-Q-PSSSQS-RAGATLSPPKQAAP-PAIPDIE--------------
--PMRRGRPTKPV-SHHGSAKPSPSPLRMME-----------------------------
-------------------------------------------DAHSDPFAALDG----N
RASAE----------DELSSRFPTLDQFSLMTDKGQKFAFESHL-E-KDTVADPRLAQRV
TNALADDAFARPPSPAKP--KPPPEK------------S-----AAVVRSQTVLQHKRSL
EGKETQARA-SPANAP---PVTAPKPAMVSTGTMTASPPAVESEAKP-FAERPVHRFPPK
EQPLK---------------STVTPVQKYEDL------ELPPREPRST-RNKDASRLANL
LREDAHRSQLAG-DVEPRSPTSSRPSLEGGR-PTMREL-----SPGVSRSRSLN-FRTRP
ASVNIGARPTH-IKDKEIKSLDYETT---------FTSAEPETAPLAQVE---SATNITS
DVEFLKA----------KEEEEKERRHHHRRL------G-SGPKHLKRASLPSIVPNIAG
TTKLLAGKFGDAFKMFESNSDSN----------HHRQRSDSPSRD--PINVLTP------
--IAGSEATDLNDDRH------PWD-------DAEDQTPEVRREIEKRKLEAEEKRVAQA
AAEYRHRLAAR-------GGGASGGGGGGG--VGRSATIQHRVKSLLNE-NTRP-----A
QKTATGYG----------------------------------------------------
----------HFTEPAAP-QQPHGN---------------ERRSSQPSGQSPT-QLSS--
------------------------------------------------------HVERHG
VPEVTASAPSSTTDLT-QVNS----RGQ--------------------------------
-------------------------------------------RPTAPPKPKVLRTAGAV
ETSVGRANEATAASTTTL----------------------DEDWEANFSRRYPSLAGIEM
VETSIDAPKPTT-TVRT---------KEV-------------------------------
------------------------------------------------------------
------------------------------------------------------------
-----------------------------------------
>XP_016245287_Cladophialophora_immunda
-------MAVYASQLGAKGPFTNNA-PVLSTHAPPAGT-----FLPGTKVQVGDHRVIIE
RYLSEGGFAHVYVVLLPRH--VDGNQKAVLKRVAVPDKEHLANMRTEVETMKRLRGKKHI
VKYIDSHASQL------------------KGGGYEVFLLMEFCQGGGLIDFMNTRLQNRL
TEPEILKIFTDVAEGVACMHYLKPPLLHRDLKVENVLISTNGSSRIYKLCDFGSAAPARP
AATTAAEGRLIEDDINRHTTLQYRSPEMIDVYRKQPIDEKSDIWALGVFLYKLCYYTTPF
EEVG-------QMAILNA--KFKF----PGYPRFSDQLKLLIASMLRERPTDRPNIYQVL
QKACQLDG-------RELA-FENIY--------------ARRTQ----------------
----SESRKDQVLP-Q-PSSSQS-RAGATLSPPKPAAP-PTVPDIE--------------
--PMRRGRPTKPV-SHHGSAKPSPSPLRMMD-----------------------------
-------------------------------------------NAHPDPFAALDG----H
KGSAE----------DELSSRFPTLDQFSLMTDKGQKFAFESQS-EKKRESTDVNLAQRV
TNALADDAFARPPSPAKP--KPTTEK------------P-----VPMSKSQTVLQHKKSL
ENKETQARA-NGVGPP---PVTAPKPAMVSTGTMTTPSPPPTTDAKP-FADRPIHRFPPN
EQTPK---------------PPAA--QKYETM------ELPPREPRSA-RNKEVSRLANL
LREDGHRSQLAG-DLEPKSPTSSRPSLEGGR-PTMREL-----GSGVNRSRSLN-FRNRP
ASVNIGARPTH-IKDKEIKSLDYDTT---------FKSAEPEMAPLTHVE---SATNITS
DVDFLKA----------KEEEEKSRR-HHRRL------G-SGSRHLKRASLPSIVPNIAG
TTKLLAGKFGDAFKMFESNNDPA----------HHRQRSDSPSRD--PINILTP------
--IAGSEATDLSDDRQ------PWD-------DMEDLSPEMRREMEKRKLEAEERRVAQA
AAEYRQRLAAR-------GGGAA--GSSGG--VGRSATIQNRVKSLLSE-NDRP-----T
HKTATGYG----------------------------------------------------
----------HYTESPSP-QQDHSD---------------GRRSPKPSRHPQA-QSTG--
------------------------------------------------------KLERHG
IPEVVASAPASLTDLT-RVDS----RGQ--------------------------------
-------------------------------------------KPTAPPKPKVLRTGGMA
EPAVVSASEVNAPAA-NV----------------------DEDWEANFSRRYPSLAGIEM
VETSIDGPKSTT-AVRT---------KEV-------------------------------
------------------------------------------------------------
------------------------------------------------------------
-----------------------------------------
>XP_007743005_Cladophialophora_psammophila
-------MAVYASQLGVKGPFTNHA-PVLPTHAPPAGT-----FLPGTKVQVGDHRVIIE
RYLSEGGFAHVYVVRLPRP--VDGNQKAVLKRVAVPDKEHLANMRTEVETMKRLRGQKHI
VKYIDSHASQL------------------KGSGYEVFLLMEFCQGGGLIDFMNTRLQNRL
TEPEILKIFTDVAEGVACMHYLKPPLMHRDLKVENVLISTSGSSRIYKLCDFGSAAPARP
AATTAAEGRLIEDDINRHTTLQYRSPEMIDVYRKQPIDEKSDIWALGVFLYKLCYYTTPF
EDVG-------QMAILNA--KFKF----PGYPRFSDQLKLLIASMLRERPTDRPNIYQVL
QKACQLDG-------RELT-FENIY--------------ARRTQ----------------
----SESRKDQVLP-Q-PSSSQS-RTGATLSPPKPAAP-PTIPDIE--------------
--PMRRGRPTKPV-SHHGSAKPSPSPLRMMD-----------------------------
-------------------------------------------NSTSDPFAALDG----S
KASVE----------DELSSRFPTLDQFSLLTDKGQKFAFEPQA-EKKKEPVDVNLAQRV
TNALADDAFARPPSPAKP--KPPTDK------------P-----APISKSQTVLQHKKSL
ESKETQARA-NAANPP---PVTAPKPPMVSIGTMTSPSPPPTTDAKP-FADRPIHRFPPS
DQPLK---------------PAAA-PQNYETM------ELPPREPRSS-RNKDASRLANL
LREDGYRSQLAG-EMEPKSPTSSRPSLEGGR-PTMREL-----NSGVSRSRSLN-FRNRP
ASVNIGARPTH-IKDKEIKSLDYDTT---------FKSAEPEMAPLAHVE---SATNIAS
DVDFLKA----------KEEEEKSRK-HHRRL------G-SGSRHLKRASLPSIVPNIAG
TTRLLAGKFGDAFKMFESNNDPT----------HHRQRSDSPSRD--PINILTP------
--IAGSEATDLSDDRQ------PWD-------DMEDLSPEMRREMEKRKLEAEERRVAQA
AAEYRQRIAAR-------GGGAV--GSSGG--VGRSATIQNRVKSLLSE-NDRP-----A
QKTATGYG----------------------------------------------------
----------HYTESTSP-QQAHAD---------------DRRLSQPSRAPQA-QLTG--
------------------------------------------------------KMDRHG
APEVVASAPASMTDLS-RVDS----RGQ--------------------------------
-------------------------------------------KPSAPPKPKVLRTGGIS
ESAVVTTSEAHAPAT-NV----------------------DDDWEANFSRRYPSLAGIEM
VETSIDGPKSGP-AVRT---------KEV-------------------------------
------------------------------------------------------------
------------------------------------------------------------
-----------------------------------------
>XP_018691401_Fonsecaea_erecta
-------MAVYASQLGSKVPFTNNA-PVLPTHAPPAGT-----FLPGTKVQVGDHRVIIE
RYLSEGGFAHVYVVLLPRP--VDGNQKAVLKRVAVPDKEHLANMRTEVETMKRLRGKKHI
VKYIDSHASQL------------------KGGGYEVFLLMEFCQGGGLIDFMNTRLQNRL
TEPEILKIFTDVAEGVACMHYLKPPLLHRDLKVENVLISTNGSSRIYKLCDFGSAAPARP
AATSAAEGRLIEDDINRHTTLQYRSPEMIDVYRKQPIDEKADIWALGVFLYKLCYYTTPF
EEAG-------QMAILNA--KFKF----PGYPRFSDQLKLLIASMLRERPTDRPNIYQVL
QKACQLDG-------RELA-FENIY--------------ARRTQ----------------
----SESRKDQVLP-Q-PSSSQS-RAGATLSPPKPTAP-PTVPDIE--------------
--PMRRGRPTKPV-SHHGSAKPSPSPLRMMD-----------------------------
-------------------------------------------DSHPDPFAALDG----N
KASVE----------DELSLRFPTLDQFSLMTDKGQKFAFESQS-EKKREPVEADLAQRV
TNALADEAFARPPSPPKP--KPTTEK------------P-----APISKSQTVLLHKKSL
ESKESQARA-NLVNPP---PVTAPKPSMVSTGTMTTPSQPPTTDAKP-FPNRPIQRFLPH
EQPPK---------------VAVAVTQKYETM------ELPPREPRPS-RNKDVSRLANL
LREDGYRSQLAG-DLEQRSPTSSRPSLEGGR-PTMREL-----NSGVSRSRSLN-FRNRP
ASVNIGARPTH-IKDTEIKSLDYDAT---------FKSAEPEMAPLTHVE---SATNIAS
DVDFLRA----------KEEEEKSRR-HHRRL------G-SGSRHLKRASLPSIVPNIAG
TTKLLAGKFGDAFKMFESNIDPT----------HHRQRSDSPSRD--PINILTP------
--IAGSEATDLSDDRQ------PWD-------DMEDLSPEMRREMEKRKLEAEERRVAQA
AAEYRQRLAAR-------GGGAV--GSSGG--VGRSATIQNRVKSLLSE-NDRP-----A
QKTATGYG----------------------------------------------------
----------HYTESPAPQQHGHSD---------------DRRPHQPSRAPQAHQLTG--
------------------------------------------------------KLERHG
IPEVVASAPASLTDLS-RVDP----RGQ--------------------------------
-------------------------------------------KPTAPPKPKVLRTGGVG
ESAAVSTSEVNAPAATEV----------------------DEDWETNFSKRYPSLAGIEM
VETSIDGPKNTS-SVRT---------KEV-------------------------------
------------------------------------------------------------
------------------------------------------------------------
-----------------------------------------
>XP_022506946_Fonsecaea_monophora
-------MAVYASQLGAKGPFLNHA-PVLPTHAPPAGT-----FLPGTKVQVGDHRVIIE
RYLSEGGFAHVYVVVLPRP--VDGNQKAVLKRVAVPDKEHLANMRTEVETMKRLRGQKHI
VKYIDSHASQL------------------KGGGYEVFLLMEFCQGGGLIDFMNTRLQNRL
TEPEILKIFTDVAEGVACMHYLKPPLMHRDLKVENVLIATSGSSRIYKLCDFGSAAPARP
AATTAAEGRLIEDDINRHTTLQYRSPEMIDVYRKQPIDEKSDIWALGVFLYKLCYYTTPF
EDVG-------QMAILNA--KFKF----PGYPRFSDQLKLLIASMLRERPTDRPNIYQVL
QKACQLDG-------RDLK-FENIY--------------ARRTQ----------------
----SESRKDQVLP-Q-PSSSQS-RAGATLSPPKPAAP-LTVPDIE--------------
--PMRRGRPTKPV-SHHGSAKPSPSPLRMMD-----------------------------
-------------------------------------------NAHPDPFAALDG----N
KGSVE----------DELSSRFPTLDQFSLMTDKGHKFAFDSQP-EKKRESVDPNLAQRV
TNALADDAFARPPSPAKS--KPIVEK------------P-----LPASKSQTVLQHKKSL
EDKETPARA-NAGNPP---PVTAPKPSMVSTGTMTTPSPPPTTDAKP-LPERPVHRFPPK
ELSST---------------PPSA--HKYETM------ELPPREPRSA-RNKDVSRLANL
LREDGLRSQLAG-DLEPKSPTSSRPSLEGGR-PTMREL-----NSGVSRSRSLN-FRNRP
ASVNIGARPTH-IKDKEIRSLDYETT---------FKSAEPEMAPLTHVE---SGTNITS
DVDFLKA----------REEEEKSRR-HHRRL------G-SGSRHLKRASLPSIVPNIAG
TTKLLAGKFGDAFKMFESNNDPT----------HHRQRSDSPSRD--PINILTP------
--IAGSEATDLSDDRL------PWD-------DMEDLSPEMRREMEKRKLEAEERRVAQA
AAEYRQRLAAR-------GGGNV--GSNAG--VGRSATIQNRMKSLLSE-NDRP-----A
HKTATGYG----------------------------------------------------
----------HYTESPPP-QHGSPD---------------DRRLPQPSRAPQA-HLTG--
------------------------------------------------------KMERHG
LPEVVASAPASLTDLS-RVEP----RGQ--------------------------------
-------------------------------------------KPTAPPKPKVLRTGGIA
ESAVVSTSEAN-PAATNV----------------------DEDWEANFNRRFPSLAGIEM
VETSIDGPKTTT-TVRT---------KEV-------------------------------
------------------------------------------------------------
------------------------------------------------------------
-----------------------------------------
>XP_016634311_Fonsecaea_multimorphosa
-------MAVYASQLGSKGPFTNNA-PVLPTHAPPAGT-----FLPGTKVQVGDHRVIIE
RYLSEGGFAHVYVVLLPRP--VDGNQKAVLKRVAVPDKEHLANMRTEVETMKRLRGKKHI
VKYIDSHASQL------------------KGGGYEVFLLMEFCQGGGLIDFMNTRLQNRL
TEPEILKIFTDVAEGVACMHYLKPPLLHRDLKVENVLIATNGSSRIYKLCDFGSAAPARP
AATTAAEGRLIEDDINRHTTLQYRSPEMIDVYRKQPIDEKADIWALGVFLYKLCYYTTPF
EEVG-------QMAILNA--KFKF----PGYPRFSDQLKLLIASMLRERPTDRPNIYQVL
QKACQLDG-------RELT-FENIY--------------ARRTQ----------------
----SESRKDQVLP-Q-PSSSQS-RAGATLSPPKPAAP-PTVPDIE--------------
--PMRRGRPTKPV-SHHGSAKPSPSPLRMMD-----------------------------
-------------------------------------------NAHPDAFAALDG----N
KASVE----------DEFSSRFPTLDQFSLMTDKGQKFAFESQS-EKKREPVDANLAQRV
TNALADDAFARPPSPPKP--KPATEK------------P-----APVSKSQTVLQHKKSL
ENKETQARA-SAINPP---PVTAPKPAMVSTGTMTSPSPPPTTDAKP-FSDRPTNRFSPI
EQPSK---------------PPAA--QKYETM------ELPPREPRST-RNKEVSRLANL
LREDGYRSQLAG-DLEPRSPTSSRPSLEGGR-PTMREL-----NSGVSRSRSLN-FRNRP
ASVNIGARPTH-IKDKEIKNLDYDTT---------FKSAEPEMAPLAHVE---SATNIAS
DVDFLKA----------KEEEEKSRR-HHRRL------G-SGSRHLKRASLPSIVPNIAG
TTKLLAGKFGDAFKMFESNNDPA----------HHRQRSDSPSRD--PINILTP------
--IAGSEATDLSDDRQ------PWD-------DMEDVSPEMRREMEKRKLEAEERRVAQA
AAEYRQRLAAR-------GGGAV--GSSGG--VGRSATIQNRVKSLMSE-NDRP-----A
QKTATGYG----------------------------------------------------
----------HYTESPSH-QHGHSN---------------DRGPPQPPRPSQA-QATG--
------------------------------------------------------RMERHG
IPEVVASAPASLTDLT-RVDS----RGQ--------------------------------
-------------------------------------------KPAAPPKPKVLQTAGIG
ESAVVNTSEVNARAA-H-----------------------DEDWEANFSKRYPSLAGIEM
VETSIDGPKSTT-AVRT---------KEV-------------------------------
------------------------------------------------------------
------------------------------------------------------------
-----------------------------------------
>XP_022500725_Fonsecaea_nubica
-------MAVYASQLGAKGPFLNHA-PVLPTHAPPAGT-----FLPGTKVQVGDHRVIIE
RYLSEGGFAHVYVVVLPRP--VDGNQKAVLKRVAVPDKEHLANMRTEVETMKRLRGQKHI
VKYIDSHASQL------------------KGGGYEVFLLMEFCQGGGLIDFMNTRLQNRL
TEPEILKIFTDVAEGVACMHYLKPPLMHRDLKVENVLIATSGSSRIYKLCDFGSAAPARP
AATTAAEGRLIEDDINRHTTLQYRSPEMIDVYRKQPIDEKSDIWALGVFLYKLCYYTTPF
EEVG-------QMAILNA--KFKF----PGYPRFSDQLKLLIASMLRERPTDRPNIYQVL
QKACQLDG-------RDLK-FENIY--------------ARRTQ----------------
----SESRKDQVLP-Q-PSSSQS-RAGATLSPPKPAAP-PTVPDIE--------------
--PMRRGRPTKPV-SHHGSAKPSPSPLRMMD-----------------------------
-------------------------------------------NAHPDPFAALDG----N
KVSVE----------DELSSRFPTLDQFSLMTDKGHKFAFDSQP-EKKRESVDPNLAQRV
TNALADDAFARPPSPAKS--KPIVEK------------P-----LPASKSQTVLQHKKSL
EDKETPARA-TTGNPP---PVTAPKPSMVSTGTMTTPSPPPTTDAKP-LPERPIHRFPPN
ELSST---------------PPSA--HKYETM------ELPPREPRSA-RNKDVSRLANL
LREDGLRSQLAG-DLEPKSPTSSRPSLEGGR-PTLREL-----NSGVSRSRSLN-FRNRP
ASVNIGARPTH-IKDKEIRSLDYETT---------FKSAEPEMAPLTHVE---SGTNITS
DVDFLKA----------REEEEKSRR-HHRRL------G-SGSRHLKRASLPSIVPNIAG
TTKLLAGKFGDAFKMFESNNDPT----------HHRQRSDSPSRD--PINILTP------
--IAGSEATDLSDDRQ------PWD-------DMEDLSPEMRREMEKRKLEAEERRVAQA
AAEYRQRLAAR-------GGGTV--GSNAG--VGRSATIQNRMKSLLSE-NDRP-----A
HKTATGYG----------------------------------------------------
----------HYTEPPPP-LHGSPD---------------DRRLPQPSRAPQA-HLTG--
------------------------------------------------------KMERHG
LPEVVASAPASLTDLS-RVEP----RGQ--------------------------------
-------------------------------------------KPTAPPKPKVLRTGGIA
ESAVVSTSEAN-PAATNV----------------------DEDWEANFNRRYPSLAGIEM
VETSIDGPKSTT-TVRT---------KEV-------------------------------
------------------------------------------------------------
------------------------------------------------------------
-----------------------------------------
>XP_013282841_Fonsecaea_pedrosoi
-------MAVYASQLGAKGPFLNHA-PVLPTHAPPAGT-----FLPGTKVQVGDHRVIIE
RYLSEGGFAHVYVVVLPRP--VDGNQKAVLKRVAVPDKEHLANMRTEVETMKRLRGQKHI
VKYIDSHASQL------------------KGGGYEVFLLMEFCQGGGLIDFMNTRLQNRL
TEPEILKIFTDVAEGVACMHYLKPPLMHRDLKVENVLIATSGSSRIYKLCDFGSAAPARP
AATTAAEGRLIEDDINRHTTLQYRSPEMIDVYRKQPIDEKSDIWALGVFLYKLCYYTTPF
EDVG-------QMAILNA--KFKF----PGYPRFSDQLKLLIASMLRERPTDRPNIYQVL
QKACQLDG-------RDLK-FENIY--------------ARRTQ----------------
----SESRKDQVLP-Q-PSSSQS-RAGATLSPPKPAAP-LTVPDIE--------------
--PMRRGRPTKPV-SHHGSAKPSPSPLRMMD-----------------------------
-------------------------------------------NAHPDPFAALDG----N
KGSVE----------DELSSRFPTLDQFSLMTDKGHKFAFDSQP-EKRRESVDPNLAQRV
TNALADDAFARPPSPAKS--KPIVEK------------P-----LPASKSQTVLQHKKSL
EDKETPARA-NAGNPP---PVTAPKPSMVSTGTMTTPSPPPTTDAKP-LPERPVHRFPPK
ELSST---------------PPSA--HKYETM------ELPPREPRSA-RNKDVSRLANL
LREDGLRSQLAG-DLEPKSPTSSRPSLEGGR-PTMREL-----NSGVSRSRSLN-FRNRP
ASVNIGARPTH-IKDTEIRSLDYETT---------FKSAEPEMAPLTHVE---SGTNITS
DVDFLKA----------REEEEKSRR-HHRRL------G-SGSRHLKRASLPSIVPNIAG
TTKLLAGKFGDAFKMFESNNDPT----------HHRQRSDSPSRD--PINILTP------
--IAGSEATDLSDDRL------PWD-------DMEDLSPEMRREMEKRKLEAEERRVAQA
AAEYRQRLAAR-------GGGTV--GSNAG--VGRSATIQNRMKSLLSE-NDRP-----A
HKTATGYG----------------------------------------------------
----------HYTESPPP-QHGSPD---------------DRRLPQPSRAPQA-HLTG--
------------------------------------------------------KMERHG
LPEVVASAPASLTDLS-RVEP----RGQ--------------------------------
-------------------------------------------KPTAPPKPKVLRTGGIA
ESAVVSTSEAN-PAATNV----------------------DEDWEANFNRRFPSLAGIEM
VETSIDGPKTTT-TVRT---------KEV-------------------------------
------------------------------------------------------------
------------------------------------------------------------
-----------------------------------------
>XP_007752301_Cladophialophora_yegresii
-------MAVYASQLATKGHFANSV-PTLPTQAPPAGT-----FLPGTKVQVGNHRVIID
RYLSEGGFAHVYVVQLPHA--VDGDQKAVLKRVAVPDKDHLANMRTEVETMKRLRGQKHI
VKYIDSHASQL------------------KGGGYEVFLLMEFCQGGGLIDFMNTRLQNRL
TEPEILKIFTDIAEGVACMHYLKPPLMHRDLKVENVLISTSGSSRIYKLCDFGSAAPARP
AAASAAEGRLIEDDINRHTTLQYRSPEMIDVYRKQPIDEKSDIWALGVFLYKLCYYTTPF
EEAG-------QMAILNA--KFKF----PGYPRFSDQLKLLIASMLREKPADRPNIYQVL
QKACQLDG-------RELR-FENIY--------------ARRTQ----------------
----SESRKDQVLP-Q-PSSSQS-RAGATLSPPKQAAP-PTIPDIE--------------
--PMRRGRPTKPA-SHHGSAKPSPSPLRMMA-----------------------------
-------------------------------------------DAHSDPFAALDG----N
RASAE----------DELSSRFPTLDQFSLMTDKAQKFAFESHL-EKKETVADPKLAQRV
TNALADDAFARPPSPAKP--KPPAEK------------S-----ATVARSQTVLQHKRSL
EGKETQARA-SIANGP---PVTAPKPAMVSTGTMTASPPAHEPEAKP-FAERTIHRFPSK
EQPLK---------------TTITPIQTYEDL------ELPPRETRPP-RNKDASRLSNL
LREDAYRSQLAG-DVEPRSPTSSRPSLEGAR-PTMREL-----DSGVSRSRSLN-FRNRP
ASVNIGARPTH-IKDKEIKSLDYETT---------FQSAEPEPAPLLQVE---SATNITS
DVDFLKA----------KEEEEKERR-HHRTL------G-SGPRHLKRASLPSIVPNIAG
TTKLLAGKFGDAFKMFESNNDSN----------HYRQRSGSPSRD--PINVLTP------
--IAGSEATDLSDDRH------PWD-------DTEDQTPEVRREIEKRKLEAEEKRVAQA
AAEYRHRLAAR-------GGGAT---VGGG--VARSATIQHRVKSLLSE-NTRP-----A
QKTATGYG----------------------------------------------------
----------HFTEPTAP-QQPHGD---------------ERRSSQPPGQPPA-QLSS--
------------------------------------------------------HVERHG
VPGVIASAPSSTTDLT-LVNS----RGQ--------------------------------
-------------------------------------------KPAAPPKPKVLRTAGAG
EPSVGRANGVTAASSTPL----------------------DDDWEANFSRRYPSLAGIEM
VETSIDAPKPTT-TVRT---------KEV-------------------------------
------------------------------------------------------------
------------------------------------------------------------
-----------------------------------------
>XP_016236207_Exophiala_spinifera
-------MAVYASQLGGKGPFANTAPPSAPAPTAPAGT-----FLPGTKVQVGNHRVVID
RYLSEGGFAHVYVVSLPRP--IDGNQKAVLKRVAVPDKEHLANMRTEVETMKRLRGHKHI
VKYIDSHASQL------------------KGGGYEVFLLMEFCQGGGLIDFMNTRLQNRL
TEPEILKIFTDVAEGVACMHYLKPPLMHRDLKVENVLISTEGSSRIYKLCDFGSAAPARP
AASTAAEGRLIEDDINRHTTLQYRSPEMIDVYRKQPIDEKADIWALGVFLYKLCYYTTPF
EEAG-------QMAILNA--RFKF----PGYPRFSDQLKLLIASMLRERPSDRPNIYQVL
QKACQLDG-------RELP-VQDIY--------------TRRTQ----------------
----SENRKDQVLP-T-PSGSQS-RAGATLSPPRQDAA-PSIPQIE--------------
--PMRRGRPTKPL-SHHGSAKPSPSPLRMVD-----------------------------
-------------------------------------------GT--DPFAALDG----K
PSSVE----------DEFSTRFPTLDQFSLMTDKGKNFAFEPQQ-EKRQESAEADLAQRV
TMALADDAFARAPSPVKA--STLSER------------P-----KTAVKSQAVLQHKKSL
ESKETQPRA-S---LP---PVKASATSMVSTGTMTSPSPPPTT-SIP-FSERPIHRFPST
DHPPR---------------SS--------SL------NQPAPQPSVHTQVKTGSRLASL
LKQDAHRSQLAD-DYEPRSPTSSRPSLEGGR-PTTRDL-----NSSVSRSRSLN-FRNRP
VSVNIGARPTH-IKDKEITRLDYETT---------FASAEPEMPPLTHSE---SATNIAS
DVDFLKA----------REEEEKERKQHHKRL------G-SGTRHIKRSSLPSM--GIAG
TTKLLAGKFGDAFKMFEGNNDSH----------HQRQRSDSPSRD--ALNMLTP------
--IAGSEATDLSNDRE------PFD-------ETEDLSPEMKRELEKRKLEAEERRVANA
AAEYRQRVAAR-------GGNSQ----PGG--TIKAASIQNRVKSLLNE-HDRP-----A
QKTATGYG----------------------------------------------------
----------RYTDSATS-LQDRLD---------------VKRLSDASSI----EGPA--
------------------------------------------------------RVERH-
-PPHAMSTPTSTTDLA---------RTQ--------------------------------
-------------------------------------------RPTAPPKPKVLRSTVPD
AL-PTASEGSVAT---HV----------------------DEDWEANFSKRYPSLAGLEM
VETSITGPKPSV-AVRT---------KEI-------------------------------
------------------------------------------------------------
------------------------------------------------------------
-----------------------------------------
>XP_016265446_Exophiala_oligosperma
-------MAVYVSQLGAKGPFANSAPPTVPAQAAPAGT-----FLPGTKVQVGDHRVVID
RYLSEGGFAHVYVVQLPRP--IDGNQKAVLKRVAVPDKEHLANMRTEVETMKRLRGHKHI
VKYIDSHASQL------------------KGGGYEVFLLMEFCQGGGLIDFMNTRLQNRL
TEPEILKIFTDVAEGVACMHYLKPPLMHRDLKVENVLISTTGSSRIYKLCDFGSAAPARP
AASTAAEGRLIEEDINRHTTLQYRSPEMIDVYRKQPIDEKADIWALGVFLYKLCYYTTPF
EEAG-------QMAILNA--RFKF----PGYPRFSDQLKLLIASMLRERPSDRPNIYQVL
QKACQLDG-------RDLP-VQDIY--------------ARRTQ----------------
----SENRKDQALP-K-SSSSQS-RAGATLSPPRQETA-PSVPQIE--------------
--PMRRGRPTKPL-SHHGSAKPSPSPLRMVD-----------------------------
-------------------------------------------ST--DPFAALDG----K
SSSVE----------DELSSRFPSLDQFSLMTDKGKNFPFEPQS-EKKQENTDSDLAQRV
TMALADDAFARAPSPVKA--NTAMER------------P-----KTTIKSQAVLQHKKSL
ESKENQPRA-N---LP---PVKASATSMVSTGTMTTPSPPPTA-SKS-FAERPIHRFPPN
DHPPR---------------TS--------SL------NQPSTQPSVSSQAKTGSRLANL
LKEDAYRSQLAD-DYEPRSPTSSRPSLEGGR-PTPREL-----SSSVSRSRSLN-FRNRP
ASVNIGARPTH-IKDKEINRLDYETT---------FTSAEPEMAPLTHSE---SATNIAS
DVDFLKA----------REEEEKERKQHHKRL------S-SGTRHIKRSSLPSI--GIAG
TTKLLAGKFGDAFKMFESNNDSH----------HQRQRSDSPSRD--AINMLTP------
--IAGSEATDLSNDRE------PFD-------ETEDLSPEMKRELEKRKLEAEERRVANA
AAEYRQRVAAR-------GGNTQ----HGG--TVKAASIQNRVQSLLTE-HERP-----A
QKTATGYG----------------------------------------------------
----------RYTESPTP-LQNRID---------------EKQPSEASTV----EVPA--
------------------------------------------------------RIERH-
-PPHSMSAPTSTSDLT---------RSQ--------------------------------
-------------------------------------------RPTAPPKPKVLRSTVPD
AL-PTASDGSIAA---HV----------------------DEDWEANFSKRYPSLSGLEM
VETSITGPKSSV-ALRT---------KEI-------------------------------
------------------------------------------------------------
------------------------------------------------------------
-----------------------------------------
>XP_013309817_Exophiala_xenobiotica
-------MAVYASQLGAKGPFANSAPPSIPTHAAPSGT-----FLPGTKVQVGHHRVIID
RYLSEGGFAHVYVVQLPTP--VDGNQKAVLKRVAVPDKDHLANMRTEVETMKRLRGQKHI
VKYIDSHASQL------------------KGGGYEVFLLMEFCQGGGLIDFMNTRLQNRL
TEPEILKIFTDVAEGVACMHYLKPPLMHRDLKVENVLISTSGSSKIYKLCDFGSAAPSRP
AATSAAEGRLIEDDINRHTTLQYRSPEMIDVYRKQPIDEKADIWALGVFLYKLCYYTTPF
EEAG-------QMAILNA--RFKF----PGYPRFSDQLKLLIASMLRERPSDRPNIYQVL
QKACQMDG-------RELA-LEDIY--------------SRRTQ----------------
----SESRKDQALP-ALPSSSQS-RAGAALSPPRQEPA-PSVPQIE--------------
--PMRRGRPTKPV-SHHGSAKPSPSPLRMMD-----------------------------
-------------------------------------------ST--DPFAALDG----N
KVPVE----------DELSSRFPTLDHFSLMADKGKKFAFEPQP-EKQQENAETGLAQRV
TMALADDAFARAPSPIKA--PTIAER------------P-----TTAITSETVLKHKKSL
DSKETQARA-D---PP---LITAPKPSVVSTGTMTSPSPPPTS-SKS-FSDRAIRRFPPN
NHPPR---------------AS--------SL------TQP-----VSDAEKKGSRLASL
LREDAYRSQLAD-DYEPRSPTSSRPSLEGGR-PTTRDV-----NSGVSRSRSLN-FRNRP
ASVNIGSRPTH-IKDKEIKRLDYETT---------FTSAEPEMPPLTHSE---SATNITS
DVDFLKA----------REEEEKERKHHHRRL------G-SGSGHLKRASLPSM--GIAG
TTRLLAGKFGDAFKMFENNNDSH----------HQRRRSDSPSRD--PINILTP------
--IAGSEATDLSNDRE------PFD-------EAEDLSPEMRRELEKRKLEAEERRVANA
AAEYRQRIAAK-------SGTTG----TGG--TVKAASIQNRVKSLLSE-HDRP-----A
QKTATGYG----------------------------------------------------
----------RFTGSPTP-QEE--S---------------QRQISQP--V----EVPS--
------------------------------------------------------RVERH-
-PPHTMSAPASAVDLT---------KSQ--------------------------------
-------------------------------------------RPTAPPKPKILRSTMPD
ATSPAVSEEPPVP---HL----------------------DDDWEANFSKKYPSLAGLEM
VETSISGPKSTA-TVRT---------KEI-------------------------------
------------------------------------------------------------
------------------------------------------------------------
-----------------------------------------
>XP_007720126_Capronia_coronata
-------MAVYASQLGAKGPFSNTVAPPLPAHAPPAGT-----FLPGTKVQVGHHRVVIE
RFLSEGGFAHVYVVHLARP--VDGSHKAVLKRVAVPDKDHLAHMRTEVETMKRLRGHKHI
VKYIDSHASQL------------------KGGGYEVFLLMEFCEGGGLIDFMNTRLQNRL
TEPEILQIFTDVAEGVACMHYMKPPLMHRDLKVENVLISTSGSSRIYKLCDFGSAAPARP
PATTAAEGRLIEDDINRHTTLQYRSPEMIDVYRKQPIDEKADIWALGVFLYKLCYYTTPF
EEVG-------QMAILNA--RFKF----PAYPRFSDQLKLLIASMLREQPSERPNIYQVL
QKACQMDG-------RELT-IPDIY--------------TRRTQ----------------
----SESGKDKALP-AHPSGTHA-RPGATLSPPKPQAPQSTIPQVE--------------
--PMRRGRPTKPV-SHHGSAKPSPSPLRMVD-----------------------------
-------------------------------------------SP--DPFAALDG----N
KAALE----------DELSARFPTLDQFSLLTDKGSKFAFDPQT-EKRPDGAPPALAQRV
TNALADEAFGRAPSPATA--KSPPEE------------P-----PVTAMPHTVLGHKTSV
ENTNAQVRINSATSAP---PGPAPRSTMVSTGTMTSPSPPPD--TQA-P---PIHRFPPS
DVPPK---------------AS--------AL------SQPQAK-QGPEVNSNSSRLARL
LKEDAVRSQLAH-DLEPKPSTSSRPSLEGGR-PLIRNL-----DTGMSRSRSLN-FRQRP
ASINIGSRSGQ-FKDREIKGLDYRAT---------FTSAEPEMEPLTHSE---SATNITS
DVDYLKA----------REEEEKDRKHHHIRL------G-SGTRHLKRSSVPSM--GLSG
TTKLLAGRFGDAFKKFENN-DSS----------HTKERPDSPSQE--PSSVLTP------
--IAGSEATDLSDDRQ------PWD-------ETEDLSPEMRRELEKRKLEAEERRVANA
AAEYRQRVAAR-------GGSGT---GGGG--TAKAAFIQARVQSLLGE-NDRP-----A
QKTATGYG----------------------------------------------------
----------HFTDSAES--DDRRE---------------ERRSTHLARPAPP-QASV--
------------------------------------------------------KPEGYG
VSKAV-SAPVSSIDLT-RSDT----RPP--------------------------------
-------------------------------------------RPTAPPKPKTLRGRTGD
APAVGTSGGTLST---GA----------------------EDDWEASFSKKYPSLAGLEM
VETSIDGAKSTT-TIRT---------KEV-------------------------------
------------------------------------------------------------
------------------------------------------------------------
-----------------------------------------
>XP_007735828_Capronia_epimyces
-------MAVYASQLGAKGPFSNSAPPSLPSPAPPAGT-----FLPGTKVHVGHHRVVIE
RYLSEGGFAHVYVVQLPRP--VDGNHKAVLKRVAVPDKDHLASMRTEVETMKRLRGHKHI
VKYIDSHASQL------------------KGGGYEVFLLMEFCEGGGLIDFMNTRLQNRL
TEPEILKIFTDVAEGVACMHYLKPPLMHRDLKVENVLISTSGTSRIYKLCDFGSAAPARP
AATTAAEGRLIEHDINRHTTLQYRSPEMIDVYRKQPINEKADIWALGVFLYKLCYYTTPF
EEAG-------QMAILNA--RFKF----PAYPRFSDQLKLLIASMLRERPSERPTIYQVL
QKACQMDG-------RELT-TPDIY--------------TRRTL----------------
----SESGKEQVHP-AQPPSSQS-KAGATLSPPRQEA-RPNIPQIE--------------
--PMRRGRPTKPV-SHHGSAKPSPSPLRMVE-----------------------------
-------------------------------------------SP--DPFAALDG----N
NMTVG----------DELSSRFPTLDQFSLLTDKGSKFAFEPQT-ERRSEAVDPPLAQRV
TNALADEAFARGPSPART--NASLEK------------P-----PIITKPQPVLQHKGSL
EIKEPQVRVSNTVSAP---PVAAPRPSMVSTGTMTTPSPPPD--VQP-TPDRPITRLPPS
EQPPR---------------SS--------DV------SQPSSQTRAPEPSNNSSRLAKL
LREDAVRSQLAD-EVETRTLVSARPSLDGGR-PLMRDL-----NSGVSRSRSLN-FRPRP
ASVNLGSIPGY-IKDKDIKGLDYDAT---------FTSAEPEMEPLTPSE---SATNITS
DVDFLKS----------REEEGKERKHHHIRL------G-SGSRHMKRSSVPSI--GLTG
TTKLLAGRFGDAFKKFENN-DSD----------YPRERADSPSLD--PINVLTP------
--IAGSEATDLSDDRP------PLD-------ETEDLSPEMRRELEKRKLEAEERRVANA
AAEYRERVTAR-------GGVGI---NGVG--TVKAASIQARVRSLLGE-NARP-----A
QKTATGYG----------------------------------------------------
----------HFTDSAES--PERSE---------------ERRSTQSTRPPPP-QSTH--
------------------------------------------------------DGERHG
FPKAV-SAPGSAVSLT-RLET----RPQ--------------------------------
-------------------------------------------RPTAPPKPKILRTGMGG
HGDVVASEGTASV---NA----------------------GDDWEANFSKKYPSLAGLEM
VETSIDAPKSTT-TVRT---------REV-------------------------------
------------------------------------------------------------
------------------------------------------------------------
-----------------------------------------
>XP_009152952_Exophiala_dermatitidis
-------MAVYASQLGAKGPFANSAPPSLPAQLPPAGT-----FLPGTKVQVGNHRVVIE
RFLSEGGFAHVYVVQLPRP--VDGSHKAVLKRVAVPDKEHLANMRTEVETMKRLRGHKHI
VKYIDSHASQL------------------KGGGYEVFLLMEYCEGGGLIDFMNTRLQNRL
TEPEILKIFTDVAEGVACMHYLDPPLMHRDLKVENVLISTSGSSRIYKLCDFGSAAPARP
AATTAAEGRLIEDDINRHTTLQYRSPEMIDVYRKQPIDEKADIWALGVFLYKLCYYTTPF
EEVG-------QMAILNA--RFKF----PAYPRFSDQLKLLIASMLRERPAERPNIYQVL
QKACQLEG-------RELT-LPDIY--------------TRRSQ----------------
----SEGRKDRVLP-SPASSSQS-RAGATLSPPKQAAPL-TVPQVE--------------
--PMRRGRPTKPI-SHHGSAKPSPSPLRMVD-----------------------------
-------------------------------------------NA--DPFAVLDG----N
KAVAG----------DELSARFPTLDQFSLLTDKGRKFAFEPQV-ERKSDAADPALAERV
TKALADEAFARAPSPPKA--RSPASD------------P-----PATTKSTTGLQHKKSV
ESQETNV---PTSSAK---PAAVSRPTVVSTGTMTSSSPSLT--AQI-DSERSINRFSSN
GQTTR---------------PL--------GT------SQPADQLRSSEPSSNTSRLGRL
LRDDASKSQLAG-GVEPRSPTSSRPSLEGGR-PMIRDL-----GSGMSRSRSLN-LRSRP
ASVNFGSKPAT-AKDRDIKHLDYEAT---------FTSAEPDLEPLTPSE---SATNITS
DVDFLRA----------REEEEKERKQHHKRLS-----S-SSSRHLKRASVPSM--GLAG
TTKLLAGKFGDAFKKFESN-DSN----------QVG-RADSPSRD--PINVLTP------
--IAGSEATDLSDDRQ------PWD-------ETEDLSPEMRRELEKRKLEAEERRVANA
AAEYRQRLAAK-------GGATT---ASGG--PGRAASIQARVQSLLSE-NARP-----A
HKTATGYG----------------------------------------------------
----------HFTESPAS--QVRME---------------ERQATQSAKPPPP-HASA--
------------------------------------------------------D--RHE
APRVT-SAPASAADLT-RSDP----RPQ--------------------------------
-------------------------------------------RPAAPPKPNTLRTGFAQ
HGPVVTSQGNLGA---AI----------------------EDDWEANFSKKYPSLAGLEM
VETSIDRPKSTT-TVRT---------KEV-------------------------------
------------------------------------------------------------
------------------------------------------------------------
-----------------------------------------
>XP_013260534_Exophiala_aquamarina
-------MAVYASQIGAKGPFATTAPPSIQSHAPPAGT-----FIPGTKVQVGDHRVIID
RYLSEGGFAHVYVVTLPRP--VDGNTKAVLKRVAVPDKDHLANMRTEVETMKRLRGQKYI
VKYIDSHASQL------------------KGGGYEVFLLMEFCQGGGLIDFMNTRLQNRL
TEPEILKIFADVAEGVACMHYLQPALMHRDLKVENVLISVSGNTRLYKLCDFGSTAPARP
AATTAAEGRLIEDDINRHTTLQYRSPEMIDVYRKQPIDEKADIWALGVFLYKLCYYTTPF
EDVG-------QMAILNA--RFKF----PAYPRFSDQLKLMIASMLREKPSDRPNIYQVL
QKVSRLDG-------RELT-IKDIY--------------SRRSH----------------
----SESQKDQIAP-Q-----SS-LPGATLSPPKQETA-PVVPQIE--------------
--PMRRGRPTQPV-SHHGSAKPSPSPLRMVE-----------------------------
-------------------------------------------TT--DPFAALDG----N
KGVVE----------DELSHKFPTLDHFALLTDKGKKFAFESTS-EQLREGVDSNLAQRV
TNALADEAFGRPPSPVKP--KPILDK------------P-----LPSTKSQAVLQHKKSL
ENKEGPARL----SAP---AITAPKPSISSTGTMASSSPQITG-IIP-VSDRPIHRFPPS
DHPPR---------------DA--------SL------NRPSSLTRAPETNKTGSRLASL
LKEDARRSQMSS-EEEARSPTSSRPSLEGGR-PTMRGI-----DSGVSRSRSLN-LRQRP
ASVNIGAGPTH-IKDREIKGLDYETT---------FTSAEPELAPLTHSE---SATNISS
DIEYLKA----------KEEEERERKQHHKRL------S-SGSRHMKRASLPSI--GLAA
GTKLLAGKFGEAFKRFEGS-DSNNGNHHH--HHHHRDRSESPSRD--PINVLTP------
--IAGSEATDLSDDRP------GWD-------ETEELSPEMKRELEKRKLEAEERRVANA
AAEYRQRLAAR-------GGGSA---GPGV--SAKASSIQNRLHSLLSE-NDRP-----A
QKTATGYG----------------------------------------------------
----------RFTESPEP-QQRVGE---------------HAQTSHPPRNVPAQQLST--
------------------------------------------------------S-----
------SAPASAVDLV-RGET----RSQ--------------------------------
-------------------------------------------RPTAPPKPKVLQNAIID
NGAPRDEVEV------KL----------------------DDDWEANFSKKYPSLSGLEM
VETSIDEPKKTA-TVRT---------KEI-------------------------------
------------------------------------------------------------
------------------------------------------------------------
-----------------------------------------
>XP_016219655_Exophiala_mesophila
-------MAVYASQLGAKGPFANAAPPSVATHAAPAGT-----FLPGTKVQVGDHRVIID
RYLSEGGFAHVYVVTMPRP--VDGNQKAVLKRVAVPDKENLANMRTEVETMKRLRGQKYI
VKYIDSHASQL------------------KGGGYEVFLLMEFCQGGGLIDFMNTRLQNRL
TEPEILKIFTDVAEGVACMHYLKPPLMHRDLKIENVLISVTGSSRIFKLCDFGSAAVARP
AATSAAEGRIIEDDINRHTTLQYRSPEMIDVYRKQPIDEKADIWALGVFLYKLCYYTTPF
EDVG-------QMAILHA--RFKF----PAYPRFSDQLKLLIASMLRENPADRPNIYQVL
QKASSMDG-------RELS-IGDIY--------------TRRAQ----------------
----SESRKDQSKPLPLPPSSQP-RSGATLSPPKQEAP-ASLPQVE--------------
--PMRRGRPTKPV-SHHGSAKPSPSPLRMVE-----------------------------
-------------------------------------------AG-PDPFAALDG----S
KFKAE----------DELSHKFPTLDQFALLTDKGKKYSFEPTS-DNRSSNLDPQLAQRV
TNALADEAFARPATPALA--TSAGEK------------P-----AVATKSHALLERKRSQ
ESKEISGRA----SAP---AVPA-KSTMVSTGTMTSASPPSHT-LPP-VSDRPIHRFPAQ
NHPPR---------------SS--------SL------QQPSTQSKAAEPSRGFSRLSTL
LQEDARRSQAAS-EVEPRSPTSSRPSLEGGR-PTVRDV-----SSAVHRSRSLN-MRNRP
ASVNIGKGLTH-IKDRDVRGIDYEEA---------YASGEPELPALTHSE---SATNISS
DVEFLRA----------REEEEKEKRQHHKRL------S-SGSKQAKRSSLPSI--GLSG
TTKLLAGKFGDAFKKFEGGDTSNHAHHHHLIHHHHHERSESLPRD--PGNVLTP------
--IAGSEATDLSDDRQ------NWD-------ETEDLSPEMRRELEKRKLEAEERRVANA
AAEYRQRLAAKE----GSGGTVASTSGGGGPMPGRGSTIQNRVQSLLSE-NERP-----A
VKTASGYG----------------------------------------------------
----------RYTATPEP-IQQHHE---------------RAQTFQPSRPV---HTGS--
------------------------------------------------------GSVGHP
ATKVV-SAPASAIDLTMRPEP----RSQ--------------------------------
-------------------------------------------RPVAPPKPKVLRSAAGD
AGNNSDQGND------GL----------------------DEDWESNFSKRYPDLSGLEM
VETSIDEPKTQA-VVRT---------KEI-------------------------------
------------------------------------------------------------
------------------------------------------------------------
-----------------------------------------
>XP_013269160_Rhinocladiella_mackenziei
-------MAVYASQLGAKGPFTNNA-P-LPTHAAPAGT-----FMPGTKVQVGDHRVVID
RYLSEGGFAHVYVVQLPHP--VDGNQKAVLKRVAVPDKEHLANMRTEVETMKRLRGQKHI
VKYIDSHASQL------------------KGGGYEVFLLMEFCQGGGLIDFMNTRLQNRL
TEPEILKIFTDVAEGVACMHYLNPPLMHRDLKVENVLISTSGSSRIYKLCDFGSAAPPRP
AATTAAEGHLIEDDISRHTTLQYRSPEMIDVYRKQPIDEKSDIWALGVFLYKLCYYTTPF
EEVG-------QMAILNA--SFKF----PGYPRFSDQLKLMIASMLRERPSDRPNIYQVL
QKACQLDG-------RELP-IHDIY--------------SHRTQ----------------
----SESRKDQVLP-Q-PSSSQS-RAGATLSPPKQEVA-PSIPQIE--------------
--PMRRGRPTKPI-SHHGSAKPSPSPLRMMD-----------------------------
-------------------------------------------SA--DPFTALDG----N
KASVE----------DELSSRFPTLDQFSLLTDSGKKFSFETQT-ERKQESVDPALAQRV
TNALADDAFARAPSPIKS--KPTTEK------------P-----APAVKSQTVLQHKKSF
ENKEAQVRV-SAV------PVPAAKPAMVSTGTMTSPSPP-SSSTKT-FSERPIHRFSPK
DQPPR---------------SP--------SL------SRPSSQARAPDTSKNGSRLAGL
LREDAIRSQLAG-DVEPRSPTSSRPSLEGGR-PTMREL----NNSGVSRSRSLN-FRNRP
ASVNIGARPTH-IKDKEIKRMDYDTT---------FTSAEPEMPPLTHSE---SATNIAS
NVDFLKA----------KEEEERERKSHHRRL------G-SGSRHVKRSSLPSI--GLAG
TTKLLAGKFGDAFKMFESN-DSN----------HHRQRSDSPSRD--PINILTP------
--IAGSEATDLSDDRQ------PWD-------ETDDLSPEMKRELEKKKLEAEERRVANA
AAEYRQRLAAR-------GGGAA--GAGGA--V-KAASIQNRVNSLLSE-NARP-----A
QKTATGYG----------------------------------------------------
----------RFTESPIP-AREERL---------------DERLSQPSRVLSP-QTST--
------------------------------------------------------IGERHG
VPEVV-SAPASAADLT-GVDS----RGQ--------------------------------
-------------------------------------------RPVAPPKPKVLRTAMGD
SGHALKSEEALVADT-------------------------DEDWEANFSKRYPSLAGLEM
VETSIDGPKSTT-TVRM---------KEV-------------------------------
------------------------------------------------------------
------------------------------------------------------------
-----------------------------------------
>XP_018004489_Phialophora_attinorum
-------MAVYASNPAARGPFASAAPPGIVQHAAPAGT-----FLPGTKVQCGTHRVIID
RYLSEGGFAHVYVVTLPRP--VDGNAKAVLKRVAVPDKEHLASMRTEVETMKRLRGHNKI
VKYIDSHASQL------------------KGGGYEVFLLMEFCQGGGLIDFMNTRLQNRL
TEPEILKIFTDIAEGVAAMHYLKPVLLHRDLKVENVLISLNGTKKTFKLCDFGSAALPKP
AATNAADARLLEDDIQRHTTMQYRSPEMIDVYRKMPIDEKSDIWALGVFLYKLCYYTTPF
EDVG-------QSAILNA--KFKY----PAYPRFSDQLKLLIATMLRERPGDRPNIYQVL
QKACQLDG-------RELP-VRDIY--------------AHRSQ----------------
----SESRKDTVSP---PSSSQS-NVGATLAPPTQAGPKQEVPDIA--------------
--PMRRGRPTKPV-SHHGSAKPSPSPLRMLD-----------------------------
-----------------------------------------HGQAQHDPFAALDG----K
KNGSG----------DELSSKFPTLDEFSLMTDGRKPHVFDAGD-KRASQSADPNLAQRV
TNALADQAFARAPSPPKPARSAVVEK------------P-----TTAAKPSTLLEKTRSL
EVR-PKGRM-----SP---PV-AQKSSMVSTGV--SASPPPSA-TRP-VADKPVWKVPIA
TTTAR---------------PA--------ST------GQAIPPSRATERPEQ-SRLARL
LQQDASDSQGGILEQQPRSPTSSRPSLEGGR-PSAQEI-----DLGLSRSKSLD-IRKRP
ATVNLGAHPTH-IKDREIKRHDYESN---------FVSAEPEIAESAIVD---SDATVAS
DLEWLRA----------REEEERERMGHHRKH---------SSHQSKRTSLPHA--VASG
TKNILTGRFGDAFKKFEGGRHSPTGEHSHHLHFPHR----SSSID--PKAVAAP------
---------EVHDAPA------KYDELALAETETEELSPEMRRELEKLQLEAEEKRVAQA
AAAYRQRVASR-------GGGPV---NGPG--VNRAATIQSKMQSLMTD-NNKP-----A
QKTATGYG----------------------------------------------------
----------KYTN----------E---------------AQQPVEPRQAPLS-------
------------------------------------------------------------
SADRISSAPPSSTNLQSQIQPGRLQQQQ--------------------------------
-------------------------------------------RPNAPSKPQALRNAQIV
TGSVNQGPPVAGTEQAIS----------------------PEEWEKNFSQRYPSLSGLEM
VERDIDSSKVPA-A-KI---------REI-------------------------------
------------------------------------------------------------
------------------------------------------------------------
-----------------------------------------
>NP_596081_Schizosaccharomyces_pombe
MTEVYSKAPATVGQVKLSNNGTSNKAYSVPKSPAPVRTDLFSKIPAGTKIQVGSHSVIIQ
RYLSEGGFSHVYLALLENEKPF------VLKRIYVPDKTALQLVHGEIETMKRLKGHRHI
VNYIDSSALYS-----------------KSENRYEVYLLMEFCAGGGLIDFMNTRLQHRL
TEGEILKILADVCDAVAAMHYLDPPLIHRDLKIENVLLVAPNS---YKLCDFGSACEPLA
PATTPDTIMFLEQNIAAYTTPQYRAPEMIDINRRQGIDEKSDIWAIGVLAYKLCYYTTPF
EQVG-------NSAILKA--SFSF----PPFPRYSDRMKRFIATCLQEQPSHRPNIYQTL
KEIMEMQG-------TPLK-LPDVYGGVNASTYNPPRAPLQRTPSGSLTPL---------
----SSRPAHTSLPPIPTVQTTSSNVPPVNRPSLKSKS----PSVSNILSNQLSPISSAN
NDVMARLQPKSPIPATKSYSATIQTPRS--------------------------------
-----------------------------------------PSLRRADSTSHIIK--VPH
LPDTSVKTAKTGASEIDVLSRYPSVEEIDKITDKIEVSKPLRNSGPLAFKPFEKISANKQ
TDLLQN--------------------------------KPEALLDLENRFLPKPSPKPSE
FSSSVGSKQNLSMDIPSVQNVSTKQKSTNDTDNSKLKINKPLTGGYAPLPSRPNRMNHSV
LNEKSNKEFVRGPRVLPPIEVSSSKMAGLDIRKEPFTPAVPSAKSGLKKDQSSEVANKDV
VSKNKDNIAILADREARPQLLLDDNNDSSSS-----------------------------
---------------------------SSEHLISFNNHTGNKILSRQTTSSSIDSNNVQS
NIEFLKGLNATHARST-SQVSHTQRLQQSISTSLERVKSNTKKESNSPRQVSKLKRPIGA
SNKILSGKFGEAFKKFEFGGEKMSR-----------------------------------
--RRKSETKKNLVSILPDTEVDEYPKASNEWIVESEELPQVHETINQYRKSCETQRSRKS
HEGSNDLERQPSSPDTVHPG------------IKRSHFIRERVKQLLSD-ANKH------
------------------------------------------------------------
------------------------------------------------------------
------------------------------------------------------------
------------------------------------------------------------
------------------------------------------------------------
--------HQSPSDSETDRTPDSSSIHLPHIERLNLFHTKSESLE---------------
------------------------------------------------------------
------------------------------------------------------------
------------------------------------------------------------
-----------------------------------------
```
