## Supplementary material for "Coding Sequence Insertions in Fungal Genomes are Intrinsically Disordered and can Impart Functionally-Important Properties on the Host Protein": MAFFT_MSAs: XP_718271.1_blasthits_MAFFT.txt

```
>XP_718271_Candida_albicans
---------MSTGQEEHLDSKLENQISEEENQSQNQNFP---------------------
------------TAIEDSIQAS--------------------------------------
---------------IEKLDEVDDEINP-IEVKD--------------------------
--------------------------------------------------EFPTTIGTTY
DIL-HPREPFPKRIKLEETETEPDSNG-----IA-------D--NDQTMVVVPPKKPQLF
YTPLKTGLVYDVRMRYHAKVFTSYSEYIDPHPEDPRRIYRIYKKLVEAGIVLDPSL--AG
INEIGPFMLKIPIREATSEEILQVH--SED-HLKFIQST---------------------
--EDMSRDQLLKETE--TGDSIYVNNDSYLSAKLSCGGTIEACKAVIEGRVKNSLAIVRP
PGHHAEPNTPAGFCLFSNVAVAAKNMLKN--YPESVRRIVIVDW----DIHHG-NGTQKA
FYNDPRVLYISLHRFENGKFYPGTKYGDLNQVGEGPGEGFTINIPWRSSGMHDGDYVYAF
NKIIQPVISEFDPDLIIVSSGFDAADGDVIGACHVTPAGYGYMTHTLKGIARGKLAVILE
GGYNLDSISKSALAVAKVLVGEPPENTIT--LRPQAEAIEVVDEVIKIQSKYFKSL--RN
GIPNGIFEDVYDLADVEK-SNYKLVNIA------DPIRSHQVEKLFNEKEFINIPIIS--
---SPS-------------------------NGEKPPFTTD-------------------
----------------------------LPDQLEDLIVASPDIYNCTTIILTIHDPPEIW
-ANINPT-NGVIETNSTMV-------------------------LEHPLVQIMDKIQKEK
DPENQ----EKFGYLDINIP----SFQLPIP-----------------------------
-------------------------GTTSESST---------------YNPIIFAQEVLL
YIWD-------NYIAYFQQLKNLVMVGFGDSYQSIVNLYGKRPSNEIKDLIKGTVAFLNR
TTLKPLIPVM-DESMVDWYYQNSIIFTSNFNTCWTGGSGAGNGNGNGNGNNGNS--SNGG
GNKSADSNGHDD-----FSKRP---------RKKFGRVIKAKTDGLCDVIQEKFDEGVDF
ILDSIEDYSSSED-----------------------------------------------
------------------------------------------------------------
------------------------------------------------------------
--------------------------------------------
>XP_002421780_Candida_dubliniensis
---------MSTDKEEHLDSNPENLIPEEEHES--QGFS---------------------
------------TATEDSTQASFEEVSEVDYETNPIEMEELSEVDDETNPIEMEELSEVD
DETN--------PIEMEELSEVDDETNP-IEMEE--------------------------
--------------------------------------------------EVTTTTAGTY
DTV-HPQEPSTKKIKLEEPETESDSNG-----II-------V--NEPQVVVVPPKKPQLF
YTPLKTGLVYDVRMRYHAKVFTSYSEYIDPHPEDPRRIYRIYKKLVEAGIVLDPSL--AG
INEIGPFMLKIPIREATAEEILEVH--SED-HLKFIQST---------------------
--EDMSRDQLLKETE--TGDSIYVNNDSYLSAKLSCGGTIEACKAVIEGRVKNSLAIVRP
PGHHAEPNTPAGFCLFSNVAVAAKNMLKT--YPESVRKIVIVDW----DIHHG-NGTQKA
FYNDPRVLYISLHRFENGRFYPGTKYGDSNQVGEGPGEGFTINIPWRSYGMHDGDYVYAF
NKIIQPVISEFDPDLIIVSSGFDAADGDVIGACHVTPAGYGYMTHTLKGIARGKLAVILE
GGYNLDSISKSALAVAKVLVGEPPENTIT--LRPHLETIEVVDEVMKIQSKYFKCL--RE
GFPNSIFEDVYDLPDIEK-ANYKLVNIA------DPIRSHQVEKLFNEKEFINIPIIS--
---SVP-------------------------NGEKSPFTTD-------------------
----------------------------IPDQLEDLVVASPDIYDCTTIILTIHDPPEIW
-ANINPT-NGVIETNSTMI-------------------------LEHPLVQIMDKIQKEK
DSDNQ----EKFGYLDINIP----SFQLPIP-----------------------------
-------------------------GTTSESST---------------YNPIIFAQEVLL
YIWD-------NYITYFQQLKNLVLVGFGDSYQAIVNLYGKRPSNEVKDLVKGTVAFLNR
TTLKPLIPVM-DESMVDWYYQNSVIFTSNFNTCWTGG-------GTGNGTNGNG--SNGG
GNKPAESNGHDD-----FSKRP---------RKKFGRVIKTTSDGLCDVIQEKFDEGVDF
ILDSIEDYSSSED-----------------------------------------------
------------------------------------------------------------
------------------------------------------------------------
--------------------------------------------
>XP_002546102_Candida_tropicalis
---------MSVGPEQQEQSSQKTRL-EEEKEKECEN-P---------------------
------------QQTTDEKQPAKVGNSNAAHDTK-------------------QEISEQD
--SI--------EVKQEPKEEEEKEERPVVTLKR--------------------------
--------------------------------------------------EIEETTIVNG
DSLDQNEEPSTKKIKLEE------SNGSSIVATI-------P--KEQRIVVTPPKKPQLF
YIPLKTGLVYDVRMRYHAKIFTSYFEYIDPHPEDPRRIYRIYKRLVEAGLVQDSSL--SG
VDEIGPFMLKIPIREATTEEILEVH--SES-HLNFIQNT---------------------
--ESMSRDQLLEETE--KGDSIYVNNDSYLSAKLSCGGTIEACKAVIEGKVKNSLAVVRP
PGHHAEPDTPAGFCLFSNVAVAAKNILKN--YPESVRRIVIVDW----DIHHG-NGTQKA
FYNDPRVLYISLHRYENGKFYPGTKYGNSDQVGEGPGEGYNINIPWRSMGMHDGDYVYAF
NKILLPAITEFDPDLIIVSSGFDAADGDVIGGCHVSPSGYGYMTHMLKGIAKGKMAVVLE
GGYNLDSIAKSALAVAKVLVGEPPESTIT--LLPHLETIEVVDEVIKIQSKYFKSL--RH
GIPEKIFEDVYELPGVEN-PNYKLVNIA------DPIRSHQANDMFNKRAFVNLPIIN--
---STN-------------------------ENEKPSFSVD-------------------
----------------------------LPDQLEDLIIASPDIYDCTTIILTIHDPPDIW
-ANVNPT-NGVIESNSTIV-------------------------LEHPLNQLIEKIQKEK
DPENK----EKFGYIDINVP----SFQLPIP-----------------------------
-------------------------GLSSDPST---------------YNPIIFAQEVLL
YIWD-------NYITYFQQLKKLVLVGFGDSYQSIVHLYGKRNSQEVKELVKGTVAFLNK
TQLKPVVPVM-DESMVEWYYKNSLIFTGCSNSCWNGT----------NGSGGSS--SSGG
---SSGSNGKSDSGEEYSNKRP---------RKKFGRVIKSKSDGLPDVIQDKFDEGVDF
ILDSIEDFSASEDS----------------------------------------------
------------------------------------------------------------
------------------------------------------------------------
--------------------------------------------
>XP_003865908_Candida_orthopsilosis
------------------------------------------------------------
---------------MSDELKKEFASEN--VKLDPAAEQKMGAKSDDDLNTRQKSDKIE-
--EDSVAVPVKQEDEPEPEAVIQDE---KISNETPIKQEVSEDP----------------
-T----------------------------------------------------------
----DTEQPPLKKAKLEDDDVEQENGSNGVNGSAAHNELRIVKSQSRPIVVVPPAKPELF
YIPLKTGLVYDVRMRYHAKIFTSYFEYTDPHPEDPRRIYRIYKKLVEAGLVQDYSL--SG
IDELGPYMQKIPIREALADEILEVH--SEE-HLKHIQST---------------------
--ETMTKDELLKETA--NGDSIYVNNDSFFSAKLSCGGAIEACKAVVEGRVKNSLAAVRP
PGHHAEPDSPGGFCLFSNVAVAAKNILKS--YPESVRRIVVLDW----DIHHG-NGTQKA
FYDDPRVLYISLHRYENGKFYPGTKYGGADQVGEGAGEGFNLNIPWRSHGMHDGDYVYAF
NKVIIPVMLEYDPDLIIVSSGFDAADGDVIGACHVSPAGYGYMTHLLKAIARGKLAVILE
GGYNLTSISNSALAVAKVLLGEPPENTIK--KQPHGDAIEVIDEVTKIQSKYWKCL--KA
GVPKTSFDDVYDLPDLDK-ERYKLTNIS------DPIRSYQNNEAYFKKQFINLPIINH-
---DKG-------------------------DKKNANFTCD-------------------
----------------------------LPQQVDELIMASRDIYDCTSIVFTIHDPPEIW
-ANINPT-TGIIESNSSIL-------------------------LEQPLFQIMDKVEKER
DSENK----DKIGYIDINVP----SFQLPIP-----------------------------
------------------------GLSTTYESS---------------YNPTIFAQEVLL
YIWD-------NYISFFTKLKKLVFVGFGDSYQSIVHLFSKRPSADIKSLVKFTIAYVNR
TPLKPINPVM-DESMVDWFYHNSTIFTSNLNSCW-------------S--------NSGN
GSSS-DSN-GDD------LKRP---------RRKFGRVLKARGDGLFDVINEKFDEGVDN
ILDSIEDYSSSEE-----------------------------------------------
------------------------------------------------------------
------------------------------------------------------------
--------------------------------------------
>XP_001527542_Lodderomyces_elongisporus
---------------------------------MEPDNIEAAENKSPKLQQNPAVQKEEI
NFDASMRDIKPNAPHALDRMEVELKSEPVVVKTEPAVDIKV---EEDILPEKLTKDSLDV
DMEEGAKFETKAETETETETETGTETGTEIQRETKRKTEQDADANADGNKYSNSNGDELV
DT----------------------------------------------------------
----DVVEPATKKIKLETD---QSNGNEQSNGKI--DSLSPAPAKLRP-VIVQPSKPQLF
YTPLKTGLVYDVRMRYHAKIFTSYFEYTDPHPEDPRRIYRIYKRLAEAGLVQDPSL--SG
IDELGPFIEKIPIREATIEEILEVH--SEK-HLEHIQST---------------------
--ETMTKDELLRETA--TGDSIYVNNDSYFSAKLSCGGTIEACKAVIEGRVKNSLAAVRP
PGHHAEPDDPGGFCLFSNVAVAAKNILKS--YPESVRRIVILDW----DIHHG-NGTQKS
FYDDPRVLYISLHRYENGKFYPGTKYGGADQVGEGAGKGYNINIPWRTAGMRDGDYVYAF
NKVVIPTILEFDPDLIIVSSGFDAADGDVIGGCHVSPAGYGYMTHMLKGIAKGKLAVILE
GGYNLDSISESALAVAKVLIGEPPENTVK--QQPHPDTIEVIDEVIKIQSRFWECL--SH
GVTKTTFDDVYDLPDLDK-ERYKLTNIS------DPIRSHQNAEAFAKREFINIPIVNH-
---QAK-------------------------DHKQSSFTCD-------------------
----------------------------IPDQADDIVMASPDIYECSTVIITIHDPPELW
-AYINPT-NGVIESNSTIV-------------------------LEQPLFQIMDKVAKEK
DLDNT----DKIGYMDINIP----SFQLPIP-----------------------------
------------------------GLSYSHESS---------------YNPTIFAQELLL
YIWD-------NYIAYFQQLKKVIFVGFGDAYQSIVHLFSKRPSQEIKNLVKFTVAYLNR
TQLKPIVPVM-DESMVDWFYHNSTIFTSCYNQCW-------------STSNGNHGHNSSN
STSSNDANGGEE------LKKP---------RRKFGRVLKAKADGLFDVINEKFDEGVDN
ILDSIEDYSSSDE-----------------------------------------------
------------------------------------------------------------
------------------------------------------------------------
--------------------------------------------
>XP_007374013_Spathaspora_passalidarum
-----------MSEPDSLKDDVVPQANEKK---VDGDLN---------------------
------------VGSGETTSAAEVSTESQQEQDK--------------------VAGKAS
DKQL--------IEPEEKSKEKEKEKQTTESLHDGAIPENEDVEEKQVDDIVEVVKQEDE
ETNLEKQDKIKQEEPEPMEIDEVEAKDENLESVSSEIAKDETTSGEPKKHEVSNG-----
----EEVEPPHKKIKLEEQ--------------S-------NGINENKIVVVPPTKPHLF
YTPLKTGLVYDVRMRYHAKIFTSYFEYIDPHPEDPRRIYRIYKKLAEAGLIQDSSL--SG
VNDIGPLMLKIPIREATAEEILEVH--SES-HLKFIEST---------------------
--ETMTRDQLMEETE--KGDSIYVNNDSYFSARLSCGGTIEACKAVIEGRVKNSLAVVRP
PGHHAEPDSPGGFCLFSNVAVAAKNLLKT--YPESVRKIVIIDW----DIHHG-NGTQKS
FYNDPRVLYISMHRYENGRFYPGTKYGNSDQVGEEEGEGFNINIPWRSSGMHDGDYVYAF
NKVILPTIIEFDPDLIIVSSGFDAADGDIIGGCHVTPAGYGYMTHMLKGIAKGKLAVILE
GGYNLDSISKSALAVAKVLVGEPPENTIS--MQPHLDAVEVVDEVIKIQAKYWKCL--RH
GIPSTSFDDVFDLP-DDT--NYKLVNIS------DTIRSHQNNELFNKYSFINIPIIGTS
---GSP-------------------------SDDKGAFTVD-------------------
----------------------------LPAQLEDIIIASPDIHNCTTIILSIHDPPDIW
-ANIHPV-SGTIEAGSSVI-------------------------LEHPLTKIIDRVAKE-
-ESAS---SERIGYIDINIP----SFPLPIP-----------------------------
------------------------SFTKSPSSS---------------YNPTIFAQELLL
YIWD-------NYLAYFS-VKKLVFVGFGDAYQAIVHLFGKRPSSDIKELVKGTIAFVNR
TTLKPLVPVM-DESMVDWYYQNSVVFTSCLNPCW-------------SGVNG--------
-----NGKDMDE------TKRP---------RRKFGRVLKASGDGLYDVIQERFDEGVDF
ILDSIEDYSSEESNN---------------------------------------------
------------------------------------------------------------
------------------------------------------------------------
--------------------------------------------
>XP_043048468_Scheffersomyces_spartinae
------------------------------------------------------------
------------------------------------------------------------
-------------MKRSPEDEVEEE-----------------------------------
--------------------------------------------------QVNGG-----
----------GKRLKEEQQ----------------------------QLVVVPPVKPQLF
YTPLKTGIVYDVRMRYHAKIFTSYFEYIDPHPEDPRRIYRIYKILAEAGLIHDSSL--SG
TNDLGPLMVKIPIREASSEEILQVH--LPE-HLAFIQLT---------------------
--ETMSRDQLLEETE--KGDSIYVNNDLYLLAKLSCGGSIEACKAVVQGKVKNSLAIVRP
PGHHAEPNTPGGFCLFSNVAVAAKNILNS--FPDSVRRIVVLDW----DIHHG-NGTQKA
FYNDPRVLYISLHRYENGRFYPGTKFGGANMVGEDEGEGFNVNIPWRSPGMHDGDYVYAF
NRVIMPIIEQFDPDLCIISSGFDAADGDIIGGCHVTPAGYGYMTHLLKAIGKGKLAVILE
GGYNLDSISKSALGVAKVLVGEPPESTIS--MQPHLETIEVIDEVIKIQLKYWSCL--RI
GVPSKLFEDVFDLS------NQKLINIA------DPIRAYQAAELCNKHSFTSLPIVPEV
SNPSESESTSSLTTTTSSRAATAAAAAASALNSKKSTFTTG-------------------
----------------------------TAGHLEDLVLATENVHDCTILVVTIHDPAEVW
-ANVNPI-NGNIESNTSVV-------------------------LEHPLIQLMEDLKSEA
SKSED-LGNEIFGYIDINIPLSGLFTTLSEP-----------------------------
---------------------------KNDSSSKQPMD----------YNSTIFAQELLL
YIWD-------NYIQYFSNLKKVVFVGFGEAYQAIVHLYGKRPSQDLKGLVKGTVVFLNR
TQLKPLVPVM-DESMVDWFYQSSVVFTGHYNPCW-----VTSTGGPIGSRNGTI------
-----DSNGTEE------GKKP---------RRKFGRVLRALSDGLWDVITERFNEGIDF
ILDSVEDFSSSESTS---------------------------------------------
------------------------------------------------------------
------------------------------------------------------------
--------------------------------------------
>XP_001383345_Scheffersomyces_stipitis
-----------MSEEPT---GVAPESAPKKRLLEDADTD---------------------
------------TKSTSNTS----------------------------------VSGTV-
------------------------ENSTDINFH--------------------------P
DTN------------------------------STEASK-----GNPDQIPVSNG-----
----DD----HKRIKLEPK--------------V-------G--NESSIVVVPPTKPQLF
YSPLKTGLVYDVRMRYHAKIFTSYFEYIDPHPEDPRRIYRIYKKLAEAGLIVDSSL--SG
VEDIGPLMVKIPIREATAEEILEVH--SES-HLKFIQST---------------------
--ETMSRERLLEETE--KGDSIYVNNDSYFSAKLSCGGTIEACKAVIEGRVKNSLAIVRP
PGHHAEPETPGGFCLFSNVAVAAKNILKA--YPESVRKIVIVDW----DIHHG-NGTQKS
FYDDPRVLYISLHRYENGRFYPGTKYGGADQVGEKDGEGYNLNIPWRNPGMHDGDYIYAF
NRVVLPVILEFDPDLIIVSSGFDAADGDIIGGCHVTPAGYGYMTHLLKGIAKGKLAVILE
GGYNLDSISKSALGVAKVLVGEPPEATVS--MQPHLETIEVIDEVVKVQSRYWKSL--RY
GVPTTSFDDVYDLNGTGS--NYQLLNIG------EPIRANQVNELFNKYSFVNLPIISSA
---TEG-------------------------GEKNGIFSTD-------------------
----------------------------LPSHLDDIIIASPDIYESTVVVLTIHDPPEIW
-ANINPI-NGSIEGNSSVI-------------------------LEHPLMQIMEKMKKET
DKSDS---KEKIGYIDINVP----SYQLPIP-----------------------------
------------------------FGNSKQTST---------------YNPTFFAQELLL
YIWD-------NYLAYFSQLKKLVFVGFGDSYQAIVHLYGKRPSQDIKDLVKGTVAFVNR
SNLKALVPVM-DESMVDWYYQNSVIFTSCSNPCW-------------VNSNGTT--RLGN
GSTEANGGD-DS------NKRP---------RRKFGRVLKASVDGLYDIIAERFDEGVDF
ILDSIEEYSSSESSN---------------------------------------------
------------------------------------------------------------
------------------------------------------------------------
--------------------------------------------
>XP_020067314_Suhomyces_tanzawaensis
-----------MSEQDAMDENLKKRSHEQL------------------------------
---------------NGENTEPKSPAPDTTVKTE--------------------ENGTTE
DGV--------------EPKKVKLE-----------------------------------
--------------------------------------------------EPANG-----
----DD------KNDTESKQIDATNG------TA-------Q--EDAQIVVVPPTVPQLF
YSPLKTGLVYDVRMRYHAKIFTSYFEYIDPHPEDPRRIYRIYKRLAEAGLIQDSSL--AG
TEDIGPLMVKIPIREATAEEILEVH--SEA-HLQYIQST---------------------
--ELMNREQLLEETE--KGDSIYVNNDSYISAKLSCGGTIEACKAVIEGKVKNSLAIVRP
PGHHAEPDTPGGFCLFSNVAVAAKNILKS--YPESVRKIVIVDW----DVHHG-NGTQKA
FYDDPRVLYISIHRYENGRFYPGTKAGGSDMVGEKEGEGYNINIPWRSSGVHDGDYVYAF
NKVILPIIAEFDPDLTIVSSGFDAADGDIIGGCHVTPAGYGFMTHALKGIAKGKVAVILE
GGYNLDSTSKSALGVAKVLVGEVPEDTIS--LQPHLDTIEVIDEVLKIQSKYWKSL--KQ
GLPGKSFDEIYDLSNENE--SYNLVNIA------EPIRSHQLSDLFNRHSFISIPIIPK-
---FTA-------------------------NEKSNSFTND-------------------
----------------------------LPPNLDDIIVASPNIYDCSIVILTIHDPPDIW
-ANVNPI-NGNIEANSSIV-------------------------LQHPLTQIMAKIKQET
ENNDSTQSNDNIGYIDINIP----SYQFPIP-----------------------------
----------------------AGSSASGQSRS---------------YNPTIFAQELLL
YVWD-------NYLAYFSQLKKLVFVGFGNAYQSIVHLYGKRPSQEIKELVKGTVAFVGR
SSLKSLVLAM-DESMVDWYYQNSVVFTSCLNACW-------------QGTNGTI--GRGA
SVKSEANGADDG------SKRP---------RRKFGRVLRANADGLFDVINEKFDEGMDF
ILDSIEDYSSSDTNS---------------------------------------------
------------------------------------------------------------
------------------------------------------------------------
--------------------------------------------
>XP_020079357_Hyphopichia_burtonii
---------------MSSNGDVKDVLSDNAEIEKNNNTE---------------------
------------KPSRSDTPENPAQTQDMEVDSK--------------------VNGESK
DSS-----------GLEEEIKLEAETIGGN------------------------------
--------------------------------------------------EESNG-----
----QHDGPSVKRQKVEDNQLKSENS------II-------H--KKHNIIVVPPTKPQLF
YSPLKTGLVYDVRMRYHAKIFTSYFEYIDPHPEDPRRIYRIYKRLAEAGLIQDTSL--SG
AEDIGPLMVKIPIREATSEEILEVH--SED-HLNYIEST---------------------
--ESMSREQLLEETE--KGDSIYVNNDSLLLAKLSCGGTIEACKAVIEGKVKNSMAIVRP
PGHHAEPDTPGGFCLFSNVAVAAKNCLKS--YPESVRKIVIVDW----DIHHG-NGTQKS
FYNDPRVLYISLHRYENGKFYPGTKYGCHTNSGEGPGEGFSVNIPWRNSGMTDSDYIYAF
RKVVIPIICEFDPDLIIVSSGFDAADGDIIGGCHVTPAGYGHMTHMLKAIAKGKLSVILE
GGYNLDSISKSALGVAKVLVGEPPEKTIS--SQPQLETLEVIDEVIKFQAKYWKSM--KP
GNPSNTFDDAYDLPTNSNTPAFKLSNIA------DPIRGNQVNELFNKYSFISLPIL---
---DSS-------------------------DDKHATFSID-------------------
----------------------------LPPHLDELVVASPDIYDCNTIILSIHDPPEVW
-ANVNPI-NGNIEGSSSVV-------------------------LEHPFTQVIEKINQET
ANSSD-PPSGKIGYIDINIP----SFALAFP-----------------------------
------------------------SFNSNQDSNGKQGSSGNDSSSNSNYNPIIFSQELLL
YIWD-------NYISYFSQLNKLVFIGYGDSYQSIVHLYAKRPSQEIKDLVKGTVAFVNR
STLKALVPVM-DESMVDWYYRNSVVFTSCLNPCWAGN--ASGSS---RYANGLS--ESND
-----DAA-----------KKP---------RRKFGRVLKASVDGLWDVVSERFDEGVDF
ILDSIEDFSSSDASN---------------------------------------------
------------------------------------------------------------
------------------------------------------------------------
--------------------------------------------
>XP_015469311_Debaryomyces_fabryi
--------------------------------------M---------------------
------------SESFLENTETPKPLELKTYDEK--------------------VDGEPV
EKIA--------ENAPEDEIAVKHELSNGE------------------------------
--------------------------------------------------EIDNG-----
----H----DSKRVKLEET--------------L-------N--NKNNIIVVPPTKPQLF
YSPLKTGLVYDVRMRYHAKIFTSYFEYIDPHPEDPRRIYRIYKKLAEAGLIQDSSL--SG
IDEIGPLMVKIPIREASAEEILEVH--SEE-HLRFIEST---------------------
--ETMSRERLLEETE--RGDSIYVNNDSYLSAKLSCGGTIEACKAVIEGRVKNSLAIVRP
PGHHAEPDTPGGFCLFSNVAVAAKNILKK--YPESVRKIVILDW----DIHHG-NGTQKA
FYDDPRVLYISLHRYENGKFYPGTKYGNSTQTGEGAGEGYSLNIPWRSPGMGDGDYFYAF
NKVVIPVITEFDPDLVIVSSGFDAADGDIIGGCHVSPSGYGHMTHLLKGIAKGKLCVVLE
GGYNLDSISKSALGVAKVLVGEPPENTIR--SQPHIETLEVIDEVIKIQSKYWNSL--KP
GNPSNSLDDVYDLPTDNS--AYKLTNIA------DPIRSHQVEELFNRYSFINLPIVTAS
ENKAEN-------------------------NNSF--FTTD-------------------
----------------------------LPSNLEDLIVASPDIYDCSTIIISVHDPPEIW
-ANINPI-NGSIEGSASIV-------------------------LEHPLTQMIEKIKKET
SNNSN-FPNERIGYIDINIP----SYALPIP-----------------------------
------------------------SLKSGSSKSA--ST----------YNPTIFAQELLL
YVWD-------NYLAYFSQLRKLVFVGFGDSYQSIVHLYAKRPSSEIKNLVQGSIIYVNR
SALKPLVPVM-DESMVDWYYQNSVVFTSCLHSCWNGS--SGPTGS--SRSNGST--SNGN
-----EANGADN------SKRP---------RRKFGRVLKASSDGLWEVISERFDEGIDF
ILDSIEEYSSSGSSN---------------------------------------------
------------------------------------------------------------
------------------------------------------------------------
--------------------------------------------
>XP_458424_Debaryomyces_hansenii
--------------------------------------M---------------------
------------SESFSENTETPKALESKTYDEK--------------------VDGEGV
EKST--------ENAAKDEVSVKHELSNSE------------------------------
--------------------------------------------------ELENG-----
----H----ALKRAKLEES--------------L-------K--NKNTIIVVPPTKPQLF
YSPLKTGLVYDVRMRYHAKIFTSYFEYIDPHPEDPRRIYRIYKKLAEAGLIQDSSL--SG
IDEIGPLMVKIPIREASAEEILEVH--SEE-HLRFIEST---------------------
--ETMSRERLLEETE--RGDSIYVNNDSYLSAKLSCGGTIEACKAVIEGRVKNSLAVVRP
PGHHAEPDTPGGFCLFSNVAVAAKNILKR--YPESVRRIVIVDW----DIHHG-NGTQKA
FYDDPRVLYISLHRYENGKFYPGTKYGNSTQTGEGAGEGYSLNIPWRTPGMDDGDYFYAF
NKVVIPVITEFDPDLVIVSSGFDAADGDIIGGCHVSPTGYGHMTHLLKGIAKGKLCVVLE
GGYNLDSISKSALGVAKVLVGEPPENTIR--SQPHIETLEVIDEVIKIQSKYWNCL--KP
GNPTNSLDDVYDLPNDNT--AYKLTNIA------DPIRSHQVEELFNRYSFINLPIVAAS
KTKTEQ-------------------------SNSF--FTTD-------------------
----------------------------LPPSLEDLIVASPDIYDCSTIIISVHDPPEIW
-ANINPI-NGSIEGSASVV-------------------------LEHPLTQMIEKIKKET
SNNSN-IANEKIGYIDINIP----SYALSIP-----------------------------
------------------------SLNNGNSKSATQST----------YNPTIFAQELLL
YVWD-------NYLAYFSQLKKLVFVGFGDSYQSIVHLYAKRPSSEIKNLVQGTVIFVNR
SALKPLVPVM-DESMVDWYYQNSVVFTSCLHSCWNGS--SGATGTSLSRTNGST--NNGN
-----EVNGIDN------SKRP---------RRKFGRVLKASSDGLWEVISERFDEGIDF
VLDSIEEYSSSGSSN---------------------------------------------
------------------------------------------------------------
------------------------------------------------------------
--------------------------------------------
>XP_006684285_Yamadazyma_tenuis
------------------------------------------------------------
------------------------------------------------------------
------------------------------------------------------------
------------------------------------------------------------
------------------------------------------------MLVVPKSGPQLF
YTPLKTGLVYDVRMRYHAKIFTSYFEYIDPHPEDPRRIYRIYKKLAEAGLITDPSL--SG
TDDLGPLMMKIPIREASDEEILLVH--SEE-HLKYIAST---------------------
--ETMSRDKLLEETE--TGDSIYVNNDSYLSAKLSCGGSIEACKAVISGQVKNSMAIVRP
PGHHAEPDTPGGFCLFSNVAVAAKTMLKL--FPDSVRKIVIVDW----DIHHG-NGTQKA
FYNDPRVLYISLHRYENGRFYPGTKAGSHKMCGEEEGEGFNMNIPWRAPGTGDGDYVYAF
NKLVIPVISEFDPDFIIVSSGFDAADGDIVGGCHVTPAGYGYMTHMLKGIARGKLSVILE
GGYNLDSISKSALAVAKVLLGEPPESTIT--QHPFLDTIEVVDEVIKTQSKYWTCL--KP
GNPSRSFDEVFELPEDVN--GYKLTNIN------DPIRSQQANHLFNLYSFINLPIV---
---SNE-------------------------NDKFNPFTVD-------------------
----------------------------LPPRLEDLIVASPHIYDAPVVVVTVHDPPDIW
-ANVNSV-NGNIEGNSSVV-------------------------LEHPLIQIIEKIKKEQ
DDDAS-EDNKKIGYIDINIP----SFTLPVS-----------------------------
---------------------SNGSLHLNKHSNASYGS----------YNPNIFAQELLL
YVWD-------NYLSYFNKLTKLIFVGFGDAYQSIVHLYAKRPSQEIKEIVKGTVCFVNR
STLKPLVPVM-DESMIDWFYSNSVIFTSCLNPCWTGN--A-------SNANGEI------
-------------------KRP---------RRKFGRVIRADVDGIWEVISERFDEGVDF
ILDSIEDFEDSSASN---------------------------------------------
------------------------------------------------------------
------------------------------------------------------------
--------------------------------------------
>XP_001484498_Meyerozyma_guilliermondii
MPIEKDACETHISVREAAGAWVKAILQKPFLSNYYQGADYHYLLDRISRSIPRPCIKVAR
MSTPGYIYRFAWQAAACGVPVSAVASFRLSGNEIFISLFLYCSIFSQNNRGAHEVVNNMS
QFED--------TPQAPGAMKLEDTSSRQTPELDGKHPL---------------------
--------------------------------------------------ENHDG-----
----DTNGAENKRIKLEEHTESKNGPTKAEPMSV-------ALKENGGMVVVPPAQPQLF
YVPLKTGLVYDVRMRYHAKIFTSYFEYIDPHPEDPRRIYRIYKKLAETGLIHDTSL--SG
SDHLGPYMTKIPVREATAEEILEVH--SKE-HLLYIQST---------------------
--EKMSRDQLLEETE--KGDSIYVNNDSYLSAKLSCGGAIEACKAVVEGTVKNSMAIVRP
PGHHAEPDTPGGFCLFSNVAVAAKNILKN--YPESVRRIVIIDW----DIHHG-NGTQKA
FYNDPRVLYISLHRYENGRFYPGTKYGHYSNVGEGPGEGYSVNIPWNCPGKGDGDYVYAF
NKIILPVINEFNPDLLIVSSGFDAADGDIIGGCHVTPVGYGYMTHLLKGIARGNLAVILE
GGYNLDSITNGALAVTKVLLGEPPENTIS--ALPLSDTIETVDEVMKALAQYWKCM--RI
GMPKQSFEDVFDLSTNTN--AYKLTNIA------DTIRSHQANELFEKYNFVNLPIVT--
---AAT-------------------------ADTKSSYFTD-------------------
----------------------------MPSRKDDLILASPDIYNAETLVVTIHDPHEIW
-ANIEPN-SGTIDGGSSVV-------------------------LEHPMVQIMEKVKSEL
AESSE-PSNEKLGFMDIEIP----SLALPSK-----------------------------
---------------------PIGSLANPSVST---------------YSPTIFSQELLL
YVWD-------NYITYFSNIKKIVFVGFGDAYQAIVHLYSKRPPQEIKEVVKGTIAFAAK
SPLKPLVSVM-DESMVDWYYQNSVVFTSHLNSCWT------------STGSGR-------
-----AADSADE------NKRP---------RRKFGRVLKSGSDNLWDVISDKFNEGIDF
VLDSIEDLSGTEESS---------------------------------------------
------------------------------------------------------------
------------------------------------------------------------
--------------------------------------------
>XP_018714235_Metschnikowia_bicuspidata
------------------------------------------------------------
-------------MDAPRA-----DASYIKNGTSPFL-----------------------
---------------DEPAVK--REHVEDDN-------------VLPVE-----------
-----------------------------------------------------NG-----
----------AKKQKAD---------------------------PAAPMVVVPHKKPHLF
YSPLKTGIVYDVRMRYHAKIFTLYFEYIDPHPEDPRRIYRIYKRLAEAGLIQDTSL--LG
SNDIGPLMVKIPIREASEEEILQVH--TEN-HLRYIQQT---------------------
--ETMTRDQLLEETE--KGDSIYVNNDSFLLAKLSCGGLIEACRAVVEGTVKNLLAIVRP
PGHHAEPNAPGGFCLFSNVAVAAKNMLRM--YPESVRRIVIVDW----DIHHG-NGTQRA
FYDDPRVLYISLHRFENGRFYPGTKYGGADMVGKGKGEGFSVNVPWQDAGVGDADYMHAF
HRVVLPIVSEFDPDLVIVSSGFDAADGDIIGQCHVTPAGYGQLTHMLKAVARGKLTVILE
GGYNLDAISHSALGVAKVLVGEPPEATVT--TQPRLDTLETVSEVVRIQAKYWRSM--RP
GNAARLFEDAYDVA------GAPLLSLA------EPMRAYQAQKLFQTFGFIGLPVL---
---AAT-------------------------DAKLPLFTTD-------------------
----------------------------LPAHLEDLVLASRDIGTCGTVVVLVHDPPEVW
-ANVNPV-SGNIESNSSVV-------------------------LEHPLPKLIRTVQKEL
EGDGE--NAR-LGFIDINVP----SFTDAVA-----------------------------
---------------------ANGLA--------------RLGD----YNATIFAQELLL
WVWD-------HYLCYFQQLKKVVFVGYGDAYQAIVHLYAKRPPQEIRDLVQGTVVFANR
TTLRPIVPVM-DESMVDWFYQNSVVFTSPMNPCW-------------MGATGKP-----E
GEES--------------SRRP---------RKKFGRVLRASADGLWEVINEKFDEGVDF
ILDSVSDYSGSESA----------------------------------------------
------------------------------------------------------------
------------------------------------------------------------
--------------------------------------------
>XP_002615434_Clavispora_lusitaniae
------------------------------------------------------------
------------------MEPHPKENSDIQTENM------------------GPADSDRV
ENEGANGSAPADSATTEPEIAVKTESENTIEQKINHANASAENGSDGQNENGNDDQNENG
NGNGN---------------------------------------------ENENG-----
KDAQSQSQNSLKRRHSDDNGTKRR--------------------RQEPLVVVPPKKPALF
YSPLKTGLVYDVRMRYHAKIFTSYFEYIDPHPEDPRRIYRIYKKLAEAGLIQDSTL--AG
ADELGPLICKIPIREATAEEILQVH--TEK-HLQFIAAT---------------------
--EDMTRAQLLDETE--KGDSIYVNNDSFLSAKLSCGGAIEACKAVVEGHVKNAMAIVRP
PGHHAEPDAPGGFCLFSNVAVAAKNMLRA--YPESVRRIAIVDW----DIHHG-NGTQRA
FYDDPRVLYVSLHRYENGRFYPGTKFGGADQTGSGKGAGFSLNIPWPSAGVGDADYVYAF
RRVVLPVLCEFDPDLVIVSAGFDAAAGDLIGQCHVTPAGYGHMTHMLKGVARGKLAVVLE
GGYNLESISASAVGVAKVLVGEPPEEPVR--ALPRADVIETIGAVVRAHAPFWQCM--RA
GAAAHVLADV--------------------------------------------------
------------------------------------------------------------
------------------------------------------------------------
------------------------------------------------------------
-------------------P----------------------------------------
------------------------------------------------------------
------------------------------------------------------------
------------------------------------------------------------
--------------------------------RVCGRGRRGG------------------
------------------------------------------------------------
------------------------------------------------------------
------------------------------------------------------------
--------------------------------------------
>XP_025339619_Candida_haemuloni
------------------------------------------------------------
-------------MDAEESRKRPLDSLDQNDGSSPLP---TLETAPSPVGPDTKPPQEPE
DQDM-----DGEVAPKEPEVKAEEEVKTEDNGAVAMDTVKSEETTAPAA--TQPDTAAVG
DS--NGTEAVAATE---------------------------------------NG-----
----------TKRFKSD------------------------------TLVVVPHKTPQLF
YTLLKTGLVYDVRMRYHAKIFTSYFEYIDPHPEDPRRIYRIYKKLAEAGLIQDTSL--SG
SEDIGPLMVKIPIREARAEEILEVH--SAE-HLKYISST---------------------
--EQMTRDQLLEETE--KGDSIYVNNDSYLSAKLSCGGSIEACKAVVEGKVKNSMAIVRP
PGHHAEPDTPGGFCLFSNVAVAAKNILKS--YPESVRRIVILDW----DIHHG-NGTQRA
FYNDPRVLYISLHRYENGKFYPGTKYGGHDKVGEGEGEGYSVNVPWSAPGVGDADYVYAF
RRVVMPIISEFDPDLIIVSAGFDAADGDLIGQCHVSPAGYGHMTHMLKAIAKGKLAVILE
GGYSLDSISESALGVAKVLIGEPPEATIS--SQPRLETLEVVNEVIRMQSKYWKCM--KP
GNSAHVFEDVYDLS------TDNLLSFA------EPIRAYQAQQLFTNHSFISLPII---
---DHP-------------------------EYKLSTFSTD-------------------
----------------------------LPAHMEDIVLASPSVSTNSTIVVSIHDPPEVW
-ANINPI-NGNIESSTSVV-------------------------LEHPLTRVMKKVRSEL
SVDGG--SADDVGYIDINIP----SYTEAVA-----------------------------
---------------------SAQTS-SKNNSNEKTTSPVKSSN----YNPTIFAQELLL
WVWD-------NYLTYFPELKKVVFVGFGDSYQSIVHLYAKRPSQEIKDVVKGTVGFVSR
SNLKALVPVM-DESMVDWYYQSSVLFTSYKNTCW-------------VSTSANA--KNGD
SDDV--------------GKRP---------RKKYGRVLKASVDGLWDVIHERFDEGVDF
ILDSIEDFSESESN----------------------------------------------
------------------------------------------------------------
------------------------------------------------------------
--------------------------------------------
>XP_024714252_Candida_pseudohaemulonis
------------------------------------------------------------
-------------MNTEESRKRPLEEGDQTGPPGP-E---TLEIPQTSASPETASQPEPK
DQDM-----DVDVANVKPEIK--EEPLPEDNGTVA---------AAPVK--EEPPTPATS
TSEPNGTE--AGPE---------------------------------------NG-----
----------TKRFKLD------------------------------TLVVVPHKTPQLF
YTLLKTGLVYDVRMRYHAKIFTSYFEYIDPHPEDPRRIYRIYKKLAEAGLIQDTSL--SG
SEELGPLMEKIPVREARAEEILEVH--SAE-HLKYISLT---------------------
--EEMTRDQLLEETE--KGDSIYVNNDSYLLAKLSCGGSIEACKAVVEGKVKNSLAIVRP
PGHHAEPDTPGGFCLFSNVAVAAKNILKS--YPESVRRIVILDW----DIHHG-NGTQKA
FYNDPRVLYISLHRYENGKFYPGTKYGGADKVGEGEGEGYSVNIPWSGPGVGDGDYVYAF
RRIVMPIISEFDPDLTIVSAGFDAADGDLIGQCHVSPAGYGHMTHMLKAVARGKLAVILE
GGYSLDSISESALGVAKVLIGEPPEATIT--SQPRLETLEVVNEVIRTQSKYWKCM--KP
GNSAHVFEDVYDLS------TDNLLSFA------EPIRAYQAQQLFSNHSFISLPII---
---DHP-------------------------EYKISTFSTD-------------------
----------------------------LPPHMEDLVLASPQVQKHSTIIVSIHDPPEVW
-ANINPI-NGNIESSTSVV-------------------------LEHPLTRVMKKVHSEL
SNDGG--SPDDVGYIDINIP----SYTEAVA-----------------------------
---------------------S--SS-SKEGSVEKTSSPVKSSN----YNPTIFAQELLL
WVWD-------NYLTYFPELKKVVFVGFGDSYQSIVHLYAKRPSQEIKDVVKGTVGFVSR
SNLKALVPVM-DESMVDWYYQSSVLFTSYKNACW-------------VSASANS--KNGE
AEDV--------------GKRP---------RKKYGRVLKASVDGLWDVIHERFDEGVDF
ILDSIEDFSESESN----------------------------------------------
------------------------------------------------------------
------------------------------------------------------------
--------------------------------------------
>XP_025337725_Candida_duobushaemulonis
------------------------------------------------------------
-------------MNTEEFRKRPLEEGDQTGPPGP-E---TSEIPQTSASPETASQPEPK
DQDM-----DVDVANVKPEIK--EESLPEDNGTVA---------AAPMK--EEPPTPATS
TSEPNGTE--AGPE---------------------------------------NG-----
----------TKRFKSD------------------------------TLVVVPHKTPQLF
YTLLKTGLVYDVRMRYHAKIFTSYFEYIDPHPEDPRRIYRIYKKLAEAGLIQDTSL--SG
SEELGPLMEKIPVREARAEEILEVH--SAE-HLKYISST---------------------
--EQMTRDQLLEETE--KGDSIYVNNDSYLSAKLSCGGSIEACKAVVEGKVKNSLAIVRP
PGHHAEPDTPGGFCLFSNVAVAAKNILKS--YPESVRRIVILDW----DIHHG-NGTQKA
FYNDPRVLYISLHRYENGKFYPGTKYGGSDKVGEGEGEGYSVNIPWSGPGVGDGDYVYAF
RRIVMPIISEFDPDLTIVSAGFDAADGDLIGQCHVSPAGYGHMAHMLKSVARGKLAVILE
GGYSLDSISESALGVAKVLIGEPPEATIT--SQPRLETLEVVNEVIRTQSKYWKCM--KP
GNSAHVFEDVYDLS------TDNLLSFA------EPIRAYQAQQLFSNHSFISLPII---
---DHP-------------------------EYKISTFSTD-------------------
----------------------------LPPHMEDLVLASPQVQKHSTIIVSIHDPPEVW
-ANINPI-NGNIESSTSVV-------------------------LEHPLTRVMKKVHSEL
SNDGG--SPDDVGYIDINIP----SYTEAVA-----------------------------
---------------------S--SS-SKEGSVEKTSSPVKSSN----YNPTIFAQELLL
WVWD-------NYLTYFPELKKVVFVGFGDSYQSIVHLYAKRPSQEIKDVVKGTVGFVSR
SNLKALVPVM-DESMVDWYYQSSVLFTSFKNACW-------------VSASANS--KNGE
AEDV--------------GKRP---------RKKYGRVLKASVDGLWDVIHERFDEGVDF
ILDSIEDFSESESN----------------------------------------------
------------------------------------------------------------
------------------------------------------------------------
--------------------------------------------
>XP_028893131_Candida_auris
------------------------------------------------------------
-------------MNSNEQRKRPLDDEDPSTEKQPSPIVSTAELAESQPAPDHNMDGETE
DKNEKWPGNDDSVKVEENDTKVKEEFAA---------------TTAPTTNVTAPTTSSVA
DS--NGGEADGGTTT-----------------------------------AAVNG-----
----------SKRFKSD------------------------------TLVVVPHKTPQLF
YSLLKTGLVYDVRMRYHAKIFTSYFEYIDPHPEDPRRIYRIYKRLAEAGLVQDTSL--SG
TEDIGPLMVKIPIREAKAEEILEVH--SAE-HLKYISST---------------------
--EQMTRDQLLEETE--KGDSIYVNNDSYLSAKLSCGGSIEACKAVVEGKVKNSMAIVRP
PGHHAEPDTPGGFCLFSNVAVAAKNILKS--YPESVRRIVILDW----DIHHG-NGTQRA
FYNDPRVLYISLHRYENGKFYPGTKYGGLDKVGEGEGEGYSVNIPWRGPGVGDGDYVYAF
RRVVMPIISEFDPDFVIVSAGFDAADGDLIGQCHVSPAGYGQMTHMLKAIARGKLAVILE
GGYSLDSISESALGVAKVLIGEPPEATIS--AQPKSDTIETISEVIKTQSKYWKCM--KP
GNSAHVFEDVYDLN------TNNLLSFA------EPIRSYQAQQLFSNYSFISLPVI---
---DHP-------------------------EYKLSTFSVD-------------------
----------------------------LPAHVEDLVLASPEIHKRSTIVISIHDPPEVW
-ANVNPV-NGNIESSTSVV-------------------------LEHPLTRVMKKVETEL
SNDGG--SPNDVGYIDINIP----SYTEAVA-----------------------------
---------------------SSLAQRSKEGSDAKSSSPVNPSN----YNPTIFAQELLL
WVWD-------NYLTYFPDLKKVVFVGFGDSYQSIVHLYAKRPSQEIKDVVKGTVVFVSR
SNLKALVPVM-DESMVDWYYQSSVIFASSKNSCW-------------VSASSAL--KNGE
AEEV--------------AKRP---------RKKYGRVLKASSDCLWDVIHERFDEGVDF
ILDSIEEFSESESG----------------------------------------------
------------------------------------------------------------
------------------------------------------------------------
--------------------------------------------
>NP_014377_Saccharomyces_cerevisiae
------------------------------------------------------------
------------------------------------------------------------
------------------------------------------------------------
---------------------------------------------------MDSVMVKKE
VLENPDHDL---KRKLEENKEEEN--SLSTTSKS------------KRQVIVPVCMPKIH
YSPLKTGLCYDVRMRYHAKIFTSYFEYIDPHPEDPRRIYRIYKILAENGLINDPTL--SG
VDDLGDLMLKIPVRAATSEEILEVH--TKE-HLEFIEST---------------------
--EKMSREELLKETE--KGDSVYFNNDSYASARLPCGGAIEACKAVVEGRVKNSLAVVRP
PGHHAEPQAAGGFCLFSNVAVAAKNILKN--YPESVRRIMILDW----DIHHG-NGTQKS
FYQDDQVLYVSLHRFEMGKYYPGTIQGQYDQTGEGKGEGFNCNITWPVGGVGDAEYMWAF
EQVVMPMGREFKPDLVIISSGFDAADGDTIGQCHVTPSCYGHMTHMLKSLARGNLCVVLE
GGYNLDAIARSALSVAKVLIGEPPDELPDPLSDPKPEVIEMIDKVIRLQSKYWNCFRRRH
ANSGCNFNEPINDSIISK--NFPL---Q------KAIRQQQQHYLSDEFNFVTLPLVSMD
------------------------------------------------------------
----------------------------LP---DNTVLCTPNISESNTIIIVVHDTSDIW
-AKRNVI-SGTIDLSSSVI-------------------------IDNSLDFIKWGLDRK-
-----------YGIIDVNIP----------------------------------------
---------------------LTLF----EPDN---------------YSGMITSQEVLI
YLWD-------NYIKYFPSVAKIAFIGIGDSYSGIVHLLGHR---DTRAVTKTVINFLGD
KQLKPLVPLV-DETLSEWYFKNSLIFSNNSHQCW--------------------------
------KE--NE------SRKP---------RKKFGRVLRCDTDGLNNIIEERFEEATDF
ILDSFEEWSDEE------------------------------------------------
------------------------------------------------------------
------------------------------------------------------------
--------------------------------------------
>XP_018219855_Saccharomyces_eubayanus
------------------------------------------------------------
------------------------------------------------------------
------------------------------------------------------------
---------------------------------------------------MDSATVKNE
VLETPDQDL---KHGLEEMKEEQN--SLSTTSNN------------KRQVIVPACTPKVH
YTPLKTGLCYDVRMRYHAKIFTSYFEYIDPHPEDPRRIYRIYKILAENGLINDPTL--SG
VDDLGDLMLKIPVRAATSEEILQVH--TKE-HLEFIEST---------------------
--EKMSREQLLKETE--KGDSVYFNNDSYASARLPCGGAIEACKAVVEGRVKNSLAVVRP
PGHHAEPQAAGGFCLFSNVAVAAKNILKN--YPESVRRIMILDW----DIHHG-NGTQKS
FYQDDQVLYISLHRFEIGKYYPGTIQGQYDQTGEGKGEGFNCNITWPVGGVGDAEYMWAF
EQVVMPMGREFKPDLVIISSGFDAADGDTIGQCHVTPSCYGHMTHMLKSLARGNLCVVLE
GGYNLDAIAISALSVAKVLIGEPPDELPDPVSDPKPEVIEMIDKVIRLQSKYWNCFRRRH
ANSGCNFNEPINDSIISK--NFPL---Q------KAIRQQQLHYLSDEFNFVTLPLINME
------------------------------------------------------------
----------------------------LP---DNIVLCTPNVSESSTLLVVVHDTSDVW
-AKRNVI-SGTIDLSSSVV-------------------------IDNCLDFIKWGLDRK-
-----------YGIIDVNIP----------------------------------------
---------------------LTLF----EADN---------------YSGMITSQEVLI
YLWD-------NYIKYFPAIAKIAYIGIGDSYSGIVHLLGHR---DTRAVTKTVINFLED
KQLKPLVPLV-DETLSEWYFKNSLVFTNNSHQCW--------------------------
------KE--NE------SRKP---------RKKFGRVLRCDTDGLSNTVEERFEEATDF
ILDSFEEWSDEE------------------------------------------------
------------------------------------------------------------
------------------------------------------------------------
--------------------------------------------
>XP_033768915_Saccharomyces_paradoxus
------------------------------------------------------------
------------------------------------------------------------
------------------------------------------------------------
---------------------------------------------------MNSAVVKKE
VLENPDHDL---KHELEETKDDEN--SLSTTSKN------------KRQVIVPICTPKIH
YSPLKTGLCYDVRMRYHAKIFTSYFEYIDPHPEDPRRIYRIYKILAENGLINDPTL--SG
VDDLGDLMLKIPVRAATSEEILEVH--TKE-HLEFIEST---------------------
--EKMSREQLLKETE--KGDSVYFNNDSYASARLPCGGAIEACKAVVEGRVKNSLAVVRP
PGHHAEPQAAGGFCLFSNVAVAAKNILKN--YPESVRRIMILDW----DIHHG-NGTQKS
FYQDDQVLYVSLHRFEMGKYYPGTIQGQYDQTGEGKGEGFNCNITWPVGGVGDAEYMWAF
EQVVMPMGREFKPDLVIISSGFDAADGDTIGQCHVTPSCYGHMTHMLKSLARGNLCVVLE
GGYNLDAIARSALSVAKVLIGEPPDELPDPLSDPKPEVIEMIDKVIRLQSKYWNCFRRRH
ANSGCNFNEPINDSIISK--NFPL---Q------KAIRQQQQHYLSDEFNFVTLPLISMD
------------------------------------------------------------
----------------------------LP---DNTVLCTPNVSESSTLIVVVHDTSDVW
-AKRNVI-SGTIDLSSSVI-------------------------IDNCLDFIKWGLDRK-
-----------YGIIDVNIP----------------------------------------
---------------------LTLF----EPDN---------------YSGMITSQEVLI
YLWD-------NYIKYFPSVAKIAFIGIGDSYSGIVHLLGHR---DTRAVTKTVINFLGD
KQLKPLVPLV-DETLSEWYFKNSLIFSNNSHQCW--------------------------
------KE--NE------SRKP---------RKKFGRVLRCDTDGLNNTIEERFEEATDF
ILDSFEEWSDEE------------------------------------------------
------------------------------------------------------------
------------------------------------------------------------
--------------------------------------------
>XP_003677619_Naumovozyma_castellii
------------------------------------------------------------
------------------------------------------------------------
------------------------------------------------------------
---------------------------------MVKHLPLTLNHRWKTKESATVLLQTNK
QFTQSDTTQ---KRNMTAVKEEPELKKQKITDVS------------ERPVIVPPRDAELS
YTPLKTGLCYDVRMRYHAKIFTSYFEYIDPHPEDPRRIYRIYKILAENGLIKDPTL--SG
IEDIGDLMLKIPVRDATEEEILEVH--SKE-HYDFIEKT---------------------
--STMNREELLKATE--KGDSVYFNNDSFASAKLPVGGSIEACKAVVEGRVKNSLAVVRP
PGHHAEPQAAGGFCLFSNVAIAAKNILKN--YPESVRRIMILDW----DIHHG-NGTQKA
FYDDDRVLYISLHRFELGKYYPGTINGQYDQTGEGKGEGFNCNITWPVGGVGDAEYIWAF
EQVVMPMAREFQPDLVIISSGFDAADGDSIGQCHVTPSCYGHMTHMLKSLAKGNLCVVLE
GGYNLDAIARSALSVAKILIGEPPDELPDPLRDPKPEAIEIIDKVIRLQSKYWKCFKRRY
GNAGCNFKDEINESLISK--NFPL---Q------QAIREQQLNTLSQDFKFATLPLLKPE
------------------------------------------------------------
----------------------------LP---KDTVLCSPNVYQSKTVIICAHDTPEIW
-AKRDVI-QGTIDPSSSII-------------------------VDSTLDFIKWANEKK-
-----------YGVIDINIP----------------------------------------
---------------------QNLF----EQEN---------------YSAIVTSQEVLT
YIWD-------NYLKYFPNVEKVAFIGIGDAYSGIVHLLGHR---DTRSVVKSVINFIAQ
KQLRALVPLV-DESLSDWYFKNSLVFSDKSHTYW--------------------------
------GD--KE------NKKP---------RKKYGRLLRCETDGINNIVEERFEEATDF
ILDSFEEWSDSE------------------------------------------------
------------------------------------------------------------
------------------------------------------------------------
--------------------------------------------
>XP_003671084_Naumovozyma_dairenensis
------------------------------------------------------------
------------------------------------------------------------
------------------------------------------------------------
-------------------------------------------------------MNGGE
TTSNNDTIK---KR-----KIDPE----------------------SRQIIVPPRDAQIH
YTPLKTGLCYDVRMRYHAKIFTSYFEYIDPHPEDPRRIYRIYKILAENGLIKDPTL--SG
IDDIGDLMLKIPVREATSEEILEVH--SKE-HLDFIEST---------------------
--SKMNREQLLKATE--SGDSVYFNSDSYASAKLPVGGAIEACKAVVEGRVKNALAVVRP
PGHHAEPEAAGGFCLFSNVAIAAKNILKN--YPESVRKILILDW----DIHHG-NGTQKA
FYDDDRILYVSLHRFKMGKYYPGTIHGRYDQTGEGKGEGFNCNITWPVGGVGDAEYMWAF
EQIVMPMGREFQPDLVIISAGFDAADGDTIGQCHVTPSCYGHMTHMLKSLARGNMAVVLE
GGYNLDSIAISALSVAKILIGEPPDELPDVTRDPKPEVIEMIDKVLRIQSKYWKCFKSKF
GNAGCDFQEQINNSIATK--NFPL---Q------SAIRQQQVRNLSKEFNFSELPIYKSE
------------------------------------------------------------
----------------------------LP---EDTILCSSNIYESNTIIICVHDTPEIW
-AKRDAI-QGTIDPSSSII-------------------------VDSSLDMIKWAIERK-
-----------YGVIDINIP----------------------------------------
---------------------QNLL----EQEN---------------YYSIITAQEVLI
NLWD-------NYLKYFPNVNKIAFVGIGDAYSGIVHLLGHR---DTRSVVKAVINFVGQ
KQLKPLVPLV-DESLGEWYFKNSLVFSNKNHIYW--------------------------
------GD--KE------NKKP---------RKKYGRVLRCDTDGISNIMEERFEEATDF
ILDSFEEWSDSE------------------------------------------------
------------------------------------------------------------
------------------------------------------------------------
--------------------------------------------
>XP_003958877_Kazachstania_africana
------------------------------------------------------------
------------------------------------------------------------
------------------------------------------------------------
-------------------------------------------------------MQSNM
TSSAMEGST---KRKQEEENLESLNVVP------------------KRQVIVPTKKPQVH
YIPLKTGLCYDVRMRYHAKIFTSYFEYIDPHPEDPRRIYRIYKILAENGLINDTML--SG
VDDIGDIMLKIPVREATADEILEVH--SRE-HLEFLEST---------------------
--TTMNREVLLKETE--KGDSVYFNNDSYMSAKLSCGGAIEACKAVVEGKVKNALAVVRP
PGHHSEPESSGGFCLFSNVAVAAKNILKN--YPESVRKIMILDW----DIHHG-NGTQKA
FYQDERVLYVSLHRFEAGKYYPGTVQGQYDQCGEGKGEGFNCNITWPTGGVGDAEYMWAF
EQIVMPMGREFQPDLVIISSGFDAADGDVIGQCHVTPSCYGHMTHMLKSLARGNLVVVLE
GGYNLDSIAISALSVAKTLIGEPPDELPDPLKDPKPEALEMIYKVIKIQSKYWKCFKRRH
GNYNINFSEVASDTLATK--TFPL---Q------TAIRQQQYYNLFKEYDFVKFPTANLK
------------------------------------------------------------
----------------------------LP---DDLILCSPNIHTAETVIIIVHDTPQIW
-LEKDII-SNTVDPCSSII-------------------------IDSTLDFLKWAHNRK-
-----------YGIIDVNIP----------------------------------------
---------------------QSLIYGDENPDN---------------YSSLINAQEILL
FLWD-------NHIKFLNEVNKIAFIGVGDSVSGVVHLLGHR---DTKERVKAVINFMAD
KQLKPLVPLV-DESLSDWYFKNSLVFSNRTHPCW--------------------------
------GD--KE------NKKP---------RKKYGRVLRCDTDGLNSTIEERFDEATDF
ILDSFEEWSDSE------------------------------------------------
------------------------------------------------------------
------------------------------------------------------------
--------------------------------------------
>XP_022465860_Kazachstania_naganishii
------------------------------------------------------------
------------------------------------------------------------
------------------------------------------------------------
--------------------------------------------------------MTEP
SVKRENPDS---QKPAESSTHS------------------------KRQMIVAPCAPKLR
YTPLKTGLCYDVRMRYHAKIFTSYFEYIDPHPEDPRRIYRIYKILAENGLITDPML--SG
IDDIGDLMLKIPVREATSQEVLEVH--SKE-HLEFIESV---------------------
--TKMSHDELLKSTE--TGDSVYFNNDSSSSAKLSCGGAIEACKAVVEGRVKNAFAVVRP
PGHHSEPESAGGFCLFSNVAVASKNILRN--YPESVRRIMILDW----DIHHG-NGTQKA
FYDDDRVLYISLHRFELGKYYPGTAQGHYDKTGEGKGEGFNCNITWPVGGVGDAEYMWAF
EQVVMPMSREFRPDLVIISAGFDAADGDTIGQCHVSPSCYGHMTHMLKSLANGNLCVVLE
GGYNLDAIARSALSVAKVLIGEPPEELLDPVKDPKPEAIEIINKVIRLQSKYWKCFQRRH
GNSGCTFEKHMTESISTD--NFPL---Q------SAIRQQQFSALSKEFGFVKFPLFEMK
------------------------------------------------------------
----------------------------LS---DDTVICSPEVYNKDTIIILVRDTPEIW
-AKRDVI-QGTIDPSASII-------------------------TDAALAFIKWAMERN-
-----------YGVIDVNIP----------------------------------------
---------------------QSLF----EQDN---------------YSAMITAQEVMS
FMWD-------NYIRFFGSASKIAFVGVGDACSGIVHLLGHR---DTRSKVKSVINFIAQ
KTLKPLIPLV-DETLGDWYFKNSLVFSDKNHACW--------------------------
------GDNENE------NKKP---------RKKFGRVLRCNSDGLTNIIEERFEEATDF
MLDSFEEWSESD------------------------------------------------
------------------------------------------------------------
------------------------------------------------------------
--------------------------------------------
>XP_447854_Candida_glabrata
------------------------------------------------------------
------------------------------------------------------------
------------------------------------------------------------
--------------------------------------------------------MGVE
LKQEPGES----KRKLEDDVASQD--V-------------------KRPVIVPTRKAQIH
YTPLKTGICYDVRMRYHAKIFTSYFEYIDPHPEDPRRIYRIYKILAENGLINDPTL--SG
VNDIGDLMLKIPIRAATAEEILEVH--SKE-HLEFIEKT---------------------
--EKMNREELLKETE--KGDSVYFNNDSYATSRLPCGGAIEACKAVVEGRVKNSLAVVRP
PGHHAEPEAAGGFCLFSNVAVAAKNILKN--YPESVRRILILDW----DVHHG-NGTQKA
FYDDDRVLYISLHRFELGKYYPGTIQGQYDQIGEGKGKGFNCNITWPVGGVGDAEYMWAF
EQVVMPMGREFQPDLVIISSGFDAADGDTIGQCHVTPSCYGHMTHMLKSLARGNLCVVLE
GGYNLDAIAISALSVAKILIGEPPDELPDPLREPKAEALEIIDKVISLQSKYWKCFGKRY
GNLGLPSENVVKALMMSK--SFPL---Q------TAIRQEQFHQLSEDFGFVTLPLLNME
------------------------------------------------------------
----------------------------VP---QDSVICSPNLFNETTILVVVHDTPEIW
-AKRNVI-TGTIDPSTSLV-------------------------VDSGAEFIKWGLERK-
-----------YGIMDINIP----------------------------------------
---------------------QSLF----EQEN---------------YTAVLTSQEILI
YIWD-------NYLKFFPSLTKVAFIGIGDASAGIVHLLGHR---DTRSVVKSVVSFIGK
KSLKPLVPLV-NESLGDWYFKNSLVFTDHSHSCW--------------------------
------GD--NE------NRKP---------RKKFGRVLRCDAEGMNNIIEERLEESTDF
ILDSFEEWSDSE------------------------------------------------
------------------------------------------------------------
------------------------------------------------------------
--------------------------------------------
>XP_004179035_Tetrapisispora_blattae
------------------------------------------------------------
------------------------------------------------------------
------------------------------------------------------------
-----------------------------------------------------------M
SIKVEDNSGGLKRNHEELETGTKNVSTNNILNKN-----PPNY---KKQIIVPVQAPKIH
YVPLKTGLCYDVRMRYHAKIFTSYFEYIDPHPEDPRRIYRIYKILAENGLINDPTL--SG
VDNIGDLMLKLPIREATMNEILEVH--SIE-HFKYLEKT---------------------
--SNDNREQLLKETE--NGDSVYFNNDSFQSAKLSCGGAIEACKAVVEGRVKNAMAVVRP
PGHHSEPESAGGFCLFSNVAVATKNILKN--YPESVRKVLILDW----DIHHG-NGTQKA
FYNDDNVLYISLHRFELGKYYPGTIQGQYDQTGEGKGEGFNCNITWPIGAVGDAEYMWAF
EQVVMPMSREFQPDLVIISSGFDAADGDTIGQCHVSPSCYGHMTHMLKSLARGNLCVVLE
GGYNLDAIARSALSVSKILIGEPPDELPDPLKDPKPEVIEMIDKIIRLQSKYWKCFRRRH
GNLGCNFKESINDSLISK--NFPL---Q------TAIRNFQSKKLFDELNFLTLPIKNFQ
KNNMSTSTTNSINNKTTSTVISSTSTGTPGNSKEKNDTDDINGNNTTTETNHSSDSIVPP
DGSTETKSSSINSKKLENSTTNIKTISPLN---ENTILCSPAIIRSKTLVVLVHDSPDLW
-TKRDVS-TGVVDLSSTII-------------------------IDSTLDFIKWSLDRN-
-----------YGVIDINIP----------------------------------------
---------------------QTLF----EQDN---------------YSSILAAQETLL
SFWD-------NYLKYFPYIEKIVFIGFGDAHAGIVHLLGHR---DTRSVVKSVINFLGK
KPLKALVPLV-DETLSDWYFKNSLVFTDKNHPFW--------------------------
------AD--NE------NKKP---------RKKFGRVLRSQQDGIANLIEERFDEATDF
ILDSFEEWSDEE------------------------------------------------
------------------------------------------------------------
------------------------------------------------------------
--------------------------------------------
>XP_003684925_Tetrapisispora_phaffii
------------------------------------------------------------
------------------------------------------------------------
------------------------------------------------------------
------------------------------------------------------------
-----MSEQIGDKRKLKDESEFPSVSIGDEGKVI-----QVLP---KRPVIVPTQKPNLH
YTPLKTGICYDVRMRYHAKIFTSYFEYIDPHPEDPRRIYRIYKILAENGLINDPSL--TG
VSDIGDLMLKIPVREATKEEILDVH--TEE-HMQFLEST---------------------
--EKMTREELLSKTE--KGDSVYLNNDSYISARLSCGGAIEACKAVVEGRVKNALAIVRP
PGHHAEPQAAGGFCLFSNVSVAAKSILKT--YPESVRKILIVDW----DIHHG-NGTQKA
FYEDDNVLYISLHRFELGKFYPGFPEGNYDKVGDGKGKGFNCNITWPVKGVGDVEYIWAF
EQIVIPMAREFRPDLVIVSSGFDAAHGDTIGQCHVTPNCYGYMTHMLKSLARGNLCVVLE
GGYNLDSISNSALAVAKILIGEPPDEIPESDRDPKPGVLEMINKVIRVQSKYWKCFRRKF
GNFGGEYENAI-ESQIPK--MFPL---Q------DAIRNAQLSHYYDDFGMISLSLPNLN
------------------------------------------------------------
----------------------------LP---KNSIICSSNFFKAKSLCVLLHDTPEVW
-GNRDII-TGIIDPSTSII-------------------------FDSSLKFINWAIERE-
-----------TAVIDINIP----------------------------------------
---------------------RSAF----EADN---------------YSSNLLSQDVMI
SLWD-------NHFKYIESLEKLCFIGIGEATSGIVHLLGKR---DTRTVTKAAINFVGS
SSLKPIVPSL-DESLGDWYFKNSLVFTDHFHGCW--------------------------
------SE--ND-------KKP---------RKKYGRVLRCDTDGIHNIIEERFEEATDF
ILDAFDEWSDTEDE----------------------------------------------
------------------------------------------------------------
------------------------------------------------------------
--------------------------------------------
>XP_001646141_Vanderwaltozyma_polyspora
------------------------------------------------------------
------------------------------------------------------------
------------------------------------------------------------
------------------------------------------------------------
------------------------------------------------------MMSSLS
YTPLKTGLCYDVRMRYHAKIYTSYYEYIDPHPEDPRRIYRIYKILAENGLIRDPAL--SG
IDDIGDLMCKIPVREATSEEILEVH--PKE-QLEYLEKT---------------------
--QYLNRDELLSKTE--LGDSVYFNNDSYFSAKLSCGGAIEACKAIVDGKVKNSLAIVRP
PGHHSEPEVAGGFCLFSNVAVATKNILKN--YPDKVKKVMIVDW----DIHHG-NGTQKA
FYNDDRVLYVSLHRFELGKYYPGTIHGQYDQVGEGKGEGFNCNIPWSVGGIGDAEYIWAF
EQIVMPMGREFRPDLVIVSSGFDAADGDTIGKCHVTPSCYGHMTHMLKSLANGKLCVVLE
GGYNLDAIARSALAVAKVLIGEPPDELPAPDKDPKPEAIEMIDRVIDLKSKYWKCFKRQI
TNSNCEYKGPISESFFAK--KFPI---Q------DAIRAQQIQYLTNDYNMVPLPLMNSN
------------------------------------------------------------
----------------------------LP---EDTVMCSTDILQSNVAIIYVHDTPEIW
-SKRDAI-AGVIDSSASLY-------------------------MDASLQFYDWALDRG-
-----------YGIIDVNIP----------------------------------------
---------------------QTLY----EQDN---------------YSASLTAQEVLI
KLWD-------NNLKYFPNVNKIAYIGVGEAYSGLVHLLGHR---DTRSVVKSVIGFVGK
KPLKALVPLV-EESLADWYFKTSLLFADKNHSCW--------------------------
------GE--ND------SKKP---------RKRYGRVLRCDSDGIFSLIEERFEEATDF
IIDSLDEWTEE-------------------------------------------------
------------------------------------------------------------
------------------------------------------------------------
--------------------------------------------
>XP_003682794_Torulaspora_delbrueckii
------------------------------------------------------------
------------------------------------------------------------
------------------------------------------------------------
---------------------------------------------------MTISMDCD-
IVKPENDTTLQVKRKMEEQNDGLDPKKSQLARTQ-----NGAA---GKRVIVPACAPNLH
YTPLKTALCYDVRMRYHAKIFTSYFEYIDPHPEDPRRIYRVYKILAENGLINDPTL--SG
IDEIGDLMLKIPVREATDEEILEVH--SKE-NLEFVERS---------------------
--SRMKREELLKETE--KGDSVYFNNDSYVSAKLSCGGVIDACKAVVEGRVKNALAVVRP
PGHHAEPEAPGGFCLFSNVAVAAQNILKQ--YPESVRRILILDW----DIHHG-NGTQKA
FYNDPRVLYISLHRFEMGKYYPGTINGRYDQTGEGKGEGFNCNITWPVGGVGDAEYMLAF
EQIVMPMAREFQPDLVIISSGFDAADGDTIGQCHVTPSCYGQMTHMLKSLARGNLCVALE
GGYNLDAIAISALSVAKVLIGEPPDELPDPTKDPKLEAIEMIDTVIHTQSKYWKCFQRKF
GNAGCNFSEPVTETVISK--SFPL---Q------TAIRQEQFRQLSKEYGFVTLPISKLE
------------------------------------------------------------
----------------------------IP---DDSVLCSPEVFQQSTIVIIVHDTPEIW
-AKRDVI-TGVIDPSTSII-------------------------VDSPLDFTKWCMNRK-
-----------YGVIDVNIP----------------------------------------
---------------------QSLF----EQDN---------------YSAMITSQEVLL
YIWD-------NYIKYFPSLAKVAFVGFGDAYAGIVHLLGHR---DTRATVKAVVSFIGR
KQLKPLVPLV-DESLSDWYFKNSLIFTDKNHPCW--------------------------
------AD--NE------SKKP---------RKKFGRVLRCDTDGLNSNMEERFEEATDF
ILDLFEEWSDSE------------------------------------------------
------------------------------------------------------------
------------------------------------------------------------
--------------------------------------------
>XP_037144224_Zygotorulaspora_mrakii
------------------------------------------------------------
------------------------------------------------------------
------------------------------------------------------------
-------------------------------------------------------MSVE-
VVKKEEMHTLDRKHKLEDSQSELVDGHDSSSWQS-----NGK----KKQVIVPICTPKIH
YTPLKTGLCYDVRMRYHAKIFTSYFEYIDPHPEDPRRIYRIYKILAENGLIKDPTL--IG
ADDIGDLMLKIPARAATDEEILQVH--SKE-HLDSIEKV---------------------
--SKMNREQLLKETE--SGDSVYFNNDSYFGAKLSCGGVIEACKAVVEGRVKNSIAVVRP
PGHHAEPEAAGGFCLFSNVAVATQNILKN--YPESVRRILILDW----DIHHG-NGTQKA
FYEDDRVLYISIHRYEGGKYYPGTIHGRYDQVGESKGAGFNCNITWPVAEVGDSEYMLAF
EEVVMPMAREFRPDFVIISSGFDAAEGDTIGRCHVSPSCYGHMTHMLKSLARGNMCVALE
GGYSLDAIAKSALSVAKILIGEPPDELPDPKKTPKIEAVEMINKVIRIQSKHWNCFKYKN
GNAGYKFNEEITESLISR--TFPL---Q------KAIREEQLRQLAKNYGFITLPLNEIE
------------------------------------------------------------
----------------------------VP---EDTILCSPDIFQEKTIIILVHDTPEIW
-AAGDTI-TGLIDPSTSII-------------------------VDSTLDFLKWAVDRK-
-----------YGVIDVNVP----------------------------------------
---------------------QSLY----EQDN---------------YSAMITAQEILL
NLWD-------NFIKFLPSIAKVAFIGVGDAYSGIVHLLGHR---DTRTLVKSSVSFVGR
KPLKPLVPLV-DESLSDWYFKNSLVFTDKNHPCW--------------------------
------VD--NE------NKKP---------RKKFGRVLRCESDGLSSNMQERFEEGTDF
ILDSFEEWSDSD------------------------------------------------
------------------------------------------------------------
------------------------------------------------------------
--------------------------------------------
>XP_002494455_Zygosaccharomyces_rouxii
------------------------------------------------------------
------------------------------------------------------------
------------------------------------------------------------
-------------------------------------------------------MNTDN
PVKQEDEGS---KRKLEESPNGPVEKKPNVASVS-----NGRQ---KRQIIVPACEPKIH
YTPLKTGLCYDVRMRYHAKIFTSYFEYIDPHPEDPRRIYRIYKILAENGLINDPTL--SG
EDDIGELMLKIPVREATVEELLQVH--TKE-HLEFIEKT---------------------
--SQMNREELLKETE--TGDSVYFNSDSYSAAKLPCGGAIEACKAVVEGRVKNALAVIRP
PGHHAEPEMAGGFCLFSNVAVAAQNILKN--YPESVRRILILDW----DIHHG-NGTQKA
FYNDDRVLYISLHRFELGKYYPGTIHGQYDQTGEGKGEGFNCNITWPVGGVGDAEYMLAF
EQIVMPMAREYRPDLVIISSGFDAADGDTIGQCHVSPSCYGHMTHMLKSLARGNLCVALE
GGYNLDAIATSALSVAKILIGEPPEELPDPSKNPKLEAIEMIDKVIHVQSKYWKCF-RRL
GNSGCNFKEPVTESLITK--NFPL---Q------KAIRQEQFHQLEKEYGFVTLPVPKLE
------------------------------------------------------------
----------------------------LP---EDTVLCSPDVFQESTVIIFVHDTPEIW
-AKRDVI-TGMIDPSTSIT-------------------------VDSPLDFIKWSLARK-
-----------YGVIDVNIP----------------------------------------
---------------------QSLF----EQDN---------------YSAMITSQEVLI
YLWD-------NFVKYFPSLSKVAFVGVGDAYSGIVHLLGHR---DTRSVVKAVINFVGR
KQLKPLVPLV-DESLGDWYFKNSLVFSDRNNPCW--------------------------
------VD--NE------NKKP---------RRKFGRVLRCESDGINNNMEERFDEATDF
ILDSFEEWSDSE------------------------------------------------
------------------------------------------------------------
------------------------------------------------------------
--------------------------------------------
>XP_003645631_Eremothecium_cymbalariae
------------------------------------------------------------
------------------------------------------------------------
------------------------------------------------------------
--------------------------------------------------------MNQE
SKQKRK---------LEIDGNDTIGVENMKTAVS-----KLTVAQQKRPIIVPVVKPKIH
YVPLKTGLCYDVRMRYHAKIFTSYFEYIDPHPEDPRRIYRIYKILAENGLIEDPTL--SG
VDDIGNLMLKIPIREATEDEILLVH--SKE-HVEFLKTT---------------------
--NTMSREQLLKETE--AGDSVYYNNDSLVSAKLSCGGAIEACKAVVEGRVKNALAVVRP
PGHHAEPEVAGGFCLFSNVAVAARNILKN--YPESVRKVMILDW----DIHHG-NGTQRA
FYNDNRVLYVSLHRYELGRYYPGTEYGNYNQSGEGKGEGFNCNIPWSCGGVGDAEYMWAF
EQIVIPMGREFQPDLVIISSGFDAADGDTIGQCHVSPACYGHMTHMLKSLAKGNMCVVLE
GGYNLDSIAKSALGVVKVLIGEPPDELPDPFKQPKPEAIATIETVIREQAKYWDCFKSKH
GNCGVNWKEPVDESLTFK--NFPL---Q------SAVRQEQFRRLSKEYKFVTLPLLDME
------------------------------------------------------------
----------------------------LS---GDTIICSPNIHETDTLIICVHDTPEVW
-AKRNPL-TGYIDPSTSII-------------------------VDTTLSITNWALGRS-
-----------YGIIDINIP----------------------------------------
---------------------QSLF----ELDN---------------YSAVLTSQEVLS
YLWD-------HYLKFFAQLTRVAFVGIGDAYSGFVHLLGHR---DTRSIVKCAISFTDK
KQLRPLVPLV-DESISDWYFKNSLIFTSKYHSCW--------------------------
------GTEGND------SKKP---------RKKFGRVLKCNSDGMNNILEERFEEATDF
ILDSFEEWSDSE------------------------------------------------
------------------------------------------------------------
------------------------------------------------------------
--------------------------------------------
>NP_983880_Eremothecium_gossypii
------------------------------------------------------------
------------------------------------------------------------
------------------------------------------------------------
--------------------------------------------------------MEER
TQQKRK---------LEEGSPD--GEANGGQASR-----KAIV--QKRPVIVPPVRPKIS
YVPLKTGLCYDVRMRYHAKIFTSYFEYIDPHPEDPRRIYRIYKILAENGLIEDPTL--SG
IDEIGELMQKIPVREATEEEILTVH--SKE-HVEFLKTT---------------------
--NTMDREQLLKETE--AGDSVYYNNDSLISARLSCGGAIEACKAVVEGRVKNAMAVVRP
PGHHAEPGVAGGFCLFSNVAVAAQNILKN--YPESVRRVMILDW----DIHHG-NGTQKA
FYGDNRVLYVSLHRYELGKYYPGTSYGNYDQCGDGKGEGFNCNIPWSCSGVGDAEYMWAF
EQVVIPMGREFQPDLVIISSGFDAADGDTIGQCHVSPACYGHLTHMLKSLARGNMCVVLE
GGYNLDSIAKSALGVAKVLIGEPPDELPQPLKQPKPEAIVTIDMVIKEQSKYWNCFKGRH
GNDGINWREGVNDSLTSK--NFPL---Q------SAVRQHQFRRLAKEYKFVTLPLLNME
------------------------------------------------------------
----------------------------LP---SDTIICSPNIHTTDAIIICVHDTPEIW
-AQRDSL-TGHIDPSTSII-------------------------VDTTVSVINWALGRN-
-----------YGVIDINIP----------------------------------------
---------------------QSLF----EQDN---------------YSAVLSSQEVVT
YLWD-------SYLKTFPHLARVAFVGIGDAYSGFVHLLGHR---DTRSVVKCAIAFADK
KQLRPLVPLV-DESLGDWYFKNSLVFTSTYHPCW--------------------------
------GTDGND------SKKP---------RKKFGRVLRCTCDGMNNIVEERLEEATDF
ILDSFEEWSESE------------------------------------------------
------------------------------------------------------------
------------------------------------------------------------
--------------------------------------------
>XP_454328_Kluyveromyces_lactis
------------------------------------------------------------
------------------------------------------------------------
------------------------------------------------------------
-------------------------------------------------------MESKK
PAEEPLERPSIKEIKNEGTAYTLPSK--DES---------------QRPVIVPPTKPKIR
YSLLKTGICYDVRMRYHAKIFTSYFEYIDPHPEDPRRIYRVYKILAENGLIQDPTL--SG
ADSIGDLMVKVPVREAEEEEILQVH--SRQ-HLDFISQT---------------------
--EQLERESLLKETE--GGDSVYFNNDSYLSAKLSCGGAIEACKAVVEGRVKNSIAVVRP
PGHHAEPEIAGGFCLFSNVAVAAANMLKS--YPESVRKIMIVDW----DIHHG-NGTQKA
FYDDDRVLYVSLHRYQLGKYYPGTIHGNYDQTGEGKGEGFNCNITWPTGGVGDAEYMWAF
EQVIMPMGREFEPDLVLISSGFDAADGDTIGQCHVTPACYGHMTHMLLSLAKGNLCVVLE
GGYNLDSIAKSALGVCKVLVGEPPDELPAPKKQPTPEAKKMIETVIRTQSKYWSCFKNRH
GNDGINFKDAITSTLDTR--NFPL---Q------NAIREYQVSQLSSQFNFVQLPILDLN
------------------------------------------------------------
----------------------------LP---ANTMLCTSGIQDSETLVVIVHDTPEIW
-SERDTQ-TGIIDPSSSII-------------------------VDNALKMINWAMDRR-
-----------YGIIDINIP----------------------------------------
---------------------QTLF----EHAN---------------YPGVASSQEILI
YLWD-------NYLKFFQNLQKVAFIGIGDAYGGIVHLLGHR---DTRSVVKCAISFLDK
KPLKVMVPLI-DETLGDWYFKNSLVFTSSTHSCW--------------------------
------GSTANE------NKKL---------RKKYGRVLKADCDGMTNIFDERFEEATDF
ILDSFEEWSESE------------------------------------------------
------------------------------------------------------------
------------------------------------------------------------
--------------------------------------------
>XP_022678186_Kluyveromyces_marxianus
------------------------------------------------------------
------------------------------------------------------------
------------------------------------------------------------
-------------------------------------------------------MENKN
AAEEPLERPNVKEVKRESPKDEVKVKVQNQG---------------QRPVIVPATKPNIR
YSLLKTGICYDVRMRYHAKIFTSYFEYIDPHPEDPRRIYRVYKILAENGLIQDPTL--SG
ADSIGDLMEKIPVREAEEEEILQVH--SRE-HLEFITKT---------------------
--EQLERERLLKETE--GGDSVYFNNDSFLSAKLSCGGAIEACKAVVEGRVKNSIAVVRP
PGHHAEPEVAGGFCLFSNVAVAAANMLKS--YPESVRKIMIVDW----DIHHG-NGTQKT
FYEDDRVLYVSLHRFQLGKYYPGTIHGNYDQTGEGKGEGFNCNITWPSGGVGDAEYMWAF
EQVIMPLGREYEPDLVIISSGFDAADGDTIGQCHVTPACYGHMTHMLMSLAKGNLCVVLE
GGYNLDAIAKSALGVTKVLLGEPPDELPNPKKQPTPEAIKIIETVIKTQSKYWTCFKNRH
GNDGINFKDAVTSSLDTR--NFPL---L------NAIRDYQVNQLSSQYGFSQLPILDMD
------------------------------------------------------------
----------------------------LP---ANTMLCTSGIQDSDTLIVIVHDTPEIW
-SERDSQ-TGIIDPSSSII-------------------------VDNALKMIKWSIDRK-
-----------YGIIDINIP----------------------------------------
---------------------QTIF----EQAN---------------YPGVVSSQEILI
YLWD-------NYLKFFQNLQKLAFVGIGDAYGGIVHLLGHR---DTRSVVKCAISFLDK
KPLKVMVPLI-DESLGDWYFKNSLVFTSNSHSCW--------------------------
------GSAAND------TKKL---------RKKYGRVLKADCDGMTNIFDERFEEATDF
ILDSFEEWSESE------------------------------------------------
------------------------------------------------------------
------------------------------------------------------------
--------------------------------------------
>XP_022627583_Lachancea_lanzarotensis
------------------------------------------------------------
------------------------------------------------------------
------------------------------------------------------------
--------------------------------------------------------MADL
--VKQEPVPNDHLV-LKRTLND--VVEDDNDLQN-----GAST---KRPIIVPDRKPDLR
YTLLKTGLCYDVRMRYHAKIFTSYFEYIDPHPEDPRRIYRIYKILVENGLVHDPTL--SG
IDEIGNFMLKIPVREATESEILQVH--TKE-HLEFLSRT---------------------
--PQMTRDQLLKETE--KGDSVYFNNDSFLSAKLSCGGAIEACKAVVEGRVKNALAVVRP
PGHHAEPELAGGFCLFSNVAVAAQNTLKA--YPESVRKIMILDW----DVHHG-NGTQKA
FYEDDRVLYISIHRHELGKYYPGTMHGNYDRVGDGKGEGFNCNIPWPCGGLGDAEYMWAF
EQVIMPMCREFQPDLVIVSSGFDAADGDTIGQCHVTPSCYGQMTHMLKSLARGNLCVVLE
GGYSLDSIAKSALAVAKVLIGEPPDELPE-VKQPRPEALEVIDTVIRAQSKYWKCFKGSH
ANDGCSLAEKATETVINK--NFPL---Q------RAIRQQQIQLLKDEYSFVTLPLANMG
------------------------------------------------------------
----------------------------LP---DDTAMFSPNIYDAQAILVCVHDTPEIW
-ARRSRV-TGNIDPSSSII-------------------------VDTTVDVIKWGIEKK-
-----------YGIMDINVP----------------------------------------
---------------------QSLQ----EQDN---------------YSAVTTAQELLV
FIWD-------NYLKYFPMLNKVAFIGIGDAYSGIVHLLGHR---DTRNVVKCAISFIDR
KPLRPLIPLV-DETLADWYYKNSLVFASNENACW--------------------------
------GSDGND------SKKP---------RKKFGRVLRCDSDGLNNNFEERFDEATDF
ILDAFEEWSDSE------------------------------------------------
------------------------------------------------------------
------------------------------------------------------------
--------------------------------------------
>XP_002555483_Lachancea_thermotolerans
------------------------------------------------------------
------------------------------------------------------------
------------------------------------------------------------
--------------------------------------------------------MTES
AEVKQEE-PSEQINGLKRDHES--ATLNDGTGNQ-----ASVA---KRPTIVPACRPKLH
YTPLKTGLCYDVRMRYHAKIFTSYFEYIDPHPEDPRRIYRIYKILAENGLIDDPTL--SG
VDSIGDLMLKIPVREATDEEILQVH--TKE-HLEFISKT---------------------
--TSMTRDQLLKETE--KGDSVYFNNDSYLSAKLSCGGAIEACKAVVEGRVKNALAVVRP
PGHHAEPEVAGGFCLFSNVAVAAQNILKN--YPESVRKIMVLDW----DVHHG-NGTQKA
FYDDDRVLYISLHRHELGKYYPGTIHGNSDRVGEGKGEGFNCNIPWPWKGVGDSEYLWAF
EQVIMPMGREFRPDLVIISSGFDAADGDTVGQCHVTPSCYGHMTHMLKSLARGNLCAVLE
GGYSLDSIAKSALAVAKVLIGEPPDELPV-VKQPKLEAVEVIDSVIKTQSKYWKCFKSTH
GNDGCSFKEQATDTAINK--NFPL---Q------NAIRQQQMRLLANEFRFVTLPLFKKE
------------------------------------------------------------
----------------------------LP---DDTAICSPNIYDASAIIVCVHDTPSIW
-AQRSRA-TGTIDPSTSII-------------------------VDTTLDVIKWASSRN-
-----------YGVIDINIP----------------------------------------
---------------------QSLH----EQDN---------------YSAVITAQEVLV
HIWD-------NYLKYFPSLNRVAFVAIGDAHSGVVHLLGHR---DTRSVVKSAVSFVDQ
RPLRPLIPLV-DETLADWYFKNSLVFASAEHTCW--------------------------
------GNDGNE------NKKP---------RKKFGRVLKCDSDGINNILEERFEEATDF
ILDTFEEWSDSE------------------------------------------------
------------------------------------------------------------
------------------------------------------------------------
--------------------------------------------
>XP_020061202_Aspergillus_aculeatus
------------------------------------------------------------
------------------------------------------------------------
------------------MALEGDEDTVMGEAGN--------------------------
PG-APYGPSQPSITSPLLGQTF-----KLPLSRHPLNSQPLSAFSKPEHEGGISPPK---
-----SLP---KSVDSGDV---IGDD-EK-NDSLVEENSDW--SDG-DA----VARTGLP
LASLPSGLCYDVQMRYHCEVRPTA----DVHPEDPRRIYYIYKELCRAGLVDDPE---SS
QPLVSRPLKRINARNATEEEISLVH--TPD-HYAFVEST---------------------
--QDMTDDELIALEH--TRDSIYFNKLTFASSILSVGGAIETCLAVATRKVKNAIAVIRP
PGHHAEHDKTMGFCLFNNVSVAARVCQQQ--LGESCRKILILDW----DVHHG-NGIQKA
FYDDPNILYISLHVYQEGKFYPGGDEGDWDHCGGGAGVGRNVNIPWPSQGMGDGDYMYAF
QQVVMPIAQEFNPDLVIIASGFDAAAGDELGGCFVTPACYAHMTHMLMTLANGKVAVCLE
GGYNFRSISKSALAVTKTLMGDPPDRLHS--TTPSEAATTTVRRVMMIQSAYWSCMYPKA
PKQEGHFTD-------------RL---H------DVIRAYQSKQLYDNYKLTSLYIYRTA
------------------------------------------------------------
----------------------------ISKSFENQVLASPNYHQAKPLLVFFHDPPEIM
-SLPHPV-TNKLEAHNCWL------------------------------DYVGWAVEKG-
-----------YAVIDVNIPKHVTI----DP-----------------------------
---------------------SSGKYEDE-DDN---------------RPT--ATEELAG
YLWD-------NYIEPNEAT-EIFFIGIGNAFYGVANLLINR--ETLYKRVNGVVSFVAE
NPVRAVASHT-QVWLSRWYKDNSLVFVSHTHGVW--------------------------
------TSLQ---------RKP---------SKRYGLLVQSPKAGLSEMLMHHKNEVYQW
ISERADVADSEETED--E---KLKR-----------------------------------
-----------------------------------RSPTKGAATGEGQRGPGTS------
------------------------------------------------------------
--------------------------------------------
>XP_001276342_Aspergillus_clavatus
------------------------------------------------------------
------------------------------------------------------------
--------------------MEQDGDTVMGEAGPHQSNPGASHAFPSSNP-----SRPAV
PG-TLKGGTDPWLAPLLLGNSM-----NLPLPVHQSGNPQATAPAAAHQ--PVGPAS---
-----VVE---KPAESSAAAPVVPAPTKR-ADSLVEETSDW--SEE-DL----GARVGLP
LASLPSGLCYDVQMRYHCEVRPTA----DVHPEDPRRIYYIYKELCRAGLVDDPE---SS
RPLVARPLKRIHARNATEEEVSLVH--TPD-HFAFVEST---------------------
--KDMSDDELIALEH--TRDSIYFNKLTFASALLSTGGAIETCLAVATRKVKNAIAVIRP
PGHHAEHDKTMGFCLFNNVSVAARVCQKQ--LGESCRKILIVDW----DVHHG-NGIQKA
FYDDPNVLYISLHVYQDGKYYPGGDEGDWDHCGAGAGLGRNVNIPWPSQGMGDGDYMYAF
QQVVMPIAQEFNPDLVIVASGFDAAAGDELGGCFVTPPCYAHMTHMLMTLANGKVAVCLE
GGYNFRSISKSALAVTKTLMGDPPDRLHS--TLPSDLATSTVRRVMMIQSRYWRCMYPKG
PQEEGLWTD-------------RL---H------DVIRTYQSKQLYDNYKLTSLYIYRTS
------------------------------------------------------------
----------------------------ISKSFENQVLASSNYYQANPLIVIFHDPPEIM
-GLPHPV-TNKLEAHNCWV-------------------------ADVMKDYIGWAVGKG-
-----------YAVIDVNIPKHVTA----EP-----------------------------
---------------------ATGKYEGE-DEN---------------RPT--ATEELAG
YLWD-------NYIEPNDAT-EIFLVGIGNAFYGVANLLINR--DTLYKRINGVISFVAE
NPVRAIASHT-QVWLSRWYKDNSLVYVSHTHGVW--------------------------
------NNVESR-------RKP---------SKRYGHLIQSPKAGLSEMLMHHKNEVFKW
IEDRADEAVTEEEEDARKGKSKSKS-----------------------------------
-----------------------------------RSPTKEK-PAGVPPGPS--------
------------------------------------------------------------
--------------------------------------------
>XP_001266335_Aspergillus_fischeri
------------------------------------------------------------
------------------------------------------------------------
------------------MAMEQDGDTLMGEAGPHHPSTSASHGHPTSNP-----CVPAV
PG-TLNGGTDPWLAPPLLGQSM-----NLPLPA-QLGDQHAAAPVAQAQ--PTVPSS---
-----APE---KSAGLSAA---ITEPVKR-ADSIVEETSDW--SEE-DL----GARVGLP
LASLPSGLCYDVQMRYHCEVRPTA----DVHPEDPRRIYYIYKELCRAGLVDDPE---SS
RPLVARPLKRIHARNATEAEISLIH--TPD-HFAFVEST---------------------
--KDMSDDELIALEH--TRDSIYFNKLTFASSLLSAGGAIETCLAVATRKVKNAIAVIRP
PGHHAEHDKTMGFCLFNNVSIAARVCQNT--LGESCRKILIVDW----DVHHG-NGIQKA
FYDDPNILYISLHVYQDGKFYPGGDEGDWDHCGAGAGIGKNVNIPWPSQGMGDGDYMYAF
QQIVMPIAQEFNPDLVIVASGFDAAAGDELGGCFVTPSCYAHMTHMLMTLAHGKVAVCLE
GGYNFRSISKSALAVTKTLMGDPPDRLHS--TLPSDLATSTVRRVMMIQSRYWRCMYPKG
PQEQGLWTD-------------RL---H------DVIRAYQSKQLYDNFKLTSLYIYRTS
------------------------------------------------------------
----------------------------ISKSFENQVLASANYYQAVPLIVIFHDPPEIM
-GLPHPV-TNKLEAHNCWL-------------------------ADCMKNYIGWAVGKG-
-----------YAVIDVNIPKHVTM----EP-----------------------------
---------------------TTGKYEDE-DEN---------------RPS--ATEELAG
YLWD-------NYIEPNEAT-EIFFVGIGNAFYGVANLLINR--DTLYKRVNGVISFVAE
NPVRAIASHT-QVWLSRWYKDNSLVFVSHTHGVW--------------------------
------NNVG---------RKP---------SKRYGHLIQSPKAGLSEMLMHHKDEVFKW
IEERADEAESEEET---KSKSKSKS-----------------------------------
-----------------------------------RSPTKEK-PAELPPGPG--------
------------------------------------------------------------
--------------------------------------------
>XP_041143660_Aspergillus_flavus
------------------------------------------------------------
------------------------------------------------------------
------------------MAAEEDEDTVMGEAVTHNPNPTPSQHLTHDG-----------
AS-HSNGRSDPWFNTPLLGPPL-----KLPVQPAASVRNPQPAAAADNH--TMSPPK---
-----SLP---KSADSGDA---TTEVLVQLNDSLVEENSDW--SEGEDA----VAIRGLP
IAQLPSGLCYDVQMRYHCEVRPTA----DVHPEDPRRIYYIYKELCRAGLVDDPE---SS
RPLVSRPMKRISVRNATEEEISLVH--TPD-HFAFVEST---------------------
--KDMTDDELIALEH--TRDSIYFNKLTFASSLLSVGGAIETCLAVATRKVKNAIAVIRP
PGHHAEHDKTMGFCLFNNVSVAARVCQKQ--LGDKCRKILILDW----DVHHG-NGIQKA
FYDDPNVLYISLHVYQDGKFYPGGDEGDWDHCGTGAGYGRNVNIPWPSQGMGDGDYMYAF
QQVVMPIAQEFDPDLVIVASGFDAAVGDELGGCFVTPTCYAHMTHMLMTLANGKVAVCLE
GGYNFRSISKSALAVTKTLMGDPPDRLHS--TFPSKLATTTVRRVMMIQSQFWSCMYPKA
PQEEGLWTD-------------RL---H------DVIRAYQSKRLYENYKLTSLYIYRTA
------------------------------------------------------------
----------------------------ISRSFENQVLATPNYYQRNPLLVIFHDPPEIM
-GLPHPV-TNKLEAHNCWL-------------------------ADSLKDYIGWAVGKG-
-----------YAVMDVNIPKHVTV----EP-----------------------------
----------------------SGKYEDE-EEN---------------RPT--ATEELAA
YLWD-------NYIEPNEAT-EIFFLGIGNAFYGVANLLINR--DTLYKRVNGVVSFVAE
NPVRAIASHT-QVWLSRWYKDNSLVFVSHTHGVW--------------------------
------NTDENR-------RKP---------SKRYGHLIQSSRSGLSEMLMHHKEEVFQW
IEDRADPHESEETEE--E---KQPR-----------------------------------
-----------------------------------RSPTK---PGEAFAKPT--------
------------------------------------------------------------
--------------------------------------------
>XP_748144_Aspergillus_fumigatus
------------------------------------------------------------
------------------------------------------------------------
------------------MAMEQDGDTLMGEAGPHLPSGSASHGHPTSNP-----SMPAI
PG-NLNGGTDPWLAPPLLGQSM-----NLPLPA-QLGDQHAAAPVAQAQ--PTVPSS---
-----APE---QSAGLSAA---VTEPAKR-ADSIVEETSDW--SEE-DL----GARVGLP
LASLPSGLCYDVQMRYHCEVRPTA----DVHPEDPRRIYYIYKELCRAGLVDDPE---SS
RPLVARPLKRIHARNATEAEISLIH--TPD-HFAFVEST---------------------
--KDMSDDELIALEH--TRDSIYFNKLTFASSLLSVGGAIETCLAVATRKVKNAIAVIRP
PGHHAEHDKTMGFCLFNNVSIAARVC----------------------------NGIQKA
FYDDPNVLYISLHVYQDGKFYPGGDEGDWDHCGADAGIGKNVNIPWPSQGMGDGDYMYAF
QQVVMPIAQEFNPDLVIVASGFDAAAGDELGGCFVTPSCYAHMTHMLMTLAHGKVAVCLE
GGYNFRSISKSALAVTKTLMGDPPDRLHS--TLPSDLATSTVRRVMMIQSRYWRCMYPKV
PQEQGLWTD-------------RL---H--------------------------------
------------------------------------------------------------
--------------------------------------GSTAY-----------------
--------ANKGK-------------------------------ADCMKNYIGWAVGKG-
-----------YAVIDVNIPKHVTI----EP-----------------------------
---------------------TRMRIGLRLPRN---------------WPDTCGTTTLSK
FLRRLLLGNTVNCPRPNEAT-EIFFIGIGNAFYGVANLLINR----------------AS
N-----------------------------------------------------------
------------------------------------------------------------
------------------------------------------------------------
------------------------------------------------------------
------------------------------------------------------------
--------------------------------------------
>XP_681311_Aspergillus_nidulans
------------------------------------------------------------
------------------------------------------------------------
--------------------MVDDEDIIMGEAGYHSANPN-----TAIAA-----GQQTT
HG-HLNGRSDPYLAPPLLSQPM-----QMPVVQAGNSQTQESSATTDEA--RVLSPK---
-----IDL---NSTVPADA---ADITPDY-QDSLVDEYSDY--AEE-SK----EAP-GLP
LASLPSGLCYDVQMRYHCEVRPTS----DVHPEDPRRIYYIYKELCRAGLVDDIE---ST
RPLVARPLKRIHARNATEEEISLVH--TAA-HYAFVEST---------------------
--KDMSDEELIALEH--TRDSIYFNNLTFASSLLSVGGAIETCLAVATRKVKNAIAVIRP
PGHHAEHDKTMGFCLFNNVQL------KE--TNHS--------R----DVHHG-NGIQKA
FYDDPNVLYISLHVYQNGSFYPGEKDGDADFCGAGAGEG--------NQGMGDGDYIYAF
HQVVMPIAQEFDPDLVIIASGFDAAAGDTLGGCFVTPACYAHMTHMLMTLAQGKVAVCLE
GGYNFRSISKSALAVTKTLMGNPPDRLSF--TCPSEAAISTIRRVSSIQSDYWKCMYPKA
IKNEGVWTD-------------RL---H------DIIRAYQAKQLYDNYKLTSLYIYRTA
------------------------------------------------------------
----------------------------ISKSFENQVLAR----------------PEIM
-GLPHPL-TNNLEAHNCWL-------------------------ADVMKDYVQWAVGKG-
-----------YAVIDVNIPKHVTT----EP-----------------------------
---------------------SSGRFEEE-DEN---------------RPT--ATEELAG
YLWD-------NYIDPNEAT-EIFLVGIGNAFYGVANLLINR--ETLYQRVNGVISFVAK
DPVRAVASHT-QVWLSRWYRDNSLVFVSKAHGVW--------------------------
------KSD----------RKA---------TKRYGKLIQSSREGLSDMLMHHKDEVFQW
IEDRIE-PESEETEE--E---KPVK-----------------------------------
-----------------------------------RSPTKAAPKAA--------------
------------------------------------------------------------
--------------------------------------------
>XP_001397497_Aspergillus_niger
------------------------------------------------------------
------------------------------------------------------------
------------------MAMDEDEDTVMGEAGSHHPTSVSSHQWPSNGP-----SSQG-
AG-QLNGSSDPSIAPPLLGPTM-----KLPLSVHSGDPRPENTASAEDQ--GVSPPK---
-----SLP---KS-DSGDA---TTEDFDK-QDSLVEDNSDW--TDE-DT----VARTGLP
IASLPSGLCYDVQMRYHCEVRPTA----DVHPEDPRRIYYIYKELCRAGLVDDPE---SC
RPLVSRPLKRINARNATEAEISLIH--TPD-HFAFVEST---------------------
--KDMSDDELIALEH--TRDSIYFNKLTFASSILSVGGAIETCLAVATRKVKNAIAVIRP
PGHHAEHDKTMGFCLFNNVSVAARVCQNR--LGDSCRKILILDW----DVHHG-NGIQKA
FYDDPNILYISLHVYQDGKFYPGGEEGDWDHCGEGPGVGRNVNIPWPSQGMGDGDYMYAF
QQVVMPIAHEFNPDLVIVASGFDAAAGDELGGCFVTPSCYAHMTHMLMTLANGKVAVCLE
GGYNFRSISKSALAVTKTLMGDPPDRLHT--TSPSALATTTVRRVMMIQSHYWHCMYPKG
PPQDGLFTD-------------RL---H------DVIRAYQSKQLYDNYKLTSLFIYRTA
------------------------------------------------------------
----------------------------ISRSFENQVLASSNYHQTVPLVVIFHDPPEIM
-GLPHPV-TNKLEAHNCWL-------------------------ADVMKDYIGWIVSKG-
-----------YAVIDVNIPKHVTI----DP-----------------------------
---------------------SSGKYEEE-DEN---------------RPT--ATEELAG
YLWD-------NYIEPSEAT-EIFFMGVGNAFYGVANLLINR--ETLYKRVNSVVSFVAE
NPVRAIASHT-QVWLSRWYKDNSLVFVSHTHGVW--------------------------
------NNVETR-------RKP---------SKRYGQLVQSPKASLSEMLMHHKEEVYQW
ISERADVQDSEETED--EKKPKSKS-----------------------------------
-----------------------------------RSPTKENQT-EPRSVPG--------
------------------------------------------------------------
--------------------------------------------
>XP_015412493_Aspergillus_nomiae
------------------------------------------------------------
------------------------------------------------------------
------------------MAVEEDEDTVMGEAVTHIPNPAPSQHLTHDG-----------
AS-HSNGGSDPWLVPPLLGQSL-----KLPVQSVASVQSSQPTAAADNH--TMSPPK---
-----SLP---KSAGSGDA---TAEDLVQLNDSLVEENSEW--SEGEDA----VAIRGLP
IAQLPSGLCYDVQMRYHCEVRPTA----DVHPEDPRRIYYIYKELCRAGLVDDPE---SS
RPLVSRPMKRISVRNATEEEISLVH--TPD-HFAFVEST---------------------
--KDMTDDELIALEH--TRDSIYFNKLTFASSLLSVGGAIETCLAVATRKVKNAIAVIRP
PGHHAEHDKTMGFCLFNNVSVAARVCQKQ--LGEKCRKILILDW----DVHHG-NGIQKA
FYDDPNVLYISLHVYQDGKFYPGGDEGDWDHCGTGAGYGRNVNIPWPSQGMGDGDYMYAF
QQVVMPIAQEFNPDLVIVASGFDAAVGDELGGCFVTPTCYAHMTHMLMTLANGKVAVCLE
GGYNFRSISKSALAVTKTLMGDPPDRLHS--TLPSKLATTTVRRVMMIQSQFWSCMYPKA
PQEEGLWTD-------------RL---H------DVIRAYQSKRLYENYKLTSLYIYRTA
------------------------------------------------------------
----------------------------ISKSFENQVLATPNYYQRNPLLVIFHDPPEIM
-GLPHPL-TNKLEAHNCWL-------------------------ADSMKDYIGWAVGKG-
-----------YAVIDVNIPKHVTI----EP-----------------------------
----------------------SGKYEDE-EEN---------------RPT--ATEELAA
YLWD-------NYIEPNEAT-EIFFLGIGNAFYGVANLLINR--DTLYKRVNGVISFVAE
NPVRAIASHT-QVWLSRWYKDNSLVFVSHTHGVW--------------------------
------NTVENR-------RKP---------SKRYGHLIQSSKSGLSEMLVHHQEEVFQW
IEDRADTHESEETEE--E---KQSS-----------------------------------
-----------------------------------RSPTK---LGEVFAKPT--------
------------------------------------------------------------
--------------------------------------------
>XP_023090307_Aspergillus_oryzae
------------------------------------------------------------
------------------------------------------------------------
------------------------------------------------------------
----------------------------------------------------MSPPK---
-----SLP---KSADSGDA---TTEVLVQLNDSLVEENSDW--SEGEDA----VAIRGLP
IAQLPSGLCYDVQMRYHCEVRPTA----DVHPEDPRRIYYIYKELCRAGLVDDPE---SS
RPLVSRPMKRISTS---------------------LTDL---------------------
--TDMTDDELIALEH--TRDSIYFNKLTFASSLLSVGGAIETCLAVATRKVKNAIAVIRP
PGHHAEHDKTMGFCLFNNVSVAARVCQKQ--LGDKCRKILILDW----DVHHGKTSTNNA
FYDDPNVLYISLHVYQDGKFYPGGDEGDWDHCGTGAGYGRNVNIPWPSQGMGDGDYMYAF
QQVVMPIAQEFDPDLVIVASGFDAAVGDELGGCFVTPTCYAHMTHMLMTLANGKVAVCLE
GGYNFRSISKSALAVTKTLMGDPPDRLHS--TFPSKLATTTVRRVMMIQSQFWSCMYPKA
PQEEGLWTD-------------RL---H------DVIRAYQSKRLYENYKLTSLYIYRTA
------------------------------------------------------------
----------------------------ISRSFENQVLATPNYYQRNPLLVIFHDPPEIM
-GLPHPV-TNKLEAHNCWL-------------------------ADSLKDYIGWAVGKG-
-----------YAVMDVNIPKHVTV----EP-----------------------------
--------------------------------N---------------RPT--ATEELAA
YLWD-------NYIEPNEAT-EIFFLGIGNAFYGVANLLINR--DTLYKRVNGVVSFVAE
NPVRAIASHT-QVWLSRWYKDNSLVFVSHTHGVW--------------------------
------NTDENR-------RKP---------SKRYGHLIQSSRSGLSEMLMHHKEEVFQW
IEDRADPHESEETEE--E---KQPR-----------------------------------
-----------------------------------RSPTK---PGEAFAKPT--------
------------------------------------------------------------
--------------------------------------------
>XP_040634397_Aspergillus_ruber
------------------------------------------------------------
------------------------------------------------------------
--------------------MEDDEDTVMRDAISQPMAPP--HQLARASA-----SRQSL
PP-HFNGSADPALAPSILGQGLPPRLGSVPAPATATSAMGIVPVAGSGPGPGTGHPA---
-----EAPGLTKSVELGGG----LGGIER-SESPMEANSDW--SDE-EA----AAHVGIP
LASLSSGLCYDVQMRYHCEVRPTA----DVHPEDPRRIYYIYKELCRAGLVDDPE---SS
KPLVSRPLKRINARNATEEEVSLVH--TPD-HFSFVEST---------------------
--KDMSDDELIALEH--TRDSIYFNKLTFASSLLSVGGAIETCLAVATRKVKNAIAVIRP
PGHHAEHDKTMGFCLFNNVSVAARVCQRR--LGDSCRKIVILDW----DVHHG-NGIQKA
FYDDPNVLYISLHVYQDGRFYPGGDEGDLNHCGAGAGVGRNVNIPWPSQGMGDGDYMYAF
QQVVMPIAQEFDPDLVIIASGFDAAVGDELGGCFVTPSCYAHMTHMLMGLANGKVSVCLE
GGYNFRSISKSALAVTKTLMGEPPDRLLS--TSPSELAASTVRRVMLTQSRYWRCMYPRE
PQDLSLWTD-------------RL---H------DIIRQYQSKQLYDKFKLTPLYIYRTA
------------------------------------------------------------
----------------------------ISKSFENQVLASSNYYKQTPLLVVFHDPPEIM
-GLPHPT-TNKLEAHNCWL-------------------------ADVVKEYIGWAIGKG-
-----------YAVIDVNIPKHVTN----EP-----------------------------
---------------------VTGKYEDE-DEN---------------RPT--ATEELAG
YLWD-------NYIEPNEAT-EVFFIGMGNAFYGVANLLINR--ETLYQRVNGVISFVAE
NPVRAIASHT-QVWLSRWYKDNSLVFVSHSHGVW--------------------------
------SNVETR-------RKP---------SKRYGHLIQSPTSGLSEMLMHHREDVFKW
IEERADEEESEEEDEAERGGSGSKS-----------------------------------
-----------------------------------RSPVKRVAASE--------------
------------------------------------------------------------
--------------------------------------------
>XP_040700394_Aspergillus_sydowii
------------------------------------------------------------
------------------------------------------------------------
-------------------MMAEDEDTVMGEAGFHAANPDFSSRSTSDGT-----GQPRS
HG-HLNGGSDPYLAPPLLSQPM-----QMPVIQTGNSQPLKTTIRGKQS--ES-PPK---
-----SVL---QSTAPADA---SNTDIEK-QDSLVEEDSDW--SDE-EV----QVQHGLP
LSSLPSGLCYDVQMRYHCEVRPTS----DVHPEDPRRIYYIFKELCRAGLVDDAE---ST
RPLVARPLKRISARNATEEEISSVH--TAA-HYAFVEST---------------------
--KDMSDEELIALEH--TRDSIYFNKLTFAASLLSVGGAIETCLAVATRKVKNAIAVIRP
PGHHAEHDKTMGFCLFNNVSVAARVCQKQ--LGDSCRKILILDW----DVHHG-NGIQKA
FYDDPNILYISLHVYQDGKFYPGEKEGDWDYCGAGAGVGRNVNIPWPSQGMGDGDYMYAF
QQVVMPIAQEFNPDLVIIASGFDAAVGDELGGCFVTPACYAHMTHMLMTLAHGKVAVCLE
GGYNFRSISKSALAVTKTLMGDPPDRLHS--TSPSEMAISTVRRVIMIQSSYWHCMYPKG
PQGEGLWTD-------------RL---H------DVIRAYQAKQLYDNCKLTSLYIYRTA
------------------------------------------------------------
----------------------------ISRSFENQVLASPNYNQSVPLLVIFHDPPEIM
-GLPHPV-TNRLEAHNCWL-------------------------ADVMKDYVQWAVGKG-
-----------YGVIDVNIPKHVTT----EP-----------------------------
---------------------APNRFEDE-DEN---------------RPT--ATEELAG
YLWD-------NYIEPNEAT-EIFLIGIGNAFYGVANLLINR--ETLYQRVNGVISFVAR
DPVRAVASHT-QVWLSRWYKDNSLVYVSHAHGLW--------------------------
------KNP----------KKP---------SKRYGNLLESPKAALSEMLVHHKDEVFQW
VENRVEPPESDETEE--E---QPSN-----------------------------------
-----------------------------------RSPAKATPRAA--------------
------------------------------------------------------------
--------------------------------------------
>XP_001218440_Aspergillus_terreus
------------------------------------------------------------
------------------------------------------------------------
------------------MARGEDEDTVMGEAGSH----------ALPSI-----YHPSQ
PGHHLNGRSDPWLAPPLLGQSV-----SLPVQSGGSHAPADGAEQTAAPS-EPSPPK---
-----SLP---KSTDSGDG----TAEDEK-QDSLVEENSDW--SDE-DY----TARTGLP
LASLPSGLCYDVQMRYHCEVRPTS----EVHPEDPRRIYYIYKELCRAGLVDDPE---SS
RPLVSRPLKRINARNATEEEISLVH--TPD-HYAFVEST---------------------
--KDMTDEELIALEH--TRDSIYFNKLTFASSLLSVGGAIETCLAVATRKVKNAIAVIRP
PGHHAEHDKTMGFCLFNNVSVAARVCQNQ--LGESCRKIMILDW----DVHHG-NGIQKA
FYDDPNVLYISLHVYQEGRFYPGGDEGDWDHCGTGAGVGRNVNIPWKTQGMGDGDYMYAF
QQVVMPIAQEFNPDLVIIASGFDAAVGDELGGCFVTPACYAHMTHMLMTLANGKVAVCLE
GGYNFRSISKSSLAVTKTLMGDPPDRLYS--TTPSEDATSVVRQVMMIQSKYWSCMYPKG
PQEGGVWTE-------------RL---HGLTVVTDYIRGCQAKQLYDNYKLTSLYIYRTR
------------------------------------------------------------
----------------------------ISKSFENQVLARIK------------------
--------------------------------------------ADVMKDYIGWAIGKG-
-----------YAVIDVNIPKHVTI----EP-----------------------------
---------------------VTNKYEDE-DED---------------RPT--ETEELAG
YLWD-------NYIEPNEAT-EIIFIGVGNAFYGVANLLINR--DTLYKRINGVISFVAN
NSVRAIASPT-QTWLSKWYKDNSLVFVSRAHGVW--------------------------
------NPETNR------HKKP---------SKRYGNLIQSPKEGLSEILMHHKSEVYEW
ISERVDVHDSDETEE--E---RPTS-----------------------------------
-----------------------------------RSPKKEQARNQLGS-----------
------------------------------------------------------------
--------------------------------------------
>XP_022492317_Penicillium_arizonense
------------------------------------------------------------
------------------------------------------------------------
--------------------MDEDEDTVMANSHPLPSRT---SITQVP-PP---------
---NLSNHSHPNFTP----------------FIPPASAYPDPL-----T--GMVR-----
-------R---KPGEGDST---STDDA-K-RDSPVEANSDWSGSDE-EL----TLRSGLP
VASLATGLCYDHRMRWHCEVHPKS----DVHPEDPRRIYYIYKELCRAGLVDDEE---SS
QPLAPRTLQRIAARNAIEEEITLIH--TDA-HYAFVHST---------------------
--KDMSDDVLIKLEE--NRDSIYFNKLTFSTALLSAGGAIETCMAVAQRKVKNAIAVIRP
PGHHAEDDAAMGFCLFNNVSVAARVCQRK--LGDACRKIMILDW----DVHHG-NGIQKA
FYDDPNVLYISLHVHQDGRFYPGGPAGDWDQCGSGPGTGRNVNIPWPDQGMGDADYMFAF
QEVVMPIAQEFNPDLVIVAAGFDAAAGDVLGGCFVSPSCYAQMTHMLMTLSHGKIAVCLE
GGYNFKSISKSALAVTKTLMGEPPERLAK--SSPTDAAVNTVRRVRSIQSRYWSRLYPKT
-SSHAMSGD-------------RL---H------DIIRIFQANQLYETCKLTPLFIYRTA
------------------------------------------------------------
----------------------------ISKSFEKQVLASPNYTEEVPLVVIFHDPPEIM
-GEAHPV-TNKLETHNVWM-------------------------ADSLKDYIAWIVGKG-
-----------YAVIDVNIPKHISK----EI-----------------------------
---------------------PSGRYEPE-DED---------------RPN--ATEELAA
YLWD-------NYIDANQAT-EIFLLGVGNAFYGVANLLINR--ENLYKRVNGVVSFVAE
SPIRAIKSST-QTWLSKWYRENSIVFVASSHGLW--------------------------
------SSSD---------RRH---------SKRYGQLVQSPKSDLSDMLAEHKEQVYQW
ISDRADPHESDEVEE---------------------------------------------
------------------------------------------------------------
------------------------------------------------------------
--------------------------------------------
>XP_014533782_Penicillium_digitatum
------------------------------------------------------------
------------------------------------------------------------
--------------------MDEDEDTVMRDSNTLSNLTANPSFTGVPLPT---------
---HISNRPPPNLAP-SIHQ-------AVPASSSPGSEQSQLRETTAST--GMAPPE---
-----RLI---KPSDGDSS---AAEQL-K-RDSLVEPDSDW--SDD-EV----MAKAGLP
LASLATGLCYDHRMRYHCEVRPQS----DVHPEDPRRIYYIYKELCRAGLVDDPE---SS
RPLAPHTLQRINARNATEEEVTLIH--NDA-HYAFVRST---------------------
--TDMPNEVLIQLEK--DRDSIYFNNLTFASAILSTGGAIETCLAVAQRQVRNAIAVIRP
PGHHAEDDAAMGFCLFNNVCVAARVCQKR--LGDACRKIMILDW----DVHHG-NGIQKA
FYDDPNVLYISMHVYQNGRFYPGGPAGDWDHCGSGVGVGKNVNIPWPDQGMGDGDYMFAF
QEVVMPIAQEFDPDLVIVAAGFDAAAGDVLGGCFVSPACYAQMTHMLMTLANGKVAVCLE
GGYNFKSISKSALAVTKTLMGEPPDRLLS--SSPTDSAVAAVRRVRSIQSQYWSRLYPKT
-SAHPVYAN-------------RL---H------DVLRVHQANQLYESCKLTPLHIYRTA
------------------------------------------------------------
----------------------------ISKSFDKQVLASPNYHQRVPLIVIFHDPPEIV
-GQAHPV-TNKLEAHNVWL-------------------------ADSLTDYVKWIVGKG-
-----------YAVIDVNIPKHVSR----DG-----------------------------
---------------------AAGRYEAD-DED---------------RPS--ATEELAG
YLWD-------NYIDANQAT-EIFLLGVGNAFFGVANLLINR--ENLYKRVNGVISFVSE
NPVRAIASHT-QTWLSKWYRENSLVFVSNSHGIW--------------------------
------ASSD---------RRP---------SKRYGQLVHSPKSDLNEMLDEHKEQVYKW
ISERADQAEEESDEDS--------------------------------------------
------------------------------------------------------------
------------------------------------------------------------
--------------------------------------------
>XP_016596934_Penicillium_expansum
------------------------------------------------------------
------------------------------------------------------------
--------------------MDEDEDTVMGDSHTLSTLTANPSFTGVPLPT---------
---HIINHPTPNLAPSSIPQ-------VVPASLSPDSEQSQPRETIAST--GMPPPE---
-----RST---KTSEGDSS---AAEQL-K-RDSLVQPDSDW--SDD-EV----MAKAGLP
LASLATGLCYDHRMRYHCEVRPQS----DVHPEDPRRIYYIYKELCRAGLVDDPE---SS
RPLAPHTLQRINARDATEEEVTLIH--NDA-HYAFVRST---------------------
--TDMPNEVLIQLEK--DRDSIYFNNLTFASAILSTGGAIETCLAVAQRQVRNAIAVIRP
PGHHAEDDAAMGFCLFNNVCVAARVCQNR--LGDACRKIMILDW----DVHHG-NGIQKA
FYDDPNVLYISMHVYQDGRFYPGGPAGDWDHCGSGAGVGKNVNIPWPDQGMGDGDYMFAF
QEVVMPVAQEFDPDLVIVAAGFDAAAGDVLGGCFVSPACYAQMTHMLMTLANGKVAVCLE
GGYNFKSISKSALAVTKTLMGEPPDRLLS--SSPTDSAVVAVRRVRSIQSQYWSRLYPKT
-SAHPVYAN-------------RL---H------DVLRVYQSNQLYESCKLTPLHIYRTA
------------------------------------------------------------
----------------------------ISKSFDKQVLASTNYHQRVPLIVIFHDPPEIV
-GQAHPV-TNKLEAHNVWM-------------------------ADSLTEYVEWIVGKG-
-----------YAVIDVNIPKHVSR----ET-----------------------------
---------------------APGRYEAD-DED---------------RPS--ATEELAG
YLWD-------NYIDANQAT-EIFLLGVGNAFFGVSNLLINR--ENLYKRVNGVISFVSE
NPVRAVTSHT-QTWLSKWYRENSLVFVSNSHGIW--------------------------
------ATPD---------RRS---------SKRYGQLVHSPKSDLNEMLDEHKEEVYKW
ISERADRAEEESDEDS--------------------------------------------
------------------------------------------------------------
------------------------------------------------------------
--------------------------------------------
>XP_040650000_Penicillium_griseofulvum
------------------------------------------------------------
------------------------------------------------------------
--------------------MDEDEDTVMGGSHSLSALTANPSFTQVPLPT---------
---HLSNHHTPNLAP-SIHQ-------PGSTSLSPGSEQSQPRETIIST--GMAPPE---
-----RLT---KTSDGNSS---AAEQLSK-RDSLVEPDSDW--SDD-EV----MAKAGLP
LASLATGLCYDHRMRYHCEVRPQS----DVHPEDPRRIYYIYKELCRAGLVDDPE---SS
RPLAPKTLQRIHARNATEEEVTLIH--SDA-HYAFVQST---------------------
--TDMPNEVLIQLEK--DRDSIYFNNLTFDSAILSTGGAIETCLAVAQRQVRNAIAVIRP
PGHHAEDDAAMGFCLFNNVCVAARVCQNR--LGDACRKIMILDW----DVHHG-NGIQKA
FYDDPNVLYISMHVYQDGRFYPGGPAGDWDQCGSGAGVGKNVNIPWPDQGMGDGDYMFAF
QEVVMPIAQEFDPDLVIVAAGFDAAAGDVLGGCFVSPACYAQMTHMLMTLANGKVAVCLE
GGYNFKSISKSALAVTKTLMGEPPDRLLS--SSPTDSAVAAVRRVRSIQSQYWSRLYPKT
-STHPVFAD-------------RL---H------DVLRVYQSNQLYESCRLTPLHIYRTA
------------------------------------------------------------
----------------------------ISKSFDRQVLASPNYNQHVPLIVIFHDPPEIV
-GQPHPV-TNKLEAHNVWM-------------------------ADALTEYVKWIVGKG-
-----------YAVIDVNIPKHVSR----EA-----------------------------
---------------------AAGQYKGE-DDD---------------RPS--ATEELAG
YLWD-------NYIDANEAT-EVFLLGVGNAFFGVANLLINR--ENLYKRVNGVISFVSE
NPVRAIASST-QTWLSKWYRENSLVFVSNSHGVW--------------------------
------ASPD---------RRP---------SKRYGQLVHSPKSDLNEMLDEHKEEVFKW
ISERADR--EESDESS--------------------------------------------
------------------------------------------------------------
------------------------------------------------------------
--------------------------------------------
>XP_038927596_Penicillium_roqueforti
------------------------------------------------------------
------------------------------------------------------------
--------------------MDEDEDTVMGDSHTTSTLTAN----RFHLPT---------
---HLSNHPTPNLPPSSIHQ-------AIPASLTPGSEQSQPPVVIAST--GMAPPE---
-----HLT---KIGEGDIF---TVEQLSK-RDSLVEPDSDW--SDD-EV----MAKAGLP
LASLASGLCYDPRMRYHCEVCPQS----DVHPEDPRRIYYIYKELCRAGLVDDPE---SS
RPLAPKTLQRIQARNATEEEITLVH--DEA-HYAFVRST---------------------
--TDMANDELIQLEK--ERDSIYFNNLTFASAILSTGGAIETCLAVAQRQVKNAIAVIRP
PGHHAEHDSAMGFCLFNNVSVAARVCQNR--LGDACRKIMILDW----DVHHG-NGIQQA
FYEDPNVLYISMHVYQDGRFYPGGPAGDSDQCGSGAGVGKNVNIPWPDQGMGDGDYMFAF
QEVVMPIAQEFDPDMVIVAAGFDAAAGDVLGACFVSPACYAQMIHMLMTLANGKIAVCLE
GGYNFKSISKSALAVTKTLMGEPPDRLLS--SSPTDSAVATVRRVRSIQSQYWSRLYPKT
-SAHPIYAN-------------RL---H------DILRVHQSNQLYETCKLTPLHIYRTA
------------------------------------------------------------
----------------------------ISKSFDKQVLASTNYHERVPLVVIFHDPPEIV
-GQAHPV-TNKLEAHNVWL-------------------------ADSLSDYVKWIVGKG-
-----------YAVIDVNIPKFVTR----KE-----------------------------
---------------------TAGKYQVD-DED---------------RPS--ATEELAG
YLWD-------NYIDANQAT-EIFLLGVGNAFIGVSNLLINR--ENLYKRVNGVISFVSV
DPVRAVASQT-QTWLSKWYRENSLVFVSDSHGIW--------------------------
------TSLD---------RRP---------SKRYGQLVHSPKTDLNEMLDEHKEEVFKW
ISDRADRTEEDSDEDS--------------------------------------------
------------------------------------------------------------
------------------------------------------------------------
--------------------------------------------
>XP_002568471_Penicillium_rubens
------------------------------------------------------------
------------------------------------------------------------
--------------------MGEDEDTVMGDSHNLSTSTANPSFTGVPLPT---------
---HLSNHTTPNLAPSSIPQ-------AVPASLSPGSEQSQPQETIAST--GMAPPG---
-----RFV---KTSDGDSS---SAEQL-K-RDSLVEPDSDW--SDE-EV----MAKSGLP
LASLATGLCYDHRMRYHCEVCPQS----DVHPEDPRRIYYIYKELCRAGLVDDPE---SS
RPLAPKTLQRIHARNATEEEVTLIH--NDA-HYAFVQST---------------------
--TEMPNHVLIQLEK--DRDSIYFNNLTFASAILSTGGAIETCLTVAQRQVRNAIAVIRP
PGHHAEDDAAMGFCLFNNVCVAARVCQNR--LGDACRKIMILDW----DVHHG-NGIQKA
FYDDPNVLYISMHVYQDGRFYPGGPAGDWDQCGSGAGVGKNVNIPWPDQGMGDGDYMFAF
QEVVMPIAQEFDPDLVIVAAGFDAAAGDVLGGCFVSPACYAQMTHLLMTLANGKVAVCLE
GGYNFKSISKSALAVTKTLMGEPPDRLLS--SSPTDSAVAAVRRVRSIQSQYWSRLYPKT
-SSHPVYAN-------------RL---HELTSLPDVLRVYQSNQLYESCKLTPLYIYRTA
------------------------------------------------------------
----------------------------ISKSFDKQVLASPNYHQRVPLIVIFHDPPEIV
-GQAHPV-NNKLEAHNVWM-------------------------ADSLTEYVKWTVRKG-
-----------YAVIDVNVPKHVTQ----EA-----------------------------
---------------------AGG-YKGE-DQN---------------RPS--ATEELAG
YLWD-------NYIDANQAT-EIFLLGVGNAFFGVSNMLIHR--ENLYKRVSGVISFVSV
NPVRAIASTT-QTWLSKWYRENSLVIVSNIHGIW--------------------------
------GQG-----------RP---------SKRYGQLVRSPKTDLNEMLDEHKEEVFEW
ISERADR-EEDSDEDS--------------------------------------------
------------------------------------------------------------
------------------------------------------------------------
--------------------------------------------
>XP_040810904_Penicillium_solitum
------------------------------------------------------------
------------------------------------------------------------
--------------------MEEDGDTVMGDSHTLSTLTANPSFTGVPLPT---------
---HISNHPTPNLAP-SLPQ-------SVPTSLSPGSEQSQPRETTAST--GMAPPE---
-----RLT---KTSDGDSS---AAEQL-K-RDSLVEPDSDW--SDD-EV----MAKSGLP
LASLATGLCYDHRMRYHCEVRPQS----DVHPEDPRRIYYIYKELCRAGLVDDPE---SS
RPLAPHTLQRIHARDATEEEVTLIH--KDA-HYAFVRST---------------------
--TDMPNEVLIQLEK--DRDSIYFNNLTFASAILSTGGAIETCLAVAQRQVRNAIAVIRP
PGHHAEDDAAMGFCLFNNVCVAARVCQNR--LGDACRKIMILDW----DVHHG-NGIQKA
FYDDPNVLYISLHVYQDGGFYPGGPAGDWDHCGSGAGVGKNVNIPWPTQGMGDGDYMFAF
QEVVMPIAQEFDPDLVIVAAGFDAAAGDVLGGCFVSPACYAQMTHLLMTLANGKVAVCLE
GGYNFKSISKSALAVTKTLMGEPPDRLLS--SSPTDSAVAAVRRVRSIQSHYWSRLYPKT
-STHPIYAN-------------RL---H------DILRIHQSNELYESCKLTPLHIYRTA
------------------------------------------------------------
----------------------------ISKSFDKQVLASKNYHERVPLIVIFHDPPEIV
-GQPHPV-TNKLEAHNVWM-------------------------ADSLTEYVKWIVGKG-
-----------YAVIDVNVPKHVSR----EG-----------------------------
---------------------AAGRYEAD-DED---------------RPS--ATEELAG
YLWD-------NYIDANQAT-DIFLLGVGNAFLGVANLLINR--ENLYKRVNGVVSFVSE
NPVRAIASHT-QTWLSKWYRENSIVFVSNSHGIW--------------------------
------DIQD---------RRP---------SKRYGKLVHSPKFDLNEMLDEHKEEVYKW
ISERADRVEEESDEDS--------------------------------------------
------------------------------------------------------------
------------------------------------------------------------
--------------------------------------------
>XP_022578506_Penicilliopsis_zonata
------------------------------------------------------------
------------------------------------------------------------
--------------------MEHDEDTVMGDVGSHHPLLPPSTTTTHVHPASEEDSRQTA
AAAYLNGRSDPSLAPSILGPSMTV---ALPPQLGPPLAHESAPVLDDNR--DVSPAK---
-----GLV---KSVESSGS---TADASTK-PDSIVEENSDW--SDE-EVQD--AMSVGLP
IASLPTGLCYDIRMRYHCEVRPRD----DAHPEDPRRIYYIYKELCRAGLVDDKE---SS
RPLVPRPLKRIDVRNATEEEICLVH--TPD-HFLFVEST---------------------
--QGMSDEDLIELEK--TRDSIYFNKLTFTASLLSVGGAIETCLAVATRKVKNAIAVIRP
PGHHAEHDQAMGFCLFNNVSVAARVCQRQ--LGESCRKILILDW----DVHHG-NGIQKA
FYDDPNVLYMSLHVYMDGKFYPGGSEGDLDHCGAGAGVGRNVNVPWPTQGMGDGDYIYAF
QQVIMPIANEFNPDLVIIASGFDAAAGDELGGCFVTPACYAHMTHMLMNLANGKVAVCLE
GGYNFRSISRSALAVTKTLMGEPPDRLIS--TSPSDLAVQTVKRVVSAQSQFWHCMFPKG
PQDERLWTN-------------RL---H------DVIRAYQSKHLFDNYKLTSLYIYRNA
------------------------------------------------------------
----------------------------ISKSFENQVLASPNYYQPVPLIVFFHDPPDIM
-GLPNPV-TNKLEAHNCWL------------------------------DYIEWAIGKG-
-----------YAVIDVNIPKQVTT----EP-----------------------------
---------------------PSAKYEDE-DEN---------------RPT--ATEELAG
YLWD-------NYIEPNEAK-EVFFVGIGNAFYGVANLLINR--ETLYKHVNGVVSFVAE
NPVRAIASHT-QVWLSRWYKDNSLVFVSHTHGVW--------------------------
------NNVDAR-------RKP---------SKRYGQLIQSPQTGLSDMLLHHKEEVFRW
LEERADVEESEE-----EVMKNVKS-----------------------------------
-----------------------------------RSPTKEKPV----------------
------------------------------------------------------------
--------------------------------------------
>XP_016624477_Cladophialophora_bantiana
------------------------------------------------------------
------------------------------------------------------------
----------------------------MAQIPLPDQERLYHSSDGARFP----------
---------NP--VPRVLEPNYLSGDTSMRE--TPD-----VSADIDHRL----------
-----KIE---SPSEEDY------------EDSLLSDTS----SEAVEPVL--QSKRGLP
ISQLPTGLCYDERMRYHAEVSATTRE--SVHPEDPRRIYYIYKELCEAGLVDDK----KH
PPIVEMPLYRIHAREATEDECLLVH--AKY-EYEMVKST---------------------
--ASMSDEELIDLSELREMDSIYFNQLSFFSAKLSTGAAIETCRAVMSRKVKNAIAVIRP
PGHHAEIGKAMGFCLFNNVSVASRVCQKD--FGEDCRKILILDW----SVAFR-NGCQQV
FYEDPNVLYISLHVYMNGKFYPEGPQGDMYHCGTGAGEGKNVNIPWPSKGMGDGDYMYAF
QNVVMPIANEFDPDFVIIAAGFDAAAGDELGGCFVTPPCYAHMTHMLMSLAGGRIAVCLE
GGYNFGAISKSALAVTRTLMGEPPDRLQA--TSATQSAVDTVAKVRNVQSKYWRSIYPKD
PVSGIFGGE-------------RL---H------DILRQYQAMHLYDSYKFTPLHIYRDT
------------------------------------------------------------
----------------------------VSKSFDRQVLATPNYESKKALMIIFHDSPDLL
-SSSNGL-STQQKPHDTWL-------------------------VDGTQSYVQWAVSMG-
-----------MGVIDINMPEFITL-----P-----DDVAMKSE----------------
----------------YGEP-TDIEYASTTTDL---------------ARK--EGEKLAF
YLWE-------NYIEPYDFPWGIVLMGAGHAFHAIAKLVSEN--ERVYSNLVGIVCFIST
QPIRPISNPGGNHWVSQWYRENSLVFVSAKHSLW--------------------------
-------------------KKEKE--GGRV-SKRYGRLVRSEEEVLNQIMMKHKKQVCQW
IFEKISQRREEMGGST--EEEEEEE------------EEEAGDEDSMAAVAGDEPPE---
---RGDR--------------DSDA-------DTIDDPTSMEA-----ESGDAGARAAQL
GEQPVNPSTSVAGNG-EE-----AAVGF------SNATPPAEAST---------------
----------AATDHPAFP---SGGG-GDVLMTTEP--------
>XP_008729671_Cladophialophora_carrionii
------------------------------------------------------------
------------------------------------------------------------
----------------------------MAPKPPSPPGVLPQAANGPRFA----------
---------NP--ITQLPEQALLSEDISMRE--TPD-----MSGDINSRL----------
-----RIE---SPSD-DTS-----------EDSLMSDSD----SEPDETLP--KSQRGLP
ISRLPTGLCYDDRMRYHAEVAATSAE--NVHPEDPRRIYYIFKELCEAGLVDDK----DY
PPMVEQPLKRIDAREATKEEILLIH--DEEEHYNFVRST---------------------
--AAMSNAELIDLSESAEQDSIYFNQLSFFSGKLSAGAAIETCKAVLDRKVKNAIAVIRP
PGHHAEPLKPMGFCLFNNVCIASKACQIDARLGQECRKILIVDW----DVHHG-NGGQRA
FYNDPNILYISIHVHMNGQFYPSGPEGDMYHCGEGPGLGKNVNIPWPSKGMGDGDYMYAF
QSVVMPIAVEFDPDFVIVAAGFDAAAGDELGGCFVTPPCYAHMTHMLMSLAGGKIAVCLE
GGYNFGAISKSALAVTRTLMGEPPDRLQA--TAATSSAIDTISKVRNVQSKYWRSIYPKE
PVAGIFGGE-------------RL---H------DIIRRYQAMHLYDKYKLTQLHIFRDT
------------------------------------------------------------
----------------------------ISRSFDQQVLATPNYETKKALIVIFHDSPDLL
-ATNTGI-STQQKPHDTWLVQIPHARLPRYLPACLPKLTHLRHKVDGTQSYIHWATSQN-
-----------HGVIDVNIPEFITVPAPAPAATSSLDQPGVKPEY---AAAPLDPASTSM
GITTTSATATATAQHPY--S-TSIEYASGTSDL---------------ARR--EGEKLAL
YLWE-------NYIEPYAFPHGVFLVGAGNAFHAVAKLISDN--DNVYPALLGVVAFSAT
QPIRPVTSGT-NHWVTSWYRENSLVFVSEKHSLW--------------------------
-------------------KKEKE--GGKVFSKRYGKLVKSPGEVLNGMMLLHRDEVLRW
MTERINQRKEAMGSSEEEEEDDDDDDDDDNDGEQEDGQDDGDVDGTKAGAGGGVDADGDA
SAAKNGQA--------------SDA-------DTIDDPAVKGE-----------------
-----------SGIG--------AAASS--------------------------------
--------PPAGARLSR----------GDVVMTTEQ--------
>XP_016254566_Cladophialophora_immunda
------------------------------------------------------------
------------------------------------------------------------
----------------------------MAQIPPPGQERL-HSSDGARFP----------
---------NP--VLRVQEPAFLSGDTSMRG--TPD-----VSADIDTRL----------
-----KIE---SPTEDEY------------EDSLLSDTS----SEIHEPVL--PSKRGLP
ISKLPTGLCYDERMRYHAEVAATSGA--SVHPEDPRRIYYIYKELCQAGLVDDK----KH
PPVVEMPLYRIDAREATEDECLLVH--KKE-QYELVRST---------------------
--ATMSDEDLIDLAEHRDMDSIYFNRLSFFSGKLSAGAAIETCRAVMSRKVKNAIAVIRP
PGHHAEIGQPMGFCLFNNVSIASRVCQKD--FGNECRKILIVDW----DVHHG-NGCQQA
FYNDPNVLYISLHVHMNGTFYPSGNEGDMDHCGIDAGKGKNVNIPWPTKGMGDGDYMYAF
QNVVMPIATEFDPDFVIIAAGFDAAAGDELGGCSVSPPCYAHMTHMLMSLAGGRIAVCLE
GGYNFSAISKSALAVTRTLMGEPPDRLQA--TAATQSAVDTVAKVRNIQSKYWRSIYPKS
PIGGMLGGE-------------RL---H------DIIRQYQAKHLYDQYKFTQLYIYRDT
------------------------------------------------------------
----------------------------VSKSFDQQVLATANYENKEALMIIFHDSPDLL
-SPNNGLSSTQQKPHDTWL-------------------------VDGTQSYVEWAVSHG-
-----------MGVIDVNIPEFVTV---SPV-----DD----T-----------------
-------------EHPYGLS-TDVEYASTATDL---------------ARK--EGQKLAS
YLWE-------NYIEPYDFPWGIVLIGAGHACHAIAKLVSEN--ENVYPNLVGIVCFIST
QPIRPISNPGGHHWVSQWYHENSLVFVSAKHSLW--------------------------
-------------------KKEKE--GGKV-SKRYGRLVKSEGDVLNQIMIQNREQVFQW
MSDKIIRRR---------------------------------DENAMAVVGEDGDVE---
---QRGR--------------ESDA-------DTVEDPAAMEA-----------------
------APAGEPGTQGPS-----AAGGFSKVEEDLDT----ISDTITVAP----------
------APPRPAAKHPRSASAGAG---GDVYMKMEP--------
>XP_007740894_Cladophialophora_psammophila
------------------------------------------------------------
------------------------------------------------------------
----------------------------MAQIPPPDQEGLYHSSDGARFP----------
---------NP--IPRVQEPNYLSGDTSMRE--TPD-----VSADIDHRL----------
-----KIE---SPSEEDY------------EDSLLSDTS----SEAVEPVL--PSRRGLP
ISQLPTGLCYDERMRYHAEVSATTRE--SVHPEDPRRIYYIYKELCEAGLVDDK----KH
PPIVEMPLYRIHAREATEDECLLVH--AKY-EYEMVKST---------------------
--ASMSDEELIDLSELREMDSIYFNQLSFFSAKLSTGAAIETCRAVMSRKVKNAIAVIRP
PGHHAEIGKAMGFCLFNNVSVASRVCQKD--FGEDCRKIMILDW----SVAFR-NGCQQV
FYDDPNVLYISLHVYMNGKFYPEGPQGDMYHCGTGAGEGKNVNIPWPSKGMGDGDYMYAF
QNVVMPIANEFDPDFVIIAAGFDAAAGDELGGCFVTPPCYAHMTHMLMSLAGGRIAVCLE
GGYNFSAISKSALAVTRTLMGEPPDRLQA--TAATQSGVDTVAKVRNVQSKYWRSIYPKD
PVSGIFGGE-------------RL---H------DILRQYQAMHLYDSYKFTQLHIYRDT
------------------------------------------------------------
----------------------------VSKSFDQQVLATPNYESKKALMIIFHDSPDLL
-SSSNGL-STQTKPHDTWL-------------------------VDGTQSYVQWAVSMG-
-----------MGVIDINMPEFITL-----P-----DDVAMKSE----------------
----------------YGEP-TDIEYASTTTDL---------------ARK--EGEKLAC
YLWE-------NYIEPYDFPWGIVLMGAGHAFHAIAKLVSEN--ERVYPYLVGIVCFIST
QPIRPISNPGGNHWVSQWYRENSLVFVSAKHSLW--------------------------
-------------------KKEKE--GGRV-SKRYGRLVRSEEEVLNQIMVKHKKQVCQW
IFDKISQRREEMGGSTEEEEEEEEE------------EEEAGDEDSMAAVAGDEPLE---
---RGNR--------------DSDA-------DTIDDPTSMEA-----GGDDTGARAAQV
GEPPMNPSTSAAGNG-EE-----AGVEF------SNATPPAEAST---------------
----------AATDHPAFPSGGSGGG-GDVLMTTEP--------
>XP_018698263_Fonsecaea_erecta
------------------------------------------------------------
------------------------------------------------------------
----------------------------MAQIPPPGQERF-HSAHGAALA----------
---------NA--IPQLQEPNSLSGDTSMRE--TPD-----VSAEIGSRL----------
-----HIE---SPSDEDDD-----------EDSLLSDTS----SEALEPLT--PSKRGLP
IAKLPTGLCYDERMRYHTEVAAMSGD--NVHPEDPRRIYYIYKELCEAGLVDDK----KY
PPVVEMPLFRINAREATEEECLLVH--TKK-QYEEIKET---------------------
--AGLSDEELIERSERYDMDSVYFNQLSFFSASLSTGAAIETCRAVMSRKVKNAIAVIRP
PGHHAEIKRPMGFCLFNNVSVASRVCQND--FGEECRKILIVDW----DVHHG-NGCQQA
FYEDPNVLYISLHVHMDGTFYPTGDEGDMYHCGVGAGEGKNVNIPWPVKGMGDGDYMYAF
QNVVMPIANEFDPDFVIVASGFDAAAGDELGGCFVSPPCYAHMTHMLMSLAGGRIAVCLE
GGYNFRAISKSALAVTRTLMGEPPDRLHA--TAATQAGLETVAQVRNIQSKYWRSIYPKE
PVGGIFGGE-------------RL---H------DIIRQYQAAHLYDQYKFTQLHIYRNT
------------------------------------------------------------
----------------------------VSKSFDQQVLATPNYERKKALLIIFHDSPDLL
-GGNNGL-STQQKLHDTWL-------------------------VDGAQSYVHWAVSSD-
-----------LGVIDVNIPEFITV---SQP-----DD---KSEY---------------
----------FSPNNPYGSF-TDVEYASTMTDS---------------ARK--EGEKLAL
YLWE-------NYIEPYDFPWGIILMGAGNAFHAIAKLVSEN--PRVYPKLVGILCFIST
QPIRPISNPSGHHWVSQWYRENSLVFISGRHSLW--------------------------
-------------------KKEM-----KT-SKRYGRLIKSDGEVLNQIMILHRDEAYEW
MVDKIKQRRDEMRGSS-------SE------------LENTEDDYMMAGALQDGDADQMG
REKGKGK--------------ESDA-------D---EPPTMKA-----ERDAPSRA-TQA
GGSGRL-SVSAVGNG--------VAGGF------LNT---AVAET---------------
-------------GHTRSASAADI---KDVYMALGP--------
>XP_022509376_Fonsecaea_monophora
------------------------------------------------------------
------------------------------------------------------------
----------------------------MAHVPPPGQEGF-NSSVGTQFP----------
---------LP--VPQVQRPAFPSGDTSMRE--TPD-----VSTEMDNRL----------
-----KID---SPSDEES------------EDSLLSDTS----SEIHEPVA--PAKRGLP
ISKLPTGLCYDERMRYHAEVATTTGE--GVHPEDPRRIYYIYKELCEAGLVDDK----KH
PPVVEMPLYRIPAREATEAECRLVH--TKE-QYEQVKGTAGKPLNNDTLRHWEPELMTGE
SFAVMTDEELIDLSDRQDMDSIYFNQLSFFSAKLSAGAAIETCRAVMSRKVKNAIAVIRP
PGHHAEIGRPMGFCLFNNVCIASRVCQND--FGEHCRKILVVDW----DVHHG-NGCQQA
FYDDPNVLYISLHVHMNGTFYPTGNEGDMYHCGVGAGEGRNVNIPWPTKGMGDGDYMYAF
QNVVMPIANEFDPDFVVVAAGFDAAAGDELGGCFVSPPCYAHMTHMLMSLAGGRIAVCLE
GGYNFRAISKSALAVTRTLMGEPPDRLQA--TAATQDAVNTVAKVRNVQSKYWRSIYPKD
HIGGIFGGE-------------RL---H------DIIRRYQAMHLYDKYKFTQLYIYRDT
------------------------------------------------------------
----------------------------VSKSFDQQVLATPNYETKKALMIIFHDSPDLL
-SAHNGL-SAVQKPHDTWL-------------------------VDGTQSYVHWAASHG-
-----------MGVIDINVPEFITV---STD-----DDPNTKSDF---------------
----------LSSTHPHGSS-RDVEYASTTTDL---------------ARK--EGEKLAL
YIWE-------NYVEPYDFPWGIILMGAGHAFHAIAKLVSVN--DNVYQNLVGIVCFIST
EPIRPISNPSGNHWVSQWYRNNSLVVVSGRHSLW--------------------------
-------------------KKEKE--SGRV-SKRYGRLVRSDAEGLNQIMMQHKEEVCQW
MFDKVSQRKDEMSAEE-EDA---ED------------VEDVEDENAMAMVGEDVDVE---
---RRER--------------ESDG-------DTIDDPGVVGA-----ARDAPRSGYAQS
GETGYLHSASSAGNG--E-----VPRGF------ANNTFAAAAETMTTAPMTLTVAGARV
GPGARTGPPASSAEYPRSTPSGAGAG-GDVYMTTGP--------
>XP_016635885_Fonsecaea_multimorphosa
------------------------------------------------------------
------------------------------------------------------------
----------------------------MAQIPPPGRERL-DSSDGALFP----------
---------NP--VLRVQEPVILSGDTSMRE--TPD-----VSADIDSRL----------
-----KIE---SPSDDEED-----------EDSLLSDTS----SEAHEPLP--PSKRGLP
ISKLPTGLCYDERMRYHAEVAAMSVE--NVHPEDPRRIYYIYKELCEAGLVDDK----KH
PPVVEMPLYRIHAREATKDECLLVH--KEE-QYELVKET---------------------
--AAMSDEDLIDLSERYDMDSIYFNQLSFFSAKLSTGAAIETCRAVMSRKVKNAIAVIRP
PGHHAEIGRPMGFCLFNNVSIASRVCQND--FGEECRKILIVDW----DVHHG-NGCQQA
FYDDPNVLYISLHVHMNGQFYPSGNEGDMYHCGIGAGEGRNVNIPWPTKGMGDGDYMYAF
QNVVMPIANEFDPDFVIIAAGFDAAAGDELGGCFVSPPCYAHMTHMLMSLAGGRIAVCLE
GGYNFSAISKSALAVTRTLMGEPPDRLQA--TAATQSAVDTVAKVRNVQSRYWRSIYPKE
PVGGIFGGE-------------RL---H------DIIRQYQAMHLYDQYKFTQLHVYRDT
------------------------------------------------------------
----------------------------VSKSFDQQVLATPNYESKKALMIIFHDSPDLL
-SSNNGL-STQQKPHDTWL-------------------------VDGTQSYVHWAASHG-
-----------MGVIDVNIPEYISI---SHA-----DD----NNF---------------
----------QSENYPHGLSMTDVEYASTTTDL---------------ARK--EGEKLAS
YLWE-------NYIEPYEFPWGIMLMGAGHAFHAIAKLVSEN--EHVYPTLLGIVCFIST
QPIRPISNPGGNHWVSQWYRENSLVFVSSRHSLW--------------------------
-------------------KKEKE--GGKV-SKRYGRLVRSEGEILNQIMMQHREQVCQW
IFDKVSQRRDEMRGSS-A-----EV------------EETAEDENA-AMVDEHGDAER-S
RDRERGR--------------DSDG-------DTIDDPATMEA-----EQ-VPRA--AQT
GDLTTLTAVGAAGNGKAA-----ASRGF------LDTSTAAVADATTAAPEA--------
-----TAPPTSAADYPRSASADAG---GDVYMKMVL--------
>XP_022505449_Fonsecaea_nubica
------------------------------------------------------------
------------------------------------------------------------
----------------------------MAHVPPPGQEGS-NSSVDTQFP----------
---------NP--VPQVQRPAFPSGDTSMRE--TPD-----VSTEMDNRL----------
-----RIE---SPSDEES------------EDSLLSDTS----SEIHEPVA--PAKRGLP
ISKLPTGLCYDERMRYHAEVAATTVD--NVHPEDPRRIYYIYKELCEAGLVDDK----KH
PPVVEMPLYRIHAREATEAECRLVH--TKE-QYEQ-----------------EPELMTGG
SFAEMTDEELIDLSDRQDMDSIYFNQLSFFSAKLSTGAAIETCRAVMSRKVKNAIAVIRP
PGHHAEIGRPMGFCLFNNVCVASRVCQND--FGEHCRKILIVDW----DVHHG-NGCQQA
FYDDPNILYISLHVHMNGQFYPAGNQGDMYHCGVGAGEGRNVNIPWPTKGMGDGDYMYAF
QNVVMPIANEFDPDFVVIAAGFDAAAGDELGGCFVSPPCYAHMTHMLMSLAGGRIAVCLE
GGYNFSAISKSALAVTRTLMGEPPDRLQA--TAATQSAVDTVAKVRNVQSKYWRSIYPKN
PIGGIFGGE-------------RL---H------DIIRRYQATHLYDQYKFTQLYIYRDT
------------------------------------------------------------
----------------------------VSKSFDQQVLATPSYETKKALMIIFHDSPDLL
-SAHNGL-STQQKPHDTWL-------------------------VDGAQSYVHWAASHG-
-----------MGVIDVNIPEFITI---STD-----DDPNTKSDL---------------
----------LSSTHPHGSS-RDVEYASTTTDL---------------ARK--EGEKLAS
YLWE-------NYVEPYDFPWGIILMGAGHAFHAIAKLVSEN--DNVYQNLVGIVCFIST
QPIRPISNPGSNHWVSQWYRENSLVFVSGRHSLW--------------------------
-------------------KKEKE--GGKV-SKRYGRLVRSDGEVLNQIMMQHQEQVCEW
MFDKVSQRRDEVSAEE-------ED------------VED-----------EDVDVE---
---RREG--------------ESDG-------DTIDDPGVVEA-----DRDAPRSGYAQS
GETGHLHSASGAGNG--D-----VPRGF------ANNAFAAAAETMTTAPMALAVAGAGS
GPGAMTGPPASSAEYPRSTPSGAGGGAGDVYMTTGP--------
>XP_013285721_Fonsecaea_pedrosoi
------------------------------------------------------------
------------------------------------------------------------
----------------------------MAHVPPPGQEGF-NSSVGTQFP----------
---------NP--VPQVQRPAFPSGDTSMRE--TPD-----VSTEMDNRL----------
-----KID---SPSDEES------------EDSLLSDTS----SEIHEPVA--PAKRGLP
ISKLPTGLCYDERMRYHAEVATTTGE--GVHPEDPRRIYYIYKELCEAGLVDDK----KH
PPVVEMPLYRIPAREATEAECRLVH--TKE-QYEQVKGTAGKPLNNDTLRHWEPELMTGE
SFAVMTDEELIDLSDRQDMDSIYFNQLSFFSAKLSAGAAIETCRAVMSRKVKNAIAVIRP
PGHHAEIGRPMGFCLFNNVCIASRVCQND--FGEHCRKILVVDW----DVHHG-NGCQQA
FYDDPNVLYISLHVHMNGTFYPTGNEGDMYHCGVGAGEGRNVNIPWPTKGMGDGDYMYAF
QNVVMPIANEFDPDFVVVAAGFDAAAGDELGGCFVSPPCYAHMTHMLMSLAGGRIAVCLE
GGYNFRAISKSALAVTRTLMGEPPDRLQA--TAATQDAVNTVAKVRNVQSKYWRSIYPKD
HIGGIFGGE-------------RL---H------DIIRRYQAMHLYDKYKFTQLYIYRDT
------------------------------------------------------------
----------------------------VSKSFDQQVLATPNYETKKALMIIFHDSPDLL
-SAHNGL-SAVQKPHDTWL-------------------------VDGAQSYVHWAAFHG-
-----------MGVIDINVPEFITV---STD-----DDPNTKSDF---------------
----------LSSTHPHGSS-RDVEYASTTTDL---------------ARK--EGEKLAL
YIWE-------NYVEPYDFPWGIILMGAGHAFHAIAKLVSVN--DNVYQNLVGIVCFIST
EPIRPISNPGGNHWVSQWYRNNSLVVVSGRHSLW--------------------------
-------------------KKEKE--SGRV-SKRYGRLVRSDAEGLNQIMMQHQEEVCQW
MFDKVSQRKDEMSAEE-EDAEDVED------------VEDVEDENAMAVVGEDVDVE---
---RRER--------------ESDG-------DTIDDPGVVGA-----ARDAPRSGYAQS
GETGYLHSASGAGNG--E-----VPRGF------ANNTFAAAAETMTTAPMTLAVAGASV
GPGARTGPPASSAEYPRSTPSGAGAG-GDVYMTTGP--------
>XP_007760353_Cladophialophora_yegresii
------------------------------------------------------------
------------------------------------------------------------
----------------------------MAPNPPSPPRGFPQAANGPRFA----------
---------NP--FPQLPEQALLSEDISMRE--TPD-----MSGDINSRL----------
-----RIE---SPSD-DTS-----------EDSLMSDSD----SEPDETLT--KSRRGLP
ISTLPTGLCYDDRMRYHAEVAATSAE--NVHPEDPRRIYYIFKELCEAGLVDDK----DY
PPMVEQPLRRIDAREATKEEILLIH--DEEDHYKFVRST---------------------
--AAMTNAELIDLSESAEQDSIYFNQLSFFSGKLSAGAAIETCKAVLDRKVKNAIAVIRP
PGHHAEPLKPMGFCLFNNVCIASKACQVDAILGQECRKILIVDW----DVHHG-NGCQRA
FYNDPNILYISLHVHMNGQFYPSGPEGDMFHCGEGPGLGKNVNIPWPSKGMGDGDYIYAF
QSVVMPIAVEFDPDFVIVAAGFDAAAGDELGGCFVTPACYAHMTHMLMSLAGGKIAVCLE
GGYNFGAISKSALAVTRTLMGEPPDRLQA--TAATSSAIDTIAKVRNVQSKYWRSIYPKE
PVAGIFGGE-------------RL---H------DIIRRYQAMHLYDKYKLTQLHIFRDT
------------------------------------------------------------
----------------------------ITRSFDQQVLATPNYETKKALIVIFHDSPDLL
-ASNTGI-STQQKPHDTWL-------------------------VDGTQSYIHWATSQN-
-----------HGVIDVNIPEFITVPAPAPAPALPADQPGIKPEQQYGTAGLLDPAS---
-----AATST---QHQYSTS-TSVEYASGTSDL---------------ARR--EGEKLAS
YLWE-------NYIEPYAFPHGIFLVGAGHAFHSVAKLISDN--DTVYPALSGVVVFSST
QPIRPVTSGT-NHWVTGWYRENSLVYVSEKHSLW--------------------------
-------------------KKEKEKQGGKVFSKRYGRLVKSPAEVLNGMMLLHREEVVRW
MTERIEQRREAMGSSEEEGEDDDDNE-----------EDDGEEDSTKADA----DGDNDA
DAAKNGQA-------------SSDA-------DTIDDPAVKGE-----------------
-----------SGNGDGGGIVVSAAGAS--------------------------------
--------PLTGAPLSR----------GDVVMTTEQ--------
>XP_016232095_Exophiala_spinifera
------------------------------------------------------------
------------------------------------------------------------
----------------------------MTNLPPTGYGGP--PSDRSSFP----------
---------KP--IPKLEEPVQIFGDTSMRD--TPD-----MSGDINNRL----------
-----KIE---TSDE-ED------------DDSMLSDTS----SESDTT-P--QIQRGLP
ISQLPTGLCYDERMRYHAEVAATSGE--NVHPEDPRRIYYIYKELCEAGLVDDK----RY
PPLVDTPLLRIDAREATRDECLLIH--TEK-HYDFVKST---------------------
--AEMSDEQLIDLSDEQNMDSIYFNALSYFSSKLSAGAAIETCKAVMTRKVKNAIAVIRP
PGHHAEVDRTMGFCLFNNVCIASKVCQGD--FGEDCRKILIVDW----DVHHG-NGCQKA
FYQDPNILYISLHVHMDGRFYPSGDEGDMYHCGEGPGLGKNVNIPWPTKGMGDGDYMYAF
QNVVMPIATEFDPDFVIVASGFDAAAGDELGGCYVTPPCYAHMTHMLMSLAKGKIAVCLE
GGYNFHAISKSALAVTRVLMGEPPDRLQA--TAASKNGIDTVSQVRNVQSKYWRSIYPKG
KSLGSIANT-----------ILRF---A------DIIRQWQAQHLYDKYKLTQLHIFRDN
------------------------------------------------------------
----------------------------ISKSFDQQVLATPNYENKKRLLMIFHDAPDLL
-GHNNGL-STQQQLHETWL-------------------------VDGAQHYIKWAVNHG-
-----------FAVIDINVPQHITI---NDE-----DMPE----Y---------------
----------HQ---------TDVEYASMTTDV---------------ARK--EGEKLAQ
YLWE-------NYVEPWDFPGGIVLMGAGTAFHALAKLVSEN--ENVYPSLLGIVGFIST
NPIRPISNPA-SHWVSQWYRDNSLVFVSHVHSLW--------------------------
-------------------KKE-----KAP-SRKYGKLVRSEAEVLNVMMKMHEDDVTEW
IKEKVREAADSD-EESVETE----------------------------------------
---------------------SESG-------DTIDDPIATG------AADGAAAVGGAA
SVTGSLVD------GAGG-----LAAGS--------------------------------
--------LSQG--ATA-GQRFSTA-TGDVYMSTER--------
>XP_016264212_Exophiala_oligosperma
------------------------------------------------------------
------------------------------------------------------------
----------------------------MSNLSPAGYGGL--PSDQPRFP----------
---------NP--IPKLEEPIQISGDTSMRD--TPD-----MAGDINHRL----------
-----KIE---TSDE-ED------------DDSMISDTS----SEDDNT-S--QIPRGLP
ISQLPTGLCYDERMRYHAEVAATSGE--NVHPEDPRRIYYIYKELCEAGLVDDK----RY
PPLVDMPLLRIDAREATREECQLIH--TKE-HYDFVKST---------------------
--AEMSDETLIDLSDEQNMDSIYFNALSYFSSKLSAGAAIETCRAVMTRKVKNAIAVIRP
PGHHAEVDRTMGFCLFNNVCIASKVCQGD--FGEDCRKILIVDW----DVHHG-NGCQKA
FYQDPNILYISLHVHMDGRFYPSGNEGDMHHCGEGPGLGKNVNIPWPTKGMGDGDYMYAF
QNVVMPIATEFDPDFVIVASGFDAAAGDELGGCYVTPPCYAHMTHMLMSLANGKIAVCLE
GGYNFQAISKSALAVARVLMGEPPDRLQA--TGATKHAIDTIAQVRNVQSKYWRSIYPKD
PVGGIFGGE-------------RL---H------DIIRQWQAQHLYDKYKLTQLHIFRDN
------------------------------------------------------------
----------------------------ISKSFDQQVLATPNYETKKRLLMIFHDAPDLL
-AYNNGL-STQHQLHDTWL-------------------------VDGAQHYIKWAVNHG-
-----------FAVIDVNVSQHITI---NDE-----DSPE----Y---------------
----------HD---------TDVEYASMTTDV---------------ARK--EGEKLAQ
YLWE-------NYVEPWDFPGGIVLMGAGTAFHALAKLVSEN--ENVYPSLLGIVGFIST
NPIRPIANPS-SHWVSHWYRDNSLVYVSQVHSLW--------------------------
-------------------KKD-----KPP-SRKYGRLVRSDASVLNVMMKMHEDDVTEW
IKEKVRAAADSD-EESIVTE----------------------------------------
---------------------SESG-------DTIDDPGAPGAPGALDAATAAAATAAAG
GVTPSFVDGAGAGAGAGG-----LASGG--------------------------------
--------SSQG--VTTYGQGFSTA-TGDYYMGTER--------
>XP_013321091_Exophiala_xenobiotica
------------------------------------------------------------
------------------------------------------------------------
----------------------------MTNLLPAGYGG---PSDRPRFP----------
---------NP--IPKLEEPPHISGDTSMRD--TPD-----MSGDLDHRL----------
-----KIE---TSEE-EY------------EDSLLSDTS----SEADEI-P--KSQRGLP
VSQLPTGLCYDDRMRYHAEVAATSGE--NVHPEDPRRIYYIYKELCEAGLVDDK----KY
PPMVKMPLLRIDAREATRDECLLVH--TRD-HYEFVKST---------------------
--AEMSDEKLIDLSDEANMDSIYFNALSYFSSKLSAGAAIETCRAVFSRKVKNAIAVIRP
PGHHAEVDRTMGFCLFNNVCIASKVCQSD--FGDECRKILIVDW----DVHHG-NGCQKA
FYQDPNILYISLHVHMNGMFYPSGNDGDMFHCGEGPGLGRNVNIPWPTKGMGDGDYMYAF
QNVVMPIATEFDPDFVIVASGFDAAAGDELGGCYVTPPCYAHMTHMLMSLAGGKIAVCLE
GGYNFHAISKSALAVTRVLMGEPPDRVQA--TQASQHAVDTVAKVRTVQSKYWRSIYPKD
PIGGIFGGE-------------RL---H------DIIRQWQAQHLYDKYKLTQLHIFRDN
------------------------------------------------------------
----------------------------ISKSFEQQVLATPNYETKKRLLIIFHDAPDLL
-GHYNGL-STQQKLHDTWL-------------------------VDGAQSYIKWAVSHG-
-----------FAVIDINVPQHITI---NDE-----DSPE----Y---------------
----------HD---------TDVEYASTMTDV---------------ARK--EGEKLAQ
YLWE-------NYVEPWDFPGGIFLMGAGTAFHALAKLVSEN--ENVYPSLLGIIGFIAT
NPIRPISNPS-SHWVSQWYRENSLVYVSHVHSLW--------------------------
-------------------KKE-----NKP-SRKYGRLVQSGGAVLNVMMKMHEDEVTDW
IKEKVREAEGSDVAESIIDSAADED------------GDDKDK-----------------
---DGAV--------------SDSG-------DTIDDPAATGA--------GAGGSGSSM
DVVAAARSGVMSGGGGGG-----LAAGV--------------------------------
--------ASQG--TTT-GQRISMAGGGDVYMTTER--------
>XP_007721816_Capronia_coronata
------------------------------------------------------------
------------------------------------------------------------
------------------------------------------------------------
---------------------------------------------MDHRL----------
-----KIE---TSEEDEDY-----------EDSLLSDTS----SEADDTIP--KPPRGLP
VAQLPTGLCYDDRMRYHAEIAATTGE--NVHPEDPRRIYYIYKELCEAGLVDDE----YY
PPMVEVPLKRIDAREATREECLLVH--TPE-HYEFVKST---------------------
--ANMTDDKLIDLSEDPEMDSIYFNALSFFSSKLSAGAAIETCRAVVSRKVKNAIAVIRP
PGHHAEVNRTMGFCLFNNVSIASKVCQND--FGEGCRKILIVDW----DVHHG-NGCQKA
FYDNPNVLYISLHVHMNGMFYPSGNEGDMYHCGTGAGLGKNVNIPWPTKGMGDGDYMYAF
QHVVMPIATEFNPDFVVVASGFDAAAGDELGGCFVSPPCYAHMTHMLKSLAGGKIAVCLE
GGYNFRAISKSALAVTRTLMGEPPDRLHA--TAATISAVDTVNKVRNVQSRYWKSIYPKA
ADRGSLLNV-------------ALISEL------DVIRQWQAAHLYDKYKLTQLHIYRDT
------------------------------------------------------------
----------------------------ISKSFDHQVLATPNYESKKGLVVIFHDSPDLL
-GVGNGL-TTQQKPHDTWL-------------------------VDGAQSYIRWAVSHG-
-----------FGVIDVNIPELISV---SDS-----NNAE----D---------------
----------NE---------TEVEYASTATDV---------------ARK--EGEKLSS
YLWE-------NYVEPYEFPGGIFLIGAGHAFHAIAKLVSEH--ENIFPTLLGIVGFIAT
NPIRPISNPA-SHWMSQWYRDNSLVYVSHVHSVW--------------------------
-------------------KKE-----GKA-SKRYGRLVRSNGEVLNQMMKIHEQEVYEW
MKEKIQ--------ENATDETTEDD---------------EDA-----------------
---VG-R--------------DSDG-------DTIDDPVALEQ----QQQQQQLASSSQA
NVSGNGHDGVGAPTPSGA-----AGGGS--------------------------------
--------RAAGGAMSLPGIGNGDAGGADVLMTTEQ--------
>XP_007733613_Capronia_epimyces
------------------------------------------------------------
------------------------------------------------------------
---------------------------------------------MARIH----------
---------PP--IPEVRE-PRLSGDTSMRETVTPD-----MSAEIDHRL----------
-----KIE---TTDE-EDS-----------EDSLLSDTS----SDADDTVP--KAPPGLP
IAQLPTGLCYDDRMRYHAEIAATTGD--NVHPEDPRRIYYIYKELCEAGLVDDE----TY
PPMVEVPLKRIDAREATREECLLVH--TPE-HYDFVQST---------------------
--AEMSDAQLIDLSEDPAMDSIYFNTLSFFSSKLSAGAAIETCRAVVSRQVKNAIAVIRP
PGHHAEVDRTMGFCLFNNVSIASKVCQND--FGEGCRKILIVDW----DVHHG-NGCQKA
FYDNPNVLYISLHVHMNGLFYPSGTEGDMHHCGAGAGLGKNVNIPWPTKGMGDGDYMYAF
QHVVMPIATEFDPDFVIVASGFDAAAGDELGGCFVSPPCYAHMTHMLKSLAGGKIAVCLE
GGYNFRAISRSALAVTRTLMGEPPDRLHA--TAATTSAVDTVNKVRNVQSRYWKSIYPKD
PVGGIFGGE-------------RL---H------DIIRQWQATHLYDKYKLTQLHIYRDN
------------------------------------------------------------
----------------------------VSKSFDQQVLATPNYESKKYLLIIFHDSPDLL
-GVGDGM-TTQQKPHDTWL-------------------------VDGAQSYIRWAVSHG-
-----------FGVIDVNIPELITI---SDP-----NNPE----Y---------------
----------ND---------AEVEYASTATDI---------------ARK--EGEKLAA
YLWE-------NYVEPYDFRGGTFLMGAGHAFHAVAKLVSEN--ENVYPNLLGIIGFIAT
NPIRPIANPG-SHWVSQWYRDNSLVFVSQVHSLW--------------------------
-------------------KKD-----GHP-SKRYGKLVRSNGEVLNQMMKIHEHEVFDW
IKQQIR--------ENATDDTTEDD---------------EDA-----------------
---EGSK--------------DSDG-------DTIDDPVAPEQ----QQQQQHPAPSQG-
--SGSGND-----SSNSN-----SRDGP--------------------------------
--------RGAGFAMSSTGSGT----GGDVLMTTER--------
>XP_009153531_Exophiala_dermatitidis
------------------------------------------------------------
------------------------------------------------------------
------------------------------------MTAQ--SSNGSRYP----------
---------YP--IPTLQG-PQPSADTSMKDTDTPD-----AFVGVEDRF----------
-----KVE---TSEE-EEY-----------EDSLLSDTA----SELDDTVP--KPPRGLP
VAQLPTGLCYDDRMRYHAEIAATSGE--NVHPEDPRRIYYIYKELCEAGLVDDK----DC
PPMVEVPLKRIEAREATREECLLVH--TPE-HYDFVKST---------------------
--ADMSDDKLIDLSEDPEMDSIYFNALSFFSSKLSAGAAIETCRAVVSREVKNAIAVIRP
PGHHAEVDRTMGFCLFNNVSIASKVCQND--FGEGCRKILIVDWWDLLNLTLG-NGCQKA
FYDNPNVLYISLHVHMNGMFYPSGNEGDMYHCGAGAGLGKNVNIPWPTKGMGDGDYMYAF
QHVVMPIATEFDPDFVVVASGFDAAAGDELGGCFVSPPCYAHMTHMLKSLAGGKIAVCLE
GGYNFRAISKSALAVTRTLMGEPPDRLVA--TAATVSAVDTVNKVRNVQSRYWRSIYPKA
REHAT---E-------------LLIDRT------DIIRQWQAAHLYDKYKLTQLHIYRDT
------------------------------------------------------------
----------------------------ISKSFDHQVLATPNFESKKNLVIIFHDSPDLL
-GVGNGL-TTQAKPHDTWM-------------------------VDGSQSYIRWAVSRG-
-----------MGVIDVNIPEVITI---SDP-----NDPE----Y---------------
----------ND---------AEVDYASTATDV---------------ARR--EGEKLAA
YLWE-------NYVEPY-FRGGIFLIGAGHAFHAIAKLVSEN--ESVYPTLLGIVGFIST
EPIRPISNPG-SHWVSQWYRDNSLVYVSKVHSLW--------------------------
-------------------KKE-----GKA-SKRYGNLVRSNGEVLNQMMKVHEQEVFAW
MIEKIK--------ENGDDESTEED------------EDGEDA-----------------
---EG-R--------------DSDG-------DTIDDPSSSEQ----QQ-----------
--------------SSLS-----AAGGS--------------------------------
--------R-------IPDRNGNVENGGDVLMTTEQ--------
>XP_013255568_Exophiala_aquamarina
------------------------------------------------------------
------------------------------------------------------------
------------------------------------MGQV--PPDPGTFS----------
---------ANGGIPNLV----FSGDISMRD--TPD-----VT--TDARL----------
-----KLE---TSE--EDS-----------DDSLATDTS----SESDDILP--PIPRGLP
ISKLPTGLCYDERMRYHSEVAATSGQ--NVHPEDPRRIYYIYKELCEAGLVDDP----KY
PPFVEVPLLRIDAREATREECLLVH--TPV-HYDFVKHT---------------------
--STLSDEELIDLSEDITMDSIYFNQLSYFSSKLSAGAAIETCKAVVSRQVKNAIAVIRP
PGHHAEVHRTMGFCLFNNVCIASKVCQQE--FGEECRKILIVDW----DVHHG-NGCQKA
FYEDPNILYISLHVHMNGNFYPSGPEGDMYHCGAGAGLGKNVNIPWPYKGMGDGDYMYAF
QHVVMPIATEFDPDFVIVASGFDAAAGDELGGCFVSPPCYAHMTHMLMSLAGGKIAVCLE
GGYNFTAISKSALAVTRTLMGEPPDRLLP--TAATNSAVDTVAKVRAVQSQHWRSIFPKE
SSSGIFGGE-------------RL---H------DIIRQWQAMHLYDKYKFTQLHIFREN
------------------------------------------------------------
----------------------------VSKSFEHQVLATPNYETKRHLLIIFHDAPDLL
-GTNANV-TTQQKTHDTWL-------------------------VDGTQSYVRWAVAHN-
-----------FGVIDVNIPELITV---SSG-----SSSQTLNAY---------------
----------EE---------TEIEYASTITDQ---------------ARK--EGEKLAA
YLWE-------NYVEPYEFPGFIFLMGAGHAFHAVAKLISEN--DSIYQSLAGVIGFIST
NPIRPVSNPN-HPWISQWYRENSLIYVSHTHSLW--------------------------
-------------------KKE-----GRA-SKRYGHLIKSDDTVLNQMMKMHENEVTTW
IQEKLDLDGDDNATESDDDQSAGDG------------GVDAAAAAGALG-----------
---------------------ESDG-------DMIGDPALSLG-----AEPTFASSSQQR
QVLVPIVPPVNATLGDST-----VATML--------------------------------
--------PDVS----------------DLLMSTEQ--------
>XP_016225275_Exophiala_mesophila
------------------------------------------------------------
------------------------------------------------------------
--------------------------------MAQTPAGP--GVDAFRLP----------
---------RP--VPQVREPRSTSNDTPMRE--TPD-----ISTEVGIHL----------
-----KLE---TSDEDDDY-----------EDSLLSDSS----SGLEDGFP--PSKKGLP
ISQLRTGLCYDERMRYHSEIAATSGE--NVHPEDPRRIYYIYKELREAGLVEEP----GV
VPFVEHPLLRIEAREATKKECLLIH--TDE-HYEFVKST---------------------
--AEMSDESLIDLSEDVTMDSIYFNNLSYFSSKLSAGAAIETCRAVVSRKVKNAIAVIRP
PGHHAEVTRTMGFCLFNNVCIASKVCQED--FGNECRKILIVDW----DVHHG-NGCQGA
FYNDPNILYISLHVHMDGKFYPSGPEGDMYHCGAGAGLGKNVNIPWPSKGMGDGDYMYAF
QMVVMPIATEFDPDFVIVASGFDAAAGDELGGCFVSPACYAHMTHMLMSLAGGKIAVCLE
GGYNFQAISKSAVAVTRTLMGEPPDRLPA--TGATASAIDTIAKVRNVQSKYWRSVYPKE
PVSGSFEGE-------------RL---H------DIIRQWQAMHLYDKFKLTQLHVFRDT
------------------------------------------------------------
----------------------------VSKSFDQQVLASPNYEARKYLLMIFHDSPDLL
FGSNSGV-TTQQKPQDTWL-------------------------VDGVQSYIRWGVSHN-
-----------YGVIDINIPEFITVDPNTGS-----SSYGESGGY---------------
----------EN---------NNVEYSSNQTDL---------------ARR--EGEKLAS
YLWE-------NYVEPYDFPGGIFLIGAGHAFHAVAKLVSEN--ENVYPNLTGIIGFIST
NPIRPIYNHN-HPWLPQWYKDNSQIFVSRAHSLW--------------------------
-------------------KKD-----GKA-SKRYGTLVRSEGLLLNEMMKLHEKEVFEW
IAEKADVEGDEDEEDEDEDDDEAEG------------KTEDEEDAVAVKTSGDTESD---
---NDTRNVLGETATANNTRGESDG-------DTIDDPAETET----ARALDSTSHQFLV
PVVQSTDGTSDEGATSGG-----GGGGG--------------------------------
--------TSAGVATNTSGPNN----GGDVYMTTE---------
>XP_013271529_Rhinocladiella_mackenziei
------------------------------------------------------------
------------------------------------------------------------
-------------------------MAQIPLLGQGVPPPQ--PSDGPRLP----------
---------NP--IPKLQEPPQFSGDTSMRD--TPD-----VTNEIDNRL----------
-----KIE---TSEE-ED------------EDSLLSDTS----SEADETVP--KSQRGLP
VSKLPTGLCYDERMRYHAEVAATSGE--NVHPEDPRRIYYIYKELCEAGLVNDK----KY
PPMVETPLYRIDAREATRDECLLIH--TPE-HYEFVKDT---------------------
--AEMTDEELIDLSENIEMDSIYFNSLSYFSSKLSAGAAIETCRAVLSRKVKNAVAVIRP
PGHHAETHRPMGFCLFNNVCIASRVCQTD--FQDNCRKILIVDW----DVHHG-NGCQKA
FYDDPNILYISIHVHMNGMFYPSGNEGDMYHCGTGPGLGMNVNIPWPTKGMGDGDYMYAF
QHVVMPIAVEFDPDFVIVASGFDAAAGDELGGCFVTPPCYAHMTHMLMSLAGGKIAVCLE
GGYNFSAISKSALAVTRTLMGEPPDRLHA--TAATPSAVDTVAKVRNVQSKYWRSVYPKD
PVGGIFGGE-------------RL---H------DVIRQWQAMHLYDKYKLTQLHVFREI
------------------------------------------------------------
----------------------------VSKSFDHQVLATPNYESKKHLLIIFHDSPDLL
-SSGAGL-TTEQKTHDTWL-------------------------VDGAQSYVRWGVAHG-
-----------FGVIDVNIPELITI---TAS-----DG----------------------
------------------------SYASATTDI---------------ARK--EGEKLAA
YLWE-------NYVEPYEFVGGIFLMGAGHAFHALAKLVSEN--ENVYPNLLGVIGFITT
NPIRPISNPS-LHWVSQWYRENSLVYVSQAHSMW--------------------------
-------------------KKE-----GKA-SKRYGKLIKSRGVVLNQMMKIHEREVTEW
MVEKVKQRQAE--LEDTEDEDDEDD------------EDEGDSINAAAPVGNGNGER---
---ERAR--------------ESDG-------DTIDDPAITET----TQSRTQTYRQGQG
QGQNTGAG-----FGAGG-----VAAGS--------------------------------
--------SSISGPMSSGGSGNGS--GGDVFMTTEQ--------
>XP_017995296_Phialophora_attinorum
------------------------------------------------------------
------------------------------------------------------------
----------------------------------------MERRTSPRLD----------
---------SP----------------------MPDAASLLIPSSYDNELFATSQTHLGY
RHPMSSTD---ASTDEEDG-----------YDSEFPDTI----SSSIEDMPIEEGMKGLV
IAPKPTGVCYDERMRYHSEVSATTGD--NVHPEDPRRIYYIYRELVEAGLVENTPEVFAN
PPLKHIPL-----REVTRAEVELVHEVEPRNHWDFVEST---------------------
--SAMSDDALIDLSENPGMDSIYFNQLSFLSGKLSAGGAIETCKAVFERKVKNAIAVIRP
PGHHAEVNKTMGFCLFNNCCIASRVCQKD--YGQDCRRILIVDW----DVHHG-NGCQKA
FYKDPNILYISLHVHMNGGFYPSGDGGAMDKCGEGPGLGKNVNIPWPNKGMGDADYMYAF
QHVVMPIATEFEPDLVVVAAGFDAAAGDELGGCFVSPACYAHMTHMLMRLANGKVAVCLE
GGYNFKAISKSALAVTKTLMGEPPDRIDA--TQPTPSAVETVEQVRHIQSKYWTCLNPRD
PPYDLTEGT-------------PL---S------DILRMAQKAELYEKYQMNTLKILRDS
------------------------------------------------------------
----------------------------VSRSFDNQVLATPHWEDKRTLLVIFHDPPDLL
--VPGGRTSNLTPPHLTRV-------------------------KDGVTSYIRWAVSQD-
-----------FGVIDVNVPEYITP---AEP-----TEGSIEEQY---------------
------------------------RYSSTSTDH---------------ARV--EGEKLAN
YMYT-------NYIYPNDHA-NVILVGVGNAFHAVAKLLSET--EDIQEHITGVLAFIAQ
NPVRPVGSTS-NQWLLGWYKANSLVFVTEEHSLW--------------------------
-------------------KKE-----GKI-SKRYGGIKPSRGGGANEIMIVNREEAFEW
MAEKVR--------DPEETEDEMED-----------------------------------
---------------------DADGRPGVERTEVTLNPSM--------------------
-----------------------AATME--------------------------------
---------------------------ADAMATVESGMGTYGSG
>NP_595104_Schizosaccharomyces_pombe
------------------------------------------------------------
------------------------------------------------------------
------------------------------------------------------------
--------------------MLASNSDGASTSVKPSDDAVNTVTPWSILL----------
-----------TNNKPMSG-----------SENTLNNES----HEMSQILK---------
----KSGLCYDPRMRFHATLSEV-----DDHPEDPRRVLRVFEAIKKAGYV-------SN
VPSPSDVFLRIPAREATLEELLQVH--SQE-MYDRVTNT---------------------
--EKMSHEDLANLEK--ISDSLYYNNESAFCARLACGSAIETCTAVVTGQVKNAFAVVRP
PGHHAEPHKPGGFCLFNNVSVTARSMLQR--FPDKIKRVLIVDW----DIHHG-NGTQMA
FYDDPNVLYVSLHRYENGRFYPGTNYGCAENCGEGPGLGRTVNIPWSCAGMGDGDYIYAF
QRVVMPVAYEFDPDLVIVSCGFDAAAGDHIGQFLLTPAAYAHMTQMLMGLADGKVFISLE
GGYNLDSISTSALAVAQSLLGIPPGRLHT--TYACPQAVATINHVTKIQSQYWRCMRPKH
FDANPKDAH-----------VDRL---H------DVIRTYQAKKLFEDWKITNMPILRDS
------------------------------------------------------------
----------------------------VSNVFNNQVLCSSNFFQKDNLLVIVHESPRVL
-GNGTSE-TNVLNLNDSLL-------------------------VDPVSLYVEWAMQQD-
-----------WGLIDINIPEVVTD---GEN-----------------------------
---------------------APVDILS-------------------------EVKELCL
YVWD-------NYVELSISK-NIFFIGGGKAVHGLVNLASSR---NVSDRVKCMVNFLGT
EPLVGLKTAS-EEDLPTWYYRHSLVFVSSSNECW--------------------------
-------------------KKAKRA------KRRYGRLMQSEHTETSDMMEQHYRAVTQY
LLHLLQKARPTSQ-----------------------------------------------
------------------------------------------------------------
------------------------------------------------------------
--------------------------------------------
```
