## Supplementary material for "Coding Sequence Insertions in Fungal Genomes are Intrinsically Disordered and can Impart Functionally-Important Properties on the Host Protein": MAFFT_MSAs: XP_718273.2_blasthits_MAFFT.txt

```
>XP_718273_Candida_albicans
------------------------------------------MS--IPSTQYG-------
------------------------------------------------------------
------FFYNKA-SGLNL-----------------KKDLPVNK-PGAGQLLLKVDAVGLC
HSDLHVLY---------EGLDCGD---NY---------------VMGHEIAGTVAELGEE
VS---EFAVGDRVACVGP--NGCG---LCKHCLTG-NDNVCT--KSFL--DWFGLGYNGG
YEQFLLVKRPRNLVKIPDNVTS-EEAAAITDAVLTPYHAIKSAG--VGPASNILIIGA-G
GLGGNAIQVAKAF-GAKVTVLDKKDKARDQAKAFGADQVYSELPDSV-LPG---------
-------SFSACFDFVSVQATYDLCQKYCEPKGTIVPVGLGATSLNI----NLADLDLRE
ITVKGSFWGTSMDLREAFELAAQGKVKPNV-AHAPLSELPKYMEKLRAG-GYEG------
------------------------------------------------------------
------------------------------------------------------------
------------------------------------------------------------
------------------------------------------------------------
--------RVVFNP----------------------------------------------
-----------------------
>XP_002421782_Candida_dubliniensis
-------MSLLLKRLSPIKQS-------YSKAL--AIRT---MS--IPSTQYG-------
------------------------------------------------------------
------FFYNKS-SGLNL-----------------KKDLPVNK-PGAGQLLLKVDAVGLC
HSDLHVLY---------EGLDCGD---NY---------------VMGHEIAGTVAELGEE
VS---EFSVGDRVACVGP--NGCG---LCKHCLTG-NDNVCT--KSFL--DWFGLGYNGG
YEQFLLVKRPRNLVKIPDNVTS-EEAAAITDAVLTPYHAIKSAG--VGPASNILIIGA-G
GLGGNAIQVAKAF-GAKVTVLDKKDKARDEAKAFGADQVYSELPESV-LPG---------
-------SFSACFDFVSVQATYDLCQTYCEPKGTIVPVGLGASSLNI----NLADLDLRE
ITVKGSFWGTSMDLREAFELAAQGKVKPKV-AHAPLTELPKYLEKLRAG-GYEG------
------------------------------------------------------------
------------------------------------------------------------
------------------------------------------------------------
------------------------------------------------------------
--------RVVFNP----------------------------------------------
-----------------------
>XP_002546101_Candida_tropicalis
-------MSLVLKRLLPIRSTSLLNSKLTQFQT--QLRT---MA--IPATQTG-------
------------------------------------------------------------
------FFFTKE-QGLKY-----------------RTDIPVPK-PQAGQLLMKVNAVGLC
HSDLHVID---------KELECGD---NY---------------VMGHEIAGTIAELGPE
VV---GFKVGDRVACVGP--NGCG---VCKHCLTG-NDNVCK--TAFL--DWFGLGADGG
YEEYLLVRRPRNLVKVPDNVSI-EAAAAITDAVLTPYHAVKTAK--IKPTSNVLVVGA-G
GLGGNGIQIVKAF-GGKVTVLDKKQKARDQAKKLGADEVYDELPASI-EPG---------
-------SFDVCLDFVSVQATYDICQKYCEPKGIIIPVGLGAPKLAI----DLADLDLRE
ITVTGTFWGAANDLREAFELVSQGKIKPVV-SHAPLKELPDYIEKLKKG-AYEG------
------------------------------------------------------------
------------------------------------------------------------
------------------------------------------------------------
------------------------------------------------------------
--------RVVFHP----------------------------------------------
-----------------------
>XP_003865936_Candida_orthopsilosis
----------MFKSISILKSIKPTNSRIPHILSIPLIRN---MS--IPSTQYG-------
------------------------------------------------------------
------FVYTKQ-SGLNL-----------------QSDLPVHK-PKAGQLLLKIDAVGLC
HSDLHVIY---------EGLDCGD---NY---------------VMGHEIAGTVAAVGDD
VN---SYKVGDRVACVGP--NGCG---GCKYCRGS-IDNVCK--RAFG--DWFGLGYDGG
YQQYLLVTRPRNLALIPDNVSS-DVAAASTDAVLTPYHAIKMAK--VSPTSNLLLIGA-G
GLGGNAIQVAKSF-GAKVTVLDKKKEARDQAKKLGADEVYESLPGSI-SPG---------
-------SFSACFDFVSVQATFDLCQKYVEPKGVIVPVGLGAPKLSF----DLGDLALRE
IQVLGSFWGTTNDLDEVLQLVSEGKVKPVV-QSAKLKELPEYIEKLRKN-AYEG------
------------------------------------------------------------
------------------------------------------------------------
------------------------------------------------------------
------------------------------------------------------------
--------RVVFNP----------------------------------------------
-----------------------
>XP_001527602_Lodderomyces_elongisporus
-------MISILKRFVAKPISIASIAQKKTFTTSSITRNTCKMS--IPTTQYG-------
------------------------------------------------------------
------FVYNKS-SGLTL-----------------NKSIPVAS-AGVGQLLMKVDSVGLC
HSDLHVIY---------EGLDCGD---NY---------------VMGHEIAGTVVDVGPE
VD---RWNVGDRVAAVGP--NGCG---GCRACRDG-IENVCK--HSFG--NWYGLGSDGG
YQQYLLVQKPRNLVKIPDNVPS-DVAAASTDAVLTPYHAIKMAG--VGPTSKVLIVGA-G
GLGCNAVQVAKAF-GAHVTILDKKERARAEAVKFGADVAYESLPLGT-EPG---------
-------SFDACLDFVSVQATFDICQKFCAPKGCIIPAGLGAPKLTL----DLADLDLRE
IRILGTFWGTATDLEEVFDLVGKGLVKPMV-RAAKLEELPDYIEKLRKN-EYEG------
------------------------------------------------------------
------------------------------------------------------------
------------------------------------------------------------
------------------------------------------------------------
--------RIVFNP----------------------------------------------
-----------------------
>XP_007374026_Spathaspora_passalidarum
------------------------------------------MS--IPDKQYG-------
------------------------------------------------------------
------FFYTKA-DGLKL-----------------KEDLPVGK-PGPGQLLLKVDAVGLC
HSDLHIIY---------EGLDCGD---NY---------------VMGHEIAGSVAALGPE
TV---GFKIGERVACVGP--NGCG---ICRECRAG-LDNVCK--NAFL--DWFGLGYNGG
YEQYLLVKRPRNLVRIPDNVTS-DQAAAITDAVLTPYHAVKLAG--INPTSNVLIIGA-G
GLGINGIQIAKAF-GAKITVLDKKEEARKIVKELGV-SVYESLPSDV-QPG---------
-------SFDVCLDFVVVQPTFDLCQKYTKPKGIIIPVGLGAPKVSF----DLGDLALRE
INILGSFWGTSNDLEEAFELVSKGLVTPKV-AKAPLKELPTYIKKLKNN-EYEG------
------------------------------------------------------------
------------------------------------------------------------
------------------------------------------------------------
------------------------------------------------------------
--------RVVFNP----------------------------------------------
-----------------------
>XP_043049195_Scheffersomyces_spartinae
-----------------MLSRVASLSLNYSLQSALRLTAIRAMSTVIPKVQYG-------
------------------------------------------------------------
------FKLDNKLKKLVL-----------------HEDLPVPT-PGPTDVLVKLTHVSLC
HSDLHVLY---------DNLEIGD---DF---------------VMGHEISGEVAAIGDK
VT---HLDVGQKVVASGP--DGCG---SCAHCRTG-ADNDCI--DSLV-HGWFGLGKDGG
YQQYLLVNRPQNLIKVPEGVPM-EVASPITDAVLTPYHALKALN--LNPASNILFVGC-G
GLGSSGLQIAKAF-GATVTVVEKKDKARELAKALGADFVYETLPELI-PVQ---------
-------SFDHCVDFVSVQKTFDICQKYVRSKGTVVPVGLGAAELKF----NLSDLALRE
VRILGTFWGTSQDLVECLELVRKGLVKPQIYTIQPLKKLPEFVEKLRNN-EYEG------
------------------------------------------------------------
------------------------------------------------------------
------------------------------------------------------------
------------------------------------------------------------
--------RAVFTP----------------------------------------------
-----------------------
>XP_001384756_Scheffersomyces_stipitis
------------------------------------------MS--IPATQYG-------
------------------------------------------------------------
------FVFTKK-DGLKI-----------------RENMPVLE-PKADQVLLKVDAVGLC
HSDLHAIY---------DGFDFGD---NY---------------VMGHEIAGTIVKKGAM
VD---FWDLNTRVACFGP--NSCG---HCQLCRTG-FENDCI--NVVN--GWFGLGKNGG
YQQYLLVEKPRNLVAIPDNVES-SDAAAITDALLTPYHAMRLAG--VRSGTKLLQIGA-G
GLGVNGIQIAKAF-GAQVTVIDKKPEAVDVAKSLGADEVYSALPEST-SPG---------
-------SFDVAIDYVSTQGTFDTCQKYVRSKGNIVPVGLAAPRISF----NLGDLALRE
INVLGSFWGTSSDLKECFDLVSKGKVKPKV-TVAPLKQLPEYIVKLQNS-AYEG------
------------------------------------------------------------
------------------------------------------------------------
------------------------------------------------------------
------------------------------------------------------------
--------RVVFKP----------------------------------------------
-----------------------
>XP_020064931_Suhomyces_tanzawaensis
------------------------------------------MA--IPKTQSA-------
------------------------------------------------------------
------FGYEKGTLDLVQ-----------------FDDEPVQT-PGDNELLLKVEAAGLC
MSDPHLIQSGPLVAKVGQEAP-PE---RF---------------VMGHEIAGQVAAVGDN
LKNDPRYKEGTRFSMQIA--IACG---ACENCRTG-IDNQCS--QS---AEAYGLNAHGG
FQQYLLVKNLRSLLPIPDNVSY-ETAAVSTDSVLTPFHAVQKVKNMLNPTSKVLVVGI-G
GLGINALQILNNY-GVHIVAVDVKESLKDIALSNGAKEFHTDIFKSSHPLE---------
-------SFDVCFDFVGMQPTSDICQKFVKHQGKIVSIGLGRSKFTI----YNFHMARRE
VQYIFCFGGTSAEQIEMMKWISLGKLKPHF-NVYDFKELPDYLGKLVMG-EIEG------
------------------------------------------------------------
------------------------------------------------------------
------------------------------------------------------------
------------------------------------------------------------
--------RAVFRP----SKL---------------------------------------
-----------------------
>XP_020074585_Hyphopichia_burtonii
------------------------------------------MT--LPSTQTG-------
------------------------------------------------------------
------YGFQRGNRKLVK-----------------YESIPVKQ-PGDNQVLLKVEAAGMC
SSDNHILIA--------QEQGTAD---EF---------------IMGHEIAGQLVNVGSK
IDTKT-YPIGGRFAIFIS--RACG---ICKNCRKG-KDNQCV--GPGS-SQGFGITTDGG
YQEYLLVDNLRCLVPIPDNVSY-EIAAVATDSVLTPFHAISKVRHLLGPTSKVLVVGL-G
GLGLNAVQILKSF-GCYVVGTDIKQEVAKVAIESGANEFHTDLHKSNIEES---------
-------SFDVSFDFCGYDASHKVCSDFTAKGGKIMMVGLGKARVKV----QHYHLARRE
IDLIYSFGGYSQELSEVFQWISLGKIKPIA-TLADMSKLPEYLDKLGKG-QVSG------
------------------------------------------------------------
------------------------------------------------------------
------------------------------------------------------------
------------------------------------------------------------
--------RMVFKP-----KL---------------------------------------
-----------------------
>XP_015464441_Debaryomyces_fabryi
------------------------------------------MS--IPRTQVA-------
------------------------------------------------------------
------YGFKRGLKKIQR-----------------YDNWPVSR-PASGEVLIEVKAAGLC
QSDLHILYA--------QEKHVPE---EF---------------VMGHEIAGQIVEI-GK
EGVPSKYKLGLRVAVSIP--IFCR---TCLNCRGG-SDNNCL--NS---EGAYGLNTNGG
FQKYLLVKNLNGLIPIPNGVSY-EQAAITSDAVLTPFHAINRAKNDLSPTSKVLVIGT-G
GLGLNALQILRNY-GCYIVAVDVKSETTELAKEFGASEFYQNLRESKHKEE---------
-------SFDICFDFCGLQDTFDTCQMYVKQRGRIMPVGLGRSKLFF----KNYELARRE
IKVTFSFGGTSQEQEECMNWVAQGRIKPLS-SVVSMSSLPEYMENLAKG-KIKG------
------------------------------------------------------------
------------------------------------------------------------
------------------------------------------------------------
------------------------------------------------------------
--------RVVFEP----SKL---------------------------------------
-----------------------
>XP_457719_Debaryomyces_hansenii
------------------------------------------MT--LPRTQVA-------
------------------------------------------------------------
------YGFKRGSKKIHR-----------------YDNWPISR-PAPGEVLIEVKAAGLC
QSDLHILYA--------QEKHVPE---EF---------------VMGHEIAGQIVEV-GK
EGVPSQYKLGLRVAVSIP--LFCG---TCANCRGG-SDNNCL--NS---TKAYGLSTNGG
FQQYLLVKNLNGLIPIPDGVSY-EQAAVTSDAVLTPFHAINRAKKDLSPTSKVLVVGT-G
GLGLNALQILRNY-GCYIVAVDLKSETEELAKEYGASEFYSDLRVSKHKKE---------
-------SFDICFDFCGLQETFDTCQMYVKQRGRIMPVGLGRSKLFF----KNYELARRE
IKVTFSFGGTSKEQAECMNWVAQDRVKPLS-SVVSMSSLPEYMEKLAKG-KIKG------
------------------------------------------------------------
------------------------------------------------------------
------------------------------------------------------------
------------------------------------------------------------
--------RVVFEP----SKL---------------------------------------
-----------------------
>XP_006688957_Yamadazyma_tenuis
-----------------------------------------MSA--IPKTQTA-------
------------------------------------------------------------
------YGYERGKGSVAK-----------------YENVPVKQ-PGDNQLLLKIEAAGLC
QSDLHILKV--------VDEEYPA---NF---------------IMGHEIAGQIVQVGKN
LASDPKYQLGSRYSLCIC--KSCG---VCKNCRKG-LDMCCD--E----VSGYGIGTDGG
FQQYIVVENLRSLVPIPEGVSY-QEAAVATDSVLTPYHAIRKVQQFLEPTTRVLLFGL-G
GLGLNALQILRTY-GCYVVAVDRKADLEAQAKRYGAAEFYTDIGDSNHPTD---------
-------SFDICFDFCGYKQTFEDCQDYIARDGKLVIVGLGNLQLNY----MNFYLARKE
VTIYANFGGTAGEQLACLELVRLGKVKPLI-KSVSIDELPYYFDQLAKG-KVEG------
------------------------------------------------------------
------------------------------------------------------------
------------------------------------------------------------
------------------------------------------------------------
--------RIVFTP----PKL---------------------------------------
-----------------------
>XP_001485808_Meyerozyma_guilliermondii
-------------------------------------------M--LPSIQTA-------
------------------------------------------------------------
------YTFKRGSREIVR-----------------RDDWPVPH-PEDNQVLLKVEAVGLC
MSDVHILMA--------QETHVPE---TF---------------VMGHEIAGLIAAVGGK
LELDPRYKVGNRFTVCIG--LTCG---RCANCRNG-HDNCCT--GNGKFPGAYGLNRDGG
FQQYLLVTDLNTLLPLPDGLSY-EMAAVSSDSVLTPLHAVHKVKPDLVPTAKILVMGL-G
GLGSNAVQIIKNY-GCHVVACDVKPELEEFARQCGADEFYTDINSSPHKPE---------
-------LFDVCFDFCGFQETFDSCQKYAQSGGKIVVVGLGRSKLML----RNYDSARRS
LQVIFSFGGTASSQEQLLQWVTKGLVKPMV-TNGDFAELPQYLKRLAKG-EVKG------
------------------------------------------------------------
------------------------------------------------------------
------------------------------------------------------------
------------------------------------------------------------
--------RVVFRP----SKL---------------------------------------
-----------------------
>XP_018715044_Metschnikowia_bicuspidata
------------------------------------------MI--TPRTQTG-------
------------------------------------------------------------
------YGFKRGSKEIVK-----------------FENLPVPE-PSANGVLLKIEAAGLC
RSDDHILIS--------QNPGSPD---VM---------------VMGHEICGTIAQAGSA
IVDNLRYKVGARFCMFIS--DSCG---SCDNCREG-RDNHCS--VNT--YQAFGITKDGG
FQEYLLVENPRNLIPIPDSVSF-KEAASATDAILTPFHAIMKVKSMLSPTSKVLVLGA-G
GLGLHAIQILRHF-DCKIICVDQKPENEDLVKSLGAHEFYRSFQDVDYKQE---------
-------SFDVSFDFIGNQNSVDCSCKYIGSNGKIVMIGMGKLRVML----PNYDLSRRE
VEVIYNFGGTSREQGEVLKWIAAGKIKPIV-ETQPMDQLPDYMRKMRRG-EIVG------
------------------------------------------------------------
------------------------------------------------------------
------------------------------------------------------------
------------------------------------------------------------
--------RVAFKP---VSKL---------------------------------------
-----------------------
>XP_002615084_Clavispora_lusitaniae
------------------------------------------MS--IPSLQVG-------
------------------------------------------------------------
------YGIVHGNQKLVR-----------------FDNLPVPE-PQAGEVLLKIEAAGLC
RSDFHILIV--------QDPRLPK---KM---------------VMGHEVCGSIAKVGPS
LKDNASYSIGKKFALVIA--DACG---TCSNCRKG-VDNLCS--GNQ--DKAYGISQDGG
FQQFLLVKNPRSLVEIPENVSF-AEAAAASDAILTPFHAIMKVRHLLAPTTKVLVFGA-G
GLGLNAVQILANF-GCHIVVVDRKPGNEEIAKKFGAAEFYTNADEIAHDPE---------
-------SFQVCLDFVGNQETSDGCVEYIAPAGKILSVGLGKMRLNI----PNYDLARRE
VEYIFNFGGTSEDQAQVLQWISLGKLKPLV-TTTSMDQLPAYFEKMAKG-EIVG------
------------------------------------------------------------
------------------------------------------------------------
------------------------------------------------------------
------------------------------------------------------------
--------RVAFVPNERPSKL---------------------------------------
-----------------------
>XP_025344036_Candida_haemuloni
--------------------------MNICKQSAKKFLARTMAT--IPKTQYG-------
------------------------------------------------------------
------FKFEKSLRNIRL-----------------IEDLPVQA-PASNQVLLKIEAAGLC
HTDLHLL----------DGFDAGD---NY---------------IMGHEIFGSVASKGDE
VT---HLELGDRVAAFGP--NSCG---VCSMCRQG-YDNDCL--KT----EWLGLGNDGG
YQQYLLVKNPRNLIKVPSEVSDPAVAAVITDAMLTPYHAIKMAN--LTPAKKALFIGA-G
GLGSTGVQIAKLF-GAHVTVLDSKKSALDLAKQFGADEVYSELPSNT-AAG---------
-------TYDVCLDFVAIQKTFEICQKYIKSHGTIIPVGLGATHLSF----DLGDLALRE
VRVLGSFWGTSNDITECYELVKQGKIQPKV-TSFPLRELPECIEKLKKG-DVSG------
------------------------------------------------------------
------------------------------------------------------------
------------------------------------------------------------
------------------------------------------------------------
--------RMVLIP----------------------------------------------
-----------------------
>XP_024713768_Candida_pseudohaemulonis
-----------------------------------------MAT--IPKTQYG-------
------------------------------------------------------------
------FKFDKSLSNIRL-----------------VENLPVQQ-PSSNQVLLKIEAAGLC
HTDLHLL----------DGFDAGD---NY---------------VMGHEIFGLVASKGED
VK---HLELGDRVAAFGP--NSCG---VCSMCRQG-YDNDCL--KT----EWLGLGNDGG
YQQYLLVRNPRNLIKVPQEVSDPAVAAVITDAMLTPYHAIKMAN--LTPAKKALFIGA-G
GLGSTGVQIAKLF-GAHVTVLDTKKSALELAKQFGADEVFTELPATT-EQG---------
-------TYDVCLDFVAIQKTFDICQKYIKSHGTIIPVGLGATHLSF----DLGDLALRE
IRVLGSFWGTSNDITECYDLVKQGKIHPKV-TSFPLKELPECIEKLKKG-DVSG------
------------------------------------------------------------
------------------------------------------------------------
------------------------------------------------------------
------------------------------------------------------------
--------RMVLIP----------------------------------------------
-----------------------
>XP_025336359_Candida_duobushaemulonis
-----------------------------------------MAT--IPKTQYG-------
------------------------------------------------------------
------FKFDKSLNNIRL-----------------VENLPVEQ-PSSNQVLLKIEAAGLC
HTDLHLL----------DGFDAGD---NY---------------VMGHEIFGSVASKGED
VK---HLELGDRVAAFGP--NSCG---VCSMCRQG-YDNDCL--KT----EWLGLGNDGG
YQQYLLVKHPRNLIKVPQEVSDPAVAAVITDAMLTPYHAIKMAN--LNPAKKALFIGA-G
GLGSTGVQIAKLF-GAHVTVLDTKKSALELAKQFGADEVFTELPATI-EQG---------
-------TYDVCLDFVAVQKTFDICQKYIKSHGTIIPVGLGATHLSF----DLGDLALRE
IRVLGSFWGTSNDITECYDLVKQGKIHPKV-TSFPLKELPECIEKLKKG-DVSG------
------------------------------------------------------------
------------------------------------------------------------
------------------------------------------------------------
------------------------------------------------------------
--------RMVLIP----------------------------------------------
-----------------------
>XP_028892071_Candida_auris
--------------------------MNICKQASKRILTRAMAT--IPKTQYG-------
------------------------------------------------------------
------FKFDKSLNNIRL-----------------VENLPVQT-PSSNQVLLKIEAAGLC
HTDLHLL----------DGFDAGD---NY---------------VMGHEIFGSVASKGEE
VS---HLELGDKVAAFGP--NSCG---VCSMCRQG-YDNDCL--KT----EWLGLGNDGG
YQQYLLVKNPRNLIKVPSEVSDPAVAAVITDAMLTPYHAIKMAE--LTPAKKALFIGA-G
GLGSTGVQIAKLF-GSHVTVLDTKPAALELAKQFGADEVYTELPSDT-KPG---------
-------SFDVCLDFVAIQKTFEVCQKFVKPHGTIIPVGLGATHLSF----DLGDLALRE
VRVLGSFWGTSNDITECYELVKEGKIHPKV-TTFPLKELPECIERLKRG-DVSG------
------------------------------------------------------------
------------------------------------------------------------
------------------------------------------------------------
------------------------------------------------------------
--------RMVLIP----------------------------------------------
-----------------------
>NP_014032_Saccharomyces_cerevisiae
----------------------------------------MS----IPETQKA-------
------------------------------------------------------------
----IIFYESNGK--LE------------------HKDIPVPK-PKPNELLINVKYSGVC
HTDLHAWHG------------------DW-P--LPTKL-PL---VGGHEGAGVVVGMGEN
V--KG-WKIGDYAGIKWL-NGSCM---ACEYCELG-NESNCP--HA----DLSGYTHDGS
FQEYATADA-VQAAHIPQGTDL-AEVAPILCAGITVYKALKSAN--LRAGHWAAISGAAG
GLGSLAVQYAKAM-GYRVLGIDGGPGKEELFTSLGGEVFIDFTKEKD-------IVSAVV
KATNG--GAHGIINVSVSEAAIEASTRYCRANGTVVLVGL-PAGAKC--SSDVFNHVVKS
ISIVGSYVGNRADTREALDFFARGLVKSPI-KVVGLSSLPEIYEKMEKG-QIAG------
------------------------------------------------------------
------------------------------------------------------------
------------------------------------------------------------
------------------------------------------------------------
--------RYVVDTSK--------------------------------------------
-----------------------
>XP_018220350_Saccharomyces_eubayanus
----------------------------------------MS----IPKTQKG-------
------------------------------------------------------------
----VIFYESNGK--LE------------------HKDIPVPT-PKPNELLINVKYSGVC
HTDLHAWHG------------------DW-P--LATKL-PL---VGGHEGAGVVVAMGEN
V--RG-WKVGDLAGIKWL-NSSCM---ACEYCELG-NESNCP--HA----DLSGYTHDGS
FQQYATADS-VQAAHIPEGTDL-AEVAPILCAGITVYKALKSAN--LRAGHWVAISGAAG
GLGSLAVQYAKAM-GYRVVGIDGGPGKEELFTSLGGEVFIDFTKEKD-------IVGAVV
KATDG--GAHGIVNVSVSEAAIEASTRYCRANGTVVLVGL-PAGAKC--SSDVFNHVVKS
ISIVGSYVGNRADTREALDFFARGLVKSPI-KVVGLSHLPEIYEKMEKG-QIAG------
------------------------------------------------------------
------------------------------------------------------------
------------------------------------------------------------
------------------------------------------------------------
--------RYVVDTYK--------------------------------------------
-----------------------
>XP_033768605_Saccharomyces_paradoxus
----------------------------------------MS----IPKTQKG-------
------------------------------------------------------------
----VIFYESNGK--LE------------------HKDIPVPK-PKPNELLINVKYSGVC
HTDLHAWHG------------------DW-P--LATKL-PL---VGGHEGAGVVVAIGDN
V--RG-WKVGDLAGIKWL-NSSCM---ACEYCELG-NESNCP--HA----DLSGYTHDGS
FQQYATADA-VQAARIPEGTDL-AEVAPILCAGITVYKALKSAN--LRAGHWVAISGAAG
GLGSLAVQYAKAM-GYRVLGIDGGEGKEELFTSLGGEVFIDFTKEKD-------IVGAVV
KATDG--GAHGIINVSVSEAAIEASTRYCRANGTVVLVGL-PAGAKC--SSDVFNHVVKS
ISIVGSYVGNRADTREALDFFARGLVKSPI-KVVGLSSLPEIYEKMEKG-QIAG------
------------------------------------------------------------
------------------------------------------------------------
------------------------------------------------------------
------------------------------------------------------------
--------RYVVDTSK--------------------------------------------
-----------------------
>XP_003678182_Naumovozyma_castellii
-------------------------------------MSSPV----IPKTQKA-------
------------------------------------------------------------
----IIFESNGGP--LE------------------YKDIPVPT-PKSNEILVNIKYSGVC
HTDLHAWKG------------------DW-P--LDTKL-PL---VGGHEGAGIVVAIGDN
V--KG-WKIGDYAGVKWL-NGSCM---ACEYCELG-NESNCP--NA----DLSGYTHDGS
FQQYATADA-VQAARIPAGTNL-SEVAPILCAGMTVYKALKSAN--LRAGEWVAISGACG
GLGSLCIQYANAM-GYRVLGIDGGDDKAKLFKQLHGEVFIDFTKTKD-------VISEVN
KVTNG--GAHGVINVSVSEAAIEASTKYCRANGTVVLVGL-PGGAKC--KSDVFNQVVKS
MTIVGSYVGNRADTREALDFFTRGLVKAPI-HVAPLSTLPTIFEKMEKG-QIVG------
------------------------------------------------------------
------------------------------------------------------------
------------------------------------------------------------
------------------------------------------------------------
--------RYVVDTSR--------------------------------------------
-----------------------
>XP_003671633_Naumovozyma_dairenensis
-------MLRLTTGRFVSSTTTTTSNLIFKNFLRLQSTAAGS----IPKTQKA-------
------------------------------------------------------------
----VVFYENGGP--LH------------------YKDIPVPK-PKANEILINVKYSGVC
HTDLHAWKG------------------DW-P--LPTKL-PL---VGGHEGSGVVMQVGEN
V--KG-WKVGDLAGIKWL-NGSCM---ACELCETG-NESNCE--HA----DLSGYTHDGS
FQQYATADA-VQAARIPEGTNL-AEVAPILCAGITVYKALKEAD--LKAGQWVCISGAAG
GLGSLAVQYAKAM-GYRVIGIDGGKAKEELFKSMGGEVFIDFTKSKD-------MVKDIQ
EATKG--GPQGVINVSVSEAAISLSTQYVRPTGTVVLVGL-PAHAYV--KSEVFSHVVKS
INIKGSYVGNRADTREALDFFARGLIKSPI-KIVGLSELPKVYDLMEKG-QILG------
------------------------------------------------------------
------------------------------------------------------------
------------------------------------------------------------
------------------------------------------------------------
--------RYVVDTSK--------------------------------------------
-----------------------
>XP_003958311_Kazachstania_africana
-------------------------------------MSAPV----IPKTQKG-------
------------------------------------------------------------
----VIFYENGGK--LE------------------YKDIPVPT-PKANELLINVKYSGVC
HTDLHAWKG------------------DW-P--LDVKL-PL---VGGHEGAGVVVAMGEN
V--RG-WKIGDYAGIKWL-NGSCM---SCEYCELS-NESNCP--EA----DLSGYTHDGS
FQQYATADA-VQAAKIPQGTDL-AQVAPILCAGITVYKALKSAN--LSAGEWVAISGACG
GLGSLAIQYAKAM-GYRILGIDGGDEKAALFKELGGEVFIDFTKTKD-------IEAAVI
EATNG--GAHGVINVSVSEAAIESSTRYVRSNGTCVLVGL-PGGAYC--KSEVFSHVVKS
ISIVGSYVGNRADTREAIDFFTRGLVKAPI-HIAPLSAVPEIFEKMEKG-QIVG------
------------------------------------------------------------
------------------------------------------------------------
------------------------------------------------------------
------------------------------------------------------------
--------RYVVDCNQ--------------------------------------------
-----------------------
>XP_022466809_Kazachstania_naganishii
--------------------------------------MSSS----IPETQMG-------
------------------------------------------------------------
----VIFESNGGP--LE------------------YKEIPVPK-PKANELLINVKYSGVC
HTDLHAWHG------------------DW-P--LPVKL-PL---VGGHEGAGIVVAMGDS
V--KN-WNIGDYAGIKWL-NGSCM---NCESCELA-NESNCP--QA----DLSGYTHDGS
FQQYATADA-VQAAKIPHGTDL-AEVAPILCAGVTVYKALKSAN--LKAGDWVAISGACG
GLGSLAIQYATAM-GYRVLGIDGGEEKAELFKKLGGEYFIDFTKCKD-------VIAEIL
EVTDG--GAHGVINVSVSEAAIEASTRYCRANGTVVLVGL-PANAYC--KSEVFSQVVKS
ISIVGSYVGNRADTRQALDFFARGLVKSPI-HIAPLSDLPEIFDKMAKG-QIVG------
------------------------------------------------------------
------------------------------------------------------------
------------------------------------------------------------
------------------------------------------------------------
--------RYVVDTSK--------------------------------------------
-----------------------
>XP_447774_Candida_glabrata
----------------MFTRVAAAARIQSRRPLRLRLQSTLS----IPQSQKG-------
------------------------------------------------------------
----VIFYEHGGK--LE------------------YKDLPVPK-PKPNEILINVRYSGVC
HTDLHAWHG------------------DW-P--LGAKL-PL---VGGHEGAGVVVAKGSS
V--TN-FEIGDYAGIKWL-NGSCM---SCEFCEQG-NESNCA--KA----DLSGYTHDGS
FQQYATADA-IQAAQIPKGTDL-AQVAPILCAGVTVYKALKDSD--VKPGQWVAISGAAG
GLGSLAVQYAKAM-GMRVLGIDAGDEKRKLFESLGGNHFVDFTKTKD-------LVSEIQ
EITEG--GPHGVINVSVSEKAIGQSVEYVRPCGTVVLVGL-PAGATV--KSDVFNHVIKS
INIKGSYVGNRADTREAIDFFAKGQVKSPI-KVVGLSELPEVYKLMEAN-KIIG------
------------------------------------------------------------
------------------------------------------------------------
------------------------------------------------------------
------------------------------------------------------------
--------RYVVDTSR--------------------------------------------
-----------------------
>XP_004182293_Tetrapisispora_blattae
-----------MLRLSSRLSTTTQVSPRLFLRLNSTTATSFK----IPTTQKA-------
------------------------------------------------------------
----VVFYENGGP--LK------------------YTTIPVPK-PKPNEILINVKYSGVC
HTDLHAWKG------------------DW-P--LAVKL-PL---VGGHEGAGVVVAKGSE
V--KN-FEIGDYAGIKWL-NGSCM---SCELCEKG-FESNCE--QA----DLSGYTHDGS
FQQYATADA-VQAAHIPKNVDL-AEVAPILCAGVTVYKALKTAD--VKPGQWVAISGACG
GLGSLAVQYAKAM-GLRVVGIDGGDEKKKLFHSLGGDIFVDFTKTHS-------IVKDIQ
DVTNG--GPHGVINVSVSELATSMSTEYVRPAGTVVLVGL-PANSYV--KSEVFSHVVKS
INIKGSYVGNRADTREALDFFQRGLVKSPI-KIVGLSELPMVYELMAQN-KILG------
------------------------------------------------------------
------------------------------------------------------------
------------------------------------------------------------
------------------------------------------------------------
--------RYVLDTSK--------------------------------------------
-----------------------
>XP_003686595_Tetrapisispora_phaffii
-----------MLRLSTTRTIKSTRQTYLGRILTKCYESTYQ----IPKTQKG-------
------------------------------------------------------------
----VIFYENNGP--LE------------------YKDIPVPK-PKSNEILINVEYSGVC
HTDLHAWKG------------------DW-P--LPVKL-PL---VGGHEGAGVVVGMGDN
V--KN-WKIGDLAGIKWL-NGSCM---SCELCENG-FEANCE--HA----DLSGYTHDGS
FQQYATADA-VQAARIPAGTDL-ANVAPILCAGVTVYKALKTAD--LKPGDWVAISGAAG
GLGSLAVQYAAAM-GLRVIGIDGGEDKKKLFEKCGGEVFIDFTKSKD-------IVKDIQ
EATHG--GPHGVINVSVSDKAISQSVQYIRPTGTVVVVGM-PANAVV--KSDVFNQVVKS
IQIKGSYVGNRADTREALDFFTRGLVKSPI-KVVGLSELPKVYELMETG-KILG------
------------------------------------------------------------
------------------------------------------------------------
------------------------------------------------------------
------------------------------------------------------------
--------RYVVDTSK--------------------------------------------
-----------------------
>XP_001647135_Vanderwaltozyma_polyspora
-----------------------------------MATIAAD----VPKTQKG-------
------------------------------------------------------------
----VIFYENNGE--LQ------------------YKDLPVPQ-PKPTELLIHVLYSGVC
HTDLHAWKG------------------DW-P--LDTKL-PL---VGGHEGAGVVVGMGSS
V--KG-WKMGDLAGIKWL-NGSCM---NCEECELS-NESNCP--EA----DLSGYTHDGS
FQQYATADA-VQAAHIPQGADM-AEVAPILCAGVTVYKALKSAE--LKAGDWVAISGAAG
GLGSLAVQYAKAM-GYRVLGIDGGDEKEKFFKSMGGEVFVDFMTCKD-------IVGAVK
EATNG--GAHGCINVSVSEKAIEASTQYVRTNGTVVLVGL-PAGAYC--KSEVFDQVVKS
YKIVGSYVGNRADTREALDFFVRGLVKPTI-KVVGLSTLPEIYEKMEKG-QIVG------
------------------------------------------------------------
------------------------------------------------------------
------------------------------------------------------------
------------------------------------------------------------
--------RYVVDTSK--------------------------------------------
-----------------------
>XP_003678799_Torulaspora_delbrueckii
--------------MLRTTSTRL-PRSVSLFGRLTRLNSSFT----IPATQKG-------
------------------------------------------------------------
----VIFYENGGE--LH------------------YKDIAVPK-PKPNEILINIKYSGVC
HTDLHAWKG------------------DW-P--LPVKL-PL---VGGHEGAGVVVAKGKD
V--TN-FEIGDLAGVKWL-NSSCM---ACEYCELG-HESNCA--KA----DLSGYTHDGS
FQQYATADA-IQAAPIPKDTDL-AEVAPILCAGVTVYKALKTSG--AKPGQWVAISGAAG
GLGSLAVQYATAM-GLRVLGIDGGEGKEELFKSLGGEVFVDFTKTKD-------MVSAIQ
EATNG--GPHAVVNVSVSEAAIQQSTEYVRPTGTVVLVGL-PAHAYV--KSEIFSHVVKS
ISIKGSYVGNRADTREAIDFFSRNLVKSPI-KIIGLSELPKVYELMEEG-KILG------
------------------------------------------------------------
------------------------------------------------------------
------------------------------------------------------------
------------------------------------------------------------
--------RYVVDTSR--------------------------------------------
-----------------------
>XP_037144361_Zygotorulaspora_mrakii
--------------MIR-AATRLGTRPVGNYGKFIRLQSTFE----IPKTQKG-------
------------------------------------------------------------
----VIFYESGGE--LH------------------YKDVPVPK-PKPNEILINIKYSGVC
HTDLHAWKG------------------DW-P--LDTKL-PL---IGGHEGAGVVVAKGSH
V--NN-FEIGDLAGIKWL-NSSCM---TCDLCETG-YESNCA--KA----DLSGYTHDGS
FQQYATADA-VQAAQIPKGTDL-AQVAPILCAGVTVYKALKTSN--ARPGQWVTVSGATG
GLGSLAVQYAKAM-GLRVVGIDGGPGKEQLFKSLGGEVFVDFTKSKN-------TAEEII
EATQG--GPHAVINVAVSEAAISMSTQYVRPTGTVVLVGL-PAHAYV--KSEVFSHVVKS
ISIKGSYVGNRADTREAIDFFSRGLVKSPI-TVVGLSELPKVYDLMEKG-AILG------
------------------------------------------------------------
------------------------------------------------------------
------------------------------------------------------------
------------------------------------------------------------
--------RYVVDTYK--------------------------------------------
-----------------------
>XP_002498149_Zygosaccharomyces_rouxii
------------------MLRTRTLLSRFGPFGQLRLSSTIS----IPSTQKG-------
------------------------------------------------------------
----VIFYESGGK--LH------------------YKDLAVPK-PRNNEILVNVKYSGVC
HTDLHAWKG------------------DW-P--LDTKL-PL---VGGHEGAGVVVAKGEN
V--KN-FEIGDLAGIKWL-NGSCQ---SCEMCEMG-HESNCA--HA----DLSGYTHDGT
FQQYATADA-IQAAHIPKGTDL-AGVAPILCAGVTVYKALRSSG--ARPGEWVAISGAAG
GLGSLATQYARAM-GLRVVGIDGGEDKAKLFKSLGGEIFIDFTKEKD-------IPAAIL
EATQG--GAHGVINVSVSEKAMSQSVEYVRPQGTVVLVGL-PANAVI--KSNVFNHVVKS
FSIKGSYVGNRADSREAVEFFSRGLVKSPI-KIVGLSELPKIYELMEAG-KILG------
------------------------------------------------------------
------------------------------------------------------------
------------------------------------------------------------
------------------------------------------------------------
--------RYVVDTSK--------------------------------------------
-----------------------
>XP_003646907_Eremothecium_cymbalariae
----------------------------------------MS----IPETQKA-------
------------------------------------------------------------
----VIFYENGGE--LK------------------YTDIPVPK-PKPSELLINVKYSGVC
HTDLHAWKG------------------DW-P--LPTKL-PL---VGGHEGAGVVVAMGEN
V--RG-WKIGDFAGIKWL-NGSCM---TCEYCEKS-NESNCP--DA----DLSGYTHDGS
FQQYATADA-VHAAKIPQGTDL-AQVAPVLCAGITVYKALKSAR--LQAGEWVAISGASG
GLGSLAVQYAKAM-GYRILGIDSGEEKKKLFKELGGEYFIDFAESKD-------VVAEVI
KVTNG--GAHGVINVSVSEAAIAASAEYCRSNGTVVLVGL-PAGAQM--RSEVFSHVVKS
ISVVGSYVGNRADSREAIDFFTRGLVSAPI-KVVGLSQLAEVYEKMEKG-MIAG------
------------------------------------------------------------
------------------------------------------------------------
------------------------------------------------------------
------------------------------------------------------------
--------RYVVDTSK--------------------------------------------
-----------------------
>NP_984892_Eremothecium_gossypii
-------------------------------------MSAPT----IPRTQKA-------
------------------------------------------------------------
----VIFYENGGP--LQ------------------YTDIEVPK-PKATELLINVKYSGVC
HTDLHAWKG------------------DW-P--LPTKL-PL---VGGHEGAGVVVAMGEN
V--RG-WKIGDLAGIKWL-NGSCM---ACEYCEKS-NESNCP--EA----DLSGYTHDGS
FQQYATADA-VQAAHIPAGTDL-AQVAPILCAGITVYKALKSAN--LRAGDWVAISGACG
GLGSLAIQYATAM-GYRVLGIDGGEEKEQLFRQLGGEVFIDFRKSKD-------IVADVV
KATNG--GAHGVINVSVSEAAIESSTEYVRSNGTVVLVGL-PGGAKC--KSDVFSHVVKS
ISIVGSYVGNRADTREALDFFARGLVKSPI-QVVGLSELPQIYEKMEKG-AVVG------
------------------------------------------------------------
------------------------------------------------------------
------------------------------------------------------------
------------------------------------------------------------
--------RYVVDTSM--------------------------------------------
-----------------------
>XP_456023_Kluyveromyces_lactis
--------------------------------------MAAS----IPETQKG-------
------------------------------------------------------------
----VIFYENGGE--LQ------------------YKDIPVPK-PKANELLINVKYSGVC
HTDLHAWKG------------------DW-P--LPTKL-PL---VGGHEGAGVVVAMGEN
V--KG-WKIGDFAGIKWL-NGSCM---SCEYCELS-NESNCP--EA----DLSGYTHDGS
FQQYATADA-VQAAKIPVGTDL-AEVAPVLCAGVTVYKALKSAN--LKAGDWVAISGAAG
GLGSLAVQYAKAM-GYRVLGIDAGEEKAKLFKDLGGEYFIDFTKSKN-------IPEEVI
EATKG--GAHGVINVSVSEFAIEQSTNYVRSNGTVVLVGL-PRDAKC--KSDVFNQVVKS
ISIVGSYVGNRADTREAIDFFSRGLVKAPI-HVVGLSELPSIYEKMEKG-AIVG------
------------------------------------------------------------
------------------------------------------------------------
------------------------------------------------------------
------------------------------------------------------------
--------RYVVDTSK--------------------------------------------
-----------------------
>XP_022678355_Kluyveromyces_marxianus
-------------------------------------MASVA----IPEKQKG-------
------------------------------------------------------------
----VIFYENGGK--LE------------------YKDIPVPK-PKPNEILINVKYSGVC
HTDLHAWKG------------------DW-P--LATKL-PL---VGGHEGAGVVVAMGEN
V--KG-WEIGDYAGIKWL-NGSCM---SCEFCELS-NESNCP--DA----DLSGYTHDGS
FQQYATADA-VQAARIPKGTDL-AEIAPILCAGVTVYKALKTAG--LKAGDWVAISGAAG
GLGSLAVQYAKAM-GYRVVGIDGGEEKGKLAKQLGAEAFVDFTKTKD-------MIGEIQ
EITNG--GPHGVINVSVSEAAMNASTQYVRPTGTVVLVGL-PAGAVI--KSEVFSHVVKS
IAIKGSYVGNRADTREAIEFFAAGKVKSPI-KVVGLSELPKVYELMEQG-KILG------
------------------------------------------------------------
------------------------------------------------------------
------------------------------------------------------------
------------------------------------------------------------
--------RYVVDTEK--------------------------------------------
-----------------------
>XP_022627157_Lachancea_lanzarotensis
MQRIMHRYAGSASIQATLGAKRSLGARAQLGRYWGTLRFAST----IPKTQKG-------
------------------------------------------------------------
----VIFYENGGE--LH------------------YKDLPVPT-PKPNEILINVKYSGVC
HTDLHAWKG------------------DW-D--LPVKL-PL---VGGHEGAGVVVAKGEN
V--TN-FEIGDLAGIKWL-NGSCM---SCELCEQG-HEPNCE--HA----DLSGYTHDGS
FQQYATADA-VQAANLPKGINL-AEVAPILCAGVTVYKALKTAE--LSPGQWVAISGAAG
GLGSLAVQYAKAM-GLRVLGIDGGDDKKELFHSVGGEVFIDFRKSKD-------LVADIQ
EATKG--GPHGVINVSVSEAAISLSAQYVRPCGTVVLVGL-PAGAFV--KSDVFSHVVKS
ISIKGSYVGNRADTREAIDFFTRGLVKSPI-KIIGLSELPKVYGLMAEG-KILG------
------------------------------------------------------------
------------------------------------------------------------
------------------------------------------------------------
------------------------------------------------------------
--------RYVVDTSK--------------------------------------------
-----------------------
>XP_002553724_Lachancea_thermotolerans
----------------------------------------MS----VPKTQKA-------
------------------------------------------------------------
----VVFETNGGE--LE------------------YKDIPVPK-PAANEILINVKYSGVC
HTDLHAWKG------------------DW-P--LATKL-PL---VGGHEGAGVVVGIGEN
V--KG-WKLGDLAGIKWL-NGSCM---ACESCELS-NESNCP--HA----DLSGYTHDGS
FQQYATADA-VQAARIPEGTDL-AEVAPILCAGITVYKALKSAN--LRAGNWVAISGAAG
GLGSLAVQYAKAM-GYRVIGIDGGDEKEQLFKKLGGEYFVDFRKSKD-------VVAEIL
EVTGG--GAHGVVNVSVSEAAIESSTHYVRANGTVVLVGL-PGGAKC--CSDVFNHVVKS
ISIVGSYVGSRADTRQALDFFARGLVKSPI-KIVGLSELPDVFEKMEKG-QIAG------
------------------------------------------------------------
------------------------------------------------------------
------------------------------------------------------------
------------------------------------------------------------
--------RYVVDTAK--------------------------------------------
-----------------------
>XP_020053110_Aspergillus_aculeatus
----------------------------------------MSSPPEIPSTQWA-------
------------------------------------------------------------
----QVVEEKGHP--PV------------------YKQIPVGK-PGPDQILVKIRYTGVC
HTDLHAMKG------------------DW-P--LPLKQ-PL---VGGHEGAGIVVARGDL
V--TE-FEVGDHAGIKWL-NGSCL---ACEFCKQA-DEPLCP--HA----ELSGYTVDGT
FQQYALAKA-SHASKLPKEVAL-DAVAPILCAGITVYKGLKESG--VRPGQTVAIVGAGG
GLGSLALQYAKAM-GLRTIAIDGGEEKKEMCQKLGSEAYIDFTTSSD-------IVADVK
AATPEGLGAHAVILLAVAEKPFQQATEYVRSRGSVVAIGL-PGNAFL--RAPVFNTVVRM
VNIKGSYVGNRQDGVEAVDFFARGLINAPF-KTAPLKDLPKIFELMEQG-KIAG------
------------------------------------------------------------
------------------------------------------------------------
------------------------------------------------------------
------------------------------------------------------------
--------RYVLEVPE--------------------------------------------
-----------------------
>XP_001273959_Aspergillus_clavatus
----------------------------------------MS----LPEKQWA-------
------------------------------------------------------------
----QVVEKKGGP--PV------------------YKEIPVPK-PGPDQILVKIRYTGVC
HTDLHAMKG------------------DW-P--LEVKM-PL---VGGHEGAGVVVAKGEL
V--TG-FEIGDHAGIKWL-NGSCM---ECEFCRQA-EEPLCP--NA----SLSGYTVDGT
FQQYCIGKA-THASKIPKDVPL-DAIAPVLCAGITVYKGLKESG--ARPGETVAIVGAGG
GLGSLAVQYAKAM-GLRVVGIDGGDEKRELCEKLGAEAFVDFTKSKD-------VIEDVK
ANTPEGLGAHAVLLLAVSERPFQQATGYVRSRGSIVAIGL-PADAFL--KAPVFSTVVKM
INIKGSYVGNRQDGVEAIEFFARGLINAPF-KKAPLKDLPKIYELMEQG-KIAG------
------------------------------------------------------------
------------------------------------------------------------
------------------------------------------------------------
------------------------------------------------------------
--------RYVLEVPK--------------------------------------------
-----------------------
>XP_001262738_Aspergillus_fischeri
-------------------------------------MTKDS----VPSMQWA-------
------------------------------------------------------------
----QVAEKVGGP--LV------------------LKQIPVPK-PGPDEILVKIRYSGVC
HTDLHAMKG------------------DW-P--LPVKM-PL---VGGHEGAGIVVAKGDL
V--TE-FEIGDHAGIKWL-NGSCL---ACEFCKQA-DEPLCQ--NA----SLSGYTVDGT
FQQYTIGKA-THASKIPKNVPL-DAVAPVLCAGITVYKGLKESG--ARPGQTVAIVGAGG
GLGSLAQQYARAM-GLRVIAIDGGDEKRVMCEQLGAEAYVDFTKSSD-------LVADVK
AATPDGLGAHAVILLAVSEKPFQQATEYVRSRGTVVAIGL-PANAFL--RAPVLNTVVRM
INIKGSYVGNRQDGVEAIDFFARGLIKAPF-KTAPLEDLPKIYELMEQG-KIAG------
------------------------------------------------------------
------------------------------------------------------------
------------------------------------------------------------
------------------------------------------------------------
--------RYVLELPE--------------------------------------------
-----------------------
>XP_041151301_Aspergillus_flavus
-----------------------------------------------MSTMKA-------
------------------------------------------------------------
------FQFDDVQSGLQ------------------LRTVSRPQ-PAHGQVIIQIKAAGLC
HSDCFILQDDQYNMIMKRP---------I---------------VLGHEVAGTIIELGPG
VS-D--YEVGDKVVVGIPTHPVAQDS------------------FI----KAIGLGYDGG
YAEQAMAWV-ENLVRIPPGVSF-AQAAVANDSIATAYHAV-ITEGHVSPNSRVAIVGL-G
GLGLSAIQIAAIH-GARIYAVDIDETKFPLALELGAIGCASGLDKF-EDIV---------
--------FDTVVDFAGAGITTAAAVNAVKPCGHVVVVGLAAKQMNL----DTHSVITRN
ITLQGSIGSSLEELKEVLRHIADGRLSPIL-EEISFDSIPQGLERLAQG-KVTG------
------------------------------------------------------------
------------------------------------------------------------
------------------------------------------------------------
------------------------------------------------------------
--------RLFTDPTA--------------------------------------------
-----------------------
>XP_746830_Aspergillus_fumigatus
-------------------------------------MTKFD----IPSMQWA-------
------------------------------------------------------------
----QVAEQVGGP--LV------------------LKQIPVPK-PGPDEILVKIRYSGVC
HTDLHAMKG------------------DW-P--LPVKM-PL---VGGHEGAGVVVAKGDL
V--TE-FEIGDHAGIKWL-NGSCL---ACEFCKQA-DEPLCQ--NA----LLSGYTVDGT
FQQYTIGKA-THASKIPKHVPL-DAVAPVLCAGITVYKGLKESG--ARPGQTVAIVGAGG
GLGSLAQQYARAM-GLRVIAIDGGDEKRAMCEQLGAEAYVDFTKSKD-------LVADVK
AATPDGLGAHAVILLAVSEKPFQQATEYVRSRGTVVAIGL-PANAFL--RAPVLNTVVRM
INIRGSYVGNRQDGVEAIDFFARGLIKAPY-KVAPLADLPKIYELMEQG-KIAG------
------------------------------------------------------------
------------------------------------------------------------
------------------------------------------------------------
------------------------------------------------------------
--------RYVLEMPE--------------------------------------------
-----------------------
>XP_682248_Aspergillus_nidulans
----------------------------------------MS----IPTMQWA-------
------------------------------------------------------------
----QVAEKVGGP--LV------------------YKQIPVPK-PGPDQILVKIRYSGVC
HTDLHAMMG------------------HW-P--IPVKM-PL---VGGHEGAGIVVAKGEL
V--HE-FEIGDQAGIKWL-NGSCG---ECEFCRQS-DDPLCA--RA----QLSGYTVDGT
FQQYALGKA-SHASKIPAGVPL-DAAAPVLCAGITVYKGLKEAG--VRPGQTVAIVGAGG
GLGSLAQQYAKAM-GIRVVAVDGGDEKRAMCESLGTETYVDFTKSKD-------LVADVK
AATPDGLGAHAVILLAVSEKPFQQATEYVRSRGTIVAIGL-PPDAYL--KAPVINTVVRM
ITIKGSYVGNRQDGVEALDFFARGLIKAPF-KTAPLKDLPKIYELMEQG-RIAG------
------------------------------------------------------------
------------------------------------------------------------
------------------------------------------------------------
------------------------------------------------------------
--------RYVLEMPE--------------------------------------------
-----------------------
>XP_001398382_Aspergillus_niger
----------------------------------------MT----IPEKQWA-------
------------------------------------------------------------
----QVVEKKGGP--PV------------------YKQIPVAK-PGPDEILVKIRYTGVC
HTDLHAMKG------------------DW-P--LGLKL-PL---VGGHEGAGVVVATGDL
V--NE-FEVGDHAGIKWL-NGSCL---ACEFCKQA-EEPLCP--HA----LLSGYTVDGT
FQQYAIAKA-SHASKLPKEVPL-DAVAPILCAGITVYKGLKESG--ARPGQTVAIVGAGG
GLGSLALQYAKAM-GLRTIAIDGGDEKKAMCEKLGSEAYIDFKTSKD-------VVEDVK
AATPEGLGAHAVILLAVAEKPFQQATEYVRSKGSVVAIGM-PAGAFL--RAPVFNTVVRM
INIKGSYVGNRQDGVEAVDFFARGLIKAPF-KTAPLEDLPRIFELMEQG-QIAG------
------------------------------------------------------------
------------------------------------------------------------
------------------------------------------------------------
------------------------------------------------------------
--------RYVLEVPQ--------------------------------------------
-----------------------
>XP_015412077_Aspergillus_nomiae
-----------------------------------------------MSTMRA-------
------------------------------------------------------------
------FQFEDVQSGLQ------------------SRTISCPR-PEQGQVIIQVKAAGLC
HSDCIILQDDQYSMIMKRP---------I---------------VLGHEVAGTIVELGPG
VS-D--YEIGDRVVAGIPTHPVAEDS------------------LS----KAVGLGYDGG
YAEQTMAWV-QNLIRIPSAVSF-AQAAVAADSIATAYHAV-VTEGRVGPDTTVAIIGL-G
GLGLSAIQIAAIH-GARVYAVDIDESRFPLARGLGAVGCASGLDQS-HDIA---------
--------FDTVVDVAGAGITTAAAVNAVKPCGRVVAVGLAAKQMSL----DTHALITRN
ITLQGSIGSSLEELKEVLSLIADGRLTPIL-EEISFDSIPVGLERLAEG-KVTGLNSNPS
SFLPIPILPSRFSPAFIRNGSATAAMYECETCRDTFWDQDDYEWHMEDYGHWPECETCYR
TFRSSRACRQHMNDAGHWAPRFNCETCSRDFGSQNAANQHMTAVGHWAPRVPCETCNMRF
STEQAAEMHMKSKAHFKNYCRTCGIRFRSENDLRMHLNSKIHRGKNVQCPFCMANYTSAS
GLAHHLERGSCPRASTLNRETILRIVHERDPQGVITNKQIEWHKEDSSHYSATDHAFNGS
CWECYLCHRGFRSVTALDSHLNSSVHKQNVYHCPNSNGRCVKQFTTLAALFNHLESEACS
FMRFEKVRKNVDRIFQSRKTISF
>XP_001827579_Aspergillus_oryzae
-----------------------------------------------MSTMKA-------
------------------------------------------------------------
------FQFDDVQSGLH------------------LRTVSRPQ-PAHGQVIIQIKAAGLC
HSDCFILQDDQYNMIMKRP---------I---------------VLGHEVAGTIIELGPG
VS-D--YEVGDKVVVGIPTHPVAQDS------------------FI----KAIGLGYDGG
YAEQAMAWV-ENLVRIPPGVSF-AQAAVANDSIATAYHAV-ITEGHVSPNSRVAIVGL-G
GLGLSAIQIAAIH-GARIYAVDIDETKFPLARELGAIGCASGLDKF-EDIV---------
--------FDTVVDFAGAGITTAAAVNAVKPCGRVVVVGLAAKQMNL----DTHSVITRN
ITLQGSIGSSLEELKEVLRHIADGRLSPIL-EEISFDSIPQGLERLAQG-KVTG------
------------------------------------------------------------
------------------------------------------------------------
------------------------------------------------------------
------------------------------------------------------------
--------RLFTDPTA--------------------------------------------
-----------------------
>XP_040634204_Aspergillus_ruber
----------------------------------------MS----IPETQWA-------
------------------------------------------------------------
----QVIEKTGTH--PV------------------YKQIPVPK-PGPDEVLVKIHYTGVC
HTDLHAMKG------------------DW-P--LSSKM-PL---VGGHEGAGVVVAKGEL
V--NV-IDVGDHAGVKWL-NGSCL---SCEFCKSA-DESVCP--DA----SLSGFTVDGT
FQQYCVANA-AHVTKLPKHVPL-DAAAPVLCAGVTVYKGLKESG--ARPGQTVAIVGAGG
GLGSLAQQYARAM-GLRIVAIDGGDEKKIMCEQLGAEAFVDFTKSSD-------LIEDVR
AVSPDGLGVHAVLLLAAAAKPFEQATGYVRSRGTIVAIGL-PADAYL--KAPVFNTVVRM
INIKGSYVGNRQDGVEAIDFFARGLIKAPF-KTVPLKELPQVFELMEQG-KIAG------
------------------------------------------------------------
------------------------------------------------------------
------------------------------------------------------------
------------------------------------------------------------
--------RYVLEIPQ--------------------------------------------
-----------------------
>XP_040698202_Aspergillus_sydowii
--------------------------------------------------MKA-------
------------------------------------------------------------
------YRFHSADTGLQ------------------LQNIDLPQ-VRSGEVLIAVNAAGLC
HSDCHILKGN-D-WIGKRP---------I---------------TLGHEVAGTIVALGDE
TS-N--FQIGDRVAVALISQPVEKLD------------------IS----TSIGLGYDGG
FAEYTTAPF-THVVRIPDNVSF-EQAAIATDSISTAYHTI-LAEANVTSSTTVAIVGL-G
GLGLNGLRIAALQ-GARVYGIDISPKQCAAAKELGAVECFASLDSI-GDVT---------
--------IDVIVDFVCLSTTLPKAITAVRQGGRVVAVGLGETEIKL----PLFSLVSRG
IELKGSIGASLQDLHSALALIASGDVCPLL-EDIPFIELIKGLDRLERG-DVSG------
------------------------------------------------------------
------------------------------------------------------------
------------------------------------------------------------
------------------------------------------------------------
--------RLFTRPLASGQIPC--------------------------------------
-----------------------
>XP_001218029_Aspergillus_terreus
----------------------------------------MS----VPEKQWA-------
------------------------------------------------------------
----QVVEQKGGP--PV------------------YKEIPVRK-PAADEILVKIRYTGVC
HTDLHAMKG------------------DW-P--LPVKM-PL---VGGHEGAGVVVAKGEL
V--ND-FEIGDHAGLKWL-NGSCL---SCEFCQQA-QEPLCP--NA----QLSGYTVDGT
FQQYAIGKA-ALASKIPKNVPL-DAVAPILCAGLTVYKGLKESG--ARPGQTVAIVGAGG
GLGSLALQYAKAM-GLRAVAIDGGEEKRQMCQSLGAEAYVDFAASQN-------VVEDVK
AATPGGLGAHAVLLLAVAEKPFQQAADYVRSRGTIVAIGL-PANAFL--KAPVFNTVVRM
INIKGSYVGTRQDGVEAIDFFARGLIKAPF-KVAPLKDLPKIFELMEQG-KIAG------
------------------------------------------------------------
------------------------------------------------------------
------------------------------------------------------------
------------------------------------------------------------
--------RYVLDVPQ--------------------------------------------
-----------------------
>XP_022486700_Penicillium_arizonense
-----------------------------------MTISEMT----IPEMQWA-------
------------------------------------------------------------
----QVAEKVGGP--LV------------------YKQIPVPK-PGPDQVLVKIRYSGVC
HTDLHAMMG------------------HW-P--IPVKF-PL---VGGHEGAGVVVAKGAL
V--NG-FEIGDHAGIKWI-NGSCS---ECEFCRQS-DDPLCA--NA----QLSGYTVDGT
FQQYAVGKA-THASNIPKNVPL-DAAAPVLCAGITVYKGLKESG--VRPGQTVAIVGAGG
GLGSLAQQYAKAM-GVRVIAVDGGDDKKAMCEQLGTETYVDFTKSKD-------LVADVK
AATPDGLGAHAVILLAVSEKPFQQATEYVRSRGTIIAIGL-PPDAFL--KAPVLNTVVRM
ISIKGSYVGNRQDGVEALDFFARGLIKAPF-KLAPLKDLPKIFDLMEQG-KIAG------
------------------------------------------------------------
------------------------------------------------------------
------------------------------------------------------------
------------------------------------------------------------
--------RYVLEMPE--------------------------------------------
-----------------------
>XP_014538504_Penicillium_digitatum
----------------------------------------MS----IPETQWA-------
------------------------------------------------------------
----QVAEKVGGP--LV------------------LKQIPVPK-PGPDQILVKIRYSGVC
HTDFHAIMG------------------HW-P--IPVKM-PL---VGGHEGAGVVVAKGEL
V--ST-FEIGDHAGIKWL-NGSCS---ECEFCRQS-DTPLCA--NA----QLSGYTVDGT
FQQYALGKA-THASKIPKGVPL-DAAAPVLCAGITVYKGLKESG--VRPGQTVAIVGAGG
GLGSLAQQYAKAM-GLRVIAIDGGDEKRQMCEQLGTEVYVDFAKSKD-------LVADVK
AATPGGLGAHAVILLAVSEKPFQQASEYVRSRGTIVAIGL-PPDAFL--KAPVFNTVIRM
INIKGSYVGNQQDGVEALDFFARGLIKAPY-KLAPLKDLPKIFELMEQG-KIAG------
------------------------------------------------------------
------------------------------------------------------------
------------------------------------------------------------
------------------------------------------------------------
--------RYVIELPE--------------------------------------------
-----------------------
>XP_016598576_Penicillium_expansum
--------------------------------------------------MKA-------
------------------------------------------------------------
------FQFLGVGEGLQ------------------LRDVPMPK-PGKDHVLLQVKAAGLC
HSDTHVLHGGGASWMCALP---------V---------------ILGHEIAGTVVELGGD
GS-SSLFQVGDRVAVACVGHPIQERN------------------FQ----EALGVGCDGG
YAEYAVAPI-KNLVKLPDTVSF-AQAAVATDSIATAYHAV-ITEGLVSKQSTVCIIGL-G
GLGLNGVAIAAAR-GAKVYGVDISSSKFGPACRAGAIECATSLHHF-SDKS---------
--------FDIIVDFAGAQRTVEDAISAVKIGGTVVLVGLAAATIQF----TTSDLVTKN
ISLKGSTSASIEELHMVLKMLAAGELIPQI-QEIAFQEVPASLERLGTG-EVAG------
------------------------------------------------------------
------------------------------------------------------------
------------------------------------------------------------
------------------------------------------------------------
--------RLYTVPWGCQTAGNLEIETSSRVTSGPTVVSHP-------------------
-----------------------
>XP_040647793_Penicillium_griseofulvum
----------------------------------------MS----IPETQWA-------
------------------------------------------------------------
----QVAEKIGGP--LV------------------LKQIPVPK-PGPDQILVKIRYSGVC
HTDYHAMMG------------------HW-P--IPVKM-PL---VGGHEGAGVVVAKGDL
V--NT-FEIGDHAGIKWL-NGSCG---ECEFCRQS-DTPLCA--NA----QLSGYTVDGT
FQQYAVGKA-THASKIPKGVPL-DAAAPVLCAGITVYKGLKESG--IRPGQTVAIVGAGG
GLGSLAQQYAKAM-GLRVIAIDGGDEKREMCEQLGTETYVDFTKSKD-------LVADVK
AATPGGLGAHAVILLAVSEKPFQQASEYVRSRGTIVAIGL-PPDAYL--KAPVINTVVRM
ITIKGSYVGNQQDGVEALDFFARGLIKAPF-KLAPLEDLPKIYELMEQG-KIAG------
------------------------------------------------------------
------------------------------------------------------------
------------------------------------------------------------
------------------------------------------------------------
--------RYVLELPE--------------------------------------------
-----------------------
>XP_038933831_Penicillium_roqueforti
----------------------------------------MS----IPETQWA-------
------------------------------------------------------------
----QVAEKIGGP--LV------------------LKQIPVPK-PGPDQILVKIRYSGVC
HTDYHAMMG------------------HW-P--IPVKM-PL---VGGHEGAGVVVAKGEL
V--NT-FEIGDHAGIKWI-NSSCA---ECEFCRQS-DTPLCA--HA----QLSGYTVDGT
FQQYAIGKA-ANAAKIPKGVPL-DAAAPVLCAGITVYKGLKESG--VRPGQTVAIVGAGG
GLGSLAQQYAKAM-GLRVVAIDGGEEKREMCEKLGTETYVDFTKSKD-------LVADVK
AATPDGLGAHAVILLAVSEKPFQQASEYVRSRGTIVAIGL-PPDAFL--KAPVISTVVRM
ITIKGSYVGNQQDGVEALDFFARGLIKAPF-KLAPLKDLPKIFELMEQG-KIAG------
------------------------------------------------------------
------------------------------------------------------------
------------------------------------------------------------
------------------------------------------------------------
--------RYVLEMPE--------------------------------------------
-----------------------
>XP_002569249_Penicillium_rubens
----------------------------------------MS----IPETQWA-------
------------------------------------------------------------
----QVAEKIGGP--LV------------------LKQIPVPK-PGPDQILVKIRYSGVC
HTDYHAMMG------------------HW-P--IPVKM-PL---VGGHEGAGVVVAKGDL
V--NT-FDIGDHAGIKWI-NGSCS---ECEFCRQS-DTPLCA--NA----QLSGYTVDGT
FQQYALGKA-THASKIPKGVPL-DAAAPVLCAGITVYKGLKESG--VRPGQTVAIVGAGG
GLGSLAQQYAKAM-GLRVIAIDGGDEKREMCHQLGTETYVDFTKSKD-------IIADVK
AATPGGLGAHAVILLAVSEKPFQQASEYVRSRGTLVAIGL-PPDAFL--KAPVINTVVRM
ITIKGSYVGNQQDGVEALDFFARGLIKAPF-KLAPLKDLPKIFELMEQG-KIAG------
------------------------------------------------------------
------------------------------------------------------------
------------------------------------------------------------
------------------------------------------------------------
--------RYVLELPE--------------------------------------------
-----------------------
>XP_040811135_Penicillium_solitum
----------------------------------------MS----IPETQWA-------
------------------------------------------------------------
----QVAEKIGGP--LV------------------LKQIPVPK-PGPDQILVKIRYSGVC
HTDYHAMMG------------------HW-P--IPVKM-PL---VGGHEGAGVVVAKGDL
V--ST-FDVGDHAGIKWL-NGSCS---ECEFCRQS-DTPLCA--HA----QLSGYTVDGT
FQQYAVGKA-THASKIPKGVPL-DAAAPVLCAGITVYKGLKESG--VRPGQTVAIVGAGG
GLGSLAQQYAKAM-GLRVVAIDGGDEKREMCEQLGTETYVDFTKSKD-------LVADVK
AATPGGLGAHAVILLAVSEKPFQQASEYVRSRGTIVAIGL-PPDAFL--KAPVINTVVRM
ITIKGSYVGNQQDGVEAIDFFARGLIKAPF-KLAPLKDLPKIFELMEQG-KIAG------
------------------------------------------------------------
------------------------------------------------------------
------------------------------------------------------------
------------------------------------------------------------
--------RYVLELPE--------------------------------------------
-----------------------
>XP_022582362_Penicilliopsis_zonata
---------------------------------------------MAPKEGKV-------
------------------------------------------------------------
----AVCV---GTHEIC------------------IQQRPIPQ-PSGTKVLVKIEAAGVC
ATDLHLVRK------------------SI-P--Y---LQPTVE-VCGHEGIGRVIGLGPE
VD-SSEWKVGDRVAHRWL-YQTCG---ECELCLGG-NEQFCD--KR----KLSGKDVDGC
WAEYTLVDS-RNLLRIPEDVRA-SEAAPILCAGTTAYRALKTSQ--LAQGQWVAIVGAGG
GLGHLAVQYAKAL-GLRVLAIDAGESKGELCKQLGAEVFLDFTQVKD-------MTAEVV
SITGG--GAHGILVVSSSVRAYEQAVTYVRKLGIIVCIGITPTKMHFPLGPEYF--VAKG
VRLTGGSTGTIQDTKEALEYVRDGRVKPII-VEKTLEQIQSCLESLEKG-DVMG------
------------------------------------------------------------
------------------------------------------------------------
------------------------------------------------------------
------------------------------------------------------------
--------RFVAVF----------------------------------------------
-----------------------
>XP_016622639_Cladophialophora_bantiana
--------------MAAAVEMVVNDAPFDLAVGPEAEEETAPEE--RPDLLEAENGELQK
ATFEAFVRWFLLCSIRFLHRYVGTLKDSKKMEVRVKRELALLDNLPILYPFRSRRTKYNK
PANDYFWRKV-------------------------KAQVPVPS-APEDGFLIKVHAAGIC
HSDYTLLA------STLKRPGFPD---RY---------------TLGHEGAGEIVQIGEK
VTSD--LKIGDMVAVLSV--PGCAAP-DCADCSRD-LAQLCT--RG----QQYGLKDDGS
FAAYVAIKA-HAAVPIPQGVAA-TLATSSTDALMTPFNAI-VNRAKLKKGETVLILGI-G
GLGFNALQLSLWL-GANVYVLDKRQEVLERAIIFGVQR---------ENTF-TSMATLSE
LIASKNILIDTVVDFVGNEELFITSQSIVRRGGTIVVVGIQAMRLSL----DNATSLQKQ
LNILYSFGGSAGDVKKGLKLIAEGVVKPQI-KTAPLSEFPRLVEDLHDG-RVES------
------------------------------------------------------------
------------------------------------------------------------
------------------------------------------------------------
------------------------------------------------------------
--------RMVLIPDM--------------------------------------------
-----------------------
>XP_008728058_Cladophialophora_carrionii
-----------------------------------------------MKAVRL-------
------------------------------------------------------------
----VNYHQP-----LE------------------LHDAPEPKITSPLDVIVKIGAAGVC
RTDLHVLEG------------------QWAAK-SNVKL-PY---TIGHENAGWVHAVGDA
V--TG-LKVGDKVILHPL-V-TCG---LCRACRSG-DDVHCE--AS----SFPGIDTDGG
YAEYLKTGA-RSVIKLDETLEP-VAVAALADAGLTAYHACAKAARALRPGNFVVMIGA-G
GLGHIGVQVMKAISAATVIVVDRNEGALRLARELGADHVVLARDGGGDGGSGDVVVDEVV
SLT-AGKGAEAVIDFVAEDGSTARGVKLLRRAGNYYVVGY-GENINV----PTIDIISTE
INFIGNLVGSYNDLAELMVLAAQGKVVLHT-SVYKLEEFQRAIDDLSAG-KVRG------
------------------------------------------------------------
------------------------------------------------------------
------------------------------------------------------------
------------------------------------------------------------
--------RAILVP----------------------------------------------
-----------------------
>XP_016249640_Cladophialophora_immunda
--------------MATV-------------------------T--LPKTMAA-------
------------------------------------------------------------
------WQKHLPSKELL------------------RLEVLVPT-PNEAEILVKIEAAGVC
HSDYALKQ------MEALPPEFLGWKPNF---------------TMGHEGCGQIVACGAA
VK-S--FKPGDKVAIMCV--PGCGGS-TCPECSRG-VPQICH--QG----PHYGGGHDGF
FADYAVVPE-RAAVPLPPGVSF-EAGAVATDACMTAHHAV-VDRVRVKRGDTVLIVGL-G
GLGFNALQIALSK-GARVIVTDQRQVVLDEAEKVGVQN---------HDIIPADTPNPSE
WIRDKGVIIDSAIDFCGTKQTFETAVASVRKAGTVVVVGLLGPELSL----VTGTIVRKQ
LNILGSYGGTIENIKDCLNLIQRGVLVPQV-TKGKMEDFPAILDDLHNG-KIVG------
------------------------------------------------------------
------------------------------------------------------------
------------------------------------------------------------
------------------------------------------------------------
--------RMVMLPG---------------------------------------------
-----------------------
>XP_007749577_Cladophialophora_psammophila
-----------------------------------------------MKVVRV-------
------------------------------------------------------------
----VGYHKN-----LE------------------LSEAPEPKITSPLDVIVKIGAAGVC
RTDIHILEG------------------QWAEK-SGVQL-PY---TIGHENAGWVHAKGEA
V--TG-LAVGDKVILHPL-V-TCG---LCRACRFG-DDVHCE--NS----IFPGINADGG
YAEYLKTSA-RSVIKLDPKLEP-TDVAALADAGLTAYHVCAKAARVLRPGNFVVMIGA-G
GLGHIGIQVMKAISAATVIVVDRNSEALGLAKKLGADHVVQAG--SDDG-----FVKEVL
SLT-GGKGAEAVIDFVAEGGSTSTGVRLLRRAGNYYIVGY-GENINV----PTIDIISTE
INFIGNLVGSYNDLAELMVLAAQGKVVLHT-SIYKLEDFQKAIDDLSAG-KVRG------
------------------------------------------------------------
------------------------------------------------------------
------------------------------------------------------------
------------------------------------------------------------
--------RAILVP----------------------------------------------
-----------------------
>XP_018694732_Fonsecaea_erecta
-----------------------------------------------MKVVRV-------
------------------------------------------------------------
----VGYHQN-----LE------------------LSSAPDPEITSPLDVIVKIGAAGVC
RTDIHILEG------------------QWAAK-SGVKL-PY---TIGHENAGWVHAKGEA
V--TG-LDVGDKVILHPL-V-TCG---LCRACRSG-DDVHCE--NS----LFPGIDADGG
YAEFLKTGA-RSVIKLDPKLEP-TDVAALADAGLTAYHACAKAAKVLKPGNVVVLIGA-G
GLGHIGIQVMKAISAATVVVVDRNADALDLAKKLGADHVVQSGDKDDDG-----FVQEVL
ALTAGGKGAEAVIDFVAEGGSTATGVRMLRRAGNYYIVGY-GENINV----PTIDIISTE
INFIGNLVGSYNDLAELMVLAAQGKVVLHT-SIYKLEDFQKAIDDLSAG-KM--------
------------------------------------------------------------
------------------------------------------------------------
------------------------------------------------------------
------------------------------------------------------------
------------------------------------------------------------
-----------------------
>XP_022509250_Fonsecaea_monophora
---------------------MSIRADSHSSHRCALVGVRSSRN--HLAVMKA-------
------------------------------------------------------------
------FQFDNVEEGLV------------------LKDVPTPK-PESGEVVVRVEAAGLC
HSDTHVLHGKGASWTNKRP---------I---------------TLGHEAAGTVAGIGSG
VT-G--WKVGDRVGVAVY--PTDDGD------------------SS----HIIGIGRDGG
YAEQVVVPA-NVLVRLPDAVSF-AQAAVATDSIATAYHAV-ISEGEVTASTTVAIVGM-G
GLGLNGVRVAALQ-GATVYGVDIDENKFPEGLAQGAKACFSKLSDIPEDVV---------
--------IDVVVDYAGMGVTTQEAMQRVKLSGTVVLVGIGVASFEF----SSLTLLLRG
LTIRGSKGATLPEYLEILKLIAAGKIVPKL-TEVPFSTVPESLKRLEQVGGVVG------
------------------------------------------------------------
------------------------------------------------------------
------------------------------------------------------------
------------------------------------------------------------
--------RLYTRPNA--------------------------------------------
-----------------------
>XP_016638135_Fonsecaea_multimorphosa
------------------------------------MLDSEGTA--QEGVMKA-------
------------------------------------------------------------
------FQFANVEEGLR------------------LKDVPTPR-CPPGEVVVLVEATGIC
HSDAHVLKGQGDSWLSKRP---------I---------------TLGHEVAGTVAEAGPD
VS-D--FKVGDRVGVALV--PTSDED------------------WN----HIIGVGRDGG
YAEKVVVPS-RVLVPLPEGVNF-AQAAVASDSIATAYHAV-VAEASVTATTTVAIVGI-G
GLGLNGVRIAALR-GATVYGVDIDEKKFPDALAQGAKACFRKLLDIPRDVV---------
--------IDVVVDFAGVGVTTQDALQRVKASGTVVLVGLGVPSFEL----SSHTLMLRS
LTLRGSRGATLAEYREVLKLIAAGDIVPKL-TEVPFSTIPESLQRLERL-EVVG------
------------------------------------------------------------
------------------------------------------------------------
------------------------------------------------------------
------------------------------------------------------------
--------RLFAKPNA--------------------------------------------
-----------------------
>XP_022502088_Fonsecaea_nubica
--------------------------------------------------MKA-------
------------------------------------------------------------
------FQFDNVEEGLV------------------LKDVPTPK-PESGEVIVRVEAAGLC
HSDTHVLHGKGASWTNKRP---------I---------------TLGHEAAGTVAEVGPG
VT-E--WKVGDRVGVAVY--PTDDGD------------------SS----HIIGIGRDGG
YAEQVVVPA-NVLVPLPDAVSF-PQAAVATDSIATAYHAV-ISEGKVTAATTVAIVGM-G
GLGLNGVRVAALQ-GATVYGVDIDENKFPEGLAQGAKACFSKLSDIPEDIV---------
--------IDVVVDYAGMGVTTQEAMQRVKLSGTVVLVGIGVASFEF----SSLTLLLRG
LTIRGSKGATLPEYLEILKLIAAGKIVPKL-TEVPFSTVPESLKQLEQVGGVVG------
------------------------------------------------------------
------------------------------------------------------------
------------------------------------------------------------
------------------------------------------------------------
--------RLYTRPNA--------------------------------------------
-----------------------
>XP_013290062_Fonsecaea_pedrosoi
--------------------------------------------------MKA-------
------------------------------------------------------------
------FQFDNVEEGLV------------------LKDVPTPK-PESGEVVVRVEAAGLC
HSDTHVLHGKGASWTNKRP---------I---------------TLGHEAAGTVAGIGPG
VT-G--WKVGDRVGVAVY--PTDDGD------------------SS----HIIGIGRDGG
YAEQVVVPA-NVLVRLPDAVSF-AQAAVATDSIATAYHAV-ISEGEVTASTTVAIVGM-G
GLGLNGVRVAALQ-GATVYGVDIDENKFPEGLAQGAKACFSKLSDIPEDVV---------
--------IDVVVDYAGMGVTTQEAMQRVKLSGTVVLVGIGVASFEF----SSLTLLLRG
LTIRGSKGATLPEYLEILKLIAAGKIVPKL-TEVPFSTVPESLKRLEQVGGVVG------
------------------------------------------------------------
------------------------------------------------------------
------------------------------------------------------------
------------------------------------------------------------
--------RLYTRPNA--------------------------------------------
-----------------------
>XP_007757390_Cladophialophora_yegresii
--------------MAST-------------------------T--LPKTMLA-------
------------------------------------------------------------
------WQRHLPSTELL------------------RLEVPVPT-PTGDEILVKILAAGVC
HSDYALKH------MEKLPSEFLKWKPNF---------------TMGHEGAGEVVATGPA
AK-D--FKVGDKVVVMCV--PGCGDSLTCPECSRG-VPQICH--QS----PHFGGGHDGF
FADYTVVPE-RAAVLLPTGVTF-EAGAVATDACMTAHHAV-VDRAGAEKGQTLLIIGL-G
GLGFNALQIALSK-SARVVVMDQRQAVLDAAEALGVPK---------EDIVPASAPNPSQ
WLRDHAIDVDTVIDFCGLKQTFETAVASVRKAGTIIVVGLLSPEISL----ATGTIVRKQ
LSILGSYGGTIDNIKDCLNLIQNGALVPQI-SRGKMKDFPTILDDLHAG-KIVG------
------------------------------------------------------------
------------------------------------------------------------
------------------------------------------------------------
------------------------------------------------------------
--------RMVMLPEW--------------------------------------------
-----------------------
>XP_016240941_Exophiala_spinifera
--------------MAAG-------------------------A--IPDTMLA-------
------------------------------------------------------------
------WQKHFGSVLPK------------------RVSVKVPS-APTDGLLVKVYAAGVC
HSDVYLLS------VEEKPPFYLD---KY---------------TLGHEGCGEVVSVGPA
VT-K--FRPGDMISILSV--PGCGGE-SCPDCSRG-VPQICP--LG----EHYGIGHNGS
FAPYVAIHE-RAAVKLPTGVSY-AAGAVATDAVLTAYQAV-VGRGKVKKGDTVLLFGL-G
GLGFNALQIMLSI-GARVIVVDQRQEVLDNAIKFGVNP---------EDVVPVGTADVAE
WINGKELLVDTAIDFVGVSETFNAALESVRRAGTVVLVGLINPSMSF----NSFVPITKR
LDILGSYGGTSADLEASLDLIAKGVITPQV-ETGEMKDFPKILDDLHHG-KIKS------
------------------------------------------------------------
------------------------------------------------------------
------------------------------------------------------------
------------------------------------------------------------
--------RIVLVPEGM-------------------------------------------
-----------------------
>XP_016258738_Exophiala_oligosperma
--------------MANV-------------------------E--VPRTMLA-------
------------------------------------------------------------
------WQKHIPSKTPV------------------RVEIPVPT-PQDDEVLVKIHAVGVC
HSDYSIKE------LEVHPVEFTSGRMKF---------------TMGHEGCGEVVSMGPR
AH-K--YQVGDMVALLCV--PGCNGA-ECPECSGG-VPQVCL--VG----PRYGAGPDGF
FAPYAVVRE-HASIKVPRGVDA-GVAAVATDACMTSYHAV-IDRARVTKDDVVLLFGL-G
GLGFNALQLILHI-GARAIVVDQRQVVLDEAVKFGVRK---------EDVVPAGTPDISA
WICERNIRIDKAIDFVSVQDTYQAAIDSVRRGGTVVLVGLLSPELKF----RTATLVRKQ
LDVLGSYAGTSADIAACLDLCAQGVLVPQI-QEGSLKDFPQILEDLHHG-KIKS------
------------------------------------------------------------
------------------------------------------------------------
------------------------------------------------------------
------------------------------------------------------------
--------RMVMRPEGMEKA----------------------------------------
-----------------------
>XP_013311695_Exophiala_xenobiotica
-------------------------------------MATVD----IPKQQKA-------
------------------------------------------------------------
----AVKIGNGESAKAP------------------VQQVDVPT-PGPGEILVKINWTGLC
ASDKSLIHD------------------EWAP--FGVAMQPATNGIAGHEGAGVVVAVGDD
M--HHKWKVGDRAGIKWV-WSVCG---ECEFCTNGSDELHCP--NQ----KNAGFTAAGT
FQQYALSDG-KYTTRIPDGVAD-EEAGPIMCGGVTAYTACKRSG--VKPGQWIVLPGAGG
GLGHFAVQYAKAM-GMRIIAIDGGDAKRDLCKKLGAEEFIDFTQVQD-------PAAEVL
KITKY--GAHGVIVTAATKEAYASAPGFLRPGGTVVAVGL-PKDPTVLAGAPPLMLCLRK
LNIVGSVVGTLKDVEEALDFTARGLVHPIL-TKGTLEDLDKYMDLMIAG-KLAG------
------------------------------------------------------------
------------------------------------------------------------
------------------------------------------------------------
------------------------------------------------------------
--------RAVLKVS---------------------------------------------
-----------------------
>XP_007720463_Capronia_coronata
-------------------------------------MGSVD----IPKLQKA-------
------------------------------------------------------------
----AVKVGSGDEARAP------------------VKEVEVPQ-PGPGQVLVKINWTGLC
GSDKSLLHD------------------EWSS--FGVAMQPATKGIAGHEGAGTIVAVGEG
M--EHKWKVGDRAGIKWV-WSTCG---ECEFCTNGTDELHCP--KQ----INAGFTAAGT
FQQYAVSDG-RYTTRIPDGVAD-EEAGPIMCGGVTAYTACKRSN--VRPGQWLVIGGAGG
GLGHLAVQYAKAM-GMRVIAIDGGDAKKELCKKLGAEEFIDFTQIKD-------TAAEVT
RITTY--GAHAVIVTAATRAAYESAPTLLRPGGTVVAVGL-PKDSTVLAGAPPMMLCLKR
LSIVGSVVGTLKDVEEALDFTARGLVHPIL-SKGTLEDVDKYIEQMIAG-KLAG------
------------------------------------------------------------
------------------------------------------------------------
------------------------------------------------------------
------------------------------------------------------------
--------RAVLKVS---------------------------------------------
-----------------------
>XP_007737193_Capronia_epimyces
--------------MSTS-------------------------G--IPKSMLA-------
------------------------------------------------------------
------WQKHFGSTEPACARFRAENVLTHGNGYQVRVEVPVPT-APEDGLLVKVLAAGVC
HSDVHLLK------SETKPSYYLD---KY---------------TLGHEGCGEVVSVGSS
AT-K--FKPGNLVSVLSV--PGCGQP-TCYECSHG-VAQICE--GG----EHYGIGHDGS
YAPYVAIRE-RAAVRLPPGVSP-AVGAVATDAVMTAYQAV-VGRAKVKKSDTVLLYGL-G
GLGFNALQIVLGI-GARVIAVDQRQAVLDEAVRYGVRE---------EDVVPVGTKSVSE
WVGKKGLAVDSVLDFVGVPDTFKNALESVRPAGTVVLVGLMNPTFTF----DALVALRKR
LDILGSFGGTYADLEACLDLIAKGVIVPQV-ETASLADFPQVLADLDAG-KVKS------
------------------------------------------------------------
------------------------------------------------------------
------------------------------------------------------------
------------------------------------------------------------
--------RIALIPEGI-------------------------------------------
-----------------------
>XP_009152730_Exophiala_dermatitidis
-------------------------------------MASVD----IPKVQKA-------
------------------------------------------------------------
----AVKDGSGDNAKAP------------------VKEVEVPQ-PGPGQILVKINWTGLC
GSDKSLLHD------------------EWSG--FGVAMQPSTKGIAGHEGAGVVVAVGEG
M--ENKWKVGDRAGIKWV-WSTCG---ECEFCTNGTDELHCP--NQ----KNSGFTVPGT
FQQYALSDG-RYTTRIPDGVTD-EEAGPIMCGGVTAYTACKRSG--LRPGQWIVIGGAGG
GLGHLAVQYARAM-GLRVIAIDGGDEKKELCKKLGAEEFIDFTKVKD-------TAAEVM
RITKY--GAHGVIVIAATKQAYETAPSFLRPGGTVVAVGL-PKDPTVLAGAPPIMICLRR
LNIVGSVTGTLKDVEEALDFTARGLVHPIL-TKGTLADVDKYIEQMLAG-KLSG------
------------------------------------------------------------
------------------------------------------------------------
------------------------------------------------------------
------------------------------------------------------------
--------RAVLKVS---------------------------------------------
-----------------------
>XP_013264130_Exophiala_aquamarina
----------------------------------------------MKETNT--------
------------------------------------------------------------
---------------CK------------------IDEIPLPK-IKDHEILVKVASAGLC
HSDLMLFDG------------------SI------AATEPV---VMGHEGVGFAEEVGKG
V--SG-FQKGDRLGFLYI-KDVCF---ECDGCLV--HNLNCRLGTA----KIQGFQTDGF
FAEYASVDY-RNAIILPDNLPM-ETSAPYFCAGITAFHGVDSCT--LKPGQWMAIVG-CG
GLGQMGIRFAKAM-GLKVIGIDINDEVLQAATENGADITVN-SRNAD-------FEKQIR
DATGG--GADAAVVFSAAQAAYDSATKILRIGGVLMVIGLPPRPLQF----SALDLMRKL
YQIRSESTGPPQQMPRALEFISKHQIRPHV-DTYKLEQIHEMMDLMKSG-KSKS------
------------------------------------------------------------
------------------------------------------------------------
------------------------------------------------------------
------------------------------------------------------------
--------RMAVVF----------------------------------------------
-----------------------
>XP_016223178_Exophiala_mesophila
--------------------------------------------------MKA-------
------------------------------------------------------------
------FQYERPAVGVK------------------MKDVPVPE-PTDGQVLIAVEAAGLC
HSDCTIMNGKGN-WVAKSP---------I---------------TLGHEVAGKIVRTGPG
VS-K--FQVGDEVAIALLSHPLEKAS------------------WA----TAVGLGYDGG
YAEYAIAYV-DSLVKIPDGVTF-AQAAVATDSISTAYHAV-VAEGGVTDSTTVGIVGL-G
GLGLNGVTIAGLQ-GATVYGFDIATEKFENAVLNGATKCFSSLSEA-SDIT---------
--------FDVILDFAGVGSTTAAAVSRVKPGGTVVLVGLGAAEATI----STHDLVTRS
IKIRGSIGASLQEFQTVLDLIAQGKISPFL-QEIPFSEVGEGLERLDRN-EVLG------
------------------------------------------------------------
------------------------------------------------------------
------------------------------------------------------------
------------------------------------------------------------
--------RLFTRPRKS-------------------------------------------
-----------------------
>XP_013276526_Rhinocladiella_mackenziei
-----------------------------------------------MKAVRV-------
------------------------------------------------------------
----VGYHQN-----LQ------------------LDEVPEPKISSPLDVIVQIGAAGVC
RTDLHILEG------------------QWEKKNSGVKL-PY---TIGHENAGWVHAVGDA
V--TG-LQVGDKVILHPL-V-TCG---LCPACRFG-NDVHCE--NS----SFPGINCDGG
YAEYLKTGA-RSVIKLDPSLEP-TDVAALADAGLTAYHAVSKAARQLRPGNVVVMIGA-G
GLGHIAIQVMKAISAATIVVVDRNPDALALANKLGADHVVQAR--EDDR-----LVKDVM
ALT-KGKGAEAVIDFVAEDGSTATGIRMLRRAGSYYVVGY-GENIDV----PTIDIISTE
INFIGNLVGSYNDLAELMALAAQGRVVLHT-AIYKLEEFQRALDDLSAG-KVRG------
------------------------------------------------------------
------------------------------------------------------------
------------------------------------------------------------
------------------------------------------------------------
--------RAILVP----------------------------------------------
-----------------------
>XP_017996582_Phialophora_attinorum
-----------------------------------------------MKAVRV-------
------------------------------------------------------------
----VGYHEN-----LR------------------MDDVEKPELKGPLDVIVKIGAAGVC
RTDLHILEG------------------QWEEK-AQVKL-PY---CIGHENAGWVDQVGEG
V--KH-LKKGDKVILHPL-M-TCG---LCRACRFG-DDVHCE--DS----SFPGINVDGG
YAEYLRTSA-RSVIKLDDSLEP-ADVAALADAGLTAYHVVAKAAPKLRPGNFCVIIGA-G
GLGHIGIQ-YEAVSGATTIVVDRNPEALALAKKIGADHTVLAK--DDDS-----FVKEVL
DIT-KGKAAEAVIDFVAEGGSTKTGVKMLRRNGDYYIVGY-GEDLQI----PTIDIISTE
INFIGNLVGSYNDLAELMELAAQGKVNLHT-QQYKLDDFQKAIDDLTNG-KVRG------
------------------------------------------------------------
------------------------------------------------------------
------------------------------------------------------------
------------------------------------------------------------
--------RAILVP----------------------------------------------
-----------------------
>NP_588244_Schizosaccharomyces_pombe
----------------------------------------MT----IPDKQLA-------
------------------------------------------------------------
----AVFHTHGGPENVK------------------FEEVPVAE-PGQDEVLVNIKYTGVC
HTDLHALQG------------------DW-P--LPAKM-PL---IGGHEGAGVVVKVGAG
V--TR-LKIGDRVGVKWM-NSSCG---NCEYCMKA-EETICP--HI----QLSGYTVDGT
FQHYCIANA-THATIIPESVPL-EVAAPIMCAGITCYRALKESK--VGPGEWICIPGAGG
GLGHLAVQYAKAM-AMRVVAIDTGDDKAELVKSFGAEVFLDFKKEAD-------MIEAVK
AATNG--GAHGTLVLSTSPKSYEQAAGFARPGSTMVTVSM-PAGAKL--GADIFWLTVKM
LKICGSHVGNRIDSIEALEYVSRGLVKPYY-KVQPFSTLPDVYRLMHEN-KIAG------
------------------------------------------------------------
------------------------------------------------------------
------------------------------------------------------------
------------------------------------------------------------
--------RIVLDLSK--------------------------------------------
-----------------------
```
