## Supplementary material for "Coding Sequence Insertions in Fungal Genomes are Intrinsically Disordered and can Impart Functionally-Important Properties on the Host Protein": MAFFT_MSAs: XP_718276.2_blasthits_MAFFT.txt

```
>XP_718276_Candida_albicans
---------------MSNFVSSP--G-------------------------RIPSAAAQL
L-NSQTSSS-------FGRDNS---------------TPAQ-------------------
----PILYSED--------L---PPHLQLQQQQQQRAIAGRRRQI---A-VPKVVDVTGE
KVRESFETFIE-EFVDP-EQAD-------DDWDGKIYLAQIEAMKTYEYSTLYVDYQHLL
SR-ENGVLATAISEQYYRFSPFLLKGLHRLLKKYAPSLLHTSLL----------------
------------------H---------N-TEETVSETSTSSQANERVFQISFFNLPTVQ
RIRDIRSNKIGSLMSISGTVTRTSEVRPELYRACFTCDLCSAVIEGVEQVFKYTEPTACP
S--CENQSYFTLNVSKSQFIDWQRIRIQENSNEIPTGSMPRTLDVILRGETVERAKPGDK
CKFTGCEIVIPDVSQLGLPGVKPQSVKESAR--GSE--LSSGVTGLKSLGVRDLTYKLAF
GACHVAS-------MVNKAGGNEQL-------------------EVDLN-------DQEV
FLTSLSDAEVLQLKEMVKDEHIYDKLVNSIAPAVFGHEVIKKGILLQLLGGVHKQTV-DG
INLRGDINICIVGDPSTSKSQFLKYVCGFSPRAVYTSGKASSAAGLTAAVVKDEESGEYT
IEAGALMLAD-NGICAIDEFDKMDIADQVAIHEAMEQQTISIAKAGIHATLNARTSILAA
ANPIGGRYNRKLGLRSNLNMTAPIMSRFDLFFVVLDDCNERIDTQLASHIVDLHMLRDDA
IDPPYSAEQLARYIKYAKTFKPRMTKEARDFLVTRYKELREDDAQG-LGRSSYRITVRQL
ESMIRLSEAIARANCTEEITPSFVAEAYDLLKQSIIRVEMDDIEMDDEERPT--------
---GEP-G------------------------------QAQEQDQPQDQ-DTQQSQPSER
VP-PVSISYDKYVSIMNMLVKKITEDEKNG-GDG---------------LSADTLVEWYL
LQKEDEISSEQEYLQERKLAYKVIKRLVRDKILMSVT-----------------------
-EG----------------TNVVYIIHPNCAILDFFERE---------------------
>XP_002421785_Candida_dubliniensis
---------------MSNFVSSP--G-------------------------RIPSDAAQL
L-NSQTSSS-------FGRDNS---------------TPAQ-------------------
----PILYSED--------L---PPHLQLQQQQQQRAVAGRRRQI---A-VPKVVDVTSE
KVRESFETFIE-EFIDP-EQAD-------DDWDGKIYLAQIEAMKTYEYSTLYVDYQHLL
SR-ENGVLATAISEQYYRFSPFLLKGLHRLLKKYAPSLLHTNLL----------------
------------------H---------NAAEETVSETSTSSQANERVFQISFFNLPTVQ
RIRDIRSNKIGSLMSISGTVTRTSEVRPELYRACFTCDLCSAVIEGVEQVFKYTEPTACP
S--CENQSYFTLNVSKSQFIDWQRIRIQENANEIPTGSMPRTLDVILRGETVERAKPGDK
CKFTGCEIVIPDVSQLGLPGVKPQSVKESAR--GSE--LSSGVTGLKSLGVRDLTYKLAF
GACHVAS-------MVNKAGGNEQL-------------------EVDLN-------DQEV
FLTSLSDAEVLQLKEMVKDEHIYDKLVNSIAPAVFGHEVIKKGILLQLLGGVHKQTV-DG
IKLRGDINICIVGDPSTSKSQFLKYVCGFSPRAVYTSGKASSAAGLTAAVVKDEESGEYT
IEAGALMLAD-NGICAIDEFDKMDITDQVAIHEAMEQQTISIAKAGIHATLNARTSILAA
ANPIGGRYNRKLGLRSNLNMTAPIMSRFDLFFVVLDDCNERIDTQLASHIVDLHMLRDDA
IDPPYSAEQLARYIKYAKTFKPKMTKEARDFLVTRYKELREDDAQG-LGRSSYRITVRQL
ESMIRLSEAIARANCTEEITPSFVAEAYDLLKQSIIRVEMDDIEMEDEERPA--------
---GESEE------------------------------EAQEQDQPQEQ-DAQQLQSSER
AP-PVSISYDKYVSIMNMLVKKITEDEKNG-GDG---------------LSADTLVEWYL
LQKEDEISSEQEYLQERKLAYKVIKRLVRDKILMSVT-----------------------
-EG----------------TNVVYIIHPNCAILDFFERD---------------------
>XP_002546112_Candida_tropicalis
---------------MSNFVSSP--G-------------------------RIPSDAAQL
L-NSQTSSA-------FGRDMS---------------TPAQ-------------------
----PILYSED--------V---APQL---QQQQQRAIPGRRRQI---A-VPKVVDVTGE
KVRESFETFIE-EFVDP-EQVN-------DDWDGKIYLAQIEAMKTYEYSTLYVDYQHLL
SR-ENGVLATAISEQYYRFSPFLLKGLHRLLKKYAPGLLHTSLL----------------
------------------H---------N-TDETASETSTSTQANERVFQISFFNLPTIQ
RIRDIRSNKIGSLMAISGTVTRSSEVRPELYRACFTCDLCSAVIEGVEQVFKYTEPTSCP
S--CENQSYFTLNVSKSQFIDWQRVRIQENSNEIPTGSMPRTLDVILRGEIVEKAKPGDK
CRFTGCEIVIPDVSQLGLPGVKPQSVKDS-R--GSE--LSSGVTGLKSLGVRDLTYKLAF
GACHVAS-------LINKAGGNEQL-------------------EVDAN-------DQEV
FLTSLSDSEVAELKEMVKNEHIYDKLVQSVAPAVFGHEVIKKGILLQLLGGVHKETV-DG
INLRGDINICIVGDPSTSKSQFLKYVCGFSPRAIYTSGKASSAAGLTAAVVKDEESGDFT
IEVGALMLAD-NGICAIDEFDKMDVSDQVAIHEAMEQQTISIAKAGIHATLNARTSILAA
ANPIGGRYNRKMGLRANLNMTAPIMSRFDLFFVILDDCNERVDTQLASHIVDLHMLRDEA
IDPPYSAEQLARYIKYAKTFKPKMTKEARDFLVTRYKELREDDAQG-LGRSSYRITVRQL
ESMIRLSEAIARANCTEEITPSFVAEAYDLLRQSIIRVEMDDIEMEEDEEGE--------
---QQPEDGESHPDV----------------------QQPQQQEQLQEQPEGEQTQDTQR
TQ-NVSISYDKYLSIMNLLVKKITEDEKAG-GDG---------------VAADALVEWYL
LQKEDDIDTEQEYLQERKLAYKVLKRLVKDRILMSVT-----------------------
-EG----------------EEVVYIIHPNCAILDFFDRE---------------------
>XP_003865982_Candida_orthopsilosis
---------------MSNFVSSP--G-------------------------VIPSDTAQL
L-NSQISSS-------YGRDVS---------------TPAPNTTT---------------
---GPIMFSENGATTLGSQS---QSQLQQANTQQRPIVAGRRRQN---A-APKVVDVTGE
KVRESFENFIE-EFVDP-EQLD-------NGWDGRIYLAQIESMKTFEYSTLYINYQDLM
SR-ENGVLATAISEQYYRFYPFLLNGLKRLLKKYAPQLLHTNLL-----------GQVE-
------------------N---------DEPESENSLSTTSAASNERVFQLSFFNLPIVQ
RIRDVRSNKIGSLMTISGTVTRTSEVRPELYMGSFTCDMCSALIEGVEQIFKYTEPTSCP
S--CENQSYFTLNVSKSLFIDWQRVRIQENANEIPTGSMPRTLDVILRGETVERAKPGDK
CKFTGCEIVIPDVSQLGLPGVKPQSIKENKG--GSE--LNSGVSGLKTLGVRDLTYKLAF
NACHVCS-------MVNKVGNERDE-------------------DNDNS-------D--A
YLLSLPQSEVDELKEMVKDEYIYDKLVQSVAPAVFGHDTIKKGILLQLLSGVHKQTV-DG
INLRGDINICIVGDPSTSKSQFLKYVCGFSPRAVYTSGKASSAAGLTAAVVRDEESGEYT
IEAGALMLAD-NGICAIDEFDKMDIVDQVAIHEAMEQQTISIAKAGIHATLNARTSILAA
ANPIGGRYNRKIGLRSNLNMTAPIMSRFDLFFVILDDCNERVDTQLASHIVDLHMLRDEA
IDPPYSAEQLSRYIKYAKTFNPKMTKQARDFLVTRYKELRDDDAQG-LGRSSYRITVRQL
ESMIRLSEAIARANCTEEITPDFVAEAYDLLRQSIIRVEMDDIEMEDDEPQE--------
---GEADA------------------------------------NAMDENDSAPASSSSK
TD-PTTISYDKYVSVMNLLVKKISEDDKAG-GEG---------------LSADELVEWYL
LQKEEDLSSEAEYLQERKISYKVLKRLVKDRILMSVSNNEGD---------------D--
-EEAGTTT----S--S---TKTVYIIHPNCAILDFFERDERESEQST-------------
>XP_001527549_Lodderomyces_elongisporus
---------------MSQFVSSP--A-------------------------ALPSDAARL
L-NSQVSS--------YGRDVS---------------TPAP-------------------
----PLVFSDN--------S---QSQP-VGQSLGNRAITGRRRQI---A-VPKVVDVTGE
KVRESFENFIE-EFVDP-EELN-------NHWNGKIYLAQIESMKTYEYSTLYVNYQDLL
SR-ENGVLATAICEQYYRFYPFLINGLKRLLKKYAPSLLQTNLI-----------GSSNN
NNNSNNNNKDNNDNEDDGH---------NGYSQGTSST-TSQAANERVFQISFFNMPTVQ
RIRDIKSNKIGSLMTISGTVTRTSEVRPELYRACFTCDMCSALIEGIEQVFKYTEPTSCP
S--CENQSYFTLNVAKSQFTDWQRVRIQENANEIPTGSMPRTLDVILRGETVERAKPGDK
CKFTGCEIVIPDVSQLGLPGVKPQSIREN-R--GSE--LNSGVTGLKSLGVRDLTYKLAF
NACHVSS-------MINKPGGGKET-------------------ESDTS-------DQEI
FLTSLSDADVNELKEMVKDDYIYDKLVQSVAPAVFGHEVVKKGILLQLLGGVHKQTV-DG
INLRGDINICVVGDPSTSKSQFLKYVCGFSPRAVYTSGKASSAAGLTAAVVKDEESGEYT
IEAGALMLAD-NGICAIDEFDKMDIADQVAIHEAMEQQTISIAKAGIHATLNARTSILAA
ANPIGGRYNRKIGLRSNLNMTAPIMSRFDLFFVILDDCNERVDTQLASHIVDLHMLRDEA
INPPYTAEQLARYIKYAKTFKPKMTKEARDFLVARYKELRDDDAQG-LGRSSYRITVRQL
ESMIRLSEAIARANCTEEITPSFVAEAYDLLKQSIIRVEMDDIEVDDAEEEEVASETVLP
VVDGNSVGGEQPAPT----------------------QEPHLQQQQQQQ---QQQQQPRK
AE-PISISYDKYVSIMNLLVKKISEDDKNG-GDG---------------LTADALVDWYL
LQKEDDLFSEAEYMLERKTAYKVLKRLVKDKILMSVTNNDAD---------------TMP
EEGAGQSP----S--QGQLSRTVYIIHPNCAILDFFEREGTSTGAESS------------
>XP_007374004_Spathaspora_passalidarum
------------------------------------------------------------
------------------------------------------------------------
------------------------------------------------------------
------------------------------------------------------------
------------------------------------------------------------
------------------------------------------------------------
------------------------------------------------------------
--------------------------------------MPRTLDVILRGEIVERAKPGDK
CKFTGCEIVIPDVSQLGLPGVKPQSVKESRS-GSSE--LNSGVSGLKSLGVRDLTYKLAF
HASHVTS-------LVNKVGQDDSNPNST----T----------EVENN-------DQEV
FLTSLSDSEVSQLKEMVKDEHIYDKLVQSVAPAVFGHEVIKKGILLQLLGGVHKKTI-DG
INLRGDINICIVGDPSTSKSQFLKYVCGFSPRAVYTSGKASSAAGLTAAVVRDEESGEYT
IEAGALMLAD-NGICAIDEFDKMDIADQVAIHEAMEQQTISIAKAGIHATLNARTSILAA
ANPIGGRYNRKIGLRSNLNMTAPIMSRFDLFFVILDDCNERIDTQLASHIVDLHMLRDEA
IDPPYSAEQLSRYIKYAKTFKPKMTKEARDFLVTRYKELREDDAQG-LGRSSYRITVRQL
ESMIRLSEAIARANCTEEITPSFVAEAYDLLKQSIIRVEMDDIEVEDDDEE------QDV
DVDAE--------AS----------------------QQPQPSQTQSEP----EAPSHPR
-E-TVSITYDKYVAMMNLLVKKISEDENNGQDEG---------------ITADDLIEWYL
LQREHDIESEQEYLQERKLAYKVLKRLVKDRILMTVSHNED-------------------
-ESDPSNV------------KTVYIIHPNCAILDFFDQTGA--AIQQQDDSSMQED----
>XP_043047809_Scheffersomyces_spartinae
----------------------------------------------------MLSDAAHM
LESSRAISSG---R--FGGSSS---------------MPGMDSE----------------
----GPSSSQATNGGGGAPI---FGNGTTESIPEEPMVVGKRKLI---R-VPKVVDVTGE
KVQEGFEVFLELEFAIE-GQLA------------PLYIQQIEAMDKLEQSTIYVNFQDLL
SV-EGGVLATAILEQYYRFLPFLVKGLKRVIRKHYPKLLRTNVL-----------DNNNE
S-----------------E---------DNGNSDTATSLENPLDSERIFQIAFYNLPITL
RIRDLRTENIGTLMGILGTVTRTSEVRPELFKATFTCDMCAAIIQGVDQVFKYTEPTACP
S--CENQSYFTLNVAKSQFIDWQRVRIQENPNEIPTGSMPRTLDVILRGETVERAKPGDR
CKFTGTEIVIPDVAQLGLPGVKPQSVKENKQ-SMGE--LNSGVTGLKALGVRDLSYKIAF
YATHVSS-------MVTRNNTELDDSNNS----AINAALLDRNEDNGED-------EQEL
FISTLSDPEIDQLKLMVRDNHIYNRLVQSIAPAVYGHDVVKKGILLQLLGGVHKKTF-DG
INLRGDINICIVGDPSTSKSQFLKYVCQLAPRAVYTSGKASSAAGLTAAVVRDEESGEYT
IEAGALMLAD-NGICCIDEFDKMDPLDQVAIHEAMEQQTISIAKAGIHATLNARTSILAA
ANPIGGRYNRKVGLRANLNMTAPIMSRFDLFFVILDDCNERIDTQLASHIVDLHMLRDEA
INPPYSAEEVNRYIQYARLFKPIMKAEARKFLIEKYQELRADDAQG-LGRSSYRITVRQL
ESMIRLSEAIARANCSEFIEREFVNEAYDLLRQSIIRVEMEDIEIDEEEETSVQALNIET
STDNNDNNNNIEQET----------------------TAVVDPQENKEP--------AIR
KP-KASITYDKYLSIMNYVVKCITDDDVRG-GEG---------------LTAQEIVDYYL
AQKEDEIEGEAEYYNERKIAFKVLKKLVADRILMSITSSSDG---------------GLR
SESMEDGA----E--SQ--VRTIYIVHPNNAILDYFDQTGGQVEDDES------------
>XP_001383689_Scheffersomyces_stipitis
---------------MANFVSSP--G-------------------------RIPSDAAHL
LHSSQPASS-------IGREAF---------------TPQSSQ-----------------
----PLLFSES-------------QGPSISTVPPSASVAGHRRQI---A-VPKVVDVTGE
KVRESFESFIE-EFVDP-EIDDM-SAPDAGQWDGRVYLAQIETMKSLEISTLYVNYQHLV
GQ-ENGVLATAILEQYYRFYPFLLKGLRHLLKKYAPALLHTSLV-----------GQNAE
DDDSSH------------K---------PGFSESSSSTGAPGQSNERVFQISFFNLPTIN
RIRDIRTAKIGSLMSISGTVTRTSEVRPELFRASFTCDMCSAVIEGVEQVFKYTEPTSCP
S--CENQSYFTLNVSKSQFIDWQRVRIQENSNEIPTGSMPRTLDVILRGETVERAKPGDK
CKFTGTEIVIPDVSQLGLPGIKPQSVRDNRGVVSSE--LSSAISGLKSLGVRDLTYKLAF
HACHVSS-------LVNKSNSNGEEQDST----EV--------DYQGSN-------DQEI
FLTSLSDSEVSQLKEMVKDEHVYNKLVQSIAPAVFGHEVVKKGILLQMLGGVHKQTI-DG
INLRGDINICIVGDPSTSKSQFLKYVCGFSPRAIYTSGKASSAAGLTAAVVRDEETGEYT
IEAGALMLAD-NGICAIDEFDKMDISDQVAIHEAMEQQTISIAKAGIHATLNARTSILAA
ANPIGGRYNRKLGLRSNLNMTAPIMSRFDLFFVILDDCNERIDTQLASHIVDLHMLRDEA
IDPPYSAEQLARYIKYAKTFKPKMTKEARDFLVTRYKELRDDDAQG-LGRSSYRITVRQL
ESMIRLSEAIARANCTEEITPSFVAEAYDLLKQSIIRVEMDDIEMEEDNEAV-----ND-
--DDENDGSASNDND----------------------NNIEPLQEDGAPAQLQDTPRPKK
-E-KVSIGYDKYVSMMNLLVKRVSDDDSAG-GEG---------------LGAEELVNWYL
TQKENEIATEQEYYKERKMAYKVLKRLVKDRILMSVINNESS---------------LPD
EEGASERV-----------DKTIYILHPNCAILDFFDQTRSTEGDQEVDDTAEI------
>XP_020067305_Suhomyces_tanzawaensis
---------------MANFVSSP--G-------------------------RIPSDAANL
LHSSQPPSS-------IGRDA----------------FTPQSTQ----------------
----PQLYSES-------NM---SQGGAATPVAPAPMVAGRRRQI---A-VPKVVDVTGE
KVRESFEQFLE-DYTED-EGNH--------EWDGKVYLAQIETMKTYEYTTLYVNYQHLL
AR-ENGVLASAILEQYYRFYPFLLKGLRRVLKKYAPTILQTSLI-----------GTTED
SA----------------T------------ATEGSTTSGSS--NERVFQISFFNLPTVD
RIRDIRTKNIGSLMSISGTVTRTSEVRPELYRACFTCDMCSAIIEGIEQVFKYTEPTSCP
S--CENQSYFTLNVSKSQFIDWQRVRIQENSSEIPTGSMPRTLDVILRGETVERAKPGDK
CKFTGTEIVIPDVSQLGLPGIKPQSVKENRGT---E--LNSGITGLKSLGVRDLTYKLAF
HACHVSS-------LVNKTSTDS----------EI--------DYKGSN-------EQEM
FLTSLTDSEVAQLKEMVKDEHIYNKLVQSIAPAVFGHEVVKKGILLQLLGGVHKKTI-DG
INLRGDINICIVGDPSTSKSQFLKYVCGFAPRSIYTSGKASSAAGLTAAVVKDEESGEYT
IEAGALMLAD-NGICAIDEFDKMDLGDQVAIHEAMEQQTISIAKAGIHTTLNARTSVLAA
ANPVGGRYNRKLGLRANLNMTAPIMSRFDLFFVILDDCNEKIDTQLASHILDLHMLRDAS
INPPYSTEELSRYIRYAKTFKPKMTKEARDFLVTRYKELREDDSQG-LGRSSYRITVRQL
ESMIRLAEAIAKANCVEEITPSFIAEAYDLLRQSIIRVEMDDVEIDEEESES-----IGA
PAEDAADI-----AE----------------------IPATTQEP-----NSSAE---PK
KE-S--ISYDKYVAMMNLIVKRVSDNDNEG-GEG---------------YTAEELVNWYL
TQKENEISTEQEFYQERKLAYKVMRRLTKDRILMSVTSN-TE---------------SSE
LP---EDS----V--MPDRTRIIYILHPNCAILDFFDQRNPEQEQEEGEE----------
>XP_020079347_Hyphopichia_burtonii
---------------MSNFVSSP--G-------------------------NLPSDAARL
LRSSNPPSS-------IGRPPT---------------TSPHPQ-----------------
----QNIYSDA------------LHGTPVAQAPPTTRRPG-RSDI---T-VSKVVDVTGE
KVCESFEAFIE-EFVDA-ETMNN-D----PSSNGRIYVAQLHAMRSFQYCTLYVDYQHLV
DR-ENGVLASAILEQYYRFHPFLLKGLRNLIKRHVPELLQVSLL-----------GTNSD
------------------E---------TAAGSSTDSSASFNSANERVFQISFFNLPSVN
RIRDIRTEKIGTLMSILGTVTRSSEVRPELYKGSFTCDSCQTIIEGIEQVFRYTEPTACP
NTECQNQSKFTLNVAKSQFIDWQKCRIQENSNEIPTGSMPRTLDVILRGETVERAKPGDK
CKFTGTEIVIPDISQLGLPGIKPQSLKENRG-VASE--LNSGVTGLKALGVRDLTYKIAF
FACHVSS-------VVNKANEKDAN--------EV--------EFQGPN-------DQEV
FISSLSTPEIAELKSMVRDRHVYNKLVQSIAPAVFGHDIVKKGILLQMLGGVHKETV-DG
INLRGDINICIVGDPSTSKSQFLKYVCGFSPRAVYTSGKASSAAGLTAAVVKDEESGEYT
IEAGALMLAD-NGICAIDEFDKMDIGDQVAIHEAMEQQTISIAKAGIHATLNARTSILAA
ANPIGGRYNRKLGLRANLSMTAPIMSRFDLFFVILDDCNERIDTQLASHIVDLHMLRDNA
IDPPFSAEQLTRYIRYAKTFKPRMNKEARDFLVSRYKELRSDDAQG-LGRSSYRITVRQL
ESMIRLSEAIARANCSEEITPTFVAEAYDLLRQSIIRVEMDDVELDDE------------
--DEAINLDQPEDTQ----------------------MQEESQPETLEQVQTEQHEQQRR
SEPKMKIGPEKFLAIMNLLVKRVSDEDNAS-GQG---------------LTKEELIDWYL
LQKEDDIQTEAEFEKERIIAFKVLRKLVKDRILMSVTNNEEL---------------DDS
PEEQAR-------------AKTVYILHPNCAILDFFDQNRAEDAEDADQIAED-------
>XP_015469324_Debaryomyces_fabryi
---------------MANFVSSP--G-------------------------RIPSDAAHL
LNSSQPPSS-------VGRSGD---------------FPLQSNN----------------
----PGLFSET-------NM---SQ-TASTPQNNAPLASARRKQI---A-VPKVVDVTGE
KVRESFEQFIE-TFVDE-ENDNR-D----DQWQGKIYLAQIEAMKTYEYSTLYIDYQHLL
GR-ENGVLASAILEQYYRFMPFLLKGLRRLLKKYAPALLHTNLL-----------GEHHE
ES----------------V---------N--GSDGSSSTAASNANERVFQISFFNLPTVN
RIRDIRTDKIGSLMAILGTVTRTSEVRPELYRASFTCDMCAAIIEGIEQIFKYTEPTSCP
S--CENQSYWTLNVAKSQFIDWQRVRIQENSNEIPTGSMPRTLDVILRGETVERAKPGDK
CKFTGIEIVIPDVAQLGLPGIKAQSIKENRGTASSE--LNSGVSGLKALGVRDLTYKIAF
HACHVSS-------LVNKTTGASDNYDNN----EI--------DFQGPG-------DQEL
FLTSLNDSEVAQLKEMVKDEHVYDKLVKSIGPAVFGHEVVKKGILLQLLGGVHKQTI-DG
INLRGDINICIVGDPSTSKSQFLKYVCGFSPRAVYTSGKASSAAGLTAAVVKDEESGEHT
IEAGALMLAD-NGICAIDEFDKMDIVDQVAIHEAMEQQTISIAKAGIHATLNARTSILAA
ANPIGGRYNRKLGLRSNLNMTAPIMSRFDLFFVILDDCNEKIDTQLASHIVDLHMFRDAV
INPPYSAEQLSRYIKYAKTFKPKMTKEARDFLVTRYKELRSDDAQG-LGRSSYRITVRQL
ESMIRLSEAIARANCTEEITPTFVAEAYDLLRQSIIRVEMDDIEMDDD------------
-ADNAADTNNTEDEV----------------------RPDEVQDHTDDRSTSLAEPSRPK
KE-SIAISYDKYVAMMNLLVKKISDDDSTG-GEG---------------LTAEQIVNWYL
TQKEDDIQSEQEYYNERKLCYKVLKRLVKDRILMSVTNSLDD---------------NDQ
LPVTDQQE----E--LPRNTRTVYILHPNCAILDFFDQTRVEEPDQEIS-----------
>XP_458410_Debaryomyces_hansenii
---------------MANFVSSP--G-------------------------RIPSDAAHL
LHSSQPPSS-------VGRSGD---------------FPLQSNN----------------
----PGLFSET-------NL---SQ-TASTPQNNAPLASARRKQI---A-VPKVVDVTGE
KVRESFEQFIE-TFVDE-ENDNR-D----DQWQGKVYLAQIEAMKTYEYSTLYIDYQHLL
GR-ENGVLASAILEQYYRFMPFLLKGLRRLLKKYAPALLHTNLL-----------GEHHE
EG----------------M---------NSGSNDGSSSTAASNANERVFQISFFNLPTIN
RIRDIRTDKIGSLMAISGTVTRTSEVRPELYRASFTCDMCAAIIEGIEQIFKYTEPTSCP
S--CENQSYWTLNVAKSQFIDWQRVRIQENSNEIPTGSMPRTLDVILRGETVERAKPGDK
CKFTGIEIVIPDVAQLGLPGIKAQSIKENRGTASSE--LNSGVSGLKALGVRDLTYKIAF
HACHVSS-------LINKTTGASDNYDTN----EI--------DFQGPG-------DQEL
FLTSLNDAEVAQLKEMVKDEHVYDKLVKSVGPAVFGHEVVKKGILLQLLGGVHKQTI-DG
INLRGDLNICIVGDPSTSKSQFLKYVCGFSPRAVYTSGKASSAAGLTAAVVKDEESGEHT
IEAGALMLAD-NGICAIDEFDKMDIVDQVAIHEAMEQQTISIAKAGIHATLNARTSILAA
ANPIGGRYNRKLGLRSNLNMTAPIMSRFDLFFVILDDCNEKIDTQLASHIVDLHMFRDAV
INPPYSAEQLSRYIKYAKTFKPKMTKEARDFMVTRYKELRSDDAQG-LGRSSYRITVRQL
ESMIRLSEAIARANCTEEITPTFVSEAYDLLRQSIIRVEMDDIEMDDD------------
-ADNAADSNNAEDEE----------------------RPEEVQDQTDDRITPSAEPSRPK
KE-SVAISYDKYVAMMNLLVKKISDDDSAG-GEG---------------LTAEEIVNWYL
TQKEDDIQSEQEYYSERKLCYKVLKRLVKDRILMSVTNSLDE---------------NGQ
LPIND-QE----E--LPRNTRTVYILHPNCAILDFFDQTRIEEPDQEIN-----------
>XP_006689736_Yamadazyma_tenuis
---------------MSTFVSSP--N-------------------------RLPSDSAGL
F-SSQPPSS-------IGRSGT---------------FTPSRS-----------------
----NNLYSEH--------------NQDSQLPPTSSIVSGRRRQI---Q-VPKVVDVTAE
KVRESFELFLD-EFTTT-SDSNE-VE--------RFYVNQIDDMKNYELSTLYVDFQHLM
DR-ENGVLANAILEQYYRFHPFLVKGIKNLIKKYAPNLLYVSMI-----------GTNAE
EN-----------------------------ESNESGSTTSSQSNERVFQLSFYNLPTLN
RIRDIKTEKIGSLMAISGTITRTSEVRPELYKASFTCDMCSAIVENVEQIFKYTEPTSCP
S--CENQSYWTLNIGKSQFVDWQKVRIQENSSEIPTGSMPRTLDVILRGETVEKAKPGDK
CKFTGTEIVIPDISQLGFPGVKPQSIKENRN-QSSE--LNTGITGLRSLGVRDLTYKLAF
FACHVSS-------MSNKDEENESH------------------TSEDVD-------DQEA
FLTSLTDAEVNQLKVMVKDNYIYDKLVQSVAPAVFGHEVVKKGILLQLLGGVHKKTI-DG
INLRGDINICVVGDPSTSKSQFLKYVCAFSPRSVYTSGKASSAAGLTAAVVKDEESNEFT
IEAGALMLAD-NGICCIDEFDKMDLSDQVAIHEAMEQQTISIAKAGIHATLNARTSILAA
ANPIGGRYNRKMGLRANLNMTAPIMSRFDLFFVILDDCNERIDTQLASHIVDLHMLRDGA
IDPPYSAEELSRYIKYAKTFKPKLTKDARNFLVEKYKELRNDDAQG-LGRSSYRITVRQL
ESMVRLSEAIAKANCTAEITPSFVAEAYDLLRQSIIRVEMDDVHIDDDDEED-------Q
NADDGNNDDDNNDNN----------------------NDNYNAGDNVDDADRVQK-----
---SVTITYDKYVSIMNLIVKRVIEDDNSE-GDG---------------LTGDELAEWYL
TQKEDEINSELEYYQERALCYKVLKRLVKDKILMYITQNDEL---------------SED
PES----------------SKSVYVLHPNCQILDFFDQNPASVDEADDTE----------
>XP_001484483_Meyerozyma_guilliermondii
------------------------------------------------------------
------------------------------------------------------------
------------------------------------------------------------
------------------------------------------------------------
------------------------------------------------------------
------------------------------------------------------------
------------------------------------------------------------
------------------------------------------------------------
------------------------------------------------------------
------------------------------------------------------------
-----------------------------------------------MLSGVHKKTV-DG
INLRGDINICIVGDPSTSKSQFLKYVCGFAPRAVYTSGKASSAAGLTAAVVKDEESGEYT
IEAGALMLAD-NGICAIDEFDKMDIGDQVAIHEAMEQQTISIAKAGIHATLNARTSILAA
ANPVGGRYNRKLGLRSNLNMTAPIMSRFDLFFVILDDCNERVDTQLASHIVDLHMLRDEA
IDPPFSAEQLSRYIKYARTFKPVMTKEARDFLVSRYKELRADDAQG-LGRASYRITVRQL
ESMVRLSEAIARANCADEITPTFVAEAYDLLRQSIIRVEMDDIEIDENDENP-----QDI
PMEEETHEFDSGVAD----------------------PVADPVAD------------PPR
-K-KTTISYDRYVSMMNLLVKRVSDDDHNG-GEG---------------LTGDELTNWYL
TQKEEDIQTEQEYYEERRMAFKVLKRLVKDRILMTITNQAE------------------D
REAEPRR--------------TVYILHPNCAILDFFDQTRTEEADQEVDD----------
>XP_018714982_Metschnikowia_bicuspidata
---------------MSHFVSSP--R-------------------------SIPSEAAHL
LNSSHISSS-------LGRSAM---------------SPLSGQP----------------
----NVSFSDV------------LQGQ-SAREKDLRMPASLRKTV---D-VPKVVDVTGE
KVRESFEQFIE-EFVDE-DSAE-------DEWQGRIYMAQLETMRVYEYSTLYVDYQHLV
GR-ENGSLATAILEQYYRFNPFLLRGLRRLLKRYAPSLLFMNLL-----------GSNQA
DLRDS-------------K---------PGDDD--SSSSSGSTSNERVFQIAFFNLPVTH
RIRDIRTDKIGSLMAISGTVTRTSEVRPELYRGSFTCDMCSAVVDGIEQVFKFTEPTACP
S--CTNQSYWTLNVAKSQFIDWQKVRIQENSNEIPTGSMPRTLDVIIRGEAVERAKPGDK
CKFTGTEIVIPDISQLGLPGIKAQSMKENTA-TASN--LNSGVTGLKALGVRDLTYKLAF
YACHISS-------LVNKLSDSSEL-AER----EI--------EFQGAN-------EQEM
FLRSLTDAEISQLKDMVKDEHIYDKLVRSVAPAVFGHETIKKGILLQLLGGVHKKTV-EG
INLRGDINICVVGDPSTSKSQFLKYVCGFSPRAVYTSGKASSAAGLTAAVVKDEESGEYT
IEAGALMLAD-NGICAIDEFDKMDITDQVAIHEAMEQQTISIAKAGIHATLNARTSILAA
ANPIGGRYNRKMGLRANLNMTAPIMSRFDLFFVVLDDCNERVDTQLASHIVDLHMLRDEA
IDPPYSAEQLSKYIKYAKTFKPRMTKGARDLLVAKYKQLRSDDAQG-LGRSSYRITVRQL
ESMVRLCEAIARANCTEEITPAFVSEAYGLLRLSIIRVEMDDVQMDDDVQVPPLDEEEIL
DGDGGDQIDTRDDGF----------------------LNQASTQGQVDP-NAAKR-----
-P-KVTITYDKYVAMMNLVVKKISEEDANG-GSG---------------LARTDIVKWYL
EQKEDDLHTEQEFLYERELAYKLLRKLEKDKILMSVTLNINE---------------DNM
MDDGFVEG----Q--QA--TRTVYIIHPNCAILDFFDNEARDEDEEVTEN----------
>XP_002616523_Clavispora_lusitaniae
---------------MSNFVSSP--R-------------------------SIPSDAAQL
LDSSRISSS-------LGRSAN---------------SPSSSQP----------------
----NINFSDA------------SQSQ-GARERDVRMPASIRSAV---E-VPKVVDVTGE
KVRESFEQFIE-EFVDE-SSAD-------DEWSGKIYLAQIESMRVFEYSTLYVDYQHLV
GR-ENGVLATAILEQYYRFNPFLLKGLHRLLKKYAPSLLYMNLL-----------GNTGE
---DG-------------K---------QAHDNS-SSTSSGSTVNERVIQISFFNLPVTH
RIRDIRTDKIGSLMAISGTVTRTSEVRPELYKASFTCDMCSAVVDGIEQVFKYTEPTACP
S--CPNQSYWTLNVAKSQFIDWQKVRIQENSNEIPTGSMPRTLDVILRGEAVERANPGDK
CKFTGTEIVIPDVSQLGLPGIKAQSIKESAG-NASG--LNSGVSGLKSLGVRDLTYKLAF
FACHVSS-------LISKASGGES--GER----EV--------EFQGPN-------DQEA
LLNSLSDSEVSQLKEMVKDEHVYDKLVRSVSPAVFGHETIKKGILLQLLGGVHKQTV-DG
INLRGDINICVVGDPSTSKSQFLKYVCNFSPRAVYTSGKASSAAGLTAAVVKDEETGEYT
IEAGALMLAD-NGICAIDEFDKMDITDQVAIHEAMEQQTISIAKAGIHATLNARTSILAA
ANPIGGRYNRKMGLRANLNMTAPIMSRFDLFFVVLDDCNEKIDTQLASHIVDLHMLRDEA
IDPPYTAEQLSRYIKYAKTFKPKMTKDARDFLVAKYQELRSDDAQG-LGRSSYRITVRQL
ESMIRLSEAIARANCTEEITPTFVSEAYDLLRSSIIRVEMDDIQIDDEI-----DDVAMH
DDDDEGGEDNEDAGR----------------------PESNYN----AP-DYSGRTQARR
AP-KATINYDKYVAMMNLIVKKISDDDSLG-GEG---------------LTKDEIVDWYL
HQKEDDLETEQDYHNERALAYKVLKRLEKDRILMSVTQNIND---------------DVL
PGDEYDRA----Q--QA--SRTVYIIHPNCAILDFFDNQTTERDNDVGEE----------
>XP_025343972_Candida_haemuloni
---------------MSNFVSSP--R-------------------------SIPSDAARL
LNSSHVSSS-------LGRSAN---------------SPSSGQP----------------
----NVQYSDI------------S---TSAKERELRMPASVRSAV---E-VPKVVDFTGE
KVRESFEQFIE-EYVDQ-ESAD-------DEWNGRTYLAQIESMRVFEYNTLYVDYQHLV
GR-ENGVLATAILEQYYRFNPFLLKGLKRLLKKYAPSLLYMSLL-----------GNNDA
---NG-----------------------GADTEAGSSSSSGATSNERVFQISFFNLPVTH
RIRDIRTEKIGSLMAISGTITRTSEVRPELHKGCFTCDLCSAVIDGVEQVFRYTLPTACP
G--CTNQTLFTLNVAKSQFIDWQKCRIQENSNEIPTGSMPRTLDVILRGDAVERAKPGDK
CKFTGTEIVIPDVSQLGLPGIKAQSIKENTS-ANQN--LNSSISGLSNLGARDLTYKLAF
YACHVSS-------LVNKASDSGA--DDK----EV--------EYQGPN-------DQEV
FLNSLSDSEVSQLKDMVKDEHVYDKLVRSVAPAVFGHETIKKGVLLQMLGGVHKKTV-DG
INLRGDINICVVGDPSTSKSQFLKYVCGFSPRAVYTSGKASSAAGLTAAVVKDEESGEYT
IEAGALMLAD-NGICAIDEFDKMDLVDQVAIHEAMEQQTISIAKAGIHATLNARTSILAA
ANPIGGRYNRKLGLRANLNMTAPIMSRFDMFFVVLDDCNERVDTQLAAHIVDLHMLKDDA
IDPPYSAEQLSRYIKYAKTFKPRMTKEARDFLVAKYKELRSDDAQG-LGRSSYRITVRQL
ESMVRLSEAIARANCTEEITPTFVSEAYDLLRSSIIRVEMDDIQIDED------------
DGDGETMDVEEEEPN----------------------AEVEEVREGLES-SYPARQE-RS
QP-KVSITYDKYVAMMNLIVKKVSDDDAAG-GDG---------------LTKEEIVDWYL
HQKEDEINTEQEFHNERTLAYKVLKRLDKDRILMSVTHNLNE---------------EAL
PEDEYERE----Q--QA--SRTVYIIHPNCAIMDFFDNQTRPEEQETGEE----------
>XP_024712039_Candida_pseudohaemulonis
---------------MSNFVSSP--R-------------------------SIPSDAARL
LNSSHISSS-------LGRSAN---------------SPLSSQP----------------
----NVQYSDT------------LQAQTAAKEREMRMPALIRSAV---E-VPKVVDVTGE
KVRESFEQFIE-EFVDQ-ESAD-------DEWGGKAYLAQIESMRVFEYSTLYVDYQHLV
GR-ENGVLATAILEQYYRFNPFLLKGLRRLLKRYAPSLLYMSLL-----------GNNDA
---NA-------------E---------GADTEAGSSSTSGATSNERVFQISFFNLPVTH
RIRDIRTEKIGSLMAISGTITRTSEVRPELHKGSFTCDMCSAVVDGVEQIFRFTEPTACP
S--CSNQSYWTLNVAKSQFIDWQKCRIQENSNEIPTGSMPRTLDVILRGEAVEKAKPGDK
CKFTGTEIVIPDVSQLGLPGIKAQSIRESTA-TNSD--FNSGVSGLRSLGVRDLTYKLAF
YACHVSS-------LVNKPSDNGS--NVE--------------EEQGPN-------DQEV
FLNSLSDSEVTQLKDMVKDEHVYDKLVRSVAPAVFGHETIKKGILLQMLGGVHKKTV-DG
INLRGDINICVVGDPSTSKSQFLKYVCGFSPRAVYTSGKASSAAGLTAAVVKDEESGEYT
IEAGALMLAD-NGICAIDEFDKMDLVDQVAIHEAMEQQTISIAKAGIHATLNARTSILAA
ANPIGGRYNRKLGLRANLNMTAPIMSRFDMFFVVLDDCNERVDTQLASHIVDLHMLKDDA
IDPPFSAEQLTRYIKYAKTFKPRMTKEARDFLVAKYKELRSDDAQG-LGRSSYRITVRQL
ESMVRLSEAIARANCTEEITPTFVSEAYDLLRSSIIRVEMDDIQIDDD------------
DADGETMDIEDDDAN----------------------PEVEEIREGLET-SV-TRRA-RD
AP-RSSISYDRYVAMMNLIVKKVSDDDTAG-GNG---------------LTRDEIVDWYL
HQKEDEINTEQEFHAERALAYKVLKKLDKDRILMSVTQNLNE---------------DAL
PEDEYERE----Q--QG--SRTVYIIHPNCAIMDFFDNQAQPEEQETGEE----------
>XP_025336298_Candida_duobushaemulonis
---------------MSNFVSSP--R-------------------------SIPSDAARL
LNSSHISSS-------LGRSAN---------------SPSSSQP----------------
----NVQYSDT------------SQAQTAAKEREMRMPASIRSAV---E-VPKVVDVTGE
KVRESFEQFIE-EFVDQ-ESAD-------DEWGGKAYLAQIESMRVFEYSTLYVDYQHLV
GR-ENGVLATAILEQYYRFNPFLLKGLRRLLKRYAPSLLYMSLL-----------GNNDA
---NA-------------E---------GADTEAGSSSTSGATSNERVFQISFFNLPVTH
RIRDIRTEKIGSLMAISGTITRTSEVRPELHKGSFTCDMCSAVVDGVEQIFRFTEPTACP
S--CPNQSYWTLNVAKSQFIDWQKCRIQENSNEIPTGSMPRTLDVILRGEAVEKAKPGDK
CKFTGTEIVIPDVSQLGLPGIKAQSIRESTA-NNSD--FNSGVSGLRSLGVRDLTYKLAF
YACHVSS-------LVNKPSDNGN--SNE--------------EEQGPN-------DQEV
FLNSLSDSEVTQLKDMVKDEHVYDKLVRSVAPAVFGHETIKKGILLQMLGGVHKKTV-DG
INLRGDINICVVGDPSTSKSQFLKYVCGFSPRAVYTSGKASSAAGLTAAVVKDEESGEYT
IEAGALMLAD-NGICAIDEFDKMDLVDQVAIHEAMEQQTISIAKAGIHATLNARTSILAA
ANPIGGRYNRKLGLRANLNMTAPIMSRFDMFFVVLDDCNERVDTQLASHIVDLHMLKDDA
IDPPFSAEQLTRYIKYAKTFKPRMTKEARDFLVAKYKELRSDDAQG-LGRSSYRITVRQL
ESMVRLSEAIARANCTEEITPTFVSEAYDLLRSSIIRVEMDDIQIDDD------------
DADGETMDIEDDDAN----------------------PEVEEIRDGLET-SV-TRRA-RD
AP-RSSISYDRYVAMMNLIVKKVSDDDTAG-GNG---------------LTRDEIVDWYL
HQKEDEINTEQEFHAERALAYKVLKKLDKDRILMSVTQNLNE---------------DAL
PEDEYERE----Q--QG--SRTVYIIHPNCAIMDFFDNQAQPEEQETGEE----------
>XP_028892136_Candida_auris
---------------MSNFVSSP--R-------------------------SIPSDAARL
LNSSHVSSS-------LGRSAN---------------SPSSSQP----------------
----NVQFSDA------------S--QSAVKSRDLKMPASLHAHV---E-VPKVVDVTGE
KVRESFEQFIE-EFVDP-DSAD-------DEWGGKTYLAQIESMRVFEYSTLYVDYQHLV
GR-ENGVLATAILEQYYRFNPFLLKGLKRLLKKYAPSLLYMSLL-----------GNNDA
---TT-------------E---------GADTEAGSSSSSGATSNERVFQISFFNLPVTH
RIRDIRTEKIGSLMAISGTVTRTSEVRPELYKGSFTCDMCSTPFDGIEQVFKYTEPTSC-
S--CGNKSYWTLNVSKSQFIDWQKVRIQENSNEIPTGSMPRTLDVILRGEAVERAKPGDK
CKFTGTEIVIPDVSQLGLPGIKPQSIRESSS-GSSE--LSSGITGLKALGVRDLTYKLAF
YACHVSS-------LVNKASDNAA--EGK----DI--------EYQGPN-------DQEV
FLNSLTDSEVSQLKDMVKDEHVYDKLVRSVAPAVFGHETIKKGILLQMLGGVHKKTV-DG
INLRGDINICIVGDPSTSKSQFLKYVCGFAPRAVYTSGKASSAAGLTAAVVKDEESGEYT
IEAGALMLAD-NGICAIDEFDKMDLVDQVAIHEAMEQQTISIAKAGIHATLNARTSILAA
ANPIGGRYNRKFGLRANLNMTAPIMSRFDMFFVVLDDCNERVDTQLASHIVDLHMLKDEA
IDPPYSAEQLSRYIKYAKTFKPRMTQEARDFLVAKYKELRSDDAQG-LGRSSYRITVRQL
ESMVRLSEAIARANCTEEITPTFVSEAYDLLRSSIIRVEMDDIQIDDE------------
DGHGETMEVEEEDAN----------------------PEVEEVREGLES-SFPSHQEQRR
QQ-KTRIPYDKYVAMMNLIVKKVSDEDASG-GDG---------------LTQEEIVDWYL
HQKEDEINTEQEFHAERALTYKVLKRLVKDRILMSVTQNLNE---------------DAL
PEDEYERE----Q--QG--SRTVFIIHPNCAILDFFDNQARPDEQETGEE----------
>NP_011314_Saccharomyces_cerevisiae
-------------------MSSPFPA-------------------------DTPS-SNRP
SNSSPPPSSIGA-G--FGSSSG-L--DSQIG--SRLHFPSSSQPH---V----SNSQTGP
FVNDSTQFSSQ-RLQTDGSA---TNDMEGNE----PARSFKSRAL---NHVKKVDDVTGE
KVREAFEQFLE-DFSVQ-STDTG-EVE-------KVYRAQIEFMKIYDLNTIYIDYQHLS
MR-ENGALAMAISEQYYRFLPFLQKGLRRVVRKYAPELLNTSDSLKRSEGDEGQADEDEQ
QDDDM---NGSSLPRDSGS-SAAPGNGTSAMATRSITTSTSPEQTERVFQISFFNLPTVH
RIRDIRSEKIGSLLSISGTVTRTSEVRPELYKASFTCDMCRAIVDNVEQSFKYTEPTFCP
NPSCENRAFWTLNVTRSRFLDWQKVRIQENANEIPTGSMPRTLDVILRGDSVERAKPGDR
CKFTGVEIVVPDVTQLGLPGVKPSSTLDTRGISKTTEGLNSGVTGLRSLGVRDLTYKISF
LACHVIS-------IGSNIGASSPDANSN----NRETELQMAANLQANNVYQDNERDQEV
FLNSLSSDEINELKEMVKDEHIYDKLVRSIAPAVFGHEAVKKGILLQMLGGVHKSTV-EG
IKLRGDINICVVGDPSTSKSQFLKYVVGFAPRSVYTSGKASSAAGLTAAVVRDEEGGDYT
IEAGALMLAD-NGICCIDEFDKMDISDQVAIHEAMEQQTISIAKAGIHATLNARTSILAA
ANPVGGRYNRKLSLRGNLNMTAPIMSRFDLFFVILDDCNEKIDTELASHIVDLHMKRDEA
IEPPFSAEQLRRYIKYARTFKPILTKEARSYLVEKYKELRKDDAQG-FSRSSYRITVRQL
ESMIRLSEAIARANCVDEITPSFIAEAYDLLRQSIIRVDVDDVEMDEE----FDNIESQS
HAASGNNDDNDDGTG-------------------SGVITSEPPADIEEGQSEATARPGTS
EKKKTTVTYDKYVSMMNMIVRKIAEVDREG-AEE---------------LTAVDIVDWYL
LQKENDLGSLAEYWEERRLAFKVIKRLVKDRILMEIHGTRHN---------------LRD
LENEEN-----------ENNKTVYVIHPNCEVLDQLEPQDSS------------------
>XP_018222047_Saccharomyces_eubayanus
-------------------MSSPFPA-------------------------DTPS-SNRP
SNSSPPPSSIGA-G--FGSSSG-LENDSQIG--SRLHFPSSSQPQ---A----TNSQTRP
FANDSTQFSSQ-RLHTDAST---TNELEDNE----PVKSFKSRAL---NHVKKVDDVTGE
KVREAFEQFLE-DFSVQ-SADTG-ETE-------KVYRAQIEFMKIYDLNTIYIDYQHLS
MR-ENGALAMAISEQYYRFLPFLQKGLRRVVRKYAPELLNTSDSLHRSSGDGTDADDQEQ
QDDDM---NGSSLPRDSGS-SAAPGNGTSAMATRSITTSTSPEQTERAFQISFFNLPTVH
RIRDIRSEKIGSLLSISGTVTRTSEVRPELYKASFTCDMCRAIVDNVEQSFKYTEPTFCP
NPSCENRAFWTLNVSRSRFLDWQKVRIQENANEIPTGSMPRTLDVILRGDSVERAKPGDR
CKFTGVEIVVPDVTQLGLPGVKPSSSLDSRGISKTTEGLNSGVTGLRSLGVRDLTYKISF
LACHVIS-------IGSNIGANNPDSGSS----NRDTELQMAANLQANNVYQDNEKDQEV
FLNSLSSDEINELKDMVKDEHIYDKLVRSIAPAVFGHEAVKKGILLQMLGGVHKSTV-EG
IKLRGDINICVVGDPSTSKSQFLKYVVGFAPRSVYTSGKASSAAGLTAAVVRDEEGGDYT
IEAGALMLAD-NGICCIDEFDKMDISDQVAIHEAMEQQTISIAKAGIHATLNARTSILAA
ANPVAGRYNRKLSLRGNLNMTAPIMSRFDLFFVVLDDCNEKIDTELASHIVDLHMKRDEA
IEPPFSAEQLRRYIKYARTFKPILTKEARGYLVEKYKDLRNDDAQG-FSRSSYRITVRQL
ESMIRLSEAIARANCVDEITPSFIAEAYDLLRQSIIRVDVDDVEMDEE----FDNVESQN
RTESENN-DSNNGNH-----------NND-DTGANGT-TTIPPTDTNKGQDGNTTGP-SG
DKKKTTVTYDKYVSIMNMVVRKIAEVDREG-GEE---------------LSAVDIVDWYL
LQKENDLGSLAEYWEERKLAFKVIKRLVKDRILMEIRGTRHN---------------LRE
MENVEN-----------QGNKIVYVIHPNCEVLDQLEPQDST------------------
>XP_033766176_Saccharomyces_paradoxus
-------------------MSSPFPA-------------------------DTPS-SNRP
SNSSPPPSSIGA-G--FGSSSG-L--DSQIG--SRLHFPSSSQPH---T----TNSQTGP
FVNDSTQFSSQ-RLHTDGSA---TNDIEGNE----PARSFKSRAL---NHVKKVDDVTGE
KVREAFEQFLE-DFSVQ-STDTG-EVE-------KVYRAQIEFMKIYDLNTIYIDYQHLS
MR-ENGALAMAISEQYYRFLPFLQKGLRRVVRKYSPELLNTSDTLNRSGGDEGQADDDEQ
QDDDM---NGSSLPRDSGS-SAAPGNGTSAMATRSITTSTSPEQTERVFQISFFNLPTVH
RIRDIRSEKIGSLMSISGTVTRTSEVRPELYKASFTCDMCRAIVDNVEQSFKYTEPTFCP
NPSCENRAFWTLNVARSRFLDWQKVRIQENANEIPTGSMPRTLDVILRGDSVERAKPGDR
CKFTGVEIVVPDVTQLGLPGVKPSSTLDTRGISKTTEGLNSGVTGLRSLGVRDLTYKISF
LACHVIS-------IGSNIGANSPDTSSN----NRETELQMAANLQANNVYQDNERDQEV
FLNSLSSDEINELKEMVKDEHIYDKLVKSIAPAVFGHEAVKKGILLQMLGGVHKSTV-EG
IKLRGDINICVVGDPSTSKSQFLKYVVGFAPRSVYTSGKASSAAGLTAAVVRDEEGGDYT
IEAGALMLAD-NGICCIDEFDKMDISDQVAIHEAMEQQTISIAKAGIHATLNARTSILAA
ANPVGGRYNRKLSLRGNLNMTAPIMSRFDLFFVILDDCNEKIDTELASHIVDLHMKRDEA
IEPPFSAEQLRRYIKYARTFKPILTKEARSYLVEKYKELRKDDAQG-FSRSSYRITVRQL
ESMIRLSEAIARANCVDEITPSFIAEAYDLLRQSIIRVDVDDVEMDEE----FDNIESQD
HPASGNN-DNNDGNG-----------NNDHETEASGT-TSELPADSGEGQSETTARPGPS
EKKKTTVTYDKYVSMMNMIVRKIAEVDKEG-AEE---------------LTAVDIVDWYL
LQKENDLGSLAEYWEERKLAFKVIKRLVKDRILMEIRGTRHN---------------LRD
EENVES-----------ETNKTVYVIHPNCEVLDQLEPQDST------------------
>XP_003676499_Naumovozyma_castellii
-------------------MSSPFPG-------------------------DIPSGGARP
SNSSPPPSSIGG-G--FGSSSE-FDHDNSQIG-SRLQFPSSSQPQ---P------APGNA
FVTASSQFSSQNQFNNN-GA---ETPGEENS--EVRAE-LRARTL---THVKKVDDVTGE
KVREAFEQFLE-EFSIK-NEETG-EVD-------KIYRAQVEFMKVYDLNTIYIDYQHLS
MR-ENGALAMAISEQYYRFLPFLQKGLKRIIKKYAPDLLLTSDTINKR-Q-----DL-DT
QDEN------GEMD-TNTE-GTVGA---SGMATRSTT-TNSPEQSERIFQISFFNLPTVF
RIRDIRSEKIGSLLSISGTVTRTSEVRPELYKASFTCDLCRAQVDNVEQSFKYTEPTFCP
NPSCENRAFWTLNVTRSKFLDWQKVRIQENANEIPSGSMPRTLDVILRGDCVERAKPGDR
CKFTGTEIVVPDVTQLGLPGIKPTSSMDTRGIARSTEGLNNGVSGLRALGVRDLTYKISF
LACHVIS-------IGSN-------TDASSN-GNTENELQLAATLHGSNVYQDYEKDQEV
FLNSLNSEEINELKEMVKDEHIYDKLVRSIAPAVFGHEAVKKGILLQMLGGVHKSTV-EG
IKLRGDINICIVGDPSTSKSQFLKYVCGFVPRSVYTSGKASSAAGLTAAVVRDEEGGDYT
IEAGALMLAD-NGICCIDEFDKMDISDQVAIHEAMEQQTISIAKAGIHATLNARTSILAA
ANPIGGRYNRKLSLRGNLNMTAPIMSRFDLFFVILDDCNEKIDTELASHIVDLHMKRDAA
IHSPFTAEQLRRYIRYARTFKPILTKEARQYLVEKYKDLRKDDAQG-YSKSSYRITVRQL
ESMIRLSEAIARANCVDEITPAFIAEAYDLLRQSIIRVDVDDIDVGEDEEDEDNNNNTNS
ADHHPDVNRDGNDNS-----------EANDGDDDDNSNSGG----NTTGHTAEPVNK-VK
TKGKTTVTYDKYVSIMNIVVHKIAQVEREE-GSE---------------LTAVDIVDWYL
LQKEDELNSEEEYWQERKLAFKVLKRLVKDRILMEIRGTRHE---------------LSE
ENDVEEDE---------DDGKIVYVIHPNCEMLDVIEPDNSVDSTSGGATV---------
>XP_003672093_Naumovozyma_dairenensis
-------------------MSSPFPN-------------------------DTPS-SVRP
SNSSPPPSSIGG-G--FGSSTAGFDHDSQVDM-SRLQFPSSSQSQ---SHLQQNNHLGNP
---SSSQFSTQNQFHTELAA---ATSGEGDE--DVPVSGLRGRSL---NHVKKVDDVTGE
KVREAFEQFLE-DFSIK-NDETG-ETD-------KIYRAQIEFMKVYDLNTIYIDYQHLA
MR-ENGALAMAVSEQYYRFLPFLQKGLKRIVRKYAPDLLLTTDTLNKK-S-----SLDDE
EDED------AGVP-SSLP-TGSNA---SGLATKSTT-TNSPEQTERVFQISFFNLPVVF
RIRDIRSEKIGSLLSISGTVTRTSEVRPELYKASFTCDMCRAMVDNVEQSFKYTEPTFCP
NPSCENRAFWTLNVSRSKFLDWQKVRIQENANEIPSGSMPRTLEVVLRGDCVERAKPGDR
CRFTGAEIVVPDVTQLGLPGVKPTSSMDTRGISRSTEGLNSGVTGLRSLGVRDLTYKISF
LACHVIS-------IGSN-------TDATNNLGTTDNELQLAATLQGSNVYQDYEKDQEI
FLNSLNAEEINELKEMVKDEHIYDKLVRSIAPAVFGHEAVKKGILLQMLGGVHKSTV-EG
IKLRGDINICIVGDPSTSKSQFLKYVCGFVPRSVYTSGKASSAAGLTAAVVRDEEGGDYT
IEAGALMLAD-NGICCIDEFDKMDISDQVAIHEAMEQQTISIAKAGIHATLNARTSILAA
ANPIAGRYNRKLSLRGNLNMTAPIMSRFDLFFVILDDCNEKIDTELASHIVDLHMKRDAA
INSPFTTAQLRRYIRYARTFKPILTKEAREYLVEKYKDLRKDDAQG-FSKSSYRITVRQL
ESMIRLSEAIARANCVDEITPGFIAEAYDLLRQSIIRVDVDDIEIDEDAEEENEEQDHTD
NGSHPDNHDTGNTSS-----------NDDDGNDDDGSNGPAMIIKDESSHS--------K
KKNKTTITYDKYVSIMNVVVHKIAQVEREE-SKE---------------LTAVDIVDWYL
LQKEDDLNSEDEYWHERKLAFKVLKRLVKDRILMEIRGTRNE---------------LSE
QDMNEEDHH---N--DNDSDKVVYVIHPNCELLDILEPEQ-LPSSNGGSP----------
>XP_003956924_Kazachstania_africana
-------------------MSSPFHG-------------------------DTPT-SARP
TDSSPPPSSIGA-G--FGSSSQVFDSQSGIASNSRIQFPSSSQGH---------------
------TFSSQQRPSQET---------EEDIPADLPLQGLRRRAV---NYVKKVDDVTGE
KVREAFEQFLE-DFSVA-NEETG-AVD-------KVYRAQVEFMKIYDLNTIYIDYQHLS
SR-ENGALAMAISEQYYRFLPFLTSGLKGVIKKYAPELLLTNDSINK--G-----DQNDE
NDDDA---DTGTHP-N------------SAVATKSTTSSNSPEQTERLFQIAFFNLPTVH
RIRDVKSDKIGSLLCISGTVTRTSEVRPELYKASFTCDMCRAIIDNVEQSFKYTEPTFCP
NPSCENRAFWTLNVSRSKFLDWQKIRIQENANEIPNGSMPRTLDVILRGDCVERAKPGDR
CKFTGTDIVVPDVSQLGLPGIKPSSSRDMRGIARSSEGLNSGVSGLRSLGVRDLTYKMSF
LACHVVS-------VSSNINNNLSDSDTHSSNYSTESELQMAATLQGNNVYQDYEKDQEV
FLNSLTSEEINELKEMVKDDHIYDKLVKSIAPAVFGHEAIKKGILLQMLGGVHKKTV-EG
INLRGDINICVVGDPSTSKSQFLKYVCGFAPRSVYTSGKASSAAGLTAAVVRDEEGGDYT
IEAGALMLAD-NGICCIDEFDKMDISDQVAIHEAMEQQTISIAKAGIHATLNARTSILAA
ANPIAGRYNRKLSLRGNLNMTAPIMSRFDLFFVILDDCNEKIDTELAAHIVDLHMKRDEA
ITSPFTGEQLRRYIKYARTFKPILTKEAREFLVKKYKALRKDDAQG-YSRSSYRITVRQL
ESMIRLSEAIARANCVDEITPAFVSEAYDLLKQSIIRVDVEDIEVEDE-----EGQE---
------NVQENNDHD-----------NNNNTSDDDLPKQTPLPISIKEAKP---------
-KTKTTITYDRYVTMMNLIVHKIADVERTQ-SKE---------------LTAGEIVDWYL
LQRENDLNSEEEYWQERKLAFKVLKRLVKDRILMEIRGTRDS---------------LEG
TAGQQESNN---D--SVDSSKVVYVIHPNCEMLETLEDSSNISGAD--------------
>XP_022462761_Kazachstania_naganishii
-------------------MSSPFPN-------------------------AAPS-GGRP
SNSSPPRSSLGAGG--FGSSSG-YENDSHIG--SRTQFPSSSQPQ---GYG---------
---VPPQFSSQSVANEDTLG---SSNPEE----DLPMQGLRRRTV---NHVKKVDDVTGE
KVREAFEQFLE-EFAIT-NDETG-ELE-------SVYKAQIEFMNAYDLSTIYVDYKHVS
IR-ENGALAMAISEQYYRFLPFLVKGLRRVVRKYAPELLLTSDSVNREAT-----DENEE
KDEDT---N-GAIP-SSLP-TNTKRSGLSTHTTKSTTTTTSPDQTERVFQISFFNLPTVH
RIRDVKSDKIGSLLTISGTVTRTSEVRPELYKASFTCDMCRAIVDNVEQSFKYTEPTFCP
NPSCENRAFWTLNVARSKFLDWQKVRIQENANEIPNGSMPRTLDVILRGDCVERAKPGDR
CRFTGTDIVVPDVTQLGLPGVKPSSTMDSRSIARSSEGLNSGVTGLRSLGVRDLTYKMSF
LACHVIS-------VGSNINDNTSQTNEQ----DTETEVQIAANMHGNNVYQDYEKDQEL
FLNSLNSKEINELKEMVKDEHIYDKLVRSIAPAVWGHESVKKGILLQMLGGVHKTTV-EG
IQLRGDINICVVGDPSTSKSQFLKYVCAFAPRSVYTSGKASSAAGLTAAVVRDEEGGDYT
IEAGALMLAD-NGICCIDEFDKMDISDQVAIHEAMEQQTISIAKAGIHATLNARTSILAA
ANPIGGRYNRKLSLRGNLNMTAPIMSRFDLFFVILDDCNEKIDTELASHIVDLHMKRDDA
IQPPYTAEQLRRYIKYARTFKPILTKEARQFLVSRYKELRNDDAQG-YSRSSYRITVRQL
ESMVRLSEAIARANCVDEITPSFVAEAYDLLRQSIIRVDVDDIEIEDDGEDFIDGDESEK
RKEPPTNAPDESAHA-----------ETGTVA--SAPPDTAPPPNEQEQHA---------
-KHKVSITYEKYVSMMDMIVHKIADVERTQ-GNE---------------MTATEIVDWYL
LQKENDLNSEDEYWQERKLAFKVLKRLVKDRILMEIRGTRQD---------------LSE
EYNDQDT-G---P--GADVSKVVYVIHPNCEMLDSIEEHQDEEERAT-------------
>XP_447986_Candida_glabrata
-------------------MSSPFPH-------------------------DEET---RG
GPSSQPASSLG--G--FGSSSG-FD-ESQVG--SRLQFPSSSQPHVPDSVGSNIPGIRDS
SARDSSQFSSQRPYENE-------PEHEENE--DMPMQGWRKRTF---NHIKKVEDVTGE
KVREAFEQFLD-EFTIQ-SSDTG-ELQ-------KVYRAQIEFMKLYDLSTLYIDYQHLS
MR-ENGALAMAISEQYYRFSPFLIKGLKRVVRKYAPELLLTSDSVKM-----------QN
EDDDLSTIDPSSMPRDSEN---------SQQATKSTT-TNSPEQTERLFQISFFNLPTVH
RIREIRSDKIGSLMCISGTVTRTSEVRPELYKASFTCDMCRAMVDNVEQSFKYTEPTFCP
NPACENRAFWTLNVSRSKFLDWQKVRIQENTNEIPNGSMPRTLDVILRGDAVDRAKPGDK
CQFTGVEIVVPDVSQLMLPGVKPSSSLDTRGIARSSEGLNSGVTGLKSLGVRDLTYKITF
LGSHVVS-------VGSNMNPNENS--------SAETNLQFISKLQNNDIYSDREKDQEI
FLSSLSPDEINELQDMVKDDHVYDKLVRSIAPSVFGHEAIKKGILLQMLGGVHKTTV-EG
IKLRGDINICIVGDPSTSKSQFLKYVCRFAPRSVYTSGKASSAAGLTAAVVRDEEGGDYT
IEAGALMLAD-NGICCIDEFDKMDISDQVAIHEAMEQQTISIAKAGIHATLNARTSILAA
ANPIGGRYNRKTSLRANLNMTAPIMSRFDLFFVVLDDCNEKIDTELASHIIDLHMKQDEA
ITSPYSAEQLQRYIKYAKTFKPVINKEARKFLVEKYKALRKDDAQG-YSRSSYRITVRQL
ESMVRLSEAIARANCSDEITPEFVAEAYDLLKQSIIRVDVDDIEIDED----PEEPEEIA
TDVQAAIVQENTDQQ-----------KSD-------------------------------
-KQKVVVTYEKYVTMMNMIVRKISEVEKNE-GAE---------------MTATDIIDWYC
VQRENDISSEEEYYAERKLAYKVLKRLVKDRILMEIHGTKDN---------------LDD
DEDHD------------GNGKIVYVIHPNCEMFDTAQDA---------------------
>XP_004181245_Tetrapisispora_blattae
-------------------MSSPIRT------------------------------YGRA
SDSSPPPSF-------AGSSIE-----------FGSQLPSQG------------------
--------------GGEAAF---GVSSEDTHEEVQDGMALKRRVV---GRVKKVDDVTGE
KVCESFEAFLE-EFQVE-GD--------------RVYRSQIEFMKIYDLNTLYVDYGHLS
MR-ENGALAMAISEQYYRFLPFLERGLRRVVKKYAPDLLQSND-----------------
--------------------------------------SVGEGSVERVFQISVMNLPVVQ
RIRDIRSNKIGSLLSISGTVTRTSEVRPELYKASFTCEMCRNVVDNVEQSFKYTEPSFCP
NAMCENRGFWSLNLNRSKFLDWQKVRIQENSNEIPSGSMPRTLDVILRGESVERAKPGDR
CRFTGTEIVIPDLTQLGLPGIKASSSRGGGEARRNDGVATQGVSGLKSLGVRDLTYKIAF
LACHVSGSEGEQGRLFGKETDDSAP-------------------------------DQEV
FLNSLSSDEINELKEMVKDENVYSKLIQSIAPAVYGHESVKKGLLLQLLGGVHKSTV-EG
IKLRGDINICVVGDPSTSKSQFLKYVCGFAPRAVYTSGKASSAAGLTAAVVRDEEGGDYT
IEAGALMLAD-NGICCIDEFDKMDIPDQVAIHEAMEQQTISIAKAGIHATLNARTSILAA
ANPIGGRYNRKLSLRGNLNMSAPIMSRFDLFFVVLDDCNEKVDTALAAHIVDLHTRRDAA
IQPPYSADQLRCYIKYARTFKPILGDAAAKLLVDKYAQLRRDDAQG-LARSSYRITVRQL
ESLVRLSEAIARANCVDEITPGFVAEAYDLLRQSIIRVDVDDIDLPEDEENGETNGPNEG
AITEEGAIAEEGAIA--------------------------EEGTIAHPDTNGHNAEPSL
PSSKISLPYEQYVSMMQMLVRHVGACERR--GQE---------------VDAQQLVDWYL
LQREGALSSEAEYWAERRVCGRVLRRLVKDRVLMEIRGHAEA---------------GES
------------G--GASRARTVYVVHPNCELGEASEDESEGENVEGN------------
>XP_003685405_Tetrapisispora_phaffii
-------------------MSSPF-K-------------------------NTPVGNDRP
SSSSPPPSSLGT-G--FGSSMA-VNNDSQSI--IDPQFPSSSQPM----------GNMSG
IGMDSTQFSSQRQYNAESPL---PD--------DLPIQGMRRKNI---NHIKKVDDVTGE
KVREAFEQFLE-DFSIT-NDE-G-EVD-------KVYLTQIEFMKIYYLNTIYIDYQHLS
SR-ENGALAMAISEQYYRFLPFLQKGLRRIIRKYANSLLVDTESHHI--------DEIEG
ESQEDRTIRLSSVTNTDGA---SAESHKTKISGDSVT-TGSLRQVDRIFQISFFNLPIVN
RIRDIKSEKIGHLLSISGTVTRTSEVRPELYKGSFTCDVCRAIVDNVDQAFKYTEPTFCP
NPSCENRSTWTLNVSRSKFLDWQKVRVQENANEIPTGSMPRTLDIILRGDCVERAKPGDR
CKFTGTEIVVPDVTQLGLPGVKASSSLDSRGVSRSSEGLNTGVTGIRGLGVRDLTYKISF
WSCHVVS-------IGSNVNSQDPA--------GQQKSENLINYMSSANVYEESSGVQSV
FLNSLNSDEINELKNMVKDEHIYDKLVRSIAPAVFGHESVKKGVLLQLLGGVHKSTV-EG
IKLRGDINICIVGDPSTSKSQFLKYVTSFAPRSVYTSGKASSAAGLTAAVVRDEEGGDYT
IEAGALMLAD-NGICCIDEFDKMDLSDQVAIHEAMEQQTISIAKAGIHATLNARTSILAA
ANPINGRYNRKLSLRGNLNMTAPIMSRFDLFFVILDDCNEKIDTELATHIVDLHMKRDAA
IDPPYTADQLRRYIKYARTFKPILTKEARDFLVSKYKELRNDDAQG-YSRSSYRITVRQL
ESMIRLSEAIARANCIDEITPAFVAEAFDLLKQSIIRVDVDDIEIDDDDIEEAGKTENNN
NQDGGDSNNDNNSREASADDKQDGDNDDDDKTNGDDPNNRGSRSAIDNGGSGSTTTT---
-RKKISITYDKYISTMNLIVRKIAEIEKAD-TNENVEGNQNFGSNINEQLTGNSIVDWYL
SQRQDEFSDEQEYWEERKLTFKIMKRLVKDRILMEIHGTSTN---------------LND
VMDIDSINAVNNS--NVDREKVVYVIHPNCEILDILDPQDVINDNELIQNDTKTV-----
>XP_001642374_Vanderwaltozyma_polyspora
-------------------MSSPFRR-------------------------NSYS-NERP
TGSSQPPSSIGG-G--FGSSSA-LEQDSQLD--VRPQFPSSSLPV----------GNVGS
TQDDSTQFSSQRQYNAEALP---QD--------DLPMQGMRRRNI---NHIKKVDDVTGE
KVREAFEQFLE-NYT-N-PTETG-ELD-------RVYRTQIEFMKVYNLSTIYIDYQHLS
QR-ENGALAMAISEQYYRFLPFLQKGLKRVIRKYAPELLLTNDTFTN--------NENKE
RD------SGNPDTQNSTD-ANTIDNASSRMATGSVT-SGSPEQTERVFQISFFNLPVVH
RIRDIRSDKIGSLLSISGTVTRTSEVRPELYKASFTCDICRAIVDNVEQAFKYTEPTFCP
NPSCENRSLWTLNLARSKFLDWQKVRVQENSNEIPTGSMPRTLDIILRGDCVERAKPGDR
CRFTGTEIVVPDVTQLGLPGVKASSSLDSRGITRSSEGLNNGVTGIRSLGVRDLTYKISF
LACHVVS-------VSSN--TNNQDSEG-----TKETEQQLISNLHSNNVYQDLEKDQEV
FLNSLNSHEINELKDMVKDEHIYSKLVKSISPAVFGHESVKKGILLQMLGGVHKTTV-EG
IKLRGDINICIVGDPSTSKSQFLKYVTGFAPRAVYTSGKASSAAGLTAAVVRDEEAGDYT
IEAGALMLAD-NGVCCIDEFDKMDISDQVAIHEAMEQQTISIAKAGIHATLNARTSILAA
ANPIGGRYNRKLSLRGNLNMTAPIMSRFDLFFVVLDDCNEHIDTELASHIVDLHMKRDMA
IDPPYSAEQLRRYIKYARTFKPILTKEAREFLVKKYKELRNDDAQG-YSRSSYRITVRQL
ESMIRLSEAIARANCVDEITPDFVAEAYDLLRQSIIRVDVDDVEIDDEED--NDGDDNNN
NPTNGEN-NENNEMS-----------SGAPETAPTGPHGGIPEASQTETAP---------
-KHKATVTYDKYVSMMNLLVRKIAEVERTE-GNE---------------LTATDIVDWYL
IQKQDEFSSESEYWQERKLAFKVLKRLVKDRILMAIHGTREN---------------LDY
VMEGDDGNEQLRT--SPD--DIVYVIHPNCEILDSLDQQESGGNADERIQ----------
>XP_003681372_Torulaspora_delbrueckii
-------------------MPSPLPN-------------------------NTPS-SNRA
SNSSPPPSSFGG-G--FGSAGG-FDHEAHMG--SRTQFPSSSQHQ----------ESMRA
APVDSSQLSSQNTFSDARSG---DIGP------DLPMQTMRRRAL---NHVKKVEDVTGE
KVREAFEHFLE-EFSLP-SVETG-RSD-------KVYRAQIEFMKIYDLSTIYIDYRHLS
MR-ENGALALAISEQYYRFLPFLLKGLRAIIRKYAPDLLVTGDSPNR--------NVEGN
ED------NGTSQSLENASTMMTQGNTETGNAIGSGS-TNSPEHTERVFQISFYNLPTVH
RIRDIRSEKIGSLLSISGTVTRTSEVRPELFKASFTCDMCRAIVDNVEQAFKYTEPTFCP
NPSCENRAFWTLNVSRSKFLDWQKARIQENANEIPTGSMPRTLDVILRGDCVERAKPGDR
CKFSGTEIVVPNVTQLGLPGIKPSSAMDTKGITRSSEGLNNGVSGLRALGVRDLTYSISF
LACHVVS-------IGSN-VGNAQPDDT-----NLESSLQITNNLHTTNVYNDDGKDQEV
FLNSLNSNEINELKEMVKDEHIYDKLVRSIAPAVFGHEAVKKGVLLQMLGGVHKSTV-EG
IKLRGDINICIVGDPSTSKSQFLKYVTSFATRSVYTSGKASSAAGLTAAVVRDEEGGDYT
IEAGALMLAD-NGICCIDEFDKMDISDQVAIHEAMEQQTISIAKAGIHATLNARTSILAA
ANPVGGRYNRKLSLRGNLNMSAPIMSRFDSFFVILDDCNERIDTELASHIVNLHMKRDEA
INPPFTADQLRRYIRYARTFKPILTEGARKFLIAKYKELREDDAQG-YSRSSYRITVRQL
ESMIRLSEAIARANCVDEITPSFVAEAYDLLRQSIIRVDVDDIEVDENED----------
----DQEMEEQETQN-----------TE----ATSSTETDASRSSTFTGQG-----APAK
PKTKLTVSYEKYVSMMNLIVHKIAEVEREG-GTE---------------LTATGIVDWYL
LQKENDLSSENEYWQERKLAFKVLKRLVRDRILMEIHGTRHD---------------LNE
SVTSAEE-----A--QADRDKIVYVIHPNCEILDTL-------DQQSQQQ----------
>XP_037142927_Zygotorulaspora_mrakii
-------------------MPSPFPI-------------------------DAPN-STGI
SNSSPPASSI-G-G--FGSGSG-LDQGSQAG--SRNQFPSSSQPH----------GTTAN
PAGTSSLFSSQNTFGDARSG---EIDG------DIPLPTLRRRAI---NHVQKVDDVTGE
KVREAFEEFLE-AFSIA-NSETG-ELE-------RVYIAQIEFMKVYDLSTIYIDYKHLF
MR-ENGALAMAISEQYYRFLPFLLKGLRSVIREYEPDLLISADSISD--------NRN-D
QD-----TQAPTDSLDNAS-SAVRPEADTINATGSAT-GSSIEQTERLFQISFFNLSTVH
RIRDIRSEKIGSLLSISGTVTRTSEVRPELFRASFTCNMCRAVIDNVEQAFKYTEPTMCP
NLACENRAFWTLNVARSKFLDWQKVRIQENANEIPTGSMPRTIDVILRGDCVERAKPGDR
CKFTGTEIVVPNVAQLGLPGIKPSSSLDTRGIARSSEGLNSGVTGLRSLGVRDLTYSISF
LACHVVS-------IGSNSVEKNRSEEA-----DYEDSMHLSTTLQTSNVYQDDERDQEV
FLNSLNSNEIDQLKEMVKDEQIYDKLVRSIAPAVFGHEAVKKGILLQMLGGVHKTTV-EG
IKLRGDINICVVGDPSTSKSQFLKYVTSFATRSVYTSGKASSAAGLTAAVVRDEEGGDYT
IEAGALMLAD-NGICCIDEFDKMDISDQVAIHEAMEQQTISIAKAGIHATLNARTSILAA
ANPVGGRYNRKLSLRGNLNMTAPIMSRFDLFFVILDDCNEKIDTELASHIVDLHMKRDDA
IDPPFSAEQLRRYIRYARTFKPTLTKGARQFLISRYRELRADDAQG-YSRSSYRITVRQL
ESMIRLSEAIARAYCVDEITPAFVAEAYDLLRQSIIRVDVDDIEIDDEASETTQGAGDSN
DQDQGQAPAPEQQQE-----------RAHIDV--------------------------LR
PKTKTTVSYEKYVSLMNLIVQKIAQAEREN-GKE---------------LTATDIIDWYL
LQREYDLDSEEEYWQERKLAFKVLKRLVKDRILMEIHGTRTH---------------LSD
PLDTDADPHA--P--QGD--KIVYVIHPNCEMLETLDNQIAA-SQSSSPSPPPPQPHGEE
>XP_002495919_Zygosaccharomyces_rouxii
-------------------MPPNFPS-------------------------DAPS-SNRV
SNSSPPPSSLGG-G--FGSSSG-FENESQIG--SRNQFPSSSQNQ----------PSGAP
GPTSSSRFSSQNQFSDSQPN---DVDA------DLPMQGLRRRAI---NHVKKVDDMTGE
KVREAFEQFLE-EFSVN-YSESG-ETD-------KVYLAQIEFMKIYDLNTIYIDYQHLS
LR-ENGALAMAISEQYYRFLPFLVKGLRRVIRKYAPDLLITGDTPRR--------FTQ-D
EDEEIRDTQGTSQNPDSGMFSSSGGNNETGTATASGS-T-SPEQTERVFQISFFNLPTVH
RIRDIRSEKIGSLLSISGTVTRTSEVRPELYKASFTCDLCRAIVDNVEQAFKYVEPSFCP
NPSCENRAFWTLNVSRSKFIDWQKARVQENANDIPTGSMPRTLDVILRGECVERAKPGDR
CKFTGTEIVVPNVSQLGLPGVKPSSTLDTRGISRSSEGLNSGIGGLKALGVRDLTYSISF
LACHVVS-------VGSN-I-DSNKSES-----NSENGLQMANNLQASNLYQDYEKDQEV
FLNSLNSNEINELKEMVKDEHIYDKLVRSIAPAVFGHEPLKKGILLQMLGGVHKSTV-EG
IKLRGDINICIVGDPSTSKSQFLKYVTGFATRAVYTSGKASSAAGLTAAVVKDEEGGDYT
IEAGALMLAD-NGICCIDEFDKMDISDQVAIHEAMEQQTISIAKAGIHATLNARTSILAA
ANPVGGRYNRKLSLRGNLNMTAPIMSRFDLFFVVLDDCNEKIDTELASHIVDLHMKKDDA
IDPPYNADQLRRYIKYARTFKPILTEGAREFLITKYKELRADDAQG-FSRSSYRITVRQL
ESMIRLSEAIARANCVDEITPTFVAEAYDLLRQSIIRVDVEDIEVEDDEELTADGQEPVE
QQAQEQQLQEQQIQE-----------QQQREVSTDGSSPSASRTPFL--MP-----PPQK
DRSKTKVSYDKYVSMMNLIVHKIAEVERHD-GRE---------------LTATDIVDWYL
LQKENDLNSEGEYWQERKLAFKVLKRLVRDRILMEIHGTRHE---------------L--
GIGSMEDPTEQTP--QSNPQSVVYVIHPNCEMLETIDHEEGEDDQEGQQS----------
>XP_003644283_Eremothecium_cymbalariae
--------------MSSPAPSSPFIA-------------------------GSLNTSRAM
NQSSQPPSSIGGNSSQFGE-MG-----------EPAEFPSSQAGMLGSGS-GIFDSQFQM
DSQRSQQVQNRGEIIDSDPY---RDNAFGDEDEHSAANGIKRKNL---NAIKKVDDVTGE
KVREAFEQFLE-EYSIN-SEDTE-NSD-------LVYRAQLEFMNYYELSTMYIDYNHLA
ER-ENGALALAISEQYYRFLPYLLKGLKRFARKYAPKLLMSSDSVIS------------Q
SQYDLESQLPDNASQRPSSALGSQQEGQSGAATGGST-TSNLEQTERVFQISFFNLPTVF
RIRDIRAHKIGSLMTISGTVTRTSEVRPELFKASFTCDMCRAIVDNVEQVFKYTEPTFCP
NPSCENQAFWTLNLGRSRFLDWQRVRIQENANEIPTGSMPRTIDIILRGDCVERAKPGDR
CRFTGTEIVVPDVTQLGLAGVKPSSAPDTRGVARTMEGLNSGVTGLKTLGVRDLTYKIAF
LACHVMS-------VGNSNNPLNE---------QPIRELDISMLQQLKDGVDDTERNQEV
FLNSLSSDEINELKEMVKDEKIYDKLVRSVAPAVFGHETVKKGILLQMLGGVHKATV-EG
IKLRGDINICVVGDPSTSKSQFLKYVCSFAPRAVYTSGKASSAAGLTAAVVKDEEGGDFT
IEAGALMLAD-NGICCIDEFDKMDLSDQVAIHEAMEQQTISIAKAGIHATLNARTSILAA
ANPIGGRYNRKLTLRGNLNMTAPIMSRFDLFFVILDDCNEKIDTELASHIVDLHMKRDDA
IDPPFTVDQLRRYIKYARTFKPVLTKEARHFMVNKYKELRKNDIQG-YSKSSYRITVRQL
ESMIRLSEAIARANCVDEITTSFVAEAYDLLRQSIIRVDVDDVEIDDDEVEDRSKPASSS
QTTTDGQQSSSQIEG-------------------EPDSVVPEATATTLERPS---PSNHK
KKVKTAISYEKYVEMTNLFVHKIADNDREA-GLE---------------MTAVELVDWYL
LQKEMDLNTEAEYWAERTLAFKVLKRLVKDRILMELRGNTEN-------------IPFDV
PEEILRER-----------ERIVYVIHPNSSVMDELVQRQQEQNQSRS------------
>NP_986093_Eremothecium_gossypii
--------------MASNETPNPSEG-------------------------ETPNVYRLN
NRSSPPPSSIAGNSSQIGDGMD-----------VPGYALSSQPGTLDSSARGMFDS--QM
NTAPHQRRAYNGEDSRRGSYVYGEDDGAADED-GPAFDGLRMRNL---NAIKKVTDVTGE
KVREAFEQFLE-EYSTV-SAETG-EPT-------AVYRTQLEFMSHYELSTIYIDYSHLA
ER-ENGALAVAISEQYYRFLPFLLKGLRRFVRKHAPNLLMTSDSVMS------------Q
YQEENASQQVNSISQASGGSLGSRRPGHSTAATGGST-VSTPEQTERIFQISFFNIPVTN
RIRDIRAEKVGTLMTISGTVTRTSEVRPELFKASFTCDMCRAVVDNVEQVFKFTEPTFCP
NPSCENQAFWTLNIGRSRFLDWQRVRIQENSNEIPTGSMPRTLDVILRGDCVERAKPGDR
CRFTGTEIVMPDVTQLGLAGMKPSSAPDTRGISRTMEGLNSGVSGLKTLGVRDLTYKIAF
LACHVMG-------VGNNSNPQGD---------VLSHELDVNMLQHLNKGIDDTERDQEL
FLNSLSSDEINELKEMVKDERIYDKLVQSIAPAVFGHETVKKGLLLQMLGGVHKTTV-EG
IKLRGDINICIVGDPSTSKSQFLKYVCAFVPRAVYTSGKASSAAGLTAAVVKDEEGGDFT
IEAGALMLAD-NGICCIDEFDKMDISDQVAIHEAMEQQTISIAKAGIHATLNARTSILAA
ANPVGGRYNRKLTLRGNLNMTAPIMSRFDLFFVILDDCNQKVDTELASHIVNLHMKCDDA
IDPPFTMDQLRRYIKYARTFKPILTEDARQFLVEKYKELRKNDIQG-YSKSSYRITVRQL
ESMIRLSEAIARANCVDEITPAFVAEAYDLLRQSIIRVDVDDVEIEDEE----EAPAT--
-------------DA-------------------EPQAAAPAEPSTPDNRAASTKPLGRK
KKSKLAISYDKYVEMMNIMVRKIADTDSQG-GSE---------------LTAVEIIDSYL
LQKEHELNTEAEYWSERKLALKVLKRLVKDRILMEIRGNTEN-------------IPFDV
PEEILRER-----------ERVVYVIHPNSSVLDQLSQQSPR------------------
>XP_455539_Kluyveromyces_lactis
-------------------MSAP----------------------------SSPF-QH-G
QQSSQPPSSVGA----YDSSQF----DDQSLGNRTPQFPSSSRGV--------------S
DGNRHFGTDDTRQGINSESQ---IEAMENDSQEITPLAGIRQKNL---NAIKKVDDKTGE
TVREAFEHFLS-NFTAL-NDETG-EME-------KVYRVQIEYMRWYELNTIYVDYKHLA
EV-EDGALAVAILQQYYRFLPFLLSGLRNVVKKYAPGLLLTSDSVLPSQ---SQENSQDR
SSQR----IDSSLPTSQAA---------TAGGTAPSTIATNPDQVERVLQISFLNLPTVH
RIRDIRANKIGSLMAISGTVTRTSEIRPELYKASFTCELCRAVIDNVEQVFKYTEPTSCP
NPTCENQSFWSLNVNRSKFLDWQKVRIQENSNEIPSGSMPRTLDIILRGDCVERAKPGDR
CKFIGTEIVVPDVSQLGLPGVKASSTPDSRGISRTTEGLNSGISGLKSLGVRDLTYKISF
LACHVEN-------VGTSFNGSRINEEDA----DKTSKFDYINLRNYQNYEMAAETDQEI
FLTRLDSDEINELKEMVKDENIYDKLVKSIAPAVFGHETIKKGILLQMLSGVHKTTV-EG
IKLRGDINICIVGDPSTSKSQFLKYVCNFSPRAVYTSGKASSAAGLTAAVVKDEEGGDFT
IEAGALMLAD-NGVCCIDEFDKMDIADQVAIHEAMEQQTISIAKAGIHATLNARTSILAA
ANPVGGRYNRKLTLRSNLNMSAPIMSRFDLFFVILDDCNEKIDTELASHIVDLHMKRDSA
INPPFSAEQLSRYINYAKTFKPVMTKEARDYLVKRYTELRKDDAQG-YSKSSYRITVRQL
ESLIRLSEAIARANCVDEIVPSFVAEAYDLLRQSIIRVDVDDVEIEDDDNSPEE------
-----STEGEGTIPA------TQHFGETLDTQSQSPSQPLNADSETGGGPDVESHDNAHH
TTHKVAISYDKYVEMMNLIVRKVVDREKNE-EPE---------------MTKTEIVDWYL
QQKENDINTEAEYWQERKLAFKVIKRLVKDRVLMQIHGQNDD---------------LSA
DVESSN-------------AKTVYVIHPNCSVLDEITPNP-------PQ-----------
>XP_022674586_Kluyveromyces_marxianus
MLQNSNIQGQQIPENNYLVMSAP----------------------------SSPF-QHQQ
QQSSQLPSSSGG----YGSSQF----DEQSLGNRTPQFPSSSRGG--------------I
ASTQQFGTDSADNGLQSDAH---MEGVDEDSQEVTPLVGIRQKNL---NAIKKVDDKTGE
TVREAFEQFLE-NYTAL-NDETG-EME-------KVYRVQIEYMRWYELNTIYIDYKHLA
DV-EEGALAVAILQQYYRFLPFLLAGLRNVVKKYAPGLLLTSDSVMPSQQQSSQDASQHR
SSQRGGTGLDSSLPDSQAA---------TAGGTAPSTIATNPDQVERVLQISFLNLPTVH
RIRDIRANKIGSLMAISGTVTRTSEIRPELYKASFTCELCRAVIDNVEQVFKYTEPTSCP
NPTCENQSFWSLNVSRSKFLDWQKVRIQENSNEIPSGSMPRTLDIILRGDCVERAKPGDR
CKFIGTEIVVPDVSQLGLPGVKASSTPDSRGISRTTEGLNSGVSGLKSLGVRDLTYKISF
LACHVEN-------VGTSFNGSRIAEEDA----DKTSKFDYINLRNYQNYEMAAETDQEI
FLTRLDSEEINELKEMVKDENIYDKLVKSIAPAVFGHETIKKGILLQMLGGVHKTTV-EG
IKLRGDINICIVGDPSTSKSQFLKYVCNFSPRAVYTSGKASSAAGLTAAVVKDEEGGDFT
IEAGALMLAD-NGVCCIDEFDKMDITDQVAIHEAMEQQTISIAKAGIHATLNARTSILAA
ANPISGRYNRKLTLRSNLNMTAPIMSRFDLFFVILDDCNEKIDTELASHIVDLHMKRDSA
INPPFTPEQLSRYINYAKTFKPVMTKEARDYLVKRYIELRKDDAQG-YSKSSYRITVRQL
ESLIRLSEAIARANCVDEIVPSFVAEAYDLLRQSIIRVDVDDVEIEEDDDDDEEEGGPAA
AATAAAESAAGAVSG------ADAEGEITAEGSHSPSHSHPPSAASAADAAASSAEDRPH
GKRKVAISYEKYLDMMNLIVRKVVDREKND-EPE---------------MTKTEIVDWYL
QHKESDINTEAEYWQERKLAFKVIKRLVKDRVLMQIHGQNNDDNLLGGGGGPGNLDTLGN
PDQTQQ-------------PHTVYVIHPNCSVLDEILPDTTTTTSPRPENS---------
>XP_022629142_Lachancea_lanzarotensis
-------------------MSSPPGGQNDLPSSTFGDENNRVFQDSHDG-LNIPSSVPPA
HQSSPPFSSIEGAY--------GDDTGSGGHSGATPVFPSS--SM----------GNINR
QAQQNQAYSSE---SFAREQ---NDNGGEFEDVNLPLGGVRTRNL---NTIKKVDDVTGE
KVREAFEYFLE-DFTFE-PSEDN-DQQGPV----KAYRSQIQFMKIYDLSTIYIDYQHLS
TR-ENGVLAAAIAEQYYRFLPFLQRGLRRVIRKYAPELLLTSDSVVNSQN-----SENLN
TQTDTGFNSLSQGSQATGVTGAGTGNPSSGFATGGST-TSSPEQTERVFQISFFNLPTVH
RIRDIRAEKIGSLMSISGTVTRTSEVRPELFKASFSCEMCRAVVDNVEQVFKYTEPTYCP
NPSCENQAFWSLTVGRSKFLNWQKVRIQENANEIPTGSMPRTMDVILRGDCVERAKPGDR
CKFTGTEIVVPDITQLGLPGVKPSGSMDNRGMSRSSDGLNTGVSGLKSLGVRDLTYKINF
LACHVIS-------TGQHSGSGGS---------KDQEDNVDLLNMQNGNFDNDGERDQEI
FLNSLDSQEINELKEMVKDEQIYDKLVRSIAPAVFGHTTVKKGILLQMLGGVHKTTV-EG
INLRGDINICIVGDPSTSKSQFLKYVCGFAPRAVYTSGKASSAAGLTAAVVKDEEAGDFT
IEAGALMLAD-NGICAIDEFDKMDLSDQVAIHEAMEQQTISIAKAGIHATLNARTSILAA
ANPVGGRYNRKLTLRGNLNMTAPIMSRFDLFFVVLDDCNEKIDTELAAHIVDLHMKRDEA
IDPPFTPEQLRRYIKYARTFKPVLNEEARTYLVNKYKELRKDDAQG-FSKSSYRITVRQL
ESMIRLSEAIARANCVDEITPMFVAEAFDLLRQSIIRVDVEDVDVTGESDDDD-------
-DDNINNNDSHGPN-------------------VGPTQAAASHTTGNSSPSPHGDAPADK
PKDKTTISYDRYAAMINLIVQKVAQEDRDG-GVE---------------LTATAIVDWYL
LQRENELNSEAEYWQERKLAFKVIKRLVKDKILMQVHGNMLE---------------LAE
HESAHPTS-----------EKIVYVIHPNCAVLDSIVGSSTERNA---------------
>XP_002555131_Lachancea_thermotolerans
-------------------MSSPPRNSGANLSSTFND-------DSPAGNPNIPSSAPPT
HHSSPPYSSMSGNY--AGSAHFGEDEIGSGPSGATPAFPSSSRSI----------GGPDR
SSQP-QMGSSQ---HFEREE-------GDVEQEELPLDGVRRRNL---NTIKKVDDVTGE
KVREAFEHFLE-DFTIE-SQDDG-QEPQAV----KAYRSQIEFMRVYDLNTIYIDYQHLS
TR-ENGALAMAISEQYYRFLPFLQKGLKRVIRRHAPQLLFTADSV--SQN-----PGGLD
TQNTSNADSYTQESQGTGESVPRGGNPSSGFATGAST-AGSPEQTERVFQISFFNLPTIN
RIRDIRAEKIGSLMSISGTVTRTSEVRPELFKASFTCEMCRAVVDNVEQVFKYTQPTYCP
NPSCENQAFWTLSVGRSKFLDWQKARIQENANEIPTGSMPRTLDVILRGDCVERAKPGDR
CKFTGTEIVVPDVTQLGLPGVKPSSSMDTRGLARSSEGLNNGVSGLKSLGVRDLTYKISF
LACHVAP-------TGKDATS-GA---------DTRDEGTELLNLQVNSSGNDDERDQEV
FLNSLNPQEINELKEMVKDEQIYDKLVRSIAPAVFGHNTVKKGILLQMLGGVHKTTV-EG
INLRGDINICIVGDPSTSKSQFLKYVCSFAPRAVYTSGKASSAAGLTAAVVKDEEAGDFT
IEAGALMLAD-NGICCIDEFDKMDISDQVAIHEAMEQQTISIAKAGIHATLNARTSILAA
ANPVAGRYNRKLTLRGNLNMTAPIMSRFDLFFVVLDDCNEKIDTELAAHIVDLHMKRDEA
IDPPFTADQLRRYIKYARTFKPLMNEEARNYLVEKYKELRRDDAQG-FSKSSYRITVRQL
ESMIRLSEAIARANCVDEISPNFVAEAYDLLRQSIIRVDVEDVDVTGDSDDESNEGGNDG
GNDSGNDSDGHGDSG----------------DQVASQRSSEEPLETRETPLPSESGHGDK
-KGKVTISYDKYAAMINLIVQKVAQEDRDG-GAE---------------LTAADIVDWYL
LQRENEINSESEYWQERKLAFKVIKRLVKDKILMQVQGNMQA---------------LAD
HEGDHPIS-----------ERVVYVIHPNCAVLDNIVGPSRQG-----------------
>XP_020057827_Aspergillus_aculeatus
-------------------MSSLFDA---------------------------------V
L-QSE-----------LGSTAG-SR---R--LHSD-QIP-SSRPQ---------------
----P-PSESNGPMSDMH-G---YPDEQGADSNASTVGRLRNPYL---PPPPPVTDVAGE
KVQQAFEELLE-TYVEE-PSLSQPPPPSAEILSDKYYIAQIRGMAKFELSTLYMDFTHLT
SL-SNPILADAIANQYYRFQPFLTKALNNLIAKYEPEYYAAHRQ-----------ATATS
SISSQAGTSM-------VAGNSSV--SDNPDLERDIREKTRHQQTDRLFSLAFYNLPLVS
RLRQLRTSQIGKLVSVSGTVTRTSEIRPELSLGTFTCELCKAVCPNVEQTFRYTEPAQCP
NDTCGNRTAWRLDIGKSTFVDWQKVKLQESSHEIPTGSMPRTMDVILRGEMVDRAKAGER
CIFTGTLIVVPDVSQLGLPGVRPEAVRDDGAFRGSDIG-GGGVSGLKALGIRDLTYRLAF
LACMVTP-------DTTTPGQQTKQQLNG----QSHNILASLNQIS--DPETDEDQAQEA
LLQSLTPYEVQDLKKLVHSEYIYARLIDSIAPMIYGHRQIKKGILLQLIGGVSKNTEQEN
LQLRGDINICIVGDPSTSKSQFLKYVCSLHPRAVYTSGKASSAAGLTAAVVKDAETGEFT
IEAGALMLANGGGICCIDEFDKMDLSDQVAIHEAMEQQTISIAKAGIHTTLNARASILAA
ANPIGGRYNPKTTLRGNLNFSAPIMSRFDLFFVVRDDPNETVDRNLADHIVNVHMNRDEA
VNPELSTEQLLRYIRFARTFRPVFTEEAKAYLVEKYKELRAGDAQGGMGRSSYRITVRQL
ESLIRLSEAVAKANCVEEIVPSFVREAYDLLRQSMVTVEKDDVEV--DD-EVIAASGH--
AADEDHEMGD--RDR--------E-GDSPMREE----REP------------AQQTQP--
PRTRTKITYDKYMKILNLLVRRVREDESMS-GEG---------------VEQEELLVWYL
EQVESELETEEDLEQERSLAVKVLKRMVKDNILMPIRGQGLV---------------DPA
-D----------E--SAQVERTIYVMHPNCAIDEE-------------------------
>XP_001274378_Aspergillus_clavatus
-------------------MSSLFDA---------------------------------V
L-QSE-----------LGSTAG-SRDERR--LHSD-QLP-SSRPQ---------------
----P-PSESNGPMSDMQ-G---FPDDQVPNPSRSTVSRLRNPYL---PGPPPVVDLAGE
KVQQAFEELLE-TYVEE-PSLSA-PPPSSEILSDKYYIAQIKGMKKFELSTLYIDFTHLT
SL-DDQILADAIANQYYRFQPFLTRALHNLIAKYEPEYFVSHRQ-----------A---S
STASQASSSM-------MAANASM--TENPDLERNIREKTRHQQTDKLFSLAFYNLPLVS
RLRQLRTSQIGKLLSISGTVTRTSEIRPELSLGTFVCEQCKSVVSNVEQTFRYTEPSQCP
NNTCMNRVGWRLDIGKSTFVDWQKVKLQESSHEIPTGSMPRTMDVILRGEMVDRAKAGER
CIFTGTLIVIPDVSQLGLPGVRPEAVRDNGAFRSSEVG-GGGVTGLKSLGVRDLTYRLAF
LACMVTP-------DTTTPGQQSNQQLNG----QSHNILASLNQNN--DPEADEDKAQEA
LLQSFTPYEVQDLKNLVHSEYIYSRLVDSIAPMIYGHRQIKKGLLLQLIGGVAKSTEQEN
MQLRGDINICIVGDPSTSKSQFLKYICSLHPRAVYTSGKASSAAGLTASVVKDAETGEFT
IEAGALMLANGGGICAIDEFDKMDISDQVAIHEAMEQQTISIAKAGIHTTLNARASILAA
ANPVGGRYNPKATLRANLNFSAPIMSRFDLFFVIRDEPNETVDRNLADHIVNVHMNRDEA
VQPELSTEQLQRYIRFARTFRPVFTEEAKVLLVEKYKELRANDAQGGMGRSSYRITVRQL
ESLVRLSEAVAKANCVEEIVPSFVREAYDLLRQSIVTVEKDDVEV-EDDGEGDAAVDGHH
HDDNDHEMAD--RDR--------E-GDSPMRDD----AQP------------R-------
PRQKTKITYDKFMKILNLFVRRVNEDEANA-GEG---------------VEEEDLLVWYL
EQIEAELNNEEDLQRERALAKMVLKRMVKDNVLMPIRGEGLV---------------DSD
-D----------Q--QERVHRTVYVLHPNVAVDDGQGLQV--------------------
>XP_001259601_Aspergillus_fischeri
-------------------MSSLFDA---------------------------------V
L-QSE-----------LGSTAG-SRDN-R--LHSD-HLP-SSRPQ---------------
----P-PSESNGPLSEIHGG---FPDDQVVNPSRSTVSRLRNPYL---PGPPPVVDLAGE
KVQQAFEELLE-TYVEE-PSLSA-PPPSSEILSDKYYIAQIHGMKKFELSTLYVDFTHLT
SL-NNQILADAIANQYFRFQPFLTRALHNLIAKYEPEYFVSHRQ-----------A---S
SVSSQASSSM-------MAANASV--TENPDLERNMREKTRHQQTDKLFSLAFYNLPLVS
RLRQLRTSQIGKLLSISGTVTRTSEIRPELSLGTFVCEQCKSVVSNVEQTFRYTEPTQCP
NDICMNRSGWRLDIGKSTFVDWQKVKLQESSHEIPTGSMPRTMDVILRGEMVDRAKAGER
CIFTGTLIVIPDVSQLGLPGVRPEAVRDNGAFRSGDVG-GGGVTGLKSLGVRDLTYRLAF
LACMVTP-------DTTTPGQQSNQQLNG----QSHNILASLNQNN--EPEVDEDKAQEA
LLQSFTPYEVQDLKNLVHSEYIYSRLVDSIAPMIYGHRQIKKGLLLQLIGGVSKHTEQEN
MQLRGDINICIVGDPSTSKSQFLKYICSLHPRAVYTSGKASSAAGLTASVVKDAETGEFT
IEAGALMLAV-RGICAIDEFDKMDISDQVAIHEAMEQQTISIAKAGIHTTLNARASILAA
ANPVGGRYNPKATLRANLNFSAPIMSRFDLFFVIRDEPNETVDRNLADHIVNVHMNRDEA
VQPELSTEQLQRYIRFARTFRPVFTEEAKALLVEKYKELRANDAQGGIGRSSYRITVRQL
ESLVRLSEAVAKANCVEEIVPSFVREAYDLLRQSIVTVEKDDVEV-DDD-EGTHANAG--
AGEEDHEMAD--RDR--------E-GDSPMRDH----AEA------------Q-------
PRQKTKITYDKYMKILNLFVRRVSEDESRS-GEG---------------VEQEDLIVWYL
EQIESELNNEEDLQRERDLAGKVLKRMVKENILMPIRGEGLV---------------DAD
GD----------P--QEQVQRTVYVLHPNCAYEEA-------------------------
>XP_041151444_Aspergillus_flavus
-------------------MSTLFDA---------------------------------V
L-QSE-----------LDSNAG-SRDH-R--LHSD-QLP-SSRPH---------------
----P-PSESNGPMSDMH-A---FPDDQVVESN-STVTRRRNPYV---KAPPPLVDVAGE
KVQQAFEELLE-TYREE-PTWSA-PPPSSEILSDKYYIAQIHGMNKHSLSTLYVDFTHLT
SL-DSPILADAIVNQFYRFHPFLTKALHNLIAKYEPDFYTHHRK-----------V---D
KVNSDAGTSM-------MGGNSSVSISDKHEMGEHVQERTRHQQTDKLFSLAFYNLPLVS
RLRQLRTSQIGKLLSISGTVTRTSEIRPELSLGTFICENCKTVCPDVEQTFKYTEPSECP
NQSCGNRSGWRLDIGKSTFVDWQKVKLQESSHEIPTGSMPRTMDVILRGEMVDRAKAGER
CIFTGTLIVVPDVSQLGLPGVRPEAVRDDSAFRSGDVG-GGGLTGLKALGARDLTYRLAF
LACMVTP-------DTTTPGQQTNQQLNG----QSNNILASLNQLT--EPEDNEDKAQEA
FLHTLTPYEVEDLKGLVHSDYIYSRLVDSIAPMIYGHRQIKKGLLLQLIGGVSKNTAQEN
MQLRGDINVCIVGDPSTSKSQFLKYICSLHPRAVYTSGKASSAAGLTASVVKDAETGEFT
IEAGALMLANGGGICAIDEFDKMDISDQVAIHEAMEQQTISIAKAGIHTTLNARASILAA
ANPIGGRYNPKATLRANLNFSAPIMSRFDLFFVIRDEPNETVDRNLADHIVNVHMNRDEA
VQPELSTEQLQRYIRFARTFRPVFTDEAKALLVEKYKELRSNDSQGGNGRSSYRITVRQL
ESLVRLSEAVAKANCVEEIVPKFVQEAYDLLRQSIVTVEKDDVEV-DDDEELANAAGH--
--DEDHEMGDGERDR--------E-GDSPMRED----VEE------------Q--PAP--
SRTRTKITFDKYMKILNLVVRRVNEDESTS-GEG---------------VEEEDLIVWYL
EQIESELDNEEDLQRERSLAVKVLKRMVKDNILMPIRGEGLV---------------DAA
DG----------D--QETSHRTVYVLHPNCAVDDIVIPDPNSRR----------------
>XP_753557_Aspergillus_fumigatus
-------------------MSSLFDA---------------------------------V
L-QSE-----------LGSTAG-SRDN-R--LHSD-HLP-SSRPQ---------------
----P-PSESNGPLSEIHGG---FPDDQVVNPSRSTVSRLRNPYL---PGPPPVVDLAGE
KVQQAFEELLE-TYVEE-PSLSA-PPPSSEILSDKYYIAQIHGMKKFELSTLYVDFTHLT
SL-NNQILADAIANQYFRFQPFLTRALHNLIAKYEPEYFVSHRQ-----------A---S
SASSQASSSM-------MAANASV--TENPDLERNMREKTRHQQTDKLFSLAFYNLPLVS
RLRQLRTAQIGKLLSISGTVTRTSEIRPELSLGTFVCEQCKSVVSNVEQTFRYTEPTQCP
NDICMNRSGWRLDIGKSTFVDWQKVKLQESSHEIPTGSMPRTMDVILRGEMVDRAKAGER
CIFTGTLIVIPDVSQLGLPGVRPEAVRDNGAFRSGDVG-GGGVTGLKSLGVRDLTYRLAF
LACMVTP-------DTTTPGQQSNQQLNG----QSHNILASLNQNN--EPEVDEDKAQEA
LLQSFTPYEVQDLKNLVHSEYIYSRLVDSIAPMIYGHRQIKKGLLLQLIGGVSKHTEQEN
MQLRGDINICIVGDPSTSKSQFLKYICSLHPRAVYTSGKASSAAGLTASVVKDAETGEFT
IEAGALMLAV-RGICAIDEFDKMDISDQVAIHEAMEQQTISIAKAGIHTTLNARASILAA
ANPVGGRYNPKATLRANLNFSAPIMSRFDLFFVIRDEPNETVDRNLADHIVNVHMNRDEA
VQPELSTEQLQRYIRFARTFRPVFTEEAKALLVEKYKELRANDAQGGIGRSSYRITVRQL
ESLIRLSEAVAKANCVEEIVPSFVREAYDLLRQSIVTVEKDDVEV-DDD-EGTHANAG--
AGEEDHEMAD--RDR--------E-GDSPMRDH----AEA------------R-------
PRQKTKITYDKYMKILNLFVRRVSEDESRS-GEG---------------VEQEDLIVWYL
EQIESELNSEEDLQRERDLAGKVLKRMVKENILMPIRGEGLV---------------DAD
GD----------P--QEQVQRTVYVLHPNCAYEEA-------------------------
>XP_657832_Aspergillus_nidulans
-------------------MSSLFDA---------------------------------V
L-QSE-----------LGSTAG-SRDDRG--LHSD-ALP-SSRPQ---------------
----P-MSESNAPMSDAN-A---FPDDQVPETSRSTSTRLRNPYV---AGAPPVVDLAGE
KVQQAFEELLE-NYQEEAPPKSSHTPQSSAPMTNKYYIAQIHGMAKWELSTLYVDFTHLT
SL-DNPILADAIANQYYRFQPFLVKALHNLIAKYEPEYFVSHRQ-----------AT--S
SVSSQAGTSL-------MAGNSSV--ADDPKLDRTIREKTRHQQTDKLFALAFYNLPLVS
RLRQLRTSQIGKLLSVSGTVTRTSEIRPELSLGTFIY-----------------------
---------------------WQKVKLQESSHEIPTGSMPRTMDVILRGEMVDRVKAGER
CIFTGTLIVIPDVSQLGLPGVRPEAVRDNSGFRSNDVG-GGGVSGLKALGVRDLTYRLAF
LTCMVTP-------DTTTPGQQSNQQLSG----QSNRILGSLNQNP--DPEPDDDKAQEA
FLQSLSPAEVEDLKTMVHSEYIYSRLVDSMAPMIYGHRQIKKGLLLQLVGGVAKSTEQES
LQLRGDINICIVGDPSTSKSQFLKYICSLHPRAVYTSGKASSAAGLTAKVVKDAETGEFT
IEAGALMLANGGGICAIDEFDKMDISDQVAIHEAMEQQTISIAKAGIHTTLNARASILAA
ANPIGGRYNPKTTLRGNLNFSAPIMSRFDLFFVIRDEPNEDVDRNLADHIVNVHMNRDAA
VEPEFSTEQLQRYIRFARTFRPVFREEAKAVLVEKYKELRANDAQGGMGRSSYRITVRQL
ESLIRLSEAIAKVNCVEEIVPKFVREAYDLLRQSIVTVEKDDVEV-EDDEGAANA-----
----DEDMPD--RDR--------D-GDSPMREE----PQS------------AAAAEPVE
PRAKTKITYDKYMKILNLVVRRIREDEAQA-GEG---------------VEQEDLLVWYL
EQIEAELNNEEDLQRERSLAVKVLKRMVKDNILMPIRGEGLV---------------D--
EA----------S--EVQTDRTIYVLHPNCAIDEE-------------------------
>XP_001400997_Aspergillus_niger
-------------------MSSLFDA---------------------------------V
L-QSE-----------LGSTAG-SRDH-R--LHSD-QIP-SSRPQ---------------
----P-PSESNGPMSDMH-G---FADDQIADSSASTVTRLRNPYL---PGPPPVSDVAGE
KVQQAFAELLE-TYQEE-TPSSAQAAPSSQVLSEKYYIAQIMGMAKWELSTLYVDFTHLT
SM-SNPILADAIANQYYRFQPFLTKALHDLIAKYEPDYFASHRQ-----------ATAAG
SVSSQAGTSM-------IAGNSSV--SDNPELERNIREKTRHQQTDKLFSLAFYNLPLVS
RLRQLRTSQIGKLVSVSGTVTRTSEIRPELSLGTFICEECKAVVTNVEQTFRYTEPSQCP
NNTCGNRSGWRLDIGKSTFVDWQKVKLQESSHEIPTGSMPRTMDVILRGEMVDRAKAGER
CIFTGTLIVVPDVSQLGLPGVRPEAVRDDGAFRGSDIG-GGGVTGLKALGIKDLTYRLAF
LSCMVTP-------DTTTPGQQSNQQLNG----QSQNILASLNQNR--DPESNEDQAQEA
LLQSLTPYEVQDLKNLVHSEYIYSRLIDSIAPMIYGHRQIKKGLLLQLIGGVGKSTEQEN
LQLRGDINICIVGDPSTSKSQFLKYICSLHPRAVYTSGKASSAAGLTASVVKDAETGEFT
IEAGALMLANGGGICCIDEFDKMDISDQVAIHEAMEQQTISIAKAGIHTTLNARASILAA
ANPIGGRYNPKTTLRGNLNFSAPIMSRFDLFFVIRDDPNETVDRNLADHIVNVHMNRDEA
VNPELSTEQLLRYIRFARTFKPVFTEEAKAYLVEKYKELRAGDAQGGMGRSSYRITVRQL
ESLIRLSEAVAKANCVEEIIPKFVREAYDLLRQSIVTVEKDDVEV-DDD-EPAAADGP--
AVEEDHEMGD--RD-----------GDSPMRED----AEP------------A---QP--
KRSRTKITYDKYMKILNLMVRRVRDDEANS-GEG---------------VEQEDLLIWYL
EQIESEIDTEDDLQNERDLAVKVLKRMIKDNILMPIRGQGLV---------------DAD
-D----------EGQSEQVQRTVYVMHPNCAIDEM-------------------------
>XP_015407624_Aspergillus_nomiae
-------------------MSSLFDA---------------------------------V
L-QSE-----------LDSNVG-SRDH-R--LHSD-QLP-SSRPH---------------
----P-PSESNGPMSDMH-A---FPDDQVVESNSSTVTRRRNPYV---KAPPPLVDVAGE
KVQQAFEELLE-TYREE-PTWSA-PPPSSEILSDKYYIAQIHGMNKHSLSTLYVDFTHLT
SL-DNPILADAIVNQFYRFHPFLTKGLHNLIAKYEPDFYTHHRK-----------V---D
KMNSDASTSM-------MGGNSSVGISDKHEMGEYVQERTRHQQTDKLFSLAFYNLPLVS
RLRQLRTSQIGKLLSISGTVTRTSEIRPELSLGTFICENCKTVCPDVEQTFKYTEPSECP
NQSCGNRSGWRLDIGKSTFVDWQKVKLQESSHEIPTGSMPRTMDVILRGEMVDRAKAGER
CIFTGTLIVVPDVSQLGLPGVRPEAVRDDSAFRSGDVG-GGGLTGLKALGARDLTYRLAF
LACMVTP-------DTTTPGQQTNQHLNG----QSHNILASLNQLT--EPEDNEDKAQEA
FLHTLTPYEVEDLKGLVHSDYIYSRLVDSIAPMIYGHRQIKKGLLLQLIGGVSKHTAQEN
MQLRGDINVCIVGDPSTSKSQFLKYICSLHPRAVYTSGKASSAAGLTASV----------
---------NGGGICAIDEFDKMDISDQVAIHEAMEQQTISIAKAGIHTTLNARASILAA
ANPIGGRYNPKATLRANLNFSAPIMSRFDLFFVIRDEPNETVDRNLADHIVNVHMNRDEA
VQPELSTEQLQRYIRFARTFRPVFTDEAKALLVEKYKELRSNDSQGGNGRSSYRITVRQL
ESLVRLSEAVAKANCVEEIVPRFVQEAYDLLRQSIVTVEKDDVEV-DDDEELVNAAAR--
--DEDHEMGDGERDR--------E-GDSPMRDD----VEE------------Q--PAP--
SRPRTKITFDKYMKILNLVVRRVNEDESTS-GEG---------------VEEEDLIVWYL
EQIESELENEEDLQRERSLAVKVLKRMVKDNILMPIRGEGLV---------------DAA
DG----------D--QEISHRTVYVLHPNCAVDDIVLPDPKSKR----------------
>XP_001827429_Aspergillus_oryzae
-------------------MSTLFDA---------------------------------V
L-QSE-----------LDSNAG-SRDH-R--LHSD-QLP-SSRPH---------------
----P-PSESNGPMSDMH-A---FPDDQVVESN-STVTRRRNPYV---KAPPPLVDVAGE
KVQQAFEELLE-TYREE-PTWSA-PPPSSEILSDKYYIAQIHGMNKHSLSTLYVDFTHLT
SL-DSPILADAIVNQFYRFHPFLTKALHNLIAKYEPDFYTHHRK-----------V---D
KVNSDAGTSM-------MGGNSSVSISDKHEMGEHVQERTRHQQTDKLFSLAFYNLPLVS
RLRQLRTSQIGKLLSISGTVTRTSEIRPELSLGTFICENCKTVCPDVEQTFKYTEPSECP
NQSCGNRSGWRLDIGKSTFVDWQKVKLQESSHEIPTGSMPRTMDVILRGEMVDRAKAGER
CIFTGTLIVVPDVSQLGLPGVRPEAVRDDSAFRSGDVG-GGGLTGLKALGARDLTYRLAF
LACMVTP-------DTTTPGQQTNQQLNG----QSNNILASLNQLT--EPEDNEDKAQEA
FLHTLTPYEVEDLKGLVHSDYIYSRLVDSIAPMIYGHRQIKKGLLLQLIGGVSKNTAQEN
MQLRGDINVCIVGDPSTSKSQFLKYICSLHPRAVYTSGKASSAAGLTASVVKDAETGEFT
IEAGALMLANGGGICAIDEFDKMDISDQVAIHEAMEQQTISIAKAGIHTTLNARASILAA
ANPIGGRYNPKATLRANLNFSAPIMSRFDLFFVIRDEPNETVDRNLADHIVNVHMNRDEA
VQPELSTEQLQRYIRFARTFRPVFTDEAKALLVEKYKELRSNDSQGGNGRSSYRITVRQL
ESLVRLSEAVAKANCVEEIVPRFVQEAYDLLRQSIVTVEKDDVEV-DDDEELANAAGH--
--DEDHEMGDGERDR--------E-GDSPMRED----VEE------------Q--PAP--
SRTRTKITFDKYMKILNLVVRRVNEDESTS-GEG---------------VEEEDLIVWYL
EQIESELDNEEDLQRERSLAVKVLKRMVKDNILMPIRGEGLV---------------DAA
DG----------D--QETSHRTVYVLHPNCAVDDIVIPDPNSRR----------------
>XP_040639451_Aspergillus_ruber
-------------------MSSLFDA---------------------------------V
I-QSE-----------LGSTAG-SQQ-----IHSD-QIG-SSRPQ---------------
----L-MSESNGPMSDAQ-G---FPDDQVVGTNSSTINRLRNPYM---PGPPPVTDLAGE
KVQQAFMGFLE-SYIEE-VSSTA-PPPSSARMSDKYYIAQIYGMKRLGLSTLYVDFTHLT
SL-DNQILADAIANQYYRFQPFLVKALQNLIAKHVPEYYVSHRQ-----------A---T
SAQSQNSSSMRDLEENAAENDESINDPNQPKLGHQTNTKTRHQQTDKLFSLAFYNMPLVS
RLRQLRTSQIGKLLSVSGTVTRTSEIRPELSLGTFICEQCKSVVPNVEQTFRYTEPTECP
NSTCGNRSGWRLDIAKSTFVDWQKVKLQESSHEIPTGSMPRTMDIILRGEMVDRAKAGER
CIFTGTLIVVPDVSQLGLPGVRPEAVRDTSN-RTGEVG-GGGVSGLKTLGVRDLTYRLAF
LSCMITP-------DTSTPGQQSNQQLTG----NSDNILGSLNQHK--DPDPEDDMAQES
FLHTISAAEVDDLKQLVHSEYIYSRLIESIAPMIYGHTQIKKGLLLQLIGGVGKSTEQEN
MQLRGDLNICIVGDPSTSKSQFLKYICSLHPRAVYTSGKASSAAGLTASVVKDAETGEFT
IEAGALMLANGGGICAIDEFDKMDISDQVAIHEAMEQQTISIAKAGIHTTLNARASILAA
ANPVGGRYNPKTTLRANLNFSAPIMSRFDLFFVIRDEPNEAVDRKLADHIVNVHMNRDEA
VTPTISTEQLQRYIQFARTFRPVFTDEAKAVLVEKYKELRANDAQGGMGRSSYRITVRQL
ESLIRLSEAVAKANCVEEIVPSFVIEAFNLLRQSIVTVEKDDVEVEDDDEEAALAQVAAA
ELEEDQEMAD--GDR--------E-GDSPMRDG--DYGEQ------------QEQPAQQR
QKPKTKITYDKYMKILNLIVRRVNEDESMS-GEG---------------VEQEELLVWYL
EQIEAELNTEDDLQRERELAVKVLKRMVKDNILMPIRGEGLL---------------DDE
QN----------Q--DDQTHKTVFVLHPNCAIEEM-------------------------
>XP_040705925_Aspergillus_sydowii
-------------------MSSLFDA---------------------------------V
L-QSE-----------LGSTAG-SRDDRG--LHSD-GLP-SSRPQ---------------
----P-LSESNAPMSDAN-A---FPDDQVAETNGSTTTRLRNPYV---PGPPPVVDLAGE
KVQQAFEELLE-NYQEEAAPR-PHPPPSSASLTDKYYIAQIHGMAKWELSTLYVDFTHLT
SL-DNPILADAIANQYYRFQPFLVKALHNLIAKYEPEYFMSHRQ-----------AT--S
SVSSQAGTSM-------MAGNSSV--SDDPKLARTIREKTRHQQTDKLFSLAFYNLPLVS
RLRQLRTSQIGKLLSVSGTVTRTSEIRPELSLGTFICEGCRT------------------
----------------STFVDWQKVKLQESSHEIPTGSMPRTMDIILRGEMVDRVKAGER
SIFTGTLIVIPDVSQLGLPGVRPEAVRDNTSFRGNDAG-GSGVSGLKALGVRDLTYRLAF
LSCMVTP-------DTTTPGQQTNQQLSG----QSNRILGSLNQNP--DPEPNDDKAQEA
FLQSLSPSEVENLKSMVHSEYIYSRLVDSMAPMIYGHRQIKKGLLLQLVGGVAKTTEQES
LQLRGDINICVVGDPSTSKSQFLKYICSLHPRAVYTSGKASSAAGLTASVVKDAETGEFT
IEAGALMLANGGGICAIDEFDKMDIADQVAIHEAMEQQTISIAKAGIHTTLNARASILAA
ANPIGGRYDPKTTLRANLNFSAPIMSRFDLFFVIRDEPNAEVDRNLADHIVNVHMNRDEA
VEPEFSTEQLQRYIRFARTFRPVFRDEAKTLLVEKYKELRANDAQGGMGRSSYRITVRQL
ESLIRLSEAIAKVNCVEEVVPKFVREAYDLLRQSIVTVEKDDVEV-DDDEDTAAAAAAVA
DAENDDEMPD--RDR--------D-GDSPMREDGGAPTDQ------------AAESRP--
--AKTKITYDKYMKILNLVVRRIREDEAAA-GEG---------------VEQEDLVVWYL
EQIESDLNSEEDLQRERGLASKVLKRMVKDNILMPIRGEGLV---------------DVN
ET----------S--EMQAGKTIYVLHPNCAIDEE-------------------------
>XP_001216271_Aspergillus_terreus
-------------------MSSLFDA---------------------------------V
L-QSE-----------LGSTAG-SRAHP---FNSD--IP-SSRPQ---------------
----P-MSESNGPMSDAN-A---MADDQGAEANDSTVIRRKNPYV---RPPPPVVDIAGE
KVRQAFSEFLQ-TFEDENPPSQ--PPPSSESYTGKFYIDQISGMSRFNVSTLYVNFNHLA
SY-DNGILADAIVNQYYRFHPFLTRALHDLIAKVVPAYYNSHRR-----------I---D
HPQSEAGTSI-----MGAASSQTQTAQDNGETEKDPRRKTRNQQTDKLFSLAFYNLPLVS
RLRQLRTAQIGKLLSVSGTVTRTSEIRPELSLGSFICEACRTECPDVEQTFKYTEPSRCP
NELCGNRVGWRLDIGKSTFVDWQKVKLQESSHEIPTGSMPRTMDIILRGEMVDRARAGER
CIFTGSLIVIPDVSQLGLPGVRPQAIRDDSGFRGGDVG-GGGVSGLKALGVRDLGYRLAF
LACMVTT-------DTSTPGQRP-KQVTE----PSINGLTIANQDQ--DAENSDDNAQEA
LLQILTPHEVDDLKDLVHSDYIYSRLVDSIAPMIYGHRQIKKGLLLQLIGGVPKTTEQES
MQLRGDINICIVGDPSTSKSQFLKYICSLHPRAVYTSGKASSAAGLTASVVKDAETGEFT
IEAGALMLANGGGICAIDEFDKMDISDQVAIHEAMEQQTISIAKAGIHTTLNARASILAA
ANPIGGRYNPKVSLRSNLNFSAPIMSRFDLFFVIRDEPNESVDRNLADHIVNVHMNRDEA
VQPDLSTEQLQRYIRFARTFKPVFSEEAKALLVEKYKELRSNDSQGGAGRSSYRITVRQL
ESLIRLSEAVAKANCVEEITPDFVQEAYDLLRQSIVTVEKDDVEV-DDGEFGGHAH----
--DEDHEMGD--RDR--------E-GDSPM-------AEG------------AEEPAP--
QRPRTKITFDKYMKILNLVVQRVNEDESQS-GEG---------------VEQEDLIVWYL
EQIESELDSEEDFQRERSLAGKVLKRMVKDNILMPIRGEGLV---------------DPE
EQ-------------GDSAPKTVYVMHPNCAADDIVLPDPNERKSKR-------------
>XP_022488083_Penicillium_arizonense
-------------------MSSLFDA---------------------------------V
I-QSE-----------LGSGPA-RE-N----FQSD-NLP-SSR-----------------
------RSESNGPMSDMN-A---FPDDRVVGAGNSAVSRLRNPYA---PGPPPVIDEAGE
KVQQNFEELLE-TFVDE-PPSSA-PPSSGQVLSKNYYIAQIKGMKKFELSTLYVDFTHLT
SW-ENPILADAIATQYYRFQPFLTKALHNLIAKYEPEYFVSHRL-----------T---A
SASSQASTSV-------ASAYAGV--SDNPDLERQIREKTRHQQTDKLFALAFYNLPLVS
RLRQLRTNQIGKLLSVSGTVTRTSEIRPELSLGTFICEGCKTVVPNVEQTFKYTEPTECP
NSTCGNRVGWRLDIGKSTFVDWQKVKLQESSHEIPTGSMPRTMDVILRGEMVDRAKAGER
CIFTGTLIVVPDVSQLGLPGVRPEAVRDNGSFRGNEVG-GGGVSGLKSLGVRDLTYRLAF
LSCMVTP-------DTTTPGQKPEQQLSG----QSNNILASLNQNQ--EADTGDESAQEA
FLQSLTPAEVQDLKQLVHSEYIYSRLVDSIAPMIWGHRQIKKGLLLQLIGGVAKSTEAES
LQLRGDINICIVGDPSTSKSQFLKYICSLHPRAVYTSGKASSAAGLTASVVKDPETGEFT
IEAGALMLANGGGICAIDEFDKMDIHDQVAIHEAMEQQTISIAKAGIHTTLNARASILAA
ANPVGGRYDPKTTLRNNLNFSAPIMSRFDVFFVIRDDPKESVDRNLAEHIVNVHMNRDEA
VEPELSTEQLQRYIRFARTFRPVFTDEAKTLLVEKYKELRTNDSQGGIGRSSYRITVRQL
ESLIRLSEAVAKANCVEEIVPKFVIEAYDLLRQSIVTVEKDDVEM-D-EEVSGGTNNA--
--DEDQEMGD--GDN--------E-GDSPMRDV----EAP-------------QVSAQ-A
ERQKTKITYDKYAKILNKIVRRVHEDEVNS-GEG---------------VEQEDLVLWYL
EQIEGELNTAEDLERERELAVKVMKRMVKDKLLLRISGSGLT---------------D--
DS----------VP-QQDDGKVLYVMHPDCVFEEM-------------------------
>XP_014532954_Penicillium_digitatum
-------------------MSSLFDA---------------------------------V
I-QSE-----------LGSAPS-RDQN----LRSD-NLP-SSR-----------------
------RSESNGPMSDMN-A---FPDDQVVGAGSSTISRMRNPYA---PGPPPVVDEAAE
KVQQAFEELLE-SYIDE-PSSSA-PPSSGEFLSDKYYIAQIKGMKKFELSTLYVDFTHIL
----NPVLADAIAGQYYRFQPFLTKGLHNLIAKYEPEYFVSHRM-----------T---A
SASSRASTSV-------ASAYAGV--SDNPDLERQIREKTRHQQTDKLFALAFYNLPLVS
RLRQLRTNQIGRLLSVSGTVTRTSEVRPELSLGTFICEGCKTVVPNVEQTFKYTEPTECP
NNTCGNRVGWRLDIGKSTFVDWQKVKLQESSHEIPTGSMPRTMDVILRGEMVDRAKAGER
CVFTGTLIVVPDVSQLGLPGVRPEAVRDNNSFRGNEVG-GSGVSGLKSLGVRDLTYRLAF
LSCMVTP-------DTTTPGQKPEQQLSG----QSNNILASLNQNQ--EAEIGDDSAQEA
FLQSLTPAEVQDLKRLVHSEYIYSRLVDSIAPMIWGHRQIKKGLLLQLIGGVGKSTSSES
LKLRGDINICIVGDPSTSKSQFLKYVCSLHPRAVYTSGKASSAAGLTASVVKDPETGEFT
IEAGALMLANGGGICAIDEFDKMDVADQVAIHEAMEQQTISIAKAGIHTTLNARASILAA
ANPVNGRYDPKQTLRNNLNFSAPIMSRFDVFFVIRDDPKESVDRSLAEHIVNVHMNRDEA
VEPELSTEQLQRYIRFARTFRPVFTDEAKTLLVEKYKELRSNDAQGGVGRSSYRITVRQL
ESLIRLSEAVAKANCVEEVIPKFVIEAYDLLRQSIVTVEKDDVEI-E-DDVPPRANGV--
--DEDQEMAD--GDH--------E-GDSPMRDV----AEP------------AQAPAQ-P
ERQKTKITYDKYAKILNQIVRRVHEDEVNS-GEG---------------VEQEDLILWYL
EQIEGELNTEEDYERERELTGKVLKRMVKDKILLRISGSGLM---------------DGT
GD----------VA-QQTDGKVLFVMHPDCAFEEM-------------------------
>XP_016594917_Penicillium_expansum
-------------------MSSLFDA---------------------------------V
I-QSE-----------LGSALS-RDQN----LRSD-NLP-SSR-----------------
------RSESNGPMSDMN-A---FPDDQVVGAGSSAVSRMRNPYA---PGPPPVVDEAAE
KVQQAFEELLE-SYIDA-PSSSA-PPSSGEFLSDKYYIAQIKGMKKFELSTLYVDFTHIL
----NPVLADAIAGQYYRFQPFLTKGLHNLIAKYEPEYFVSHRM-----------T---A
SASSRASTSV-------ASAYAGV--SDNPDLERQIREKTRHQQTDKLFALAFYNLPLVS
RLRQLRTNQIGKLLSVSGTVTRTSEVRPELSLGTFICEGCKTVVPNVEQTFKYTEPTECP
NNTCGNRVGWRLDIGKSTFVDWQKVKLQESSHEIPTGSMPRTMDVILRGEMVDRAKAGER
CVFTGTLIVVPDVSQLGLPGVRPEAVRDNNSFRGNEVG-GSGVSGLKSLGVRDLTYRLAF
LSCMVTP-------DTTTPGQKPEQQLSG----QSNNILASLNQNQ--EADIGDESAQEA
FLQSLTPAEVQDLKRLVHSEYIYSRLVDSIAPMIWGHRQIKKGLLLQLIGGVGKSTSIES
LKLRGDINICIVGDPSTSKSQFLKYVCSLHPRAVYTSGKASSAAGLTASVVKDPETGEFT
IEAGALMLANGGGICAIDEFDKMDIADQVAIHEAMEQQTISIAKAGIHTTLNARASILAA
ANPVNGRYDPKQTLRNNLNFSAPIMSRFDVFFVIRDDPKESVDRSLAEHIVNVHMNRDEA
VEPELSTEQLQRYIRFARTFRPVFTDEAKTLLVEKYKELRSNDAQGGVGRSSYRITVRQL
ESLIRLSEAVAKANCVEEVIPKFVIEAYDLLRQSIVTVEKDDVEI-E-DDVPTHANGA--
--DEDQEMAD--GDN--------E-GDSPMRDV----AEP------------AQAPAQ-P
ERQKTKITYDKYAKILNQLVRRVHEDEVNS-GEG---------------VEQEDLVLWYL
EQIEGELNTEDDYERERELAGKVLKRMVKDKILLRISGSGLT---------------DGT
DD----------DA-QQNDGKVLFVMHPDCAYEEM-------------------------
>XP_040652500_Penicillium_griseofulvum
-------------------MSSLFDA---------------------------------V
I-QSE-----------LGSAPS-RE-N----LRSD-NLP-SSR-----------------
------RSESNGPMSDMN-A---FPDDQVVGGGSSTVSRMRNPYA---AGPPPVVDEAAE
KVQQAFEELLE-SYIDE-PSSSA-PPSSGEFLSDKYYIAQIKGMKKFELSTLYVDFTHIL
----NPVLADAIAGQYYRFQPFLTKGLHNLIAKYEPEYFVSHRM-----------T---A
STSSRASTSV-------ASAYAGV--SDNPDLERQIREKTRHQQTDKLFALAFYNLPLVS
RLRQLRTNQIGKLLSVSGTVTRTSEVRPELSLGTFICEGCKTVVPNIEQTFRYTEPTECP
NDTCGNRVGWRLDIGKSTFVDWQKVKLQESSHEIPTGSMPRTMDVILRGEMVDRAKAGER
CVFTGTLIVVPDVSQLGLPGVRPEAVRDNNSFRGNEAG-GSGVSGLKSLGVRDLTYRLAF
LSCMVTP-------DTTTPGQKPEQQLSG----QSNNILASLNQNQ--DEDIPDESAQEA
FLQSLTPAEVQDLKRLVHSEYIYSRLVDSIAPMIWGHRQIKKGLLLQLIGGVGKSTSIES
LKLRGDINICIVGDPSTSKSQFLKYVCSLHPRAVYTSGKASSAAGLTASVVKDPETGEFT
IEAGALMLANGGGICAIDEFDKMDIADQVAIHEAMEQQTISIAKAGIHTTLNARASILAA
ANPVNGRYDPKQTLRNNLNFSAPIMSRFDVFFVIRDDPKESVDRSLAEHIVNVHMNRDEA
VEPELSTEQLQRYIRFARTFRPVFTEEAKALLVEKYKELRSNDAQGGIGRSSYRITVRQL
ESLIRLSEAVAKANCVEEIVPKFVIEAYDLLRQSIVTVEKDDVEI-EDDDIPTQTTHA--
--DDDQEMAD--GDN--------E-GDSPMRDF----AEP------------VQAPAP-A
ERQKTKITYDKYAKILNQIVKRVNEDEVNS-GEG---------------VEQEDLVLWYL
EQIEGELNTAEDYERERELAGKVLKRMVKDKILLRISGSGLT---------------DGT
DD----------NT--QNDGKVLFVMHPDCAFDEM-------------------------
>XP_038926753_Penicillium_roqueforti
-------------------MSSLFDA---------------------------------V
I-QSE-----------LGSAPS-RDRN----LRSD-NLP-SSR-----------------
------RSESNGPMSDMN-A---FPDDQVVGAGSSAISRMRNPYA---PAAPPVVDEAAE
KVQQAFEELLE-SYIDE-PSSSA-PPSSGEFLSDKYYIAQIKGMKKFELSTLYVDFTHIH
----NPVLADAIASQYYRFQPFLTKGLHNLIAKYEPEYFVSHRM-----------T---A
SASSRASTSV-------ASAYAGV--SDNPDLERQIREKTRHQQTDKMFALAFYNLPLVS
RLRQLRTNQIGKLLSVSGTVTRTSEVRPELSLGTFICEGCKTVVPNVEQTFKYTEPMDCP
NKTCGNRVGWRLDIGKSTFVDWQKVKLQESSHEIPTGSMPRTMDVILRGEMVDRAKAGER
CVFTGTLIVVPDVSQLGLPGVRPEAVRDNNSFRGNEVG-GSGVSGLKSLGVRDLTYRLAF
LSCMVTP-------DTTTPGQKPEQQLSG----QSNNILASLNQNQ--EDDLGDESAQEA
FLHSLTSAEVQDLKGLVHSDYIYSRLVDSIAPMIWGHRQIKKGLLLQLIGGVGKSTSIES
MKLRGDINICIVGDPSTSKSQFLKYVCSLHPRAVYTSGKASTAAGLTASVVKDPETGEFT
IEAGALMLANGGGICAIDEFDKMDIADQVAIHEAMEQQTISIAKAGIHTTLNARASILAA
ANPVNGRYDPKQTLRNNLNFSAPIMSRFDVFFVIRDDPKESVDRSLANHIVNVHMYRDEA
VEPELSTEQLQRYIRFARTFRPVFTEEAKTLLVEKYKELRSNDAQGGVGRSSYRITVRQL
ESLIRLSEAVAKANCVEEVVPKFVIEAYDLLRQSIVTVEKDDVEI-E-DDVPTHTNDG--
--DEDQDMAD--GDN--------D-GDSPMRDV----AEP------------AQAAAQ-P
ERQKTKITYDKYAKILNQIVRRVHEDEVNS-GEG---------------VEQEDLVLWYL
EQIEGELNTKEDYERERELAGKVLKRMVKDKLLLRISGSGLT---------------DGT
DD----------DA--QNDGKVLFVMHPDCAFEEM-------------------------
>XP_002568103_Penicillium_rubens
-------------------MSSLFDA---------------------------------V
I-QSE-----------LGSAPS-RDQN----LRSD-NLP-SSR-----------------
------RSESNGPMSDMN-A---FPDDQVVGAGSSAVSRMRNPYA---PGPPPVVDEAAE
KVQQAFEELLE-SYIDE-PSSSA-PPSSGEFLSDKYYIAQIKGMKKFELSTLYVDFTHIL
----NPVLADAIAGQYYRFQPFLTKGLHNLIAKYEPEYFVSHRM-----------T---A
SASSRASTSV-------ASAYAGV--SDNPDLERQIREKTRHQQTDKLFALAFYNLPLVS
RLRQLRTNQIGKLLSVSGTVTRTSEVRPELSLGTFICEGCKTVVPNVEQTFKYTEPTECP
NNTCGNRVGWRLDIGKSTFVDWQKVKLQESSHEIPTGSMPRTMDVILRGEMVDRAKAGER
CIFTGTLIVVPDVSQLGLPGVRPEAVRDNNSFRGNEVG-GSGVSGLKSLGVRDLTYRLAF
LSCMVTP-------DTTTPGQRPEQQLSG----QSNNILASLNQNQ--EADIGDESAQEA
FLQSLTPAEVQDLKRLVHSDYIYSRLVDSIAPMIWGHRQIKKGLLLQLIGGVSKSTSIES
MKLRGDINICIVGDPSTSKSQFLKYVCSLHPRAVYTSGKASSAAGLTASVVKDPETGEFT
IEAGALMLANGGGICAIDEFDKMDIADQVAIHEAMEQQTISIAKAGIHTTLNARASILAA
ANPVNGRYDPKQTLRNNLNFSAPIMSRFDVFFVIRDDPKESVDRSLAEHIVNVHMNRDEA
VEPELSTEQLQRYIRFARTFRPVFTDEAKALLVEKYKELRSNDAQGGVGRSSYRITVRQL
ESLIRLSEAVAKANCVEEVIPKFVIEAYDLLRQSIVTVEKDDVEI-E-DDVPSRTNDA--
--DEDQEMAD--GDN--------E-GDSPMRDV----AEP------------AQAPAQ-P
ERQKTKITYDKYAKILNQIVRRVHEDEVNS-GEG---------------VEQEDLVLWYL
EQIEGELNTEEDYERERELAGKVLKRMVKDKILLRISGSGLT---------------DGT
-E----------NA-HQNDGKILFVMHPDCAFEEM-------------------------
>XP_040811334_Penicillium_solitum
-------------------MSSLFDA---------------------------------V
I-QSE-----------LGSAPS-RDQN----LRSD-NLP-SSR-----------------
------RSESNGPMSDMN-A---FPDDQVVGAGSSAVSRMRNPYA---PGPPPVVDEAAE
KVQQAFEELLE-SYIDE-PSSSA-PPSSGEFLSDKYYIAQIKGMKKFELSTLYVDFTHIL
----NPVLADAIAGQYYRFQPFLTKGLHNLIAKYEPDYFVSHRM-----------T---A
SASSRASTSV-------ASAYAGV--SDNPDLERQIREKTRHQQTDKLFALAFYNLPLVS
RLRQLRTNQIGKLLSVSGTVTRTSEVRPELSLGTFICEGCKTVVPNVEQTFKYTEPTECP
NNTCGNRVGWRLDIGKSTFVDWQKVKLQESSHEIPTGSMPRTMDVILRGEMVDRAKAGER
CVFTGTLIVVPDVSQLGLPGVRPEAVRDNNSFRGNEVG-GSGVSGLKSLGVRDLTYRLAF
LSCMVTP-------DTTTPGQKPEQQLSG----QSNNILASLNQNQ--EADIGDESAQEA
FLQSLTPAEVQDLKRLVHSEYIYARLVDSIAPMIWGHRQIKKGLLLQLIGGVGKSTSIES
LKLRGDINICIVGDPSTSKSQFLKYVCSLHPRAVYTSGKASSAAGLTASVVKDPETGEFT
IEAGALMLANGGGICAIDEFDKMDIADQVAIHEAMEQQTISIAKAGIHTTLNARASILAA
ANPVNGRYDPKQTLRNNLNFSAPIMSRFDVFFVIRDDPKESVDRSLAEHIVNVHMNRDEA
VEPELSTEQLQRYIRFARTFRPVFTDEAKTLLVEKYKELRSNDAQGGIGRSSYRITVRQL
ESLIRLSEAVAKANCVEEITPKFVIEAYDLLRQSIVTVEKDDVEI-E-DDVPTHANGA--
--DEDQEMAD--GDN--------E-GDSPMRDI----AEP------------APAPAQ-S
ERQKTKITYDKYAKILNLVVRRVHEDEVNS-GEG---------------VEQEDLLLWYL
EQIEGELNTEDDYERERELAGKVLKRMVKDKLLLRISGSGLT---------------DGT
DD----------DA-QQNDGKVLFVMHPDCAYEEM-------------------------
>XP_022585340_Penicilliopsis_zonata
-------------------MSSLFEA---------------------------------I
ASQSD-----------LGSSAG-YQGDSRRLLHSDQQLP-SSRPH---------------
----L-PSESNGPMSDVNAA---FPDDQVPGTTNSTVSRLRNPYV---AGPPPWVDLAGE
KVLQTFEEFLE-TYMEE-PSSSA-PPPSSEIYSDKYYIAQIHGMAKFELSTLYVDYTHLT
AL-DNPILANAIVEQHYRFQPYLTRALHNLIAKYEPDYFISHRL-----------A---K
TASSQASTSA-------AAHDGS---TDKHDLGDRIQEKTRHQQTDKLFALAFYNLPLVS
RLRQLRTAQIGRLLSVSGTVTRTSEVRPELSLGTFICQDCRTVCPNIEQTFKYTEPLECP
NPTCGNRVGWRLDIGKSTFVDWQKVKLQESSHEIPTGSMPRTMDVILRGEMVDRAKAGER
CIFTGSLIVVPDVSQLGLPGVRPEAVRDSGNSRSGDAG-GSGVTGLKSLGVRDLTYRLAF
LACMVTP-------DTTTPGQQSNQHLNG----QSQNILASLNQNQ--QQEVDEEKAQEA
LLQSFTPFEVQDLKGLVHSEYIYSRLVDSIAPMIYGHRQIKKGLLLQLIGGVAKTTEQES
MQLRGDINICIVGDPSTSKSQFLKYICSLHPRAVYTSGKASSAAGLTASVIKDAETGEFT
IEAGALMLANGGGICAIDEFDKMDVSDQVAIHEAMEQQTISIAKAGIHTTLNARASILAA
ANPIGGRYNPKTTLRANLNLSAPIMSRFDLFFVIRDEPNEAVDRNLAEHIVNVHMNRDEA
VEPELSTEQLQRYIRFARTFRPVFTPEAKALLVEKYKELRANDAQGGIGRSSYRITVRQL
ESLIRLSEAVAKANCVEEIVPSFVREAYDLLRQSIVTVEKDDVEV-DDEEGGAGASLA-E
DHQDDHEMVD--RDR--------E-GDSPMRDDVEQQNKQ------------QHQTQP--
-RQKTKITYDKYMKILNIIVRRVNEDEARS-GEG---------------VEQEDLILWYL
EQIESELNNEEDLQRERDLATKVLKRMVKDNILMPIRGEGLV---------------DAP
EN-------------QNESHKVVYVLHPNCAVEEM-------------------------
>XP_016623768_Cladophialophora_bantiana
-------------------MTTLVDS---------------------------------I
LNSDA-----------FGATPS-SP------RRLQNDIPSSSRPR---------------
----PLLSESNGLPSEPD-V---FPDDEVVGAARG---RPRNPLD---RNVSQVTDKAGE
KVQQAFEDFLE-SHIEE-PSSSG-APPSSELRTDKYYINQIHGLREFQLSTLYVDFRHLL
SYKEGPILADAIANQFYRFHPFLLKGLHNLLAKYEPVYFKDHRQ-----------M---T
SNASQAGTSM--------AGNATSEGSSQGD-------KTLNPQTDKLFALAFYNLPLVS
RVRQLRTDQIGRLLSISGTVTRTSEVRPELALGTFICEACNTTVPNVEQTFKYTEPTVCP
NLTCGNKVAWRLDIRNSTFVDWQKCRIQENSAEIPTGSMPRTIDVILRGEQVERTKPGEK
CIFTGTLIVVPDVSQLGIPGVKPEASKDNRNFRGADAG-GAGVSGLKALGVRDLTYRMAF
MAGFSCP-------DTTTPGQSTSQ-LNG----QSTNILNSLHQTDLFDQYDNGAKAQEA
YLETLTQAEIDDLKYMVHADKIYSRLVQSLAPMVYGHEIVKKGLLLQLLGGVSKMTP-EG
MPLRGDINICIVGDPSTSKSQFLKYIASFLPRAVYTSGKASSAAGLTAAVVKDEETGEHT
IEAGALMLSD-SGTCCIDEFDKMDLSDQVAIHEAMEQQTISIAKAGIHATLNARTSILAA
ANPIGGRYNRKATLRANINMSAPIMSRFDLFFIILDECNETIDRHLADHIVNLHMLKDDF
VQPEFSTEQLQRYIKFARTFKPRFTPGAKKLLVEKYKELRANDTGGVVGKNSYRITVRQL
ESLIRLSEAIAKANCVEEITEVMVYEAFDLLRQSIISVEKDDVDVEDDDEESQNRQDDEQ
Q-----------Q-R--------D-GDSPM--DDGDDDHQ--GESSARNRETSATLAP-A
TRPTTKITFEKYNTIQTMLATRIRDEEDRT-GEG---------------PERDALLLWYL
EQIEDQLGSEEDVEREKGLARKVLKKMVKDNIIIAIRGEGLI---------------EGD
EDGAGAGES---S-TTNQNQRLTYALHPNCGIFDDE------------------------
>XP_008727700_Cladophialophora_carrionii
-------------------MATLVDS---------------------------------I
LNSDA-----------FGATPS-SP------RRAQNGIPSSSRAR---------------
----PLPSESNGIPSEAD-V---FPDDEVVGAARN---RRRNPLD---RNVPQVTDKAGE
KVQQAFEDFLE-SHIEE-PSSSA-APPSSELRTDKYYINQIHGLREFQLSTLYVDFRHLL
SYKEGPILADAIANQYYRFLPFLVQSLHNLLSKYEPVYFRDHRQ-----------I---T
SNASQAGTSL--------AGNATSEGSSQGE-------KTLNQQTDKLFTLAFYNLPLVS
RVRQLRTDQIGKLLSISGTVTRTSEVRPELALGTFICEACNTTVPNVEQTFKYTEPTVCP
NLTCGNKVAWRLDIRNSTFVDWQKCRIQENSSEIPTGSMPRTMDVILRGEQVERTKPGEK
CIFTGTMIVVPDVSQLGIPGVKPEASKDNRNFRGADAG-GAGVSGLKALGVRDLTYRMAF
LACFSCP-------DTTTPGQSASQ-LNG----QSMNILNSLQQTDLFEKYDDGIKAQEA
YLETLTQAEIDELRNMVHSDKIYSRLVNSLAPTVYGHEIVKKGLLLQLLGGVSKMTP-EG
MALRGDINICIVGDPSTSKSQFLKYIASFLPRAVYTSGKASSAAGLTAAVVKDEETGEHT
IEAGALMLSD-SGTCCIDEFDKMDISDQVAIHEAMEQQTISIAKAGIHATLNARTSILAA
ANPIGGRYNRKTTLRANINMSAPIMSRFDLFFIILDECNEATDRHLADHIVNLHMLKDDF
VQPEFSTEQLQRYIRFARTFKPKFTTAAKRLLVDRYKELRANDTGGVVGKNSYRITVRQL
ESLIRLSEAIAKANCVEEITEVMVNEAFDLLKQSIISVEQDDVVVEDDEDENQ-AQAQQQ
D-----------G-P--------E-ADRPMGDGDGDN-EQ--DGASLPDARASATPAP--
-RPTTKITFEKFHSIQTMLATRIRDEEDRT-GEG---------------PERDALLLWYL
EQIEEQLGSEDDVERERALARKVLKKMVKDNVIIAIRGEGLV---------------EGD
NEDAGAGSS---G----ANQRLTYALHPNCGLFDEE------------------------
>XP_016247382_Cladophialophora_immunda
-------------------MATLVDS---------------------------------I
LNSDA-----------FGATPS-SP------RRTQNGTPSSSRHR---------------
----PLLSESNGIPSEAD-V---FPDDEVVGAARG---RPRNPLD---RNVSQVTDKAGE
KVQQAFEDFLE-SHIEE-PSSSG-APPSSELRTDKYYINQIHGLREFQLSTLYVDFRHLL
SYKEGPILADAIANQFYRFHPFLLKGLHNLLAKYEPVYFKDHRQ-----------M---T
SNASQAGTSM--------AGNATSEGSSQGD-------KPLNPQTDKLFALAFYNLPLVS
RVRQLRTDQIGRLLSISGTVTRTSEVRPELALGTFICEACNTTVPNVEQTFKYTEPTVCP
NLTCGNKIAWRLDIRNSTFVDWQKCRIQENSSEIPTGSMPRTIDVILRGEQVERTKPGEK
CIFTGTLIVVPDVSQLGIPGVKPEASKDNRNFRGADAG-GAGVSGLKALGVRDLTYRMAF
MAGFSSP-------DTTTAGQSASQ-LNG----QSTNILNSLHQTDLFDQYDSGTKAQEA
YLETLTQAEIDDLKYMVHSDKIYSRLVQSLAPMVYGHEIVKKGLLLQLLGGVSKMTP-EG
MALRGDINICIVGDPSTSKSQFLKYIASFLPRAVYTSGKASSAAGLTAAVVKDEETGEHT
IEAGALMLSD-SGTCCIDEFDKMDLSDQVAIHEAMEQQTISIAKAGIHATLNARTSILAA
ANPIGGRYNRKATLRSNINMSAPIMSRFDLFFIILDECNETIDRHLADHIVNLHMLKDDF
VQPEFSTEQLQRYIRFARTFKPVFLPEAKRLLVEKYKELRANDAGGVVGKNSYRITVRQL
ESLIRLSEAIAKANCVEEITEVMVYEAYDLLRQSIISVEKDDVDVEDDEEESQNREDDGE
H-----------Q-R--------D-GDSPM--ADGDNDHQ--GEASTRNRGISATPAA-A
TRPTTKITFEKYNTIQTMLATRIRDEEDRT-GEG---------------PERDALLLWYL
EQIEDQLGSEEDVERERALARKVLKKMVKDNIIIAIRGEGLV---------------EGD
ED--GAGEP---S-ATNQNQRLSYALHPNCGIFDDE------------------------
>XP_007743456_Cladophialophora_psammophila
-------------------MATLVDS---------------------------------I
LNSDA-----------FGATPS-SP------RRLQNGTPSSSRPR---------------
----PLPSESNGLPSEPD-V---FPDDEVVGAARG---RPRNPLD---RNVSQVTDKAGE
KVQQAFEDFLE-SHIEE-PSSSG-APPSSELRTDKYYINQIHGLREFQLSTLYVDFRHLL
SYKEGPILADAIANQFYRFHPFLLKGLHNLLAKYEPIYFKDHRQ-----------M---T
SNASQAGTSI--------AGNATSEGSSQGD-------KTLNPQTDKLFALAFYNLPLVS
RVRQLRTDQIGRLLSISGTVTRTSEVRPELALGTFICEACNTTVPNVEQTFKYTEPTVCP
NLTCGNKVAWRLDIRNSTFVDWQKCRIQENSAEIPTGSMPRTIDVILRGEQVERTKPGEK
CIFTGTLIVVPDVSQLGIPGVKPEASKDNRNFRGADAG-GAGVSGLKALGVRDLTYRMAF
MAGFACP-------DTTTPGQSTSQ-LNG----QSTNILNSLHQTDLFDQYDNGAKAQEA
YLETLTQAEIDDLKYMVHSDKIYSRLVQSLAPMVYGHEIVKKGLLLQLLGGVSKMTP-EG
MPLRGDINICIVGDPSTSKSQFLKYIASFLPRAVYTSGKASTAAGLTAAVVKDEETGEYT
IEAGALMLSD-SGTCCIDEFDKMDLSDQVAIHEAMEQQTISIAKAGIHATLNARTSILAA
ANPIGGRYNRKTTLRANINMSAPIMSRFDLFFIILDECNETIDRHLADHIVNLHMLKDDF
VQPEFSTEQLQRYIKFARTFKPVFTPDAKKLLVERYKELRANDTGGVVGKNSYRITVRQL
ESLIRLSEAIAKANCVEEITEVMVYEAFDLLRQSIISVERDDVNVEDDDEESQNRQDDEQ
Q-----------Q-R--------D-GDSPM--GDGDDDHQ--DESSARNRETSATLAP-A
TRPTTKITFEKYNTIQTMLATRIRDEEDRT-GEG---------------PERDALLLWYL
EQIEDQLGSEEDVEREKGLARKVLKKMVKDNIIIAIRGEGLI---------------EGD
EDGAGAGES---S-TTNQNQRLTYALHPNCGIFDDE------------------------
>XP_018690468_Fonsecaea_erecta
-------------------MATLVDS---------------------------------I
LNSDA-----------FGAAPS-SP------RRSQNGFPSSSRPR---------------
----PLLSESNGIPSEAD-V---FPDDEVVGAARG---RPRNPLD---RNVSQVTDKAGE
KVQQAFEDFLE-SHIEE-PPSSG-APPSSELRTDKYYINQIHGLREFQLSTLYVDFRHLL
SYKEGPILADAIANQFYRFHPFLLRGLHNLLAKYEPVYFKDHRQ-----------M---T
SNASQAGTSM--------AGNATSVGSSQGD-------KPLNPQTDKLFALAFYNLPLVS
RVRQLRTDQIGRLLSISGTVTRTSEVRPELALGTFICEACNTTVPNVEQTFKYTEPTVCP
NLTCGNKIAWRLDIRNSTFVDWQKCRIQENSSEIPTGSMPRTMDVILRGEQVERTKPGEK
CVFTGTLIVVPDVSQLGIPGVKPEASKDNRNFRGADAG-GAGVSGLKALGVRDLTYRMAF
LAGFSSP-------DTTTAGQSASQ-LNG----QSTNILNSLHQIDLFDQYDSGTKAQEA
YLETLTQAEIDDLKYMVHSDKIYSRLVQSLAPMVYGHEIVKKGLLLQLLGGVSKMTP-EG
MPLRGDINICIVGDPSTSKSQFLKYIASFLPRAVYTSGKASSAAGLTAAVVKDEETGEHT
IEAGALMLSD-SGTCCIDEFDKMDLTDQVAIHEAMEQQTISIAKAGIHATLNARTSILAA
ANPIGGRYNRKATLRSNINMSAPIMSRFDLFFIILDECNETIDRHLADHIVNLHMLKDEF
VQPEFSTEQLQRYIRFARTFKPVFLPEAKKLLVEKYKELRANDTGGVVGKNSYRITVRQL
ESLIRLSEAIAKANCVEEITEVMVYEAFDLLRQSIISVEKDDVDVEDDEEETPDRGDDAE
R-----------Q-R--------D-GDSPM--ADGDNDHQ--GEANSRARGASATPAA-A
PRHTTKITFEKYNTIQTMLATRIRDEEDRT-GEG---------------PERDALLLWYL
EQIEDQLGSEEDVERERGLARKVLKKMVKDNIIIAIRGEGLV---------------EAD
EG--DAGEP---S-TTNQNQRLIYGLHPNCGIFDDE------------------------
>XP_022507608_Fonsecaea_monophora
-------------------MATLVDS---------------------------------I
LNSDA-----------FGATPS-SP------RRAQNGIPSSSRPQ---------------
----PLLSESNGIPSEAD-V---FPDDEVVGAARG---RPRNPLD---RNVSQVTDKAGE
KVQQAFEDFLE-SHVEE-PSASG-APPSSELRTDKYYINQIHGLREFQLSTLYVDFRHLL
SYKEGPILADAIANQFYRFHPFLLRGLHNLLAKYEPIYFKDHRQ-----------M---T
SNASQAGTSM--------AGNATSEGSTQGD-------KPLNPQTDKLFALAFYNLPLVS
RVRQLRTDQIGRLLSISGTVTRTSEVRPELALGTFICEACNTTVPNVEQTFKYTEPTVCP
NLTCGNKIAWRLDIRNSTFVDWQKCRIQENSSEIPTGSMPRTIDVILRGEQVERTKPGEK
CIFTGTLIVVPDVSQLGIPGVKPEASKDNRNFRGADAG-GVGVSGLKALGVRDLTYRMAF
LAGFSCP-------DTTTAGQSASQ-LNG----QSTNILNSLHQTDLFDQYDSGTKAQEA
YLETLTQAEIDDLKYMVHSDKIYSRLVQSLAPMVYGHEIVKKGLLLQLLGGVSKMTP-EG
MPLRGDINICIVGDPSTSKSQFLKYIASFLPRAVYTSGKASSAAGLTAAVVKDEETGEHT
IEAGALMLSD-SGTCCIDEFDKMDLIDQVAIHEAMEQQTISIAKAGIHATLNARTSILAA
ANPIGGRYNRKATLRANINMSAPIMSRFDLFFIILDECNESVDRHLADHIVNLHMLKDDF
VQPEFSTEQLQRYIRFARTFKPIFTPSAKKLLVEKYKELRANDTGGVVGKNSYRITVRQL
ESLIRLSEAIAKANCVEEITEVMVYEAFDLLRQSIISVEKDDVDVEDDEEEVQNTQDDGE
R-----------Q-R--------D-GDSPM--ANGDNDQH--GEASTRNHRSSATPAA-T
TRPTTKITFEKFNTIQTMLATRIRDEEDRT-GEG---------------PERDALLLWYL
EQIEDQLANEEDVERERGLARKVLKKMVKDNIIIPIRGEGLV---------------EGD
ED--GAGEP---STTTAQSQRLTYALHPNCGIFDDE------------------------
>XP_016632275_Fonsecaea_multimorphosa
-------------------MATLVDS---------------------------------I
LNSDA-----------FGATPS-SP------RRTQNGLPSSSRPR---------------
----PLPSESNGIPSEAD-V---FPDDEVVGAARG---RPRNPLD---RNVSQVTDKAGE
KVQQAFEDFLE-SHIEE-PSSSG-APPSSELRTNKYYINQIHGLREFQLSTLYVDYRHLL
SYKEGPILADAIAQQFYRFHPFLLRGLHNLLAKYEPVYFKDHRQ-----------M---T
SNASQAGTSM--------AGNATSEGSSQGD-------KPLNPQADKLFALAFYNLPLVS
RVRQLRTDQIGKLLSISGTVTRTSEVRPELALGTFICEACNTTVPNVEQTFKYTEPTVCP
NLTCGNKIAWRLDIRNSTFVDWQKCRIQENSSEIPTGSMPRTMDVILRGEQVERTKPGEK
CVFTGTLIVVPDVSQLGIPGVKPEASKDNRNFRGADAG-GAGVSGLKALGVRDLTYRMAF
MAGFSCP-------DTTTAGQAASQ-LNG----QSTNILNSLHQTDLFDQYDSGTKAQEA
YLETLTQAEIDDLKYMVHTDKIYSRLVQSLAPMVYGHEIVKKGLLLQLLGGVSKMTP-EG
MPLRGDINICIVGDPSTSKSQFLKYIASFLPRAVYTSGKASSAAGLTAAVVKDEETGEHT
IEAGALMLSD-SGTCCIDEFDKMDLTDQVAIHEAMEQQTISIAKAGIHATLNARTSILAA
ANPIGGRYNRKATLRSNINMSAPIMSRFDLFFIILDECNETIDRHLADHIVNLHMLKDDF
VQPEFSTEQLQRYIRFARTFKPVFLPEAKKLLVEKYKELRANDTGGVVGKNSYRITVRQL
ESLIRLSEAIAKANCVEEITEVMVYEAFDLLRQSIISVEKDDVDVEDDEEESPNREDDAG
N-----------Q-R--------D-GDSPM--ADGDNDQQ--GAAGTGHRGTSATPAA-A
PRPTTKITFEKFNTIQTMLATRIRDEEDRT-GEG---------------PERDALLLWYL
EQIEEQLGSEEDVERERGLARKVLKKMVKDNIIIAIRGEGLV---------------EGD
ED--GAGEP---S-----NQRLTYALHPNCGIFDDE------------------------
>XP_022494598_Fonsecaea_nubica
-------------------MATLVDS---------------------------------I
LNSDA-----------FGATPS-SP------RRAQNGTPSSSRPQ---------------
----PLLSESNGIPSEAD-V---FPDDEVVGAARG---RPRNPLD---RNVSQVTDKAGE
KVQQAFEDFLE-SHVEE-PSASG-APPSSELRTDKYYINQIHGLREFQLSTLYVDFRHLL
SYKEGPILADAIANQFYRFHPFLLRGLHNLLAKYEPIYFKDHRQ-----------M---T
SNASQAGTSM--------AGNATSEGSTQGD-------KPLNPQTDKLFALAFYNLPLVS
RVRQLRTDQIGRLLSISGTVTRTSEVRPELALGTFICEACNTTVPNVEQTFKYTEPTVCP
NLTCGNKIAWRLDIRNSTFVDWQKCRIQENSSEIPTGSMPRTIDVILRGEQVERTKPGEK
CIFTGTLIVVPDVSQLGIPGVKPEASKDNRNFRGADAG-GAGVSGLKALGVRDLTYRMAF
LAGFSSP-------DTTTAGQSASQ-LNG----QSTNILNSLHQTDLFDQYDSGTKAQEA
YLETLTQAEIDDLKYMVHSDKIYSRLVQSLAPMVYGHEIVKKGLLLQLLGGVSKMTP-EG
MPLRGDINICIVGDPSTSKSQFLKYIASFLPRAVYTSGKASSAAGLTAAVVKDEETGEHT
IEAGALMLSD-SGTCCIDEFDKMDLTDQVAIHEAMEQQTISIAKAGIHATLNARTSILAA
ANPIGGRYNRKATLRANINMSAPIMSRFDLFFIILDECNESVDRHLADHIVNLHMLKDDF
VQPEFSTEQLQRYIRFARTFKPIFTPSAKRLLVEKYKELRANDTGGVVGKNSYRITVRQL
ESLIRLSEAIAKANCVEEITEVMVYEAFDLLRQSIISVEKDDVDVEDDEEEVQNAQ-DGE
R-----------Q-R--------D-GDSPM--ADGDHDQQ--GEASTRNHRSSATPAA-N
TRPTTKITFEKFNTIQTMLATRIRDEEDRT-GEG---------------PERDALLLWYL
EQIEDQLANEEDVERERGLARKVLKKMVKDNIIIPIRGEGLV---------------EGD
ED--GTGEP---S-TTAQNQRLSYALHPNCGIFDDE------------------------
>XP_013279678_Fonsecaea_pedrosoi
-------------------MATLVDS---------------------------------I
LNSDA-----------FGATPS-SP------RRAQNDIPSSSRPQ---------------
----PLLSESNGIPSEAD-V---FPDDEVVGAARG---RPRNPLD---RNVSQVTDKAGE
KVQQAFEDFLE-SHVEE-PSASG-APPSSELRTDKYYINQIHGLREFQLSTLYVDFRHLL
SYKEGPILADAIANQFYRFHPFLLRGLHNLLAKYEPIYFKDHRQ-----------M---T
SNASQAGTSM--------AGNATSEGSTQGD-------KPLNPQTDKLFALAFYNLPLVS
RVRQLRTDQIGKLLSISGTVTRTSEVRPELALGTFICEACNTTVPNVEQTFKYTEPTVCP
NLTCGNKIAWRLDIRNSTFVDWQKCRIQENSSEIPTGSMPRTIDVILRGEQVERTKPGEK
CIFTGTLIVVPDVSQLGIPGVKPEASKDNRNFRGADAG-GAGVSGLKALGVRDLTYRMAF
LAGFSCP-------DTTTAGQSASQ-LNG----QSTNILNSLHQTDLFDQYDSGTKAQEA
YLETLTQAEIDDLKYMVHSDKIYSRLVQSLAPMVYGHEIVKKGLLLQLLGGVSKMTP-EG
MPLRGDINICIVGDPSTSKSQFLKYIASFLPRAVYTSGKASSAAGLTAAVVKDEETGEHT
IEAGALMLSD-SGTCCIDEFDKMDLTDQVAIHEAMEQQTISIAKAGIHATLNARTSILAA
ANPIGGRYNRKATLRANINMSAPIMSRFDLFFIILDECNESVDRHLADHIVNLHMLKDDF
VQPEFSTEQLQRYIRFARTFKPIFTPSAKKLLVEKYKELRANDTGGVVGKNSYRITVRQL
ESLIRLSEAIAKANCVEEITEVMVYEAFDLLRQSIISVEKDDVDVEDDEEEVQNTQDDGE
R-----------Q-R--------D-GDSPM--ADGDNDQH--GEASTRNHRSSATPAA-T
TRPTTKITFEKFNTIQTMLATRIRDEEDRT-GEG---------------PERDALLLWYL
EQIEDQLANEEDVERERGLARKVLKKMVKDNIIIPIRGEGLV---------------EGD
EA--GAGEP---S-ATAQSQRLTYALHPNCGIFDDE------------------------
>XP_007755450_Cladophialophora_yegresii
-------------------MATLVDS---------------------------------I
LNSDA-----------FGATPS-SP------RRAQNGISSSSRAR---------------
----PLPSESNGIPSEAD-V---FPDDEVVGAARN---RRRNPLD---RNVPQVTDKAGE
KVQQAFEDFLE-SHTEE-PSSSA-APPSSELRTDKYYINQIHGLREFQLSTLYVDFRHLL
SYKEGPILADAIANQYYRFLPFLIQSLHNLLSKYEPVYFKDHRQ-----------I---T
SNASQAGTSL--------AGNATSEGSSQGE-------KTLNQQTDKLFTLAFYNLPLVS
RVRQLRTDQIGKLLSVSGTVTRTSEVRPELALGTFICEACNTTVPNVEQTFKYTEPTVCP
NLTCGNKVAWRLDIRNSTFVDWQKCRIQENSSEIPTGSMPRTIDVILRGEQVERTKPGEK
CIFTGTMIVVPDVSQLGIPGVKPEASKDNRNFRGADAG-GAGVSGLKALGVRDLTYRMAF
LACFSCP-------DTTTPGQSASQ-LNG----QSMNILNSLQQTDLFEKYDDGIKAQEA
YLETLTQAEIDELRNMVHSDKIYSRLVNSLAPTVYGHEIVKKGLLLQLLGGVSKMTP-EG
MALRGDINICIVGDPSTSKSQFLKYIASFLPRAVYTSGKASSAAGLTAAVVKDEETGEHT
IEAGALMLSD-SGTCCIDEFDKMDISDQVAIHEAMEQQTISIAKAGIHATLNARTSILAA
ANPIGGRYNRKTTLRANINMSAPIMSRFDLFFIILDECNEATDRHLADHIVNLHMLKDDF
VQPEFSTEQLQRYIKFARTFKPKFTPEAKRLLVDRYKELRANDTGGVVGKNSYRITVRQL
ESLIRLSEAIAKANCVEEITDFMVNEAFDLLKQSIISVEQDDVEVEDDEVENQ-AQA-VQ
D-----------G-A--------E-GNSPMANADGDNEEQ--DGAAPPDARASATPAP--
-RPTTKITFEKFHTIRTMLATRIRDEEDRT-GEG---------------PERDALLLWYL
EQIEEQLGSEDDVERERALARKVLKKMVKDNVIIAIRGEGLV---------------EGD
DDDA--------G----ANQRLTYALHPNCGLFDVE------------------------
>XP_016237279_Exophiala_spinifera
-------------------MSNLVDS---------------------------------I
LNSDA-----------FGATPS-SP------RRAQ-NIPSSSRPR---------------
----PPPSESNGIPSEAD-I---FPDDEVVGVARG---RNRNPLD---RNVSKVTDRAGE
RVQQAFEDFLE-SHIEE-PSSSV-IPPSSELKTDKYYVNQIHGLREFQLSTLYVDYRHLL
SYKEGPILADAIASQYYRFLPFLTKALHNLLAKYEPVYFKDHRQ-----------M---T
SNASQAGTSL--------AGNATSEANSQGE-------MTLNQQTDKLFTLAFYNLPLVS
RVRQLRTDQVGKLLSISGTVTRTSEVRPELALGTFICEACNEPVFNVEQTFRYTEPTVCP
NLTCGNKVAWRLDIRNSTFVDWQRCRIQENSSEIPTGSMPRTMDVILRGEQVERTKPGEK
CIFTGTLIVVPDVSQLGIPGVRPEASKDNRNFRGADAG-GAGVSGLKALGVRDLTYRMAF
LACFSCP-------DTTTPGQTANQ-LNG----QSTNILNSLHQTDLFDQYDSGERAQEA
YLETLTHEEIEDLKYMVHSDKIYSRLVQSIAPMVYGHEIIKKGLLLQLLGGVSKMTP-EG
MPLRGDINICIVGDPSTSKSQFLKYISSFQPRAVYTSGKASSAAGLTAAVVKDEETGEHT
IEAGALMLSD-SGTCCIDEFDKMDISDQVAIHEAMEQQTISIAKAGIHATLNARTSILAA
ANPIGGRYNRKTTLRANINMSAPIMSRFDLFFVVLDECNENIDRHLAEHIVNLHMLKDDF
VQPEFSTEQLQRYIRFARTFKPKFTPEAMSLLVQKYKELRANDSGG-LGRNSYRITVRQL
ESLIRLSEAIAKANCVEDITVPMVLEAFDLLRQSIITVEKDDVDVEDEED-------QDA
T-----------RDR--------E-GDSPMAD-----GDG--HDEDE---RAHDTPAP-A
-RTTTKITFEKYHSIQNMLASHIRDEEDQN-GEG---------------PEHDELLVWYL
EQIEDSISNEDELNAERSLAKKVLKRMIKDNVIIPIRGEGLV---------------DSD
-----E-QD---S--AASASRVTYALHPNCGIFDDE------------------------
>XP_016267924_Exophiala_oligosperma
-------------------MSNLVDS---------------------------------I
LNSDA-----------FGATPS-SP------RRTQ-NIPSSSRPR---------------
----PPPSESNGIPSEAD-I---FPDDEVVGAARG---RNRNPLD---RNVSKVTDRAGE
RVQQAFEDFLE-SHIEE-PSSSA-IPPSSELKTDKYYINQIHGLREFQLSTLYVDYRHLL
SYKEGPILADAIASQYYRFLPFLTKALHNLLAKYEPVYFKDHRQ-----------M---T
SNASQAGTSM--------AGNATSEANSQGE-------MTLNQQTDKLFTLAFYNLPLVS
RVRQLRTDQVGKLLSISGTVTRTSEVRPELALGTFICEACNEPVFNVEQTFRYTEPNVCP
NQTCGNKVAWRLDIRNSTFVDWQRCRIQENSSEIPTGSMPRTMDVILRGEQVERTKPGEK
CIFTGTLIVVPDVSQLGIPGVRPEASKDNRNFRGADAG-GAGVSGLKALGVRDLTYRMAF
LACFSCP-------DTTTPGQTANQ-LNG----QSTNILNSLHQTDLFDQYDSGERAQEA
YLETLTHEEIEDLKYMVHSDKIYSRLVQSIAPMVYGHEIVKKGLLLQLLGGVSKMTP-EG
MPLRGDINICIVGDPSTSKSQFLKYISSFQPRAVYTSGKASSAAGLTAAVVKDEETGEHT
IEAGALMLSD-SGTCCIDEFDKMDISDQVAIHEAMEQQTISIAKAGIHATLNARTSILAA
ANPIGGRYNRKTTLRANINMSAPIMSRFDLFFVVLDECNENIDRHLAEHIVNLHMLKDDF
VQPEFSTEQLQRYIRFARTFKPKFTPEAMSLLVVKYKELRANDSGG-LGRNSYRITVRQL
ESLIRLSEAIAKANCVEDITVPMVLEAFDLLRQSIITVEKDDVDVEDEEE-------QDA
T-----------HDG--------E-GDSPMADGD-DHGDA--HDEDE---RTHGTPAP-T
-KATTKITFEKYHTIQNMLASHIRDEEDQN-GEG---------------PEHEELLVWYL
EQIEESISNEDELNAERSLAKKVLKRMIKDNVIIPIRGEGLV---------------DGD
-----Q-QD---A--AASTSRVTYALHPNCGIFDDE------------------------
>XP_013317987_Exophiala_xenobiotica
-------------------MSNLVDS---------------------------------I
LNSDA-----------FGATPS-SP------RRTQNNIPSSSRPR---------------
----PAPSESNGMPSEAD-I---FPDDEIVGVARG---RNRNPLD---RNVSQVADRAGE
RVQQAFEDFLE-SHIEE-PSSSA-LPPSSELKTDKYYINQIHGLREFQLSTLYVDYRHLL
SYKEGPILADAIASQYYRFLPFLTKALHNLLAKYEPIYFKDHRQ-----------M---T
SNASQAGASM--------AGNATSEANSQGE-------MTLNQQTDKLFTLAFYNLPLVS
RVRQLRTDQIGKLLSISGTVTRTSEVRPELALGTFICEACNTTVPNVEQTFRYTEPNVCP
NLTCGNKVAWRLDIRNSTFVDWQRCRIQENSSEIPTGSMPRTMDVILRGEQVERTKPGEK
CIFSGTLIVVPDVSQLGIPGVRPEASKDNRNFRGADAG-GAGVTGLKALGVRDLTYRMAF
LACFSCP-------DTTTPGQTANQ-LNG----QSTNILNSLHQTDLFDQYDSGERAQEA
YLETLTHEEIEDLKYMVHSDKIYSRLVQSIAPMVYGHEIIKKGLLLQLLGGVSKKTP-EG
MALRGDINICIVGDPSTSKSQFLKYISSFQPRAVYTSGKASSAAGLTAAVVKDEETGEHT
IEAGALMLSD-SGTCCIDEFDKMDISDQVAIHEAMEQQTISIAKAGIHATLNARTSILAA
ANPIGGRYNRKTTLRANINMSAPIMSRFDLFFVVLDECNENIDRHLAEHIVNLHMLKDDF
VQPEFSTEQLQRYIRFARTFKPKFTPEAMNLLVQKYKELRANDAGG-LGRNSYRITVRQL
ESLIRLSEAIAKANCVEDITVPMVLEAFDLLKQSIITVEKDDVDVDDDEEP-----AQQE
S-----------H-G--------D-GDSPMAEGEHDHEHE--HDEDQRQRRADGTPAP-G
-RVTTKITFEKYHQIQNLLASHIRDEEDRT-GEG---------------PEHDELLVWYL
EQIEESISNEDELNAERSLAKKVLKRMVKDNVIIPIRGEGLV---------------DDE
-----QSQD---A--ATTSSKVSYALHPNCGIFDDD------------------------
>XP_007726607_Capronia_coronata
-------------------MAALVDS---------------------------------I
LNSDA-----------FGAAPS-SP------RRSGHEIPSSSRGR---------------
----PVPSESNGIPSEAD-I---FPDDEIVGVAPG---RNQNPLD---RNVSQVVDRAGE
RVQQAFEDFLE-SHTEE-PSSSA-LPPSSELKTDKYYINQIHGLREFQLSTLYVDYRHLL
SYKEGPILADAIASQYYRFLPFLTKALHHLLAKYEPVYFKDHRQ-----------M---T
SNASQAGTSM--------TGNATSEASSQGE-------KTINQQTDKMFTLAFYNLPVVS
RIRQLRTDQIGKLLSVSGTVTRTSEVRPELALGTFICEACNTSVPNVEQTFKYTEPTVCP
NLVCGNKTAWRLDIRNSTFVDWQRCRIQENSSEIPTGSMPRTMDVILRGEQVERTKPGEK
CIFTGTLIVVPDVSQLGIPGVRPEASKDNRNFRGADVG-GAGVTGLKSLGVRDLTYRMAF
LACFSCP-------DTTTPGQPANQ-LNG----QSTNILNSLHQTDLFDQYDSGERAQEA
YLETLTHAEIEDLKYMVHSDRIYSRLVQSLAPTVYGHEIVKKGLLLQLLGGVSKMTP-EG
MPLRGDINICIVGDPSTSKSQFLKYIASFLPRAVYTSGKASSAAGLTAAVVKDEETGEHT
IEAGALMLSD-SGTCCIDEFDKMDISDQVAIHEAMEQQTISIAKAGIHATLNARTSILAA
ANPIGGRYNRKTTLRANINMSAPIMSRFDLFFVILDECNESIDRHLADHIVNLHMFKDEF
VQPEFSTEQLQRYIRFARTFKPVFTPPAKALLVEKYKELRSNDAGG-LGKNSYRITVRQL
ESLIRLSEAIAKANCVEDITEPMVLEAFSLLRQSIITVEKDDVEV-DDEDEPDNTGEPSQ
S-----------H-Q--------D-GDSPMAE-----DVA--EEAEADGGNSHGTPAP-T
-RAPTKITFEKYHQIQNMLASRIRDLEDQT-GEG---------------PEHDELLLWYL
EQIEDTINNEEELNAERSLAKKVLKRMIRDNVIISIRGEGLV---------------GED
D----DDQA---T--AATGQRLTYALHPNCGIFDED------------------------
>XP_007736423_Capronia_epimyces
-------------------MSALVDS---------------------------------I
LNSDA-----------LGAAPS-SP------RRTHHDIP-SSRAR---------------
----PAPSESNGIPSEAD-I---FPDDEIVGAARG---RNRNPLD---RNVSQVVDRAGE
RVQQAFEDFLE-SHTEE-PSSSA-APPSSELKTDKYYINQIHGLREFQLSTLYVDYRHLL
SYKEGPILADAIASQYYRFLPFLTKALHNLLAKYEPIYFKDHRQ-----------M---T
SNASQAGSSM--------AGNATSEASSQGD-------KTINQQTDKIFTLAFYNLPIVS
RVRQLRTDQIGKLLSVSGTVTRTSEVRPELALGTFICEACNTTVPNVEQTFKYTEPNVCP
NLVCGNKVAWRLDIRNSTFVDWQRCRIQENSSEIPTGSMPRTMDVILRGEQVERTKPGER
CIFTGTLIVVPDVSQLGIPGVRPEASKENRNFRGADAG-GSGVTGLKALGVRDLTYRMAF
LACFSCP-------DTTTPGQPANQ-LNG----QSTNILNSLHQTDIFDQYDSGERAQEA
YLETLTHAEIEDLKYMVHSDKIYSRLVQSLAPMVYGHEIVKKGLLLQLLGGVAKMTP-EG
MPLRGDINICIVGDPSTSKSQFLKYIASFLPRAVYTSGKASSAAGLTAAVVKDEETGEHT
IEAGALMLSD-SGTCCIDEFDKMDISDQVAIHEAMEQQTISIAKAGIHATLNARTSILAA
ANPIGGRYNRKTTLRANINMSAPIMSRFDLFFVILDECNENIDRHLADHIVNLHMLKDDF
VQPEFSTEQLQRYIRFARTFKPVFTPRAKVLLVEKYKELRSNDAGG-LGRNSYRITVRQL
ESLIRLSEAIAKANCVEDITEPMVLEAFSLLRLSIISVEKDDVEVDDDEDEADAEQAAQH
A-----------Q-E--------D-GDSPMGD-----D-A--HEQDNSAGHAHGTPAP-T
-RAPTKITFEKYHQIQNMLASRIRDLEDQT-GEG---------------PEHEELLLWYL
EQIEDTINNEEELDAERSLAKKVLKRMVRDSVIIPIRGEGLV---------------GDD
G----DDQP---S--SAASQRLAYALHPNCGIFDDE------------------------
>XP_009157410_Exophiala_dermatitidis
-------------------MANLLDS---------------------------------I
LNSDA-----------YGAAPS-SP------RRTPQDLPSSSRGR---------------
----PVPSESNGIPSEAD-I---FPDDEIVGAARG---RSRNPLD---RNVSQVVDRAGE
RVQQAFEDFLE-SHNEE-PSSSA-LPPSSELKTDKYYINQIHGLREFQLSTLYVDYRHLL
SYKEGPVLADAIASQYYRFLPFLTKALHNLLAKYEPVYFRDHRQ-----------M---T
SNASQAGTSM--------AGNASSEGISQGD-------KTVNQQTDKMFTIAFYNLPVVS
RVRQLRTDQIGKLLSVSGTVTRTSEVRPELALGTFICEACNTTVPNVEQTFRYTEPNVCP
NLTCGNKTAWRLDIRNSTFVDWQRCRIQENSSEIPTGSMPRTMDVILRGEQVERTKPGEK
CIFTGTLIVVPDVSQLGLPGVRPEASKDNRNFRGADVG-GSGVTGLKALGVRDLTYRMAF
LACFSCP-------DTTTPGQPADQ-LNG----QSTNILNSLQQVDLFDQYDSGERAQEA
YLETLTPAEIEDLKYMVHTDKIYSRLVQSLAPMVYGHEVVKKGLLLQLLGGVSKMTP-EG
MPLRGDINICIVGDPSTSKSQFLKYIASFLPRAIYTSGKASSAAGLTAAVVKDEETGEHT
IEAGALMLSD-SGTCCIDEFDKMDISDQVAIHEAMEQQTISIAKAGIHATLNARTSILAA
ANPIGGRYNRKATLRANINMSAPIMSRFDLFFVILDECNENVDRHLADHIVNLHMLKDDF
VQPEFSTEQLQRYIRFARTFKPKFSPEAKSLLVEKYKELRANDAGG-LGRNSYRITVRQL
ESLIRLSEAIAKANCVEDITESMVLEAFDLLRQSIITVEKDDVEVDGDEEE--EEDAAQQ
P-----------H-Q--------D-GDSPMADAAHG-DEA--GPAAAAADNTSGAAAP-H
-RPPTKITFEKYHQIQNMLASRIRDLEDST-GEG---------------PEHNELLLWYL
EQIEDTINNEEELHAERSLAKKVLKRMVKDNVIIAIRGQGLV---------------EDD
DENDGDHPS---S--AATGQRVTYALHPNCGIFDEA------------------------
>XP_013264100_Exophiala_aquamarina
-------------------MATIVDS---------------------------------I
LNSDA-----------FGATPS-SQ------RHTQNDFPSSSRPR---------------
----AAPSESNGMPSEAD-I---FPDDEIAGVARG---RNRNPLD---RNISQLTDVTAE
RVALSFEDFLE-SHTEE-PSTST--PASSELKTDKYYINQIHGLREFQLSTLYVDYRHML
AYKEGTILADAISAQYYRFLPYLTKSLHNLLSKYEPTYFRDHRQ-----------T---T
SGASQAGTSI--------AGNATSEGSSQGE-------RNLNQQTDKLFTLAFYNLPLIS
RVRQLRTNQIGKLVSVSGTVTRTSEVRPELALGTFICEACNTTIPNVEQTFRYTEPNVCP
NLTCGNKLAWRLDIRNSTFVDWQRCRIQENSSEIPTGSMPRTMDVILRGEQVERTKPGEK
CVFTGTLIVVPDVSQLGLPGVRPEASKDNRNFRGGEAG-ESGVTGLKSLGVRDLTYRMAF
LSCFSCP-------DTTTPGQSVNQ-LNG----QSTNILNSLHQTDLFDQYDSGERAQEA
YLETLAHAEIEDLRNMVHTDKIYSRLVQSLAPMVYGHEIVKKGLLLQLLGGVSKKTP-EG
MALRGDINICIVGDPSTSKSQFLKYISSFLPRAVYTSGKASSAAGLTAAVVKDEETGEHT
IEAGALMLSD-SGTCCIDEFDKMDISDQVAIHEAMEQQTISIAKAGIHATLNARTSILAA
ANPIGGRYNRKATLRANINMSAPIMSRFDLFFVVLDECNENIDRHLADHIVNLHMFKDDF
VQPEFSTEQLQRYIRFARTFKPVFEPAAKALLIEKYKELRANDSGG-IGRNSYRITVRQL
ESLIRLSEAIAKANCVEEITEEFVTEAFNLLRLSIISVEKDDVDVEDDEDNSQQARPSGE
E-----------GGD--------DNADSPMGEGD------------------DSGPAP-T
-KPTTKITFEKFHNIQNMLASKIRDDEDQT-GQG---------------PEHEELLLWYL
EQIEESLSTEDDLETERSLARKVLKKMIKDNVIIPIRGEGLV---------------EGE
DENGEANQAAGESSNTAQGQKLSYALHPNCGIFEDE------------------------
>XP_016222962_Exophiala_mesophila
-------------------MATLVDS---------------------------------I
LNSDA-----------FGVTPS-SQ------RQTQSDLPSSSRPR---------------
----PAPSESNGLNSEPD-I---FPDDEIVGAARG---RNPNPLD---RNVSKVSDKAGE
RVQQAFEDFLE-SHIEE-TSSSA-IPASSELKTDKYYINQIHGLREFQLSTLYVDYRHLL
TYKEGPVLADAIASQYYRFLPFLTKALHNLLAKYEPLYFKDHRQ-----------M---T
SNASQAGTSM--------AGNATSEGSTQGD-------KTINQQTDKLFTLAFYNLPLIS
RVRQLRTDQIGKLVSVSGTVTRTSEVRPELALGTFICEACNATVPNIEQTFRFTEPTVCP
NLTCGNKIAWRLDIRNSTFVDWQRCRIQENSSEIPTGSMPRTMDIILRGEQVERTKPGEK
CIFTGTLIVVPDVSQLGLPGVRPEASKDNPNFRGADAG-GAGVSGLKALGVRDLTYRMAF
LACFSCP-------DITTPGQTANQ-LNG----QSMNILNSLHQTDLFDQYDSSDRAQEA
YLETLTPAEIEDLKYMVHSDKIYSRLVNSLAPMVWGHEIVKKGLLLQLLGGVSKKTP-EG
MALRGDINICIVGDPSTSKSQFLKYISSFLPRAVYTSGKASSAAGLTAAVVKDEETGEHT
IEAGALMLSD-SGTCCIDEFDKMDVSDQVAIHEAMEQQTISIAKAGIHATLNARTSILAA
ANPIGGRYNRKATLRNNINMSAPIMSRFDLFFVVLDECNETIDRRLASHIVNLHMLKDDF
VQPEFSTEQLQRYIRFARTFKPVFTPGAKALLVQKYKDLRANDSGG-IGRNSYRITVRQL
ESLIRLSEAIAKANCVEEITEEFVLEAYALLSMSIISVEKDDVDVEDDEDE-----TQAQ
A-----------SAA--------T-GDSPMADGDDDDDAAAGGAGDQAEHNADGTPAP-A
-RHTTKITFEKYHRIQHMLATKIRDEEEQN-GQG---------------PEHDELLLWYL
EQVEDSIGTEDELQAEKSLAKKVLKRMLKDNVIIAIRGEGLV---------------EDD
NA---DQEN---A--EARVETLSYALHPNCGIFDDE------------------------
>XP_013277272_Rhinocladiella_mackenziei
-------------------MSTLVDS---------------------------------V
LNSDP-----------FGATPS-SQ------RRAQNDIPSSSRPR---------------
----PIPSESNGIPSEAD-I---FPDDEIVGTARG---RNRNPLD---RNVSQVADRAGE
RVQQAFEDFLE-SHTEE-PPSSA-IPPSSELKTDKYYVNQIHGLREFQLSTLYVDYRHLL
AYKEGPILADAIANQYYRFLPFLIKGLHNLLSKYEPVYFKEHRQ-----------M---T
SNASQTGTSM--------AGNATSETSSQGD-------KTLNQQTDKLFTLAFYNLPLVS
RVRQLRTDQIGKLLSISGTVTRTSEVRPELALGTFICEACNTTVPNVEQTFRYTEPNVCP
NLTCGNKLAWRLDIQKSTFVDWQRCRIQENSSEIPTGSMPRTIDVVLRGEQVERTKPGEK
RVFTGTLIVVPDVSQLGIPGVRPEASKDNRNFRGADAG-GSGVTGLKALGVRDLTYRMAF
LACFSCP-------DTTTPVQAANQ-LNG----QSMNILNSLHQTDLFDLNDSGERAQEA
YLETLTPAEIDDLKYMVHSDKIFGKLVQSLAPMVYGHEIVKKGLLLQLLGGVSKITP-EG
MPLRGDINICIVGDPSTSKSQFLKYIASFLPRAVYTSGKASSAAGLTAAVVKDEETGEHT
IEAGALMLSD-SGTCCIDEFDKMDISDQVAIHEAMEQQTISIAKAGIHATLNARTSILAA
ANPIGGRYDRKATLKSNINMSAPIMSRFDLFFVILDECNENIDRHLAEHIVNLHMLKDDF
VQPEFSTEQLQRYIRFARMFKPMFTPAAKTLLVEKYKELRANDSGG-LGRHSYRITVRQL
ESLIRLSEAIAKANCVEEIKEDFVLEAFDLLRQSIISVEKDDVEVDDDEDE--------S
P-----------RER--------D-GDSPMGGDDNDD-----GDHAGAGSRAEGTPAA-T
PRPRTKITFEKYHEIQNMLAGRIRDVEDRT-GEG---------------PEHEELLLWYL
EQIEERLDGEEDFNAERSLAKKVLKRMIRTDVIIPVRGEGLV---------------EDN
DD---NNAG---Q--STTTPRLTYALHPNCGIFDDK------------------------
>XP_018002330_Phialophora_attinorum
-------------------MATLLES---------------------------------A
LNSDP-----------L-APPS-SY------RRSDNP-PSSSRPR---------------
----PPPSVSNGLPSEGD-I---FPDDEVTGAARG---RNQNPLD---RNVPRVEDKTGN
AVLKAFEQFLE-EHVEE-ISSSA-APPSSERKSDKYYIEQIHGLREYQLSTLYVDYKHIL
ASREGAALSNAIAASYHRFLPYLTRALHNLLIKYEPAYFKDHRQ-----------M---G
SSSSQANTSL--------AGNVSSEASTVAD-------KNTNQQTDKLFTVAFYNIPLVT
RVRQLRTEQIGRLVSISGTVTRTSEVRPELAYGTFICEACNTVVPNVEQTFRYTEPNICP
NLTCQNKLAWRLDIANSTFVDWQKCRIQENSSEIPTGSMPRTIDVILRGEQVERTKPGEK
CIFTGTLIVVPDVSQLGIPGVRPEASKDNRGFR-ADDG-GSGVSGLKSLGVRDLTYRMAF
LACFSCP-------DTTTPGQPMGE-LTG----QSANILNSLHQIDVTETYKDGDDAQEA
FLETLSYAEIEDLREMVHSDHIYDRLVRSLAPMVFGHELVKKGLLLQLLGGVSKQTP-EG
MALRGDINICIVGDPSTSKSQFLKYISSFLPRAVYTSGKASSAAGLTAAVVKDEETGEFT
IEAGALMLSD-SGTCCIDEFDKMDISDQVAIHEAMEQQTISIAKAGIHATLNARTSILAA
ANPVGGRYNKKQTLRANINMSAPIMSRFDLFFVVLDDCNESTDRRLANHIVNLHMLKDEF
VQPEFSTEQLQRYIRFARTFKPAFSQRAKSLLVQKYKELRANDSGG-IGRGSYRITVRQL
ESLIRLSEAIAKANCVTDVTETFVLEAFDLLQPT-----------------------RAP
S-----------RPR--------D-SDSPMADEDAPDTED-------AQQQQETTPAP-T
-RQRTKVTFEKFAKIQHMLATRIRDYEEAE-GEG---------------VPHDELIVWYT
EQIEDEIDSVEQLGEESKLAGKVAKRMIKDSTIMPIRGEGLM---------------DED
D-----------ADAQPQAAQVTYVLHPNCGIFEDS------------------------
>NP_596614_Schizosaccharomyces_pombe
-------------------MSSLAS-----------------------------------
--QGN-----------NASTPA-YRYGFQ--TSEVGDRPTVSMPS---------------
----QPESSA---------M---LEDDGMV---------KRKPFAAIGEAIPKVIDTTGE
SVREAFEEFLL-SFSDDRVAGGDALPSASQ---EKYYVQQIHGLAMYEIHTVYVDYKHLT
SY--NDVLALAIVEQYYRFSPFLLRALQKLIEKFEPEYY--------------------R
SSLSRENASL----------------------------SPNFKASDKTFALAFYNLPFRS
TIRDLRTDRIGRLTTITGTVTRTSEVRPELAQGTFICEECHTVVSNVEQAFRYTEPTQCP
NELCANKRSWRLNISQSSFQDWQKVRIQENSNEIPTGSMPRTLDVILRGDIVERAKAGDK
CAFTGILIAVPDVSQLGIPGVKPEAYRDSRNFGGRDA---DGVTGLKSLGVRDLTYKLSF
LACMVQP-------DDANDKSGADVRGDG----SQ------------------GIEEQDE
FLQSLSQEEIDDLRAMVHSDHIYSRLTNSLAPSVYGHEIIKKGILLQLMGGVHKLTP-EG
INLRGDLNICIVGDPSTSKSQFLKYVCNFLPRAIYTSGKASSAAGLTAAVVKDEETGDFT
IEAGALMLAD-NGICAIDEFDKMDLSDQVAIHEAMEQQTISIAKAGIQATLNARTSILAA
ANPIGGRYNRKTTLRNNINMSAPIMSRFDLFFVVLDECNESVDRHLAKHIVDIHRLRDDA
MQPEFSTEQLQRYIRYARTFKPKLNTESCAEIVKKYKQLRMDDAQG-AGKNSYRITVRQL
ESMIRLSEAIARANCVDDITPAFVNEAYSLLRQSIIHVERDDIEVEEDDAEAQE------
------------LEN--------DNTNTTNGNDNVSSEEA-------------------L
QKPKVKITYDKYVSIMNGILQVLRQRSTEG-VDG---------------VPAGDLVQSYL
ELREDQFHTEEDIIYEVGLVRKVLTRLVHESIIMEI--QNLT---------------D--
------------SAVRLPFEERVFSIHPNCDIDALLSNGDVPN-----------------
```
