## Supplementary material for "Coding Sequence Insertions in Fungal Genomes are Intrinsically Disordered and can Impart Functionally-Important Properties on the Host Protein": MAFFT_MSAs: XP_718280.1_blasthits_MAFFT.txt

```
>XP_718280_Candida_albicans
------------------------------------------------------------
------------------------------------------------------------
---------------------------------------------------MIGMNRLIF
SKAFTSSCKSMGKVPFTKSITR--------ANTRYFKPTSIL------------------
------------------------------------------------------------
------------------------------------------------------------
--QQIRFNSKSSTTPNTE---ANSNGSTNSQ----SDTKKP-------RPKLTSEIFKLL
R-LAKPESKLIFFAL--------------------ICLVTTSATT----------MTLPL
MIGKIIDT------TKK-D--DDDDKGK-DNDD------KDDTQPSDK---------LIF
GLPQPQFYSALGVLFIVSASTNFGRIYLLRS-------VGERLVARLRSRLFSKILAQDA
YFFDLGPSKTGMKTGDLISRIASDTQIISKSLSMNISDGIRAIISGCVGLSMMCYVS-WK
LSLCMSLIF-PPLITMSWFYGRKIKALSKLIQENIGDMTKVTEEKLNGVKVIQTFSQQQS
VVHSYNQEIKNIFNSSMREAKLAG------------------------------------
------------------------------------------------------------
------------------------------------------------------------
-------------------------FFYSTN-------GFIG------------------
-------------------NVTMIGLLIMGTK----------------------------
------------------------------------LIGAGEL-----------------
------------------------------------------------------------
------------------------------------------------------------
------------------------------------------------------------
--------------TVGDLSSF--------------------------------------
------------------------------------------------------------
------------------------MMYAV-------------YTGTSVFGLGNF------
--YTELMKGIGAAERVF-----------------ELVEYQPRIS--NHLGKK-VDEL---
-NGD--IEFKGIDFTYPSRPESGIF--KDLNLHIKQGENVCLVGPSGSGKSTVSQLLLRF
YDPEKGTIQIG-DD---VITDLNLNHYRSKLGYVQQEPLLFSGTIKENILFGKEDA----
-TDE-EINNALNLSYASNFVRHLPDGLDTKI--GASNS--TQLSGGQKQRVSLARTLIRD
PKILILDEATSALDSVSEEIVMSNLIQLNKNR--GVTLISIAHRLSTIKNSDRIIVFNQD
GQIVEDGKFNELHNDPNSQFNKLLKSHSLE------------------------------
---------------------------------------------
>XP_002421789_Candida_dubliniensis
------------------------------------------------------------
------------------------------------------------------------
---------------------------------------------------MIRMNRLVF
SKVFTTSCKSVGKIPFAKSTTR--------VNTRHFKPTSIL------------------
------------------------------------------------------------
------------------------------------------------------------
--QQIRFNSNSSTTANTE---VNSNDSTNTQ----SNAKKP-------RPKLTSEIFKLL
R-LAKPESKLIFFAL--------------------ICLVTTSATS----------MALPL
MIGKIIDT------TKK-D--DDDHE-K-DKED------KDDTQPGDK---------LIF
GLPQPQFYSALGVLFIVSASTNFGRIYLLRS-------VGERLVARLRSRLFSKILAQDA
YFFDLGPSKTGMKTGDLISRIASDTQIISKSLSMNISDGIRAIISGCVGLSMMCYVS-WK
LSLCMSLIF-PPLITMSWFYGRKIKALSKLIQENIGAMTKVTEEKLNGVKVIQTFSQQHS
VVHSYNQEIKNIFNSSMREAKLAG------------------------------------
------------------------------------------------------------
------------------------------------------------------------
-------------------------FFYSTN-------GFIG------------------
-------------------NVTMIGLLIMGTK----------------------------
------------------------------------LIGAGEL-----------------
------------------------------------------------------------
------------------------------------------------------------
------------------------------------------------------------
--------------TVGDLSSF--------------------------------------
------------------------------------------------------------
------------------------MMYAV-------------YTGSSVFGLGNF------
--YTELMKGIGAAERVF-----------------ELVEYQPKIS--NHLGKK-VDEL---
-NGD--IKFKGIDFTYPSRPDSSIF--KNLNLHIKQGENICLVGPSGSGKSTVSQLLLRF
YDPEKGTIQIG-DD---VIADFNLNHYRSKLGYVQQEPLLFSGTIRDNILFGKEDA----
-TDE-EINNALNLSYASNFVRHLPDGLETKI--GASNS--TQLSGGQKQRVSLARTLIRN
PKILILDEATSALDSVSEEIVMQNLIQLNKNK--GVTLISIAHRLSTIKNSDRIIVFNQD
GQIVEDGKFNELHNDPNSQFNRLLKSHSLE------------------------------
---------------------------------------------
>XP_002546117_Candida_tropicalis
------------------------------------------------------------
------------------------------------------------------------
---------------------------------------------------MIGINKLVF
SKCLSNSCKRITRIPTTTTTTTTFRLTIKPIRQQYLRPTSIL------------------
------------------------------------------------------------
------------------------------------------------------------
--QQVRFNSTSTVT--------NDNSAPKDE----SQSQSPPK--TNKRPNMMADIAKLL
R-LAKPESKLIFFAL--------------------LCLVATSATS----------MALPL
IMGKIIDT------AKT-D--EDDEEKEIETDD------KEKNNTSGQ---------LIF
GLPEPQFYSALAVLFIVSASTNFGRIYLLRS-------VGERLVARLRSRLFSKILAQDA
YFFDIGPSKVGMKTGDLISRISSDTQIISKSLSMNISDGMRAIISGCVGLSMMCYVS-WK
LTLCMSMIF-PPLITMSWFYGRKIKALSKLIQENIGDMTKVTEEKLNGVKVIQSFSQQQS
MVHNYNQEIKKIFTSSMREAKLSG------------------------------------
------------------------------------------------------------
------------------------------------------------------------
-------------------------FFYSTN-------GLIG------------------
-------------------NVTMIGLLMMGTR----------------------------
------------------------------------LVSMGEL-----------------
------------------------------------------------------------
------------------------------------------------------------
------------------------------------------------------------
--------------TIGDLSSF--------------------------------------
------------------------------------------------------------
------------------------MMYAV-------------YTGSSVFGLGNF------
--YTELMKGIGAAERVF-----------------ELVEYKPKIS--NNLGRK-VDSL---
-DGD--IVLEDIDFKYPSRPDSIIF--EGLNLKIKQGENVCLVGPSGSGKSTVSQLLLRF
YDPDHGKIAIG-DN---EISELNLNHYRSQLGYVQQEPLLFSGTIKENILFGKDNA----
-TEE-EIQKAVKLSYASHFIKNLPDGLETKI--GASQS--TQLSGGQKQRVSLARTLIRD
PKILILDEATSALDSVSEEMVMRNLIELNREK--GITLISIAHRLSTIRNSDRVIVFDQD
GQIVEDGCFNELHNDPNSRFNQLLKSHNLE------------------------------
---------------------------------------------
>XP_003865971_Candida_orthopsilosis
------------------------------------------------------------
------------------------------------------------------------
---------------------------------------------------MITLRRLSF
SFLTKASRGRAIGLQVAYHLPR---------HRIITQRSSVL------------------
------------------------------------------------------------
------------------------------------------------------------
--NQIRLNSTSAKEDQPS---LVDRQGSNAQVEPSSDLSTKGG--KIPRSTLFKDLLKLI
K-LAKPESKLIMFAL--------------------LCLAISSATT----------MSLPL
IIGKIIDT------AKPLDEGEDDEEKEGDAKE------ADDKQ-------------LIF
GLPPTQFYSALAVVFVVGSSANFGRIYLLRT-------VGEKLVARLRSRLFSKILAQDA
YFFDIGPTKLGMKTGDLISRIASDTQIISKSLSMNISDGMRSIISGVVGLSMMCYVS-WK
LTLCMSLLF-PPLIAMSFFYGRRIKALSRLIQENIGALTKVTEEKLNGVKVIQSFAQQQS
VVHGYNKEIKNIFNSSLREGKLSG------------------------------------
------------------------------------------------------------
------------------------------------------------------------
-------------------------IYFSVN-------GFLG------------------
-------------------NITMIGLLVIGTK----------------------------
------------------------------------LIGMNEL-----------------
------------------------------------------------------------
------------------------------------------------------------
------------------------------------------------------------
--------------TIGDLSSF--------------------------------------
------------------------------------------------------------
------------------------MMYAV-------------YTGSSVFGLGNF------
--YTELMKGLGAAERVF-----------------ELVEYKPKII--NNIGKK--SRL---
-KGE--IVIKNVDFTYPSRPD-VIF--ENLNLHIKEGENICLVGPSGSGKSTISQLILRF
YDPNNGQITVG-DDSCTDIKDLNLNDYRRQLGYVQQEPLLFSGTVRENVTFGKQDA----
-TEE-QIDNALELSHSLAFVKNLPDGLDTKI--GASTS--TQLSGGQKQRISLARSLIKD
PKILILDEATSALDSISEEQVMKNLSRLNREK--GVTIISIAHRLSTIKNSDRVVVFNEK
GEIVEDGDFNKLHYDRNSHFNKLLKTNKLE------------------------------
---------------------------------------------
>XP_001527564_Lodderomyces_elongisporus
------------------------------------------------------------
------------------------------------------------------------
----------------------------MIGRSNRTTMLLLPRNLNSRSFNQRGLLSFCR
SYHHHRYYDYYQHQLNCSTLKPLVSQHVRRIRQAQQQVTIIR------------------
------------------------------------------------------------
------------------------------------------------------SNSTAP
SNKPNTISSTSTIQESRG---SESGNASGSESGSESGNELESN--AKPKSNLFNEIIKLL
N-LARPESRILGFAL--------------------ACLAVTSIAS----------MSLPL
VIGRIIDL------AKFQNKEEEEGEEEKDENE-----DSQVQDKVKN---------LLF
GLTKPQFYTSITVLFLVGGVANFGRVYLLRN-------VAEKLIARLRSRLFAKILAQDA
YFFDIGPTGTGMKTGDLISRIANDTQIISKTLSGNISDGMRSIINGAVGFGMMCFVS-WK
LTLCMSMMF-PPLIVMSFFYGRKIKALSRLIQENIGELTKVTEERLNGVKVIQSFAQQQA
IVHLYSNEIKQIYDSSMREGKLSG------------------------------------
------------------------------------------------------------
------------------------------------------------------------
-------------------------LYYSVN-------GILG------------------
-------------------NITIIGLLIIGTK----------------------------
------------------------------------LIGMGEL-----------------
------------------------------------------------------------
------------------------------------------------------------
------------------------------------------------------------
--------------SIGDLSSF--------------------------------------
------------------------------------------------------------
------------------------MMYAI-------------YTGSSVFGLSNF------
--YTELMKGIGAAERIF-----------------ELVEYKPNIH--NNKGEK--HKL---
-GGD--ITFKNIKFSYPSRPDT-IF--ENFNLCIKEGENVCIVGPSGSGKSTVSELLLRF
YDPESGAITFGTKDKETHIKDLNLNHYRDQIGFVQQEPLLFSGTIRENVIFGKADA----
-TEE-EIQEALRLSHADSFIRHLPEGLETRI--GAANK--TQLSGGQKQRLSLARTLIKK
PQVLILDEATSALDSSSEEEVLKSLLRLNREH--GITIISIAHRLTTIKNSDRVIVLDQN
GNIVEDGRFVDLNNDPKSQFNKLLKKNELE------------------------------
---------------------------------------------
>XP_007373999_Spathaspora_passalidarum
------------------------------------------------------------
------------------------------------------------------------
------------------------------------------------------------
------------------------------------------------------------
------------------------------------------------------------
------------------------------------------------------------
------------------------------------------------------------
-------------------------------------------------------MSLPL
FIGKIIDT------AKTPS--EDDTEVKQEVSD------PDNEKVK------------IL
GLPPYQFYTALGVLFVIGACANFGRLYLLRS-------VGERLVARLRSRMFSKILAQDA
YFFDIGPTKTGMKTGDLISRIASDTQIISKSLSSNISDGMRAVISGFVGLSMMCFVS-WK
LTLCMSLMF-PPLIVMSWFYGRKIKALSKLIQENIGAMTKVTEEKLNGVKTIQAFSQQSL
MLHNYNTEIKKIFSSSMREAKLAG------------------------------------
------------------------------------------------------------
------------------------------------------------------------
-------------------------FFYSIN-------GFIG------------------
-------------------NTSMIALLVIGTK----------------------------
------------------------------------LIGYGEL-----------------
------------------------------------------------------------
------------------------------------------------------------
------------------------------------------------------------
--------------SIGDLSSF--------------------------------------
------------------------------------------------------------
------------------------MMYAV-------------YTGSSVFGLGNF------
--YTELMKGIGAAERIF-----------------EVAESNPRIP--NQLGSK-IDNL---
-NGD--IVFKDIQFRYPSRPDSVVF--KNFNVTIKQGENVCFVGPSGSGKSTVSQLLLRF
YDPDSGEITVG-GH---KISSLNLNHYRNQLGYVQQEPLLFSGSIKENVLFGKENA----
-SEE-QITHALELSNSSHFIDKLPDGVETLI--GSSNS--TQLSGGQRQRVSLARTLIRD
PKILILDEATAALDSISEEIVMKNLMTLNREY--GTTIISIAHRLSTIRNSDRIIVFNNH
GEIIEDGAFDDLYNDPDSAFNKLLQNHNLE------------------------------
---------------------------------------------
>XP_043049353_Scheffersomyces_spartinae
------------------------------------------------------------
------------------------------------------------------------
------------------------------------------------------------
------------------------------------------------------------
------------------------------------------------------------
------------------------------------------------------------
------------------------------------------------------------
-------------------------------------------------------MSLPF
FIGKIIDT------AQPD---TTTQDFDKYFNEKYLLEEIDVGDVNKE---------LIL
GLEPMVFYTALGGFFVVGAVANFGRTYLLRL-------TSEKIVARLRSKVFGKIMSQDM
AFFDVGPHGTGMKTGDLISRISNDTQIISRALLNNISDGLRSIISGGVGLVMMGIVS-TK
LSMYMAMLF-PPIVVMSLVYGRRVKKLSRQIQDNLGAMSKVTEEKINGVKTIQSFAQQMS
QIKEYNTEVKNILNTSLREGRLAG------------------------------------
------------------------------------------------------------
------------------------------------------------------------
-------------------------LYYAGN-------GLLG------------------
-------------------NVTLISLLVVGTQ----------------------------
------------------------------------MIQNGEL-----------------
------------------------------------------------------------
------------------------------------------------------------
------------------------------------------------------------
--------------TVGDLSSF--------------------------------------
------------------------------------------------------------
------------------------MMYAV-------------YTGTSVFGISNV------
--YTEVMKGLGASERIF-----------------EVLDLHPHIT--TSKGKR-VDQV---
-YGD--IEFNKVQFAYPSRTQNPVL--NNFSLKIHKDENICFVGPSGSGKSTISQLLVRF
YDPKSGCITLQ-GE---DIKDLNVNRFRKLIGYVQQEPLLFSGTIKENIVFGKKDA----
-TEQ-DVKRAIELSNAL-FIYELPSGLDTQI--GSGHS--TQLSGGQKQRISLARTLINR
PKTLILDEATSALDSISEEIVMRRLLELNENE--GVTLISIAHRLSTIRNSKRVVVLNRY
GEIVEDGIFAQLYADPSSELNKLLQHDETE------------------------------
---------------------------------------------
>XP_001383337_Scheffersomyces_stipitis
------------------------------------------------------------
------------------------------------------------------------
------------------------------------------------------------
------------------------------------------------------------
------------------------------------------------------------
------------------------------------------------------------
------------------------------------------------------------
-------------------------------------------------------MSLPL
FIGKIIDT------AEVPT--SENVSIE-EVQV------LGVSPNVPD---------LIL
GLEPYQFYIGLGVLFTVGAVANFGRSYLLRS-------VGEKLVARLRSRLFSKILAQDS
YFFDIGPTKTGMKTGDLISRISSDTQIIAKTLSGNISDGARSLISGLVGLSMMCFVS-WK
LTLCMSMIF-PPLIVMSWFYGRKIKALSRLIQENIGAMSKVTEEKLNGVKTIQAFSQQKM
MVHDYNVEIKEIFNNSIREGKLAG------------------------------------
------------------------------------------------------------
------------------------------------------------------------
-------------------------IYYGFN-------GFLG------------------
-------------------NITMIGLLVVGAK----------------------------
------------------------------------LIGMGEL-----------------
------------------------------------------------------------
------------------------------------------------------------
------------------------------------------------------------
--------------TIGDLSSF--------------------------------------
------------------------------------------------------------
------------------------MMYAV-------------YTGSSVFGLGNF------
--YTELMKGIGAADRIF-----------------ELIDYKSNIP--IHLGKK-VDNL---
-YGD--INFQNINFIYPSRKDSTIF--RDMNMSIKQGQNVCIVGPSGSGKSTISQLLLRF
YDPQSGQVLVN-GH---NIQDLNLNFYRTKIGYVQQEPLLFSGTIKENILFGKEDA----
-TFE-EIEQALRLSNSYAFVNNLPQGIETKI--GASTS--TQLSGGQRQRISLARTLIRR
PKILILDEATSALDSISEEIVMRNLSHLNKEE--GVTIISIAHRLSTIKNSERIVVLNQE
GEIVEDGKFDSLISNPSSEFNKLLQSHSVE------------------------------
---------------------------------------------
>XP_020067298_Suhomyces_tanzawaensis
------------------------------------------------------------
------------------------------------------------------------
------------------------------------------------------------
--------------------------------MALLKPIAL-------------------
------------------------------------------------------------
------------------------------------------------------------
---QVRFNSSAQSPEPVQ---IPKPQTNDST----GAKPKA--------QSLWKDILRLL
R-LARPEYKLLFYAL--------------------MCLIATSATS----------MLVPL
FIGKIIDT------TKDDD--DDTSDRR------------------------------IM
GLAPVQFYSSMCVLFGLGALANFGRTYLLRT-------VGERFVARLRSRLFLKILSQDS
YFFDVGPTKTGMKTGDLISRLSSDTQVISKTLSGNVSDGARSLISGLVGLSMMCFVS-WK
LTLCMSLLF-PPLIVMSSVYGRKIKVLSRQVQENLGLMTKVTEEKLNGLKTIQSFAKQRS
VVHDYNHEIKKIFDTSLREGKLSG------------------------------------
------------------------------------------------------------
------------------------------------------------------------
-------------------------IYYGIN-------GLLG------------------
-------------------NVSMIGLLIVGTQ----------------------------
------------------------------------LIGNGEL-----------------
------------------------------------------------------------
------------------------------------------------------------
------------------------------------------------------------
--------------TIGELSSF--------------------------------------
------------------------------------------------------------
------------------------MMYAI-------------YTGSSVFGLGNF------
--YTELMKGIGAAERIF-----------------ELIELKPSIA--TSIGKK-VDNI---
-YGD--IKFKNIKFNYPSRKDSVIF--RDLNLTIKLDENVCFVGPSGSGKSTILQLLLRF
YDPLQGEVTIN-DH---NIKDLNLNYYRSKLGYVQQEPFLFSGTIRENLVFGKEDA----
-TEE-EIEEALRLSNSQGFIDALPDGIDTVI--GPSNS--TQLSGGQKQRISLARTLICK
PKVLLLDEATSALDSISEEIVMRNLNRLNREQ--GVAIISIAHRLSTIKNSDRIVVLDSA
GEVLEDGSFTALYNNSNSALNKLLKNHNLE------------------------------
---------------------------------------------
>XP_020074239_Hyphopichia_burtonii
------------------------------------------------------------
------------------------------------------------------------
----------------------------------------MIRFSSSTSLLRCGGSIHGS
RCPLTIKSASISSGTRLGLNPGILHFN-RRLHYQFKPIHSLK------------------
------------------------------------------------------------
------------------------------------------------------------
--RGIRLNI--------------------------RLKSTSSS--QEPKKSVWFDIKRLS
R-LAKPEVALLFGAL--------------------ACLIVTSSVS----------MSLPL
FIGKIIDT------ARPPSDIGDKTDETKSGNSILSFLGLNQKEDEND---------KIF
GLDPYHFYGSLGILFTIGSLANFGRIYLLRS-------VGERLVARLRSRLFSKILSQDS
YFFDVGPNKAGMKTGDLISRISSDTQIISKSLSGNISDGARALISGCVGLSMMCWVS-WK
LTLCMSLIF-PPLILMSTVYGRRIKQLSRTIQDNLGDMTKVTEEKLNGLKTIQSFAQQTK
VVHEYNQEIKKIFNSSMLEGKLSG------------------------------------
------------------------------------------------------------
------------------------------------------------------------
-------------------------IYFSGN-------GFLG------------------
-------------------NVTMIGLLVIGTN----------------------------
------------------------------------FIGRGDI-----------------
------------------------------------------------------------
------------------------------------------------------------
------------------------------------------------------------
--------------SIGDLSSF--------------------------------------
------------------------------------------------------------
------------------------MMYAV-------------YTGSSVFGLGNF------
--YTELMKGIGAAERIF-----------------ELIELKPKIT--TSLGEK-VNDLT--
-EGD--IKFSNIRFNYPSRSDTPVF--NNLNLGIKKGEHVCIVGPSGSGKSTISQLLLRF
YDPISGGVTVN-NH---DIKDLNLNFYRSLVGYVQQEPLLFSGTIRENITFGVKDA----
-SDE-EIAYAAKLSNAYDFIMDFPDGFDTYI--GPSSTGSAQLSGGQKQRISLARTLIKH
PKILVLDEATSALDSHLEEVVMRNLSQLSREKTGEITILLIAHRLSTIKNSERIIVLNNH
GEVVEDGYFSVLYSNPDSELNKLLKKQ---------------------------------
---------------------------------------------
>XP_015466147_Debaryomyces_fabryi
------------------------------------------------------------
------------------------------------------------------------
------------------------------------------------------------
------------------------------------------------------------
------------------------------------------------------------
------------------------------------------------------------
------------------------------------------------------------
-------------------------------------------------------MSLPL
FIGKIIDT------AKTPDSKKADADSEKSDNV------------DDI---------KIF
GLEPYEFYGALGVFFSIGAVANFGRTYLLRS-------AGERLVARLRSRLFLKILSQDS
YFFEGGPSNKGMKTGDLISRLSNDTQIISKTLSGNVSDGARSLISGCVGLSMMCFVL-WK
LTLCMSAIF-PPLIIMSVVYGRRIKQLSRTIQENLGDMTKVTEEKLNGLKTIQSFAQQRM
IVHDYNQEIKNIFRSSMREGKLSG------------------------------------
------------------------------------------------------------
------------------------------------------------------------
-------------------------IYYGIN-------GFLG------------------
-------------------NMTLIGLLVIGTK----------------------------
------------------------------------LIGNGEI-----------------
------------------------------------------------------------
------------------------------------------------------------
------------------------------------------------------------
--------------TVGDLSSF--------------------------------------
------------------------------------------------------------
------------------------MMYAV-------------YTGSSVFGLGNF------
--YSELMKGVGAAERVF-----------------ELIELKPKIT--TTLGKK-VDDL---
-HGD--IEFRNVKFSYPSRPDSPIFGGSKLNLTITKGEHVCFVGPSGSGKSSISQLLLRF
YDPTEGTITVN-KH---NIKDLNLNFYRSQVGYVQQEPLLFSGTIRDNIVFGRTNS----
-NED-EIREASMLSNAYKFIDEFPDKFDTVI--GPTTSGAAQLSGGQKQRVSLARTLIKK
PDILILDEATSALDSQLEEMVMKNLKRLSKDM--HVTIILIAHRLSTIRNSERIIVVNYR
GEIVEDGKFNELYNNSNSELNKLLKAHELQ------------------------------
---------------------------------------------
>XP_460333_Debaryomyces_hansenii
------------------------------------------------------------
------------------------------------------------------------
---------------------------------MIGSTQLMIPRLTSRLNNDIARRSLSS
RISFINFSHNFHVHRVENNRSQTIHFNANRLHWNFQRRNSTS------------------
------------------------------------------------------------
------------------------------------------------------------
---STTTNV--------------------------QMSEVSTR--DVKTSTLRKDISKLF
R-LAKPEVKIIIAAL--------------------VCLILTSAVS----------MSLPL
FIGKIIDT------AKSPDSRMTDADSEKGDNN---------DDDDDK---------KIF
GLEPFEFYGALGVFFSIGAVANFGRTYLLRS-------AGERLVARLRSRLFSKILSQDS
YFFEGGPSDKGMKTGDLISRLSNDTQIISKTLSGNISDGARSLISGCVGLSMMCVVS-WK
LTLCMSSIF-PPLIIMSVVYGRRIKSLSRTIQENLGDMTKVTEEKLNGLKTIQSFAQQRM
IVHGYNQEIKNIFSSSMREGKLSG------------------------------------
------------------------------------------------------------
------------------------------------------------------------
-------------------------IYYGIN-------GFLG------------------
-------------------NMTLIGLLVIGTK----------------------------
------------------------------------LIGNGEI-----------------
------------------------------------------------------------
------------------------------------------------------------
------------------------------------------------------------
--------------TVGDLSSF--------------------------------------
------------------------------------------------------------
------------------------MMYAV-------------YTGSSVFGLGNF------
--YSELMKGVGAAERVF-----------------ELIESKPKIT--TTLGKK-VDDL---
-HGD--IEFRNVKFSYPSRPDSPIFGGSELNLTITKGEHVCFVGPSGSGKSSISQLLLRF
YDPTEGTITVN-NH---NIKDLNLNFYRSQVGYVQQEPLLFSGTIRDNIVFGRMDS----
-NED-EIKEASILSNAYKFIEEFPDKFDTVI--GPSTSGAAQLSGGQKQRVSLARTLIKK
PDILILDEATSALDSQSEEIVMKNLKRLSKDM--HVTIISIAHRLSTIRNSERIIVVNYR
GEIVEDGKFNELYYNSNSELNKLLKAHELQ------------------------------
---------------------------------------------
>XP_006685122_Yamadazyma_tenuis
------------------------------------------------------------
------------------------------------------------------------
------------------------------------------------------------
------------------------------------------------------------
------------------------------------------------------------
------------------------------------------------------------
----------------------MRRSEHENLDNAKYDKDKDNN--NSKRKTTGSDIWNLL
L-LAKPESRLLGYAL--------------------TMLVVTSTVT----------MSLPL
IVGKIIDN------ARPLEALSIEERVAQVGNS--------------T---------FIL
GFTETQFYSAVAVLFAIGAVSNFGRMYVLRM-------AGEKLVARMRSRLFSKILSQDS
YFFDVGPTKKGMKVGDLISRISSDTQIIARSLSGNISDGARAMISGAVGISMMCYVS-WQ
LTLFMSIFF-PPLIVMTFVYGGRMKQLARKVQENLGDLTKVTEEKLNGLKTIQSYARQNL
VVHGYNKEVRNLFNTSMRENKLSA------------------------------------
------------------------------------------------------------
------------------------------------------------------------
-------------------------IYFSTN-------SLIG------------------
-------------------NMMIIGLLFVGTR----------------------------
------------------------------------LISLGNL-----------------
------------------------------------------------------------
------------------------------------------------------------
------------------------------------------------------------
--------------TIGDLSSF--------------------------------------
------------------------------------------------------------
------------------------MMYAA-------------YTGGSVFGLGNF------
--YTELMKAIGAADRVF-----------------ELTRSEPKIK--TTIGKK-VDDL---
-EGD--IEFKKIEFSYPSRPKSKVFRSSNLNLTIKKGENVCFVGPSGSGKSTIAQLLLRF
YDPNKGSILIN-GH---DIKDLNLNFYRSKIGYVQQEPLLFSGTLRENITFGKDHC----
-TEQ-EIETAIRLSNAYGFINMFPKGLDTLV--GPSSSG-AQLSGGQKQRISLARTLIKN
PHILVLDEATSALDSISEELVMRNLKRVTAEN--GYTMISIAHRLSTIKNSDRIIVLSEQ
GEIVEDGPFTQLYQDKQSRFNELLRKHDHDLTEVFES-----------------------
---------------------------------------------
>XP_001482814_Meyerozyma_guilliermondii
------------------------------------------------------------
------------------------------------------------------------
------------------------------------------------------------
-----------------MLRVSVLAPTIRSCLVRPVRSRTLI------------------
------------------------------------------------------------
---------------------------------------------------HHLKPLVGP
QRLYVRFNSSNQSPPPSN---EDVK----------STNEPQPK--PGRPKNLFNDLKRLI
K-LAKPETKVLAAAL--------------------LCLVTTSSVS----------MSLPL
FIGKIIDT------TKAPL--EDAATEI-----------------------------TIL
GLPEYQFYTSLLVLFGIGASANFGRMYLLRS-------AGERLVARLRSRVFSKILSQDS
YFFDLGPSKNGMKTGDLISRISSDTQIIARTMSGNISDGARALISGVVGLSMMSYVL-WQ
LTLCMSLIF-PPLIIMSTFYGRRIKSLSRQIQENLGGMTKVAEEKFNAIKTIQSFGQQKR
VVHEFNQEVRKIFTTSTHEGFLSG------------------------------------
------------------------------------------------------------
------------------------------------------------------------
-------------------------IYYGGN-------GLLG------------------
-------------------NVTMVGLLVVGTK----------------------------
------------------------------------LIASGDI-----------------
------------------------------------------------------------
------------------------------------------------------------
------------------------------------------------------------
--------------SIGDLSSF--------------------------------------
------------------------------------------------------------
------------------------MMYAV-------------YTGLSVFGLGNF------
--YTELMKGLGASERVF-----------------ELMDLKPSIT--TSLGRK-IKDI---
-HGD--IVFRDVKFHYPSRPDSPIFGNKPLNLTIKKGEHVCFVGPSGSGKSTISQLLLRF
YDPIEGSVIVN-GY---NIKDMNLTHFRQQVGYVQQDPVLFSGTIEENIRFGKLDC----
-TAA-DINEALEIANAYNFIQAFPAKLDTIV--GPSSS--ARLSGGQKQRLSIARTLIKR
PEILVLDEATSALDTSLEEIVMRNLMAVAGER--QFTMILIAHRLSTIRNSERVIVLAGD
GQIVEDGSFDELYNNPDSELNKLLKTYRE-------------------------------
---------------------------------------------
>XP_018712917_Metschnikowia_bicuspidata
------------------------------------------------------------
------------------------------------------------------------
--------------------------------------------MFSMFLACRAHPAHVA
YKQAARAAPRLLGGRPLRVARPHVPLLVHLGAYAPTRPFSVA------------------
------------------------------------------------------------
------------------------------------------------PERPQNAPAVGP
SRRHVKAASRNGQTP--------------------ESGAESAT--PPRKRSVWAEIARLF
R-LARPEYATLAAAL--------------------VCLVATSAVS----------MLLPL
IIGRIIDT------ARQAEAGGSGLPGAATGGA--------------M---------DVF
GLAPEQFYAGLAAVFAAGAVANYGRIYLLRA-------VGERLVARLRARLFAKILAQDL
YFFDVGPRGTGMKTGDLISRLSSDTQMISKSLSGNVSDGARALISGVVGLLMMWWVS-WK
LTLCMSLIF-PPLILMSTVYGRRIKRLSRTIQECLGALTKVLEEKLNGVKTIQSFAQQRA
VLHSYDHEVRSIFAQSMLEGRASG------------------------------------
------------------------------------------------------------
------------------------------------------------------------
-------------------------VYYSVN-------GFLG------------------
-------------------NTMIVGLLVVGSR----------------------------
------------------------------------LIATGDI-----------------
------------------------------------------------------------
------------------------------------------------------------
------------------------------------------------------------
--------------SIGDLSSF--------------------------------------
------------------------------------------------------------
------------------------MMYAV-------------YTGSSVFGLGNF------
--YTELMKGVGAAERIF-----------------ELVDLKPRIP--LSIGKK-DCDL---
-RGD--VVFRNVDFTYPSRPDSPVF--RGLNLHVRRGEHVCLVGPSGSGKSTVSQLLLRF
YDADAGDIAVN-GH---SIRSLNVNAFRRSVGYVQQEPLLFSGTIRDNITFGKPGS----
-TAA-EIDRAARLANCLGFINAFPDKLDTVV--GPSSSGSAQLSGGQKQRISLARTLVKE
PELLILDEATSALDSRLEEIVMRNLTELAQTR--PLTIILIAHRLSTIQNSERIVVFDGR
GNVVEDGRFEELISDALSSLNRILKTDEFTEEG---------------------------
---------------------------------------------
>XP_002616782_Clavispora_lusitaniae
------------------------------------------------------------
------------------------------------------------------------
------------------------------------------------------------
-----MFSIRLAQGRICPSITRLSKINTNAIQYKAGP--ALF------------------
------------------------------------------------------------
------------------------------------------------------------
--HYCRFLS--------------------------TQPNLPKS--ESKPRTLRDDFPRLM
R-LAKPEFGNLSGAL--------------------LCLIATSTVS----------MSLPY
FIGKIIDT------TK------EEEDEEKEEKE------------GEP---------LIL
GLPPTQFYSGLVILFVCGSIANFGRIYLLRS-------VGEKMVARLRSRLFAKVLSQDS
YFFDVGPTQKGMKTGDLISRLSSDTQIISKSLSGNISDGARSLISGCVGLSMMCWVS-WK
LTLCMSLIF-PPLILMSTVYGRRIKKLSRTIQDSLGSMTKVSEEKFNGLKTIQSFAQQKA
VVHEYNHEVKDIFNKSMLEGKLSG------------------------------------
------------------------------------------------------------
------------------------------------------------------------
-------------------------VYYSVN-------GFLG------------------
-------------------NITLIGLLVVGSR----------------------------
------------------------------------LITAGEI-----------------
------------------------------------------------------------
------------------------------------------------------------
------------------------------------------------------------
--------------TIGDLSSF--------------------------------------
------------------------------------------------------------
------------------------MMYAV-------------YTGSSVFGLGNF------
--YTELMKGIGAAERIF-----------------ELIESKPKIT--TSLGRK-VDNL---
-HGD--IEFRNVNFAYPSRENVKIF--DNLNLTIKKGENVCFVGPSGSGKSTVSQLLLRF
YDPLSGEIRVN-DN---NIKELNLNFYRSNIGYVQQEPLLFSGTIRENITFGKPDS----
-TDE-EIVYASKLSNAYNFINAFPNKFDTII--GPSSSGSAQLSGGQKQRISLARTLIKN
PKLLILDEATSALDSRSEETVTKNLTDLCKKN--QVTIISIAHRLSTIKNSERIIVLNTR
GQIVEDGKFENLLEDPNSKLNRLLKSGEFSETDA--------------------------
---------------------------------------------
>XP_025341225_Candida_haemuloni
MNFLDLPQELILRVFQNLSLSDSRSLIQNLNKSKDPTAHKVIKLLWITCCSDKVIISFPN
TETPQNEPFEFVSSVDVYETIKEHVKYGIVPSHLHLFFSRNPRDYTRFQNHLQEVWELLD
SDVVTKYLLSVETLDFELRGNLITTESPTSLVSSILNTFVKLTNLRDANWKTIKISSTDL
GDYFPQKWGRVFEEFKSAQELVLEDDLIRSSH--PLENLSLLEGYFKWPPQLRVLSLRRN
LISSFSATAIKLLPKTLEVLDLENNVLEEFGTQGEVKLVDELPNIRLLNVSNNRGLVKFQ
PSLLENVHESGVPLTVKVENCNLYTPILASLIQIAKREGVCSIAFSARLLSPTAQFKSIP
WQNHTRSYST-QEEQDTS---G-------------N-SEKSSS--GKSRKSLFKDLRRLF
R-LAKPEYGLLAGAL--------------------LCLVGTSTVS----------MSLPF
FIGKIIDT------TK-----DDENEKEAEVDK----------SSEQK---------TIL
GFSEVEFYSGLSVILVCGGLFNFGRIYLLRS-------VGEKLVARLRSRLFAKTLSQDS
YFFDVGPTGKGMNTGDLISRLSSDTQIISKSLSGNVSDGARSLISGIVGLSMMCWVS-WK
LSLCMSLMF-PPLILSSTYFGRRVKDLSRSIQGYLGGMTKVAEEKFNGLKTIQSFAQQKN
VTHDFNSEVKHIFNKSMTEGKLSG------------------------------------
------------------------------------------------------------
------------------------------------------------------------
-------------------------VYYSMN-------GFVG------------------
-------------------NITLIGLLIVGTR----------------------------
------------------------------------LIASGDI-----------------
------------------------------------------------------------
------------------------------------------------------------
------------------------------------------------------------
--------------TIGDLSSF--------------------------------------
------------------------------------------------------------
------------------------MMYAV-------------YTGSSVFGLGNF------
--YTELMKGIGAAERIF-----------------EMVDSKPRIP--ISKGRK-VESL---
-HGD--VELRNIRFSYPSRPNASVF--RDLSIKIRKGEHVCFVGPSGSGKSTISQLLLRF
YDPDSGNCLVN-GH---DIRDLNLNFYRSNIGYVQQDPLLFSGTIRDNISFGKRNA----
-SPE-DIEYATRLSNAHSFIQGFPQGLDTVI--GPTSSGSAQLSGGQRQRLSLARTLIKR
PNILILDEATSALDSRSEEIVMKNLDRLAEEQ--KITVISIAHRLSTIKNSERIIVLNTR
GDIVEDGNFDELYDNEESRLNKLLKSDLFAEEA---------------------------
---------------------------------------------
>XP_024715857_Candida_pseudohaemulonis
MNFLDLPQELILRVFQNLSLSDSRTLIQRLHTYNDPKAHKVIKLLWITCCSDKVIISFPN
TETPLNEPFEFVSSVDVYDTIKAHVQYGVVPKHLQLFFSRNPRDYTRFQNHLLEVWELLD
SNTVVKYLHAVQELDFELRGNLITTESPTLLVSLILNTFVKLTSLKHANWKTIRILLTDL
GDYFPQKWGRVFEEFRLTQELVLDDNLIRLLH--PLESYSLLDGYFKWPSQLRVLSLRRN
LISNFSATAIKLLPNTLEVLDLENNVLEQFGTQGTLKLTDELPHLRLLNLSNNRGL----
---------TG----------QLY------------------------------------
--NYTRFYST-ENKAEEP---D-------------N-NNTKNS--KDPRKSLFKDLKRLF
R-LAKPEYGLLAGAL--------------------LCLVGTSTVS----------MSLPF
FIGKIIDT------TK-----EDEEERQ-KSDK----------SDEPK---------KIL
GFTEVEFYSGLGAILLCGSLFNFGRIYLLRS-------VGEKMVARLRSRLFAKTLSQDS
YFFDVGPTGKGMNTGDLISRLSSDTQIISKSLSGNVSDGARSLISGIVGLSMMCWVS-WK
LSLVMSLMF-PPLVLLSTYFGRRVKELSRSIQSYLGGMTKVAEEKFNGLKTIQSFAQQKS
VTHDFNSEVKSIFNKSMTEGKLSG------------------------------------
------------------------------------------------------------
------------------------------------------------------------
-------------------------VYYSMN-------GFVG------------------
-------------------NITLIGLLVVGTR----------------------------
------------------------------------LIASGDI-----------------
------------------------------------------------------------
------------------------------------------------------------
------------------------------------------------------------
--------------TIGDLSSF--------------------------------------
------------------------------------------------------------
------------------------MMYAL-------------YTGSSVFGLGNF------
--YTELMKGIGAAERIF-----------------ELVDLKPKIP--ISKGKK-VDNL---
-HGD--VELRDIQFSYPSRRDSVVF--QDLSIKIKKGEHVCFVGPSGSGKSTISQLLLRF
YDPNRGQCLVN-GH---DIRDLNLNFYRSNIGYVQQDPLLFSGTIRENIVFGKRDA----
-TVE-DIEYATRLSNAHAFIQGFPKGLDTVI--GPTSSGSAQLSGGQRQRLSLARTLIKK
PNVLILDEATSALDSRSEEIVMKNLGRLADEQ--QITVILIAHRLSTIKNSERIIVLSSH
GDIVEDGEFDELYANENSQLNKLLKSDLFTEDAE--------------------------
---------------------------------------------
>XP_025338569_Candida_duobushaemulonis
------------------------------------------------------------
------------------------------------------------------------
------------------------------------------------------------
------------------------------------------------------------
-----------------------------------MK-----------------------
---------SG----------HSY------------------------------------
--NYTRFYST-ENKAEEP---Y-------------N-NNTKNS--KDPRKSLYKDLKRLF
R-LAKPEYGLLAGAL--------------------LCLVGTSTVS----------MSLPF
FIGKIIDT------TK-----EDEEERQ-KSDK----------SDEPK---------KIL
GFTEAEFYSGLGAILLCGSLFNFGRIYLLRS-------VGEKMVARLRSRLFAKTLSQDS
YFFDVGPTGKGMNTGDLISRLSSDTQIISKSLSGNVSDGARSLISGIVGLSMMCWVS-WK
LSLVMSLMF-PPLVLSSTYFGRRVKELSRSIQSYLGGMTKVAEEKFNGLKTIQSFAQQKS
VTHDFNAEVKSIFNKSMTEGKLSG------------------------------------
------------------------------------------------------------
------------------------------------------------------------
-------------------------VYYSMN-------GFVG------------------
-------------------NITLIGLLVVGTR----------------------------
------------------------------------LIASGDI-----------------
------------------------------------------------------------
------------------------------------------------------------
------------------------------------------------------------
--------------TIGDLSSF--------------------------------------
------------------------------------------------------------
------------------------MMYAL-------------YTGSSVFGLGNF------
--YTELMKGIGAAERIF-----------------ELVDSKPKIP--ISKGKK-VDNL---
-HGD--VELRDIQFSYPSRLNSVVF--RDLSIKIKKGEHVCFVGPSGSGKSTISQLLLRF
YDPNRGQCLVN-GH---DIRDLNLNFYRSNIGYVQQDPLLFSGTIRENIVFGKRDA----
-TVD-DIEYAIRLSNANAFIQGFPK----VL--TP-------------QRLSLARTLIKK
PNVLILDEATSALDSRSEEIVMKNLARLADEQ--QITVISIAHRLSTIKNSERIIVLSSH
GEIVEDGEFDELYANENSQLNKLLKSDLFTEDAE--------------------------
---------------------------------------------
>XP_028890015_Candida_auris
------------------------------------------------------------
-----------------------------------MFLSRG-------------------
------------------------------------------------------------
----------------------IGFSLCRLKHNRPLQSISI-------------------
--------ASHLIP---------------------AKLIDHKR-----------------
---------------------TRY------------------------------------
---PTRHYSNIHNSPPTT---E-------------NVENKEPT--PKPKKSLYKDLRRLF
R-LAKPEYGLLAGAL--------------------LCLVGTSSVS----------MSLPF
FIGKIIDT------TK-----DDDDDEDKKTVK----------AKEPK---------KIL
GYTEQEFYTGLGAILICGSLFNFGRIYLLRS-------VGEKMVARLRSRLFAKTLSQDS
YFFDVGPTKKGMSTGDLISRLSSDTQIISKSLSGNVSDGARSLISGIVGLSMMCWVS-WK
LSLCMSLMF-PPLILSSTYFGRRVKELSRSIQNSLGGMTKVAEEKFNGLKTIQSFAQQNN
VTRDFNVEVKQIFNKSMTEGKLSG------------------------------------
------------------------------------------------------------
------------------------------------------------------------
-------------------------IYYSTN-------GFVG------------------
-------------------NITLVGLLIIGTR----------------------------
------------------------------------LISTGDI-----------------
------------------------------------------------------------
------------------------------------------------------------
------------------------------------------------------------
--------------TIGDLSSF--------------------------------------
------------------------------------------------------------
------------------------MMYAV-------------YTGSSVFGLGNF------
--YTELMKGIGAAERIF-----------------EMVDSKPRIP--ISKGMK-VDDL---
-HGD--VEFRNIKLAYPSRPNVPVF--SDLSFKIKKGEHVCFVGPSGSGKSTIAQLLLRF
YDPDAGECLVN-GY---NIRDLNLNFYRSKIGYVQQDPLLFSGTIRENIVFGKRNS----
-TTE-DIECATRLSNAYGFIQGFPKGLETVI--GPTSSGSAQLSGGQRQRLSLARTLIKK
PDILILDEATSALDSRSEEIVMKNLDKLAAEQ--HITIISIAHRLSTIKNSERIVVLNNR
GEVVEDGKFDALYADENSRLNKLLKSDLFTEEV---------------------------
---------------------------------------------
>NP_013289_Saccharomyces_cerevisiae
------------------------------------------------------------
------------------------------------------------------------
------------------------------------------------------------
------------------------------------------------------------
------------------MIVRMIRLCKGPKL---LRSQFA----------SASALYS--
-TKSLFK------PPMYQKAE----------------------------INLIIPHRKHF
LLRSIRLQSDIAQGKKST-------KPTL----------KLSN--ANSKSSGFKDIKRLF
V-LSKPESKYIGLAL--------------------LLILISSSVS----------MAVPS
VIGKLLDL------A-SESDG-ED-------EEGS------KS--NKL-----------Y
GFTKKQFFTALGAVFIIGAVANASRIIILKV-------TGERLVARLRTRTMKAALDQDA
TFLDTN------RVGDLISRLSSDASIVAKSVTQNVSDGTRAIIQGFVGFGMMSFLS-WK
LTCVMMILA-PPLGAMALIYGRKIRNLSRQLQTSVGGLTKVAEEQLNATRTIQAYGGEKN
EVRRYAKEVRNVFHIGLKEAVTSG------------------------------------
------------------------------------------------------------
------------------------------------------------------------
-------------------------LFFGST-------GLVG------------------
-------------------NTAMLSLLLVGTS----------------------------
------------------------------------MIQSGSM-----------------
------------------------------------------------------------
------------------------------------------------------------
------------------------------------------------------------
--------------TVGELSSF--------------------------------------
------------------------------------------------------------
------------------------MMYAV-------------YTGSSLFGLSSF------
--YSELMKGAGAAARVF-----------------ELNDRKPLIR--PTIGKD-PVSLA--
-QKP--IVFKNVSFTYPTRPKHQIF--KDLNITIKPGEHVCAVGPSGSGKSTIASLLLRY
YDVNSGSIEFG-DE---DIRNFNLRKYRRLIGYVQQEPLLFNGTILDNILYCIPPE--IA
EQDD-RIRRAIGKANCTKFLANFPDGLQTMV--GARG---AQLSGGQKQRIALARAFLLD
PAVLILDEATSALDSQSEEIVAKNLQRRVER---GFTTISIAHRLSTIKHSTRVIVLGKH
GSVVETGSFRDLIAIPNSELNALLAEQQD--------EEGKGGVIDLDNSVAREV-----
---------------------------------------------
>XP_018220604_Saccharomyces_eubayanus
------------------------------------------------------------
------------------------------------------------------------
------------------------------------------------------------
------------------------------------------------------------
----------------------MIRLFNGPNM---LRRQFS----------SSRALYL--
-TKPLIR------PIVYPKIR----------------------------ARPTIPHRKPL
MFQTIRFQSSPTNGKKSA----SSGSPTL----------KLSD--ADSKSSGFKDIKRLF
V-LSKPESGYIGLAL--------------------LLILISSSVS----------MAVPS
VIGKLLDL------A-SHNDDEED-------EEET------KD--NKL-----------Y
GLTKRQFFTALGAVFLIGAIANASRIIILKV-------TGERLVARLRTRTMKAALDQDA
TFLDTN------RVGDLISRLSSDASIVAKSVTQNVSDGARAIIQGFVGFGMMSFLS-WK
LTCVMMVLA-PPLGAMALIYGRKIRNLSRQLQTSVGGLTKVAEEQLNATRTIQAYGGEKN
EVRRYAKEVRNVFHVGLKEAVTSG------------------------------------
------------------------------------------------------------
------------------------------------------------------------
-------------------------LFFGST-------GLVG------------------
-------------------NAAMLSLLLVGTN----------------------------
------------------------------------MIQSGAM-----------------
------------------------------------------------------------
------------------------------------------------------------
------------------------------------------------------------
--------------TVGELTSF--------------------------------------
------------------------------------------------------------
------------------------MMYAV-------------YTGSSLFGLSSF------
--YSELMKGAGAAARVF-----------------ELNDRKPLIR--PTIGKD-PVSLA--
-HKP--IVFKDVSFTYPTRPKHQIF--KDLNITIKPGEHVCAVGPSGSGKSTIASLLLRY
YDTTAGSIDFG-DE---DIRNFNLRKYRRLMGYVQQEPLLFNGTILDNILYCIPPE--IA
EQKD-RVARAIGQANCTKFLANFPDGLQTMV--GARG---AQLSGGQKQRIALARAFLLD
PAILILDEATSALDSQSEEVVAKNLQRRVNR---GLTTISIAHRLSTIKHSTRVIVLGKH
GSVVETGSFQDLISIPSSELNALLAEQQD--------DEGKEETATSKK-----------
---------------------------------------------
>XP_033767946_Saccharomyces_paradoxus
------------------------------------------------------------
------------------------------------------------------------
------------------------------------------------------------
------------------------------------------------------------
------------------MIVRMIRLCNGPKL---LRSQFT----------SASALYS--
-TKPLFK------PLTCQKVG----------------------------MALIIPRRKQF
FFRSIRLQSSITEGKKPT-------KPTL----------KLSD--ANSKSSGFKDIKRLF
V-LSKPESRYIGLAL--------------------LLILISSSVS----------MAVPS
VIGKLLDL------A-SESDD-KD-------EEGS------KS--NKL-----------Y
GLTKKQFFTALGVVFIIGAVANASRIIILKV-------TGERLVARLRTRTMKAALDQDA
TFLDTN------RVGDLISRLSSDASIVAKSVTQNVSDGTRAIIQGFVGFGMMSFLS-WK
LTCVMMVLA-PPLGAMALIYGRKIRNLSRQLQTSVGGLTKVAEEQLNATRTIQAYGGEKN
EVHRYAKEVRNVFHIGLKEAVTSG------------------------------------
------------------------------------------------------------
------------------------------------------------------------
-------------------------LFFGST-------GLVG------------------
-------------------NTAMLSLLLVGTS----------------------------
------------------------------------MIQSGTM-----------------
------------------------------------------------------------
------------------------------------------------------------
------------------------------------------------------------
--------------TVGELSSF--------------------------------------
------------------------------------------------------------
------------------------MMYAV-------------YTGSSLFGLSSF------
--YSELMKGAGAAARVF-----------------ELNDRKPLIR--PTIGRD-PVSLA--
-QKP--IVFKNVSFTYPTRPKHQIF--KDLNITIKPGEHVCAVGPSGSGKSTIASLLLRY
YDVNSGSIEFG-DE---DIRNFNLRKYRRLLGYVQQEPLLFNGTILENILYCIPPE--IA
EQEV-RIGRAIGQANCTKFLANFPDGLQTMV--GARG---AQLSGGQKQRIALARAFLLD
PAVLILDEATSALDSQSEEIVAKNLQRRVER---GLTTISIAHRLSTIKHSTRVIVLGKH
GSVVETGSFQDLIAIPNSELNALLAEQQD--------EEGKERTMNSDSGIAQEV-----
---------------------------------------------
>XP_003675324_Naumovozyma_castellii
------------------------------------------------------------
------------------------------------------------------------
------------------------------------------------------------
------------------------------------------------------------
----------------MFLISRGLVIPKGKSL---LRLQQP----------LIKGIIQ--
-SHPIIQSASMAISLVRQPLG----------------------------IR-----RKTL
EIR--RWNSSIVDVKKKR----SSPPPSI-------EVQKLSN--EVSKSNGMKDIKRLF
K-LAKPEAKYILLAL--------------------LFIVISSSVS----------MTIPT
IIGKLLDL------AKADNDDEDG-------DNNA------KK--EKL---------MIF
GLTKPQFYTALGGLFLAGAIANASRIVILKV-------TGERLVARLRTRTMKAALYQDA
SFLDTN------RVGDLISRLSSDASIVAKAVTQNVSDGSRAVIQGFVGFGMMSFIS-WK
LTCVMMIMV-PPLGVMALVYGRKIRTLSRQLQASVGGLTKVAEEQLNATRTIQAYGGEAL
EIHRYATEVRKVFDVGLKEAVTSG------------------------------------
------------------------------------------------------------
------------------------------------------------------------
-------------------------LFFGST-------GLVG------------------
-------------------NIAMISLLLVGTS----------------------------
------------------------------------MIQYGTL-----------------
------------------------------------------------------------
------------------------------------------------------------
------------------------------------------------------------
--------------TVGDLSSF--------------------------------------
------------------------------------------------------------
------------------------MMYAV-------------YTGSSLFGLSGF------
--YSELMKGAGAATRVF-----------------ELNDRKPLIK--PTIGYD-PKSLL--
-GKS--IEFQNVSFAYPTRPTHSIL--NNLSISIQPGEHVCIVGPSGSGKSTVSSLLLRY
YDVSTGSIKID-GQ---NIKEFNLRKYRRLLGVVQQEPMLFNGTILDNILYAVLSKETLT
ANSP-DVKRALEQANCTKFLKNFPEGVNTLV--GPRG---TQLSGGQKQRIALARAFLLH
PALLILDEATSALDSQSEEIVAKNLSERVEL---GLTTISIAHRLSTIKHSTRVIVLDKS
GSVVETGPFEELVDYSRSELNMLLS-QQH--------KKGEEEMEIISESVTESNDSTTS
VTN------------------------------------------
>XP_003667457_Naumovozyma_dairenensis
------------------------------------------------------------
------------------------------------------------------------
------------------------------------------------------------
------------------------------------------------------------
----------------MSIQRIGIIIPRTQPLFFPLKRHLS----------TRSSLISLL
TEQALLK--PKVLPLYKQAVT----------------------------I------RSQL
CWNSTK--SNHNNILKPE----NDIVPDI-------KGQMLRD----SKSSGFKDIQRLF
S-LARPELRYIALAL--------------------LFILISSSVS----------MTVPS
IIGKLLDA------A-KKGQKENE-------EEDS------KTIVPDI---------TFF
GLTRTQFYTALGVLFLVGAIANTGRIIILKV-------TGERLVARLRTRTMKAALDQDA
TFLDAN------RVGDLISRLSSDAAIVSKAVTQNVSDGTRAIIQGFVGFGMMGYLS-WK
LTGVMMLMV-PPLGIMALVYGRKIRNLSKQLQESVGGLSKVAEEQLNATKTIQAYVGERL
EIHRYATEVRNVFRIGLKEAVTSG------------------------------------
------------------------------------------------------------
------------------------------------------------------------
-------------------------LFFGST-------GLVG------------------
-------------------NIAMISLLLVGTN----------------------------
------------------------------------MIQSGTL-----------------
------------------------------------------------------------
------------------------------------------------------------
------------------------------------------------------------
--------------TVGELSSF--------------------------------------
------------------------------------------------------------
------------------------MMYAV-------------YTGSSLFGLSSF------
--YSELMKGAGAASRVF-----------------ELNDRKPLIK--STVGID-PKTLF--
-GKS--IKFENVSFTYPSRPNHKIF--DNLNLEINPGEHVCIVGFSGSGKSTIASLLLRY
YDVNNGSIRIG-DN---DIRNFSLRKYRRLIGTVQQEPSLFNGSILDNIIYAIPPELTSE
KQHE-RVQLAIKQANCNIFLGKFPDGLQTLV--GPRG---AQLSGGQKQRIALARAFLLD
PTLLILDESTSALDSLSEELVAKTLQARSAR---GLTTISIAHRLSTIKHSSRVIVIGKY
GSVVESGPFDRLIDNPKSELNMLLSQQNEHIDEDPSQEKQEPEEVTLEKRV---------
---------------------------------------------
>XP_003956079_Kazachstania_africana
------------------------------------------------------------
------------------------------------------------------------
------------------------------------------------------------
------------------------------------------------------------
------------------------------------------------------------
-------------MLKLCLPRTTLLRSQ----------------LAGSNLRIIPSIRLLS
YSRPSPFPSNSPR-PTRCLTVPSRTNFIPRTLPQFLVPHRTLKTASTDNGSSWRDLKRLT
V-LIKKDIKLLVLAI--------------------VLLTISCSIG----------MAIPK
IIGTILDT------LRNNYENLTSLSQI-----------------------------KIL
NIPLSTFLMGVGITLIFGCFANFGRVVILRI-------ISERLVSRLRSQVVKNIIHKDL
EFFDTF------KVGDLMSRVGNDAFVVSRSITHKVADGVRSGFIGIFGIGLMLTLS-RE
LTGALFAIL-PPIIWCTSVFGKQIRMNSKKLQDVTGDLTRVTEEQFNGIRTVQGFVAERN
EIKRFNNVLREIFQVGKESAFING------------------------------------
------------------------------------------------------------
------------------------------------------------------------
-------------------------KFFTSA-------SLIG------------------
-------------------DLGFLIVLTYGSY----------------------------
------------------------------------LVMHGSM-----------------
------------------------------------------------------------
------------------------------------------------------------
------------------------------------------------------------
--------------SIGDLTAF--------------------------------------
------------------------------------------------------------
------------------------MLYTE-------------YTGNAIFGLSSF------
--YSELMQGVGAASRIF-----------------EINDKEPKIK--STTGEAKFKPLNEV
GGCE--IEFKNVSFFYPTRPTNQIF--KNLNFKVPAGSNVCIVGPSGRGKSTIASLLLHH
YNAVSGQILID-GQ---DIATLNTKSLRRKIGIVQQEPILMSGTIRDNITYGLTEE----
PSKE-EIRLVAKQCFCHNFITKFPDTYDTTIGSGSSG---TSLSGGQKQRIAIARALIKK
PNILILDEATSALDVESEGAINYTFGQIMKSK--SMTIVSIAHRLSTIRRFEDVIVLGND
GSVVEMGKFKELYDNPTSELSKLLNEKSSTKEATPQPVNPPPFID-LQTNPEEKKEADNA
SEENGAKLDDSKEDVSVPDNMTSSDDSLKEAVNEGGPIKITPR--
>XP_022464785_Kazachstania_naganishii
------------------------------------------------------------
------------------------------------------------------------
------------------------------------------------------------
------------------------------------------------------------
------------------------------------------------------------
-------------MLKVAPLRLGLLKHTGPSLYKRTFVSPIWRFRAGSHLN-VNRVR---
--TPLHFVKRSPLIPRRVLYSTDVTPKEPEKQPAVVVHPK-----PEDEG-TYKDIWRLF
L-LVKSDWKLLMSAL--------------------TLLTVSCGIG----------MCIPK
VIGTVLDS------LKDIQGK--EFSEL-----------------------------MIW
DMSLKHFFYGLSGLLLLGCGANYVRVILLRI-------LSENLVAKLRANVIKHIIHQDA
QFFDTY------KVGDLISRVGNDAFIVSRSITQKISDGVKAVFIGSAGVGMMLSIS-IP
LSCSILILMGSPLLLSAKVFGKQIRDNSKKLQEVTANLTRVSEEQFNGIKTIQSFVAEQS
EMHKFNGSIRKIFAVGKEAAFINA------------------------------------
------------------------------------------------------------
------------------------------------------------------------
-------------------------KFFTTA-------SIIG------------------
-------------------DLSFLVVLSYGSW----------------------------
------------------------------------LVFQQQL-----------------
------------------------------------------------------------
------------------------------------------------------------
------------------------------------------------------------
--------------SVGDLTAF--------------------------------------
------------------------------------------------------------
------------------------MLYTE-------------YTGNAIFNLSGF------
--FSEIMQGAGAASRIF-----------------ELTDLKPRIN--PTRG-SKFIPAK--
-GGE--IEFKNVSFNYPTRPTVPIF--RNLNFKIEQGSNVCIVGPSGKGKSTIAWLLLHY
YNPSQGQILID-GQ---DISALSTKSLRRHIGIVQQEPILMSGTIRDNITYGLTYT----
PTKE-EIRSVAKQCFCHNFITRFPDTYDTAI--GPHG---TLLSGGQKQRIAIARALIKK
PTVLILDEATSALDVESEGAINYTFGQLMKSK--SMTIVSIAHRLSTIRRSENVIVLGND
GSVVEQGKFKELFANPASELSKLLREKSSGNNAAPE-IQPQEISQTIEEDPSFSGEATPA
SSVTGFKAETEAETI---------NEVLKDISTEGKPLKI-PQNE
>XP_445704_Candida_glabrata
------------------------------------------------------------
------------------------------------------------------------
------------------------------------------------------------
------------------------------------------------------------
-------------------------MFARGSRLFLYRPVIH-------------------
------------------------------------------------------------
-----RNSSTKTDLKKTQ---------------------------------TWTQVKQLL
R-LAKPERKYIAGAV--------------------GLIAVSSAVS----------MSLPS
VIGTLIDH------ASTPDA-------------------------------------PIY
GLTRNQFLLALGSVFVVGAIANSGRIIILKI-------TGEKLVARLRTKTMKSMLSQDA
TFLDKH------RVGDLISRLSSDASIVSKSVTSNLSDGCRATLQGVVGIGMMTYIS-LK
LTTVMTMMV-PPLGILAMLYGGKIKKISRQLQDKVGQLSKTSEEQLNSLKTVQAYAGERK
ELQRYSNEVRSVFNIGVKEAVASA------------------------------------
------------------------------------------------------------
------------------------------------------------------------
-------------------------LFFGST-------GLIG------------------
-------------------NIAMIGLLLVGTA----------------------------
---------------------------------------DSSI-----------------
------------------------------------------------------------
------------------------------------------------------------
------------------------------------------------------------
--------------TLGELSSF--------------------------------------
------------------------------------------------------------
------------------------MMYGV-------------YTGSSVFGLTGF------
--YSELMKGCGAAERVL-----------------ELQNMKTKIS--PTKGISPPKTLK--
-GLP--ITFNNVSFAYSN--GKSVL--SEMNFQIHPGEHVCFVGGSGCGKSTISSLLLRY
YRTGSGNISIG-NY---DISAFNLRKYRRMLGVVQQEPLLFNGTILDNITYGLHDKSLT-
-----DLNMALKAANCDQFIKESHMGLDTLV--GPRG---AQLSGGQRQRIALARVFLQN
PDILILDEATSALDTKSEDIINKELQRRQEA---GMTTISIAHRLSTIRHSSRVIVI-ED
GRVVESGSFDQLRSTRDSELNKLLKEGLEHHK----------------------------
---------------------------------------------
>XP_004177842_Tetrapisispora_blattae
------------------------------------------------------------
------------------------------------------------------------
------------------------------------------------------------
------------------------------------------------------------
-------------------------MIGLRRCLIGLRPTAKIKRFPNITSHLSRSVQLS-
-------------------------------------------------RRNISATTRNN
GLSLLKNNNTKIHVGILPIRRFYSNANNSDANANSNDGTKSNS--TNTKGKTREDIYNLF
K-LAKPEKWYIIASM--------------------GLIFITSAVS----------MLVPS
VIGKLLDISTGIEFASNKDENDES-------SKEDKNENENENENKQT---------LIY
GYTPLVFFSGLGVIFVVGAIANTGRIIILKL-------TGERIVARLRTRTMKNILKQDG
KFQDSN------KVGDLISRLSSDSSIVSNAVTRNVSDGARAVIQGCVGVGMMSFIS-LK
LSGVMLFMV-PPIGVLAMIYGRKIRNISKKLQESVGSLTKISEEQLNGTRTIQSYVGEKL
EIHKYAKEVRKVYHVGLNEAVASG------------------------------------
------------------------------------------------------------
------------------------------------------------------------
-------------------------LFFGVT-------GLIG------------------
-------------------NGAMLSLLYVGCN----------------------------
------------------------------------MISNGTL-----------------
------------------------------------------------------------
------------------------------------------------------------
------------------------------------------------------------
--------------SIGGLSSF--------------------------------------
------------------------------------------------------------
------------------------MMYAV-------------YTGSSLFGLSSF------
--YSEIMKGSGAASRIF-----------------EINKYVPDIN--ATKGID-PISFQ--
-DKP--IEFEHIKFAYPTRSGHMIF--QDLNIKINPGEHVCIIGPSGSGKSTISSLLLRY
YDPLAGTISIG-GK---DIKEYSLRKYRKLMGVVHQEPVLFNGTILENILYNVPEE--IA
NDKE-RLSNAIESSNCNKFLNTLPLGLETPV--GPRG---TQLSGGQKQRVALARAFLLE
PTLLVLDEATSALDPRSESIVAQTLKQRCAK---GFTTISIAHRVSTIKHSSRVVVLDKV
GHVVETGPYEELLGIKDSALNKLLLSQNVEA-----------------------------
---------------------------------------------
>XP_003684565_Tetrapisispora_phaffii
------------------------------------------------------------
------------------------------------------------------------
------------------------------------------------------------
------------------------------------------------------------
----------------------MLRLVRVHPI---LKPSYTRSFHRYQHPLKAIQLIQ--
-TKNIIN------------LH----------------------------ASFNRSVSKSM
ILQQTRFNST-NESSKGI----NTKLTETQQ-----KLEKLSS--EESTNTGFKDVKRLF
T-LAKPETAYIVLAL--------------------VLILISSTVS----------MVVPS
VIGKLLDL------SSNTSNDDTG-------DAKSKEKVDNKEDRDNN---------TIY
GFTHTQFFAGLGIVFVIGAIANTGRIVILKV-------TGEKLVARLRTRTMKAALDQDA
TFLDSN------RVGDLISRLSSDASIVAKSVTMNVSDGTRAILQGFVGFSMMSYIS-FK
LTSVMVLLI-PPLGIMALVYGKKIRNLSRQLQTAVGGLTKVAEEQLNATKTIQAYGGEKK
EIRRYASEVRDVFDVGLKEAITSG------------------------------------
------------------------------------------------------------
------------------------------------------------------------
-------------------------IFFGST-------GLVG------------------
-------------------NAALLSLLLVGTN----------------------------
------------------------------------MISSGSL-----------------
------------------------------------------------------------
------------------------------------------------------------
------------------------------------------------------------
--------------TVGDLSSF--------------------------------------
------------------------------------------------------------
------------------------MMYAV-------------YTGSSLFGLSSF------
--YSELMKGAGAAARVF-----------------ELDDRKPLIK--PTIGKD-PVTLK--
-GKA--IIFQDVSFHYPTRPNHRVF--NKISFKIEPGEHICFVGPSGSGKSTVSQLLLRY
YDATEGNILIG-ED---NIKSLSLRKYRKLLGVVQQEPMLFNGTIIDNILYNVPDE--IA
SQKN-KVDLAIKKSNCTKFLANFPDGLNTIV--GPRG---TQLSGGQKQRIAIARSFLLD
PSILLLDEATSALDTQSEDIIAMTLKKREAE---GLTTISIAHRLSTIKYSSRVVVLNKN
GSVVETGKFTELIANPTSELNLLLS------------KEGQEPAYVAADVAAETPAEAPS
TDNTP----------------------------------------
>XP_001646969_Vanderwaltozyma_polyspora
------------------------------------------------------------
------------------------------------------------------------
------------------------------------------------------------
------------------------------------------------------------
----------------------MFKATGARIL---VSSPLKRSMNIRFLP-KASRLI---
-IGNPIK------------VK----------------------------LQINNCYGGLS
AFNQVRWTSNISDASSTV----NAVAAQERELKIPPKIQKLTP--DESGRSGFKDVKRLF
E-LARPETFYISIAL--------------------LLIFISSAVS----------MVVPS
VIGKLLDI------AKPPSADEEN-------GKGVSEKLKEKEDEDKK----------IY
GLTALQFYTALGVVFTVGALANTGRIIILKV-------TGERLVARLRTRTMKAALEQEA
AFLDSN------KVGDLISRLSTDASIVAKSVTQNVSDGTRAILQGFVGFGMMSYIS-WQ
LTSVMLLLI-PPLGAMAIIYGRKIRNLSRQLQTSVGGLTKVAEEQLNATRTIQAYGGEKK
EIHRYATEVRNVFDIGYKEAVTSG------------------------------------
------------------------------------------------------------
------------------------------------------------------------
-------------------------LFFGST-------GLVG------------------
-------------------NTALLSLLVVGTN----------------------------
------------------------------------MISSGAL-----------------
------------------------------------------------------------
------------------------------------------------------------
------------------------------------------------------------
--------------TVGELSSF--------------------------------------
------------------------------------------------------------
------------------------MMYAV-------------YTGSSLFGLSTF------
--YSELMKGAGAAARVF-----------------ELSDRKPAIK--PTIGKD-PITLF--
-GKT--VEFKNVSFWYPTRPKQQIF--QDFSIKIEPGEHVCFVGPSGSGKSTVSSLLLRY
YDVAKGSILVG-GE---DIKNFSLRKYRRLLGVVQQEPMLFNGTILENILYSVPEE--IA
NEPG-RIERAIESANCSKFLNNFPDGLNTLV--GPRG---TQLSGGQKQRIALARTFLLD
PSILILDEATSALDSQSEDIIAQNLQARNEK---GQTTISIAHRLSTIKHSSRVVVLGKN
GCVVETGTFQELISNPSSGLNILLT------------QE-----------------ESSA
NEGTPN---------------------------------------
>XP_003680735_Torulaspora_delbrueckii
------------------------------------------------------------
------------------------------------------------------------
------------------------------------------------------------
------------------------------------------------------------
-------------------------------MIYMLRRPL--------------------
----SFR---FPINTTLRRLH---------ST----RFNAVHYMIDRQWMKTVAPKIQLT
VERQVRWNSTQ-RAPVNV----NSNASVTAV-----KEAKLSP--SDLNGSGFKDIKRLF
R-LAKPETLQIALAL--------------------VLILISSAVS----------MTIPT
IVGKLLDI------AK-----------------DRKDADDTTEDDEGP---------KIF
GMTTKQFCTALLAVFLVGAAANAGRIVILKI-------TGERLVARLRTRTMKAALDQDA
TFLDTN------RVGDLISCLSSDASIVAKSVTQNVSDGTRAVIQGFVGFGMMGYIS-WQ
LTSVMILMI-PPLGIMAVVYGRKIRNLSRQLQTSVGGLTKVSEEQLGAVKTIQSYVGEKK
EIHRYATEVRNVFNIGLKEALTSG------------------------------------
------------------------------------------------------------
------------------------------------------------------------
-------------------------VFFGST-------GLVG------------------
-------------------NISLLALLMVGTN----------------------------
------------------------------------MIQNGLI-----------------
------------------------------------------------------------
------------------------------------------------------------
------------------------------------------------------------
--------------TVGDLSSF--------------------------------------
------------------------------------------------------------
------------------------MMYAV-------------YTGSSMFGLSSF------
--YSELMKGAGAAARVF-----------------ELKDRKPLIP--PTIGQD-PVTLA--
-NKT--IRFENVSFTYPTRLNQKIF--DGLDITVEPGEHVCIVGPSGSGKSTVASLLLRY
YDTNEGRIMIG-DH---NINSFNVRKYRRLLGIVQQEPQLFNGTILDNILYTVPPE--RA
DNDD-LISTAIGQANCSKFLANFPDGLQTLV--GPRG---AQLSGGQKQRIALARAFLLD
PSLLILDEATSALDSQSEEIVAQTLRVRVQR---GLTTISIAHRLSTIKNCTRVVVLGKC
GQVVESGPFEELLRNPLSELSILLSQQQ--DEPET-----STPAHL--------------
---------------------------------------------
>XP_037141873_Zygotorulaspora_mrakii
------------------------------------------------------------
------------------------------------------------------------
------------------------------------------------------------
------------------------------------------------------------
-------------------------------MISLLRHHLH-------------------
-SSAKLN---TQLNVCVRRLH--VPYKYRTSSLNFVGNN----------LRQSHITIEIL
ILSQLRSQSTHLRAATKSAPIENAN-----L-----NLPRLSS--SNLTGSGMKDIKRLF
R-LAKPETMYIALAL--------------------LLILISSSVS----------MVLPS
VIGKLLDY------AKDGFETSDV-------EETEGSQEETEGSQEETEGSQEKTARKIY
GLSPNQFIAAMGCVFVVGAIANMGRVIILKV-------TGERLVARLRTRTMKAALDQDA
TFLDTN------RVGDLISRLSSDASIVAKSVTQNVSDGTRATIQGIVGFGMMGYIS-WQ
LTCVMGLMI-PPIAIMALVYGRKVRNLSRQLQTSVGELTKVAEEELNATRTIQSYVGEKK
EIHRYAKEVRNVFNIGLKEAMVSG------------------------------------
------------------------------------------------------------
------------------------------------------------------------
-------------------------MFFGST-------GLVG------------------
-------------------NVALLSLLMVGTN----------------------------
------------------------------------MIQAGLM-----------------
------------------------------------------------------------
------------------------------------------------------------
------------------------------------------------------------
--------------TVGDLSSF--------------------------------------
------------------------------------------------------------
------------------------MMYAI-------------YTGTSMFGLSNF------
--YSEIMKGAGAAARVF-----------------ELKDRKPLIS--PTIGKD-PKTLL--
-GKS--IEFNHVSFTYPTRPGQQIF--NDISISIESGEHVCFVGPSGSGKSTIASLLLRN
YDVTSGCIKIG-TD---DIRSFNLRKYRRLLGVVQQEPVLFNGTIFDNILYTVPPK--VA
QDKN-RVAKAIGQANCAKFLSNLQDGLQTNV--GPRG---ALLSGGQKQRVALARSFLLQ
APLLILDEATSALDVQSEEVIARTLKERVQK---GLTTISIAHRLSTIKHSTRVVVLSKH
GSVIETGPFEQLIANPKSELNVLLSQQQQVDNKEQEREQEDINAHVMKSIPWTEDATSNA
I--------------------------------------------
>XP_002497943_Zygosaccharomyces_rouxii
------------------------------------------------------------
------------------------------------------------------------
------------------------------------------------------------
------------------------------------------------------------
-------------------------------MIACLRKSL--------------------
----VLQ----------RQLHFGLGRQLPTSTICPQSFNRLRKLA----IRTPMPSKPLG
SLMQARWNSSNAKQPNTT----NTDKT---G-----QIAELSS--NEKNSSGFRDITRLL
G-LARPEVWYIMGAL--------------------CLIVISSTVS----------MLLPS
VIGKLLDL------AKSSSPSENE-------KQESGDGDDKDKDKEEG---------TIY
GFTPKQFCVIMGGIFVAGAFANCGRIIILKV-------TGERLVARLRTRTMKAALDQDS
AFLDRN------RVGDLISRLSSDSSIVAKSLTQNVSDGTRAVIQGFVGFGMMTYIS-WQ
LTCVMGLML-PPIGAMAIIYGKKIRNLSKQLQTSVGGLTKVAEEQLGATKTIQSYVGEKK
EIRRYAKEVRQVFDIGLKEALTSG------------------------------------
------------------------------------------------------------
------------------------------------------------------------
-------------------------MFFGST-------GFVG------------------
-------------------NISLLALLMSGAS----------------------------
------------------------------------MIQSGLI-----------------
------------------------------------------------------------
------------------------------------------------------------
------------------------------------------------------------
--------------TVGDLSSF--------------------------------------
------------------------------------------------------------
------------------------MMYAV-------------YTGGSMFGLSNF------
--YSELMKGAGAAARVF-----------------ELNDRKPAIA--PTLGKG-PTSIR--
-NLP--ISFKDVSFTYPTRLNKKIF--NHLNLTIQPGEHICIAGPSGSGKSTIASLLVRY
YDVDQGGISIG-DT---DLRTFNLRKYRRLIGVVHQEPVLFNGTILENILYAVPPS--VA
QDER-RVSAAIGKANCSKFLSNFPDGLETLV--GPRG---AQLSGGQKQRVALARAFLLD
PALLVLDEATSALDSQSEEIVARTLQERVRR---GLTTISIAHRISTIAHSTRVVVLGRD
GFVVESGPFQELIDRPNSELNYLLSLQQ--DEREEIKENPSEPREIQPNTRN--------
---------------------------------------------
>XP_003644147_Eremothecium_cymbalariae
------------------------------------------------------------
------------------------------------------------------------
------------------------------------------------------------
-----------------------------------------------------------M
LPHWLSRKSLNPLLRYQSISLSGLSPIRGRLSQVVLKSEIHVQRR--------------W
QNSINVRG-----------------------------------------VPPSEA---SN
RLQVLR----------------------------------LSG--ADSKEYGFKNVRRLF
Q-LARPEAKSLAFAL--------------------LLIVISGAVS----------MTIPS
VIGKLLDI------SKEKEAGGDG------------------DEEQET---------RIY
GLTEKQFYTALGGVFVIGACANVGRIVILKV-------TGEKLVARLRTKTMKAALQQDA
AFLDYN------RVGDLISRLSSDASIVSKSITQNTSDGARAVIQGMVGFGMMGYIS-AQ
LTGVMLLLA-PPLVLMAMVYGRRIRNLTRELQTRVGGLTKVAEEQLNATRTIQSYCGERK
EIRRYAEEVRSVFRVGLREAVTSG------------------------------------
------------------------------------------------------------
------------------------------------------------------------
-------------------------AFFGTT-------GLMG------------------
-------------------NMALLALLLTGTS----------------------------
------------------------------------MIRSGAI-----------------
------------------------------------------------------------
------------------------------------------------------------
------------------------------------------------------------
--------------TVGELSSF--------------------------------------
------------------------------------------------------------
------------------------MMYAV-------------YTGSSLFGLSSF------
--YSELMKGAGAASRVF-----------------ELNDRVPLIH--PTKGKD-PISLA--
-AKE--IEFKNVKFSYPSRSNHTVF--TELNLKIIPGEHVCVVGPSGGGKSTISSLLLRF
YDVDSGVITIG-GQ---NIKDFNLRKYRRSLGIVQQEPLLFNGSIKDNICYALPPH--II
SDKH-RVNRALEAANCTRFISNFPDGLDTMV--GPRG---TQLSGGQKQRIAIARAFILD
PSILILDEATSALDSQSEDIIAQALRARSES---GKITISIAHRISTIEHSNRVIVLSRN
GGVSETGAFCDLINQPNSNLNKLLSKEHELQDV---------------------------
HDQLEES--------------------------------------
>NP_986231_Eremothecium_gossypii
------------------------------------------------------------
------------------------------------------------------------
------------------------------------------------------------
------------------------------------------------------------
---MTSRRT------YMWLSLAV---------KQVPRPVIGMQ-RWPPFNHLHQRTRFSF
SASTRIQT-----------------------------------------RLNSTANPRAS
TEEKPH-------QERLE----------------------LST--ATGNASGAKDVRRLF
Q-LARPELKSLVCAL--------------------VLIVISGAVS----------MTIPS
VIGKLLDV------AREDVEQESG-------------------DEEEA---------VLY
GLPEKQFYLALSGIFAVGALANMGRIVVLKT-------TGERLVARLRTRTMKAALEQEG
AFLDSN------RVGDLISRLSSDASIVSKSITQNTSDGARAVIQGAVGFGMMSYIS-WQ
LTAVMTLLA-PPLVLMAAFYGRRVRNLSRELQTKVGGLTKVAEEQLNATRTVQAYCGERR
EIRRYATEVRNVFDVGLKEALISG------------------------------------
------------------------------------------------------------
------------------------------------------------------------
-------------------------SFFGAT-------GFVG------------------
-------------------NATLLALLLTGTS----------------------------
------------------------------------MIKGGGI-----------------
------------------------------------------------------------
------------------------------------------------------------
------------------------------------------------------------
--------------SVGELSSF--------------------------------------
------------------------------------------------------------
------------------------MMYAV-------------YTGSSLFNLSSF------
--YSELMKGAGAAVRVF-----------------ELNDRKPLIH--PTIGKD-PVSLT--
-GKT--IAFNSVNFAYPTRPHHQVF--AGMDLSICPGEHVCIVGPSGGGKSTVASLLLRF
YDPISGSITIG-GE---DIRLFNLSKYRRMMGIVQQEPVLFNASILENITYALPLH--LT
KDPA-RIDRALRLSNCSAFVGSFPEGLQTAV--GPRG---TQLSGGQKQRVALARAFLQD
PAILILDEATSALDSKSEDIVASTLLQRCQE---AKITISIAHRKSTIQHSTRVIVLDKL
GHVLETGTYQQLIGDPGSSLSGLLSKEHS-------------------------------
SDAE-----------------------------------------
>XP_452285_Kluyveromyces_lactis
------------------------------------------------------------
------------------------------------------------------------
------------------------------------------------------------
-----------------------------------------------------------M
FPTMLRLRYI-----VQNVPLRVNSP------STILRYPINLGKR-SPLISF-QSRSFA-
RCSIALQA-----------------------------------------AKKQGKPSLTA
TVKGLR----------------------------------LSP--HDSKASGWQDIKRLF
L-LAKPETRSMFIAL--------------------ILIILSSAVS----------MAVPT
VIGKLLDI------AREEHEQPET-------------------EK-ET---------MIF
GLTSTQFYTALGGVFVVGALANVGRIVILKV-------TGERLVARLRTRTMKAALEQDA
TFLDHN------RVGDLISRLSSDAGIVSKSVTQNLSDGTRAVIQGFVGFGMMSFIS-WK
LTCVMMLLA-PPLGVMALVYGKRIRNLSRQLQTSVGELTKVSEEQLSATKTIQAYCGEKK
EIHRYADEVRKVFHVGLKEALTSG------------------------------------
------------------------------------------------------------
------------------------------------------------------------
-------------------------AFFGVT-------GFVG------------------
-------------------NVALLALLLTGTS----------------------------
------------------------------------MIKTGLM-----------------
------------------------------------------------------------
------------------------------------------------------------
------------------------------------------------------------
--------------TVGDLSSF--------------------------------------
------------------------------------------------------------
------------------------MMYAV-------------YTGSSLFGLSSF------
--YSELMKGAGAAARVF-----------------ELNDRKPLIH--PTIGKD-PVTLE--
-NKS--IHFNHVKFSYPTRPQHHIF--EDLNFTVRPGEHVCIVGPSGGGKSTVASLLLRY
YDIGSGEIKLG-ND---NIRDFNLRKYRRLLGVVQQEPMLFSGTILDNITYAVPQE--LV
NDET-RISRAIGQANCTKFLANFPDGLQTTV--GPRG---TQLSGGQKQRIALARAFLLD
PSILILDEATSALDSQSEEVVAQSLQQRSAR---GKTTISIAHRVSTIQHSSRVIVLNRH
GTVAETGSFDKLIAIPDSSLNKLLSKEQEVEEESH------EP-----------------
HDPQQQEEEEGINEEKEVQPKLITT--------------------
>XP_022673627_Kluyveromyces_marxianus
------------------------------------------------------------
------------------------------------------------------------
------------------------------------------------------------
-----------------------------------------------------------M
LPLLFSSRYG-----TQGLQLGLKRA------KTLYTPVINVRWRVHP--SFGQSRSFS-
QCKLLWQE-----------------------------------------EPKSDRPTLKD
RVKELR----------------------------------LSP--NDSKASGWQDIKRLF
L-LAKPETKSMLVAL--------------------LLIIVSSAVS----------MAVPS
VIGKLMDI------AKDEHEQTGE-------------------EKEET---------KIF
GLSSNQFYAALGGIFVIGALANVGRIVILKV-------TGERLVARLRTRTMKAALQQDA
TFLDHN------RVGDLISRLSSDAGIVSKSVTQNLSDGTRAVIQGFVGFGMMSYIS-WK
LTCVMMLLA-PPLGVMALVYGKRIRNLSRQLQTSVGELTKVSEEQLSATKTIQAYCGEKK
EIHRYADEVRRVFDVGFKEALTSG------------------------------------
------------------------------------------------------------
------------------------------------------------------------
-------------------------AFFGVT-------GFVG------------------
-------------------NVALLALLLTGTS----------------------------
------------------------------------MIKTGLM-----------------
------------------------------------------------------------
------------------------------------------------------------
------------------------------------------------------------
--------------TVGDLSSF--------------------------------------
------------------------------------------------------------
------------------------MMYAV-------------YTGSSLFGLSSF------
--YSELMKGAGAAARVF-----------------ELNDRKPLIH--PTIGKD-PITLE--
-NKP--IQFNHVKFSYPTRPEHQIF--QDLTFTINPGEHVCIVGPSGGGKSTVASLLLRY
YDVNSGEIKIG-ND---NIKTFNLRKYRRLLGVVQQEPMLFSGTILENILYAVPKE--LT
KNET-LIGRAIGQANCTKFLSNFPDGLQTTV--GPRG---TQLSGGQKQRIALARAFLLD
PSILILDEATSALDSQSEEVVAQSLLLRSLK---GKTTISIAHRVSTIQHSSRVIVLNKQ
GTVAETGPFDKLIAIPDSNLNKLLSKEQDTEED--------EP-----------------
SDSEPAKEKQ-----------------------------------
>XP_022630542_Lachancea_lanzarotensis
------------------------------------------------------------
------------------------------------------------------------
------------------------------------------------------------
-----------------------------------------------------------M
LLQNCGIGTL-----HNAISMGVLGP------K-LGRSAVTSSIR---MMNRNSSSLFTL
RPAIRLQT--------------------------------------------------IE
CVQQLRWQHTGGVKNSQS----------------------LTQ--GEGNSSGWKDIKRLF
Q-LSRPESKSMFLAL--------------------ALIIVSSSVS----------MLVPS
VIGKLMDV------AKEDDHESSE-----------NSENTTATPIMEK---------KIF
GLTMPQFYSTLFGLFVVGAMANMGRIVILKV-------TGEKLVARLRTRTLKASLQQDA
TFLDNN------RVGDLISRLSSDASIVSKSLTQNMSDGTRSLIQGFVGFGMMSYIS-LK
LTCVMMVLA-PPLAAMALIYGKRIRNLSRSLQASVGGLTKAAEEQLSATRTIQAYGGEKQ
AIHHYAKEVREVYQIGLKEALTSG------------------------------------
------------------------------------------------------------
------------------------------------------------------------
-------------------------GFFGLT-------GLVG------------------
-------------------NVAVLALLLTGTS----------------------------
------------------------------------MIRSGAL-----------------
------------------------------------------------------------
------------------------------------------------------------
------------------------------------------------------------
--------------TVGDLSSF--------------------------------------
------------------------------------------------------------
------------------------MIYAV-------------YTGGSLFGMSSF------
--YSELMKGAGAAARVF-----------------ELNDRRPLIH--PTRGIS-PGSLA--
-GKR--IDFNHVKFAYPTRHQHVIF--QDLNIRVHAGEHVCIVGPSGGGKSTVASLLLRF
YDVNEGSITIG-GQ---DIRNFNLRKYRRLLGVVQQEPLLFNGTILDNILYTVPEH--IK
HNET-LVSQAIGRANCSAFLASFPDGLQTLV--GPRG---AQLSGGQKQRIALARAFLLD
ADLLILDEATSALDSRSEEIVARTLYSRSAR---GKTTISIAHRVSTIQHSSRVIVLDRT
GRVAETGSFDDLIAEPASQLNKLLRKEEEVPEEAAQQNAT-EPAGAFAERTGSGESIEKV
SSEEPAQPSRPA---------------------------------
>XP_002554298_Lachancea_thermotolerans
------------------------------------------------------------
------------------------------------------------------------
------------------------------------------------------------
-----------------------------------------------------------M
KLSTFGLSGL-----IGNARLPILRA------G-IGRPSLLLQVR---SLHNGKTS-FER
QLAAMLQN--------------------------------------------------RT
IMRQVRWQHSNASKPSTT----------------------LTS--EEQNSSSWKDIKRLF
Q-LARPESKSMFFAL--------------------VLIILSSSVS----------MLVPG
VIGKLMDV------AKEDGTSSSEADGKRGDATDKTDGSTAADTDSEK---------LIL
GLTLPQFYGGLFSLFVVGAAANMGRIVILKV-------TGEKLVARLRTRTLKAALQQDA
SFLDNN------KVGDLISRLSSDASIVSKSLTQNMSDGTRSLIQGFVGFGMMSYIS-WK
LTCVMMLLA-PPLAVMALVYGRKIRNLSRTLQASVGGLTKAAEEQLSATRTIQAYGGEKQ
AIRHYAKEVRQVYQVGLKEALTSG------------------------------------
------------------------------------------------------------
------------------------------------------------------------
-------------------------GFFGLT-------GLVG------------------
-------------------NSAVLALLLTGTS----------------------------
------------------------------------MISTGAM-----------------
------------------------------------------------------------
------------------------------------------------------------
------------------------------------------------------------
--------------TVGDLSSF--------------------------------------
------------------------------------------------------------
------------------------MIYAV-------------YTGSSLFGMSSF------
--YSELMKGAGAAARVF-----------------ELNDRKPAIH--PTKGRD-PVSLA--
-RKP--VEFKKVHFAYPTRRQHVIF--EDLSLRIDPGEHVCIVGPSGGGKSTVASLLLRF
YDVDAGAILIG-GQ---NIADFNLRKYRRLVGIVQQEPMLFNGTILENILYTVPQR--LL
NEEDGRVARAIGQANCSAFLSSFPDGLQTMV--GPRG---TQLSGGQKQRIALARAFLLD
PDLLILDEATSALDSRSEEVIARTLHSRTTR---GKTTISIAHRVSTIQHSTRVIVLGRN
GGVVETGTFDELASNTDSQLNKLLRKEEEPVQPGEITNAPHRPEG---------------
SDQRPEGPSDGAATFELAPVTKA----------------------
>XP_020060409_Aspergillus_aculeatus
------------------------------------------------------------
------------------------------------------------------------
------------------------------------------------------------
------------------------------------------------------------
------------------------------------------------------------
-----------------------M--LG-CIRL------FSSSLISQEARPTGQTTLSQT
-----KNDTTRD-KDDEDLDKGFELSERAAQAAKVNLRAKLAKDGASGKNAGLKEIWRLL
S-IARPEAKKLGFAF--------------------FFLLISSGIT----------MSIPF
SIGKIMDA------ATKSAQDSETADE--GAPD------------------------QLF
GLSVPMFYGALAGIMTLGAAANYGRIVILRI-------VGERVVARLRSNLFRKTFIQDA
EFFDAN------RVGDLISRLGSDTIIVGKSITQNLSDGLRATVSGVAGFGLMAYVS-LK
LSSILALLL-PPIGLGAFFYGRSIRNLSRKIQRNLGTLTKIAEERLGNVKTSQSFAGEIL
EVNRYNTQVRKIFELGKKESLISA------------------------------------
------------------------------------------------------------
------------------------------------------------------------
-------------------------TFFSST-------GFMG------------------
-------------------NMTILALLYVGGG----------------------------
------------------------------------MVKSGAI-----------------
------------------------------------------------------------
------------------------------------------------------------
------------------------------------------------------------
--------------SIGELTSF--------------------------------------
------------------------------------------------------------
------------------------LMYTA-------------YAGSSMFGLSSF------
--YSELMKGVGAASRLF-----------------ELQDRQPTIS--PTKGVK-VESA---
-RGP--IRFENVSFSYPTRPAVPIF--RDLNFEIPQGTNVAIVGPSGGGKSTIGSILLRF
YNPTAGRVLVG-GK---DISGMNAKSLRRKIGVVAQEPVLFSGTIAENISYGSPHA----
-TRS-EIIAAARKANC-QFISDFPDGLDTQV--GPRG---AQLSGGQKQRIAIARALIKD
PDILILDEATSALDAESETLVNSALAALLRGN--N-TTISIAHRLSTIKRSDTIIVLAPD
GKVAEQGSYEELSARPDGAFTKLMEWQLSGGDAT----------PPRAPVSPETEEKLWQ
LETENA------EDEAEAE--------E--PREEPAQQKQ-----
>XP_001271876_Aspergillus_clavatus
------------------------------------------------------------
------------------------------------------------------------
------------------------------------------------------------
------------------------------MRGIRSLPSWAPGLTTKRAALS--------
-------------------QRGAFQDVCSDFCLTFPGTGHLSGLKRQFSGIA--GSLSNG
YRLRQRRPFETIRSLYANNYGMHS--ATHQPKHANVSRFF-TTQRALNAKSTTETKNEPQ
-----ANKYPVQEQEYEDIEKGFELSERAAQAAQVNLRAKLAKDGAAGKKAGFGEIWRLL
L-IARPEAKKLAFAF--------------------LFLLVSSGIT----------MSVPF
SIGKIIDT------ATKS------NED---GGN------------------------ELF
GLSLPMFYGALAGILTLGAAANYGRIIILRI-------VGERIVARLRSKLFRQTFVQDA
EFFDAN------RVGDLISRLSSDTIIVGKSITQNLSDGLRAAVSGAAGFGLMAYVS-LK
LSSILALLL-PPIGLGAFFYGRAIRNLSRKVQRNLGTLTKIAEERLGNVKTSQSFAGEVL
EVHRYNNQVRKIFELGKKESLISA------------------------------------
------------------------------------------------------------
------------------------------------------------------------
-------------------------TFFSST-------GLAG------------------
-------------------NMTILALLYVGGG----------------------------
------------------------------------MVQSGAI-----------------
------------------------------------------------------------
------------------------------------------------------------
------------------------------------------------------------
--------------SIGELTSF--------------------------------------
------------------------------------------------------------
------------------------LMYTA-------------YAGSSMFGLSSF------
--YSELMKGVGAASRLF-----------------ELQDRQPTIS--PTKGEK-VVSA---
-RGP--IRFENVSFSYPTRPAVPIF--KDLNFEIPQGTNVAIVGPSGGGKSTIASILLRF
YNPTEGRVLIN-GK---DISGMNAKSLRRKIGVVAQEPVLFSGTIAENISYAKPQA----
-TRS-EIIAAARKANC-QFISDFPDGLDTQV--GPRG---AQLSGGQKQRIAIARALVKD
PDILILDEATSALDAESETLVNSALAVLLRGN--N-TTISIAHRLSTIKRSDTIIVLGSD
GKVAEQGSYEELSARPDGAFTKLMEWQMSGGEGPDQ--------PVNPLTDSVAPEETWD
AQKEDA-----GADVLEES--------NISSDSETREK-------
>XP_001267014_Aspergillus_fischeri
------------------------------------------------------------
------------------------------------------------------------
------------------------------------------------------------
------------------------------MRGIRSLPCWAPGLSTKR--VP--------
-------------------RRGLFAELYPNAC----------------------------
--------------------------------------------RSLEAKPNVKSTGGQG
-----VRSEIHQDQEHEDIEKGFELSERAAQAAQVNLSAKLAKDGAAGKKAGFREIWRLL
L-IARPEAKKLAFAF--------------------LFLLVSSGIT----------MSIPF
SIGKIMDT------ATKA------TTE---GGN------------------------ELF
GLSLPMFYGALAGILTLGAAANYGRIIILRI-------VGERIVARLRSKLFRQTFVQDA
EFFDAN------RVGDLISRLSSDTIIVGKSITQNLSDGLRAAVSGAAGFGLMAYVS-LK
LSSILALLL-PPIGLGAFFYGRAIRNLSRQIQRNLGTLTKIAEERLGNVKTSQSFAGEVL
EVRRYNNQVRKIFELGKKESLISA------------------------------------
------------------------------------------------------------
------------------------------------------------------------
-------------------------TFFSST-------GFAG------------------
-------------------NMTILALLYVGGG----------------------------
------------------------------------MVQSGAI-----------------
------------------------------------------------------------
------------------------------------------------------------
------------------------------------------------------------
--------------TIGELTSF--------------------------------------
------------------------------------------------------------
------------------------LMYTA-------------YAGSSMFGLSSF------
--YSELMKGVGAASRLF-----------------ELQDRQPTIS--PTKGEK-VVSA---
-RGP--IRFENVTFSYPTRPAVPIF--KDLNFEIPQGTNVAIVGPSGGGKSTIASILLRF
YSPTEGRVLIG-GK---DITHMNAKSLRRKIGIVSQEPVLFSGTIAENIAYGKPQA----
-KRS-EIVAAARKANC-QFISDFPDGLDTQV--GPRG---AQLSGGQKQRIAIARALIKD
PDILILDEATSALDAESETLVNSALTALLRGN--N-TTISIAHRLSTIKRSDTIIVLGPD
GRVAEQGSYEELSARPDGAFTKLMEWQMSGGEVTDQ--------PANTPANPVAQETAWD
MQSED------VTEISEDT--------NIPSESRKSD--------
>XP_041143582_Aspergillus_flavus
------------------------------------------------------------
------------------------------------------------------------
------------------------------------------------------------
------------------------------MRGVRVLGAWTPVVTARQFVQS--------
-------------------RGSFFRELYPGVQTHTCVTGVSSSQSRQFSRVP--ASLCNS
---TSNYRLQHPTSFLQNNVSRRV--FP-QSRPSHILRFFSSTDRYLESKSTARSTNTPQ
-----VNSTPTE-KEDEEVDKGFELSERAAQAAKINLSAKLAKDGASGKKSGFKEIWRLL
S-IARPEAKKLGFAF--------------------LFLLVSSSIT----------MSIPF
SIGKIMDA------ATKS------ATE--GGG-------------------------ELF
GLSLPMFYGALAGVLTLGAAANYGRIIILRI-------VGERIVARLRSKLFRQTFIQDA
EFFDAN------RVGDLISRLSSDTIIVGKSITQNLSDGLRAAVSGAAGFGLMAYVS-LK
LSSILALLL-PPIGLGAFFYGRAIRNLSRKIQRNLGDLTKIAEERLGNVKTSQSFAGEVI
EVNRYNKQVRKIFELGKRESVISA------------------------------------
------------------------------------------------------------
------------------------------------------------------------
-------------------------TFFSST-------GFMG------------------
-------------------NMTILALLYVGGG----------------------------
------------------------------------MVRSGAI-----------------
------------------------------------------------------------
------------------------------------------------------------
------------------------------------------------------------
--------------SIGELTSF--------------------------------------
------------------------------------------------------------
------------------------LMYTA-------------YAGSSMFGLSSF------
--YSELMKGVGAASRLF-----------------ELQDRKPTIS--PTKGTK-VVSA---
-RGP--IRFENVSFSYPTRPAVPIF--TDLNFEIPQGTNVAIVGPSGGGKSTIASILLRF
YLPTKGRVLID-GK---DIGEMNAKSLRRKIGIVSQEPVLFSGSIAENISYGSPQA----
-TRS-AIIAAARKANC-QFISDFPDGLDTQV--GPRG---AQLSGGQKQRIAIARALIKD
PDILILDEATSALDAESETLVNSALAALLRGN--N-TTISIAHRLSTIKRSDTIIVLGPD
GKVAEQGSYEELSSRPDGAFTKLMEWQMSGGDVSQP--------PKDAPISPLTQEKLWQ
MEE---------EQEVGAE--------EAASRQGEQQKNE-----
>XP_751826_Aspergillus_fumigatus
------------------------------------------------------------
------------------------------------------------------------
------------------------------------------------------------
------------------------------MRGIRSLPCWAPGLSTKR--IP--------
-------------------PRELFADLFPNACVISARHSARNGLIRQFSGCS--GSISNS
CNPRPYRSAIT-SLLSANVCSKGV--SAVQPRFLSTVRLFSTSQRSLEPKSNVKSTGGQV
-----VRPELHQDQEHEDIEKGFELSERAAQAAQVNLSAKLAKDGAAGKKAGFKEIWRLL
L-IARPEAKKLALAF--------------------LFLLVSSGIT----------MSIPF
SIGKIMDT------STKA------TTE---GGN------------------------ELF
GLSLPMFYGALAGILTLGAAANYGRIIILRI-------VGERIVARLRSKLFRQTFVQDA
EFFDAN------RVGDLISRLSSDTIIVGKSITQNLSDGLRAAVSGAAGFGLMAYVS-LK
LSSILALLL-PPIGLGAFFYGRAIRNLSRQIQRNLGTLTKIAEERLGNVKTSQSFAGEVL
EVRRYNNQVRKIFELGKKESLISA------------------------------------
------------------------------------------------------------
------------------------------------------------------------
-------------------------TFFSST-------GFAG------------------
-------------------NMTILALLYVGGG----------------------------
------------------------------------MVQSGAI-----------------
------------------------------------------------------------
------------------------------------------------------------
------------------------------------------------------------
--------------TIGELTSF--------------------------------------
------------------------------------------------------------
------------------------LMYTA-------------YAGSSMFGLSSF------
--YSELMKGVGAASRLF-----------------ELQDRQPTIS--PTKGEK-VASA---
-RGP--IRFENVTFSYPTRPAVPIF--RDLNFEIPQGTNVAIVGPSGGGKSTIASILLRF
YSPTEGRVLIG-GK---DITHMNAKSLRRKIGIVSQEPVLFSGTIAENIAYGKPQA----
-KRS-EIVAAARKANC-QFISDFPDGLDTQV--GPRG---AQLSGGQKQRIAIARALIKD
PDILILDEATSALDAESETLVNSALTALLRGN--N-TTISIAHRLSTIKRSDTIIVLGPD
GRVAEQGSYEELSARPDGAFTKLMEWQMSGGEVMDQ--------LANTPANPVAQETSWD
LQSDD------GTEISEDT--------NIPSEPRTID--------
>XP_659904_Aspergillus_nidulans
------------------------------------------------------------
------------------------------------------------------------
------------------------------------------------------------
------------------------------------------------------------
------------------------------------------------------------
-----------------------------------------MSPLETNPLSPETAMREPA
ETSTTEEQASTPHAADEKKILSDLSAPSSTTATPADKEHRPKSS-SSNNAVSVNEVDALI
AHLPEDERQVLKTQLEEIKVNISFFGLWRYATKMDILIMVISTICAIAAGAALPLFTAPS
TFQRI----------------------------------------------------MLY
QISYDEFYDELTKNVLYFVYLGIGEFVTVYVSTVGFIYTGEHATQKIREYYLESILRQNI
GYFDKL------GAGEVTTRITADTNLIQDGISEKVGLTLTALATFVTAF-IIAYVKYWK
LALICSSTI-VALVLTMGGGSQFIIKYSKKSLDSYGAGGTVAEEVISSIRNATAFGTQDK
LAKQYEVHLDEAEKWGTKNQIVMGFMIGAMFGLMYSNYGLGFWMGSRFLVDGAVDVGDIL
TVLMAILIGSFSLGNVSPNAQAFTNAVAAAAKIFGTIDRQSPLDPYSNEGKTLDHFEGHI
ELRNVKHIYPSRPEVTVMEDVSLSMPAGKTTALVGPSGSGKSTVVGLVERFYMPVRGTVL
LDGHDIKDLNLRWLRQQISLVSQEPVLFGTTIYKNIRHGLIGTKYENESEDKVRELIENA
AKMANAHDFITALPEGYETNVGQRGFLLSGGQKQRIAIARAVVSDPKILLLDEATSALDT
KSEGVVQAALERAAEGRTTIVIAHRLSTIKTAHNIVVLVNGKIAEQGTHDELVDRGGAYR
KLVEAQRINEQKEADALEDADAEDLTNADIAKIKTASSASSDLDGKPTTIDRTGTHKSVS
SAILSKRPPETTPKYSLWTLLKFVASFNRPEIPYMLIGLVFSVLAGGGQPTQAVLYAKAI
STLSLPESQYSKLRHDADFWSLMFFVVGIIQFITQSTNGAAFAVCSERLIRRARSTAFRT
ILRQDIAFFDKEENSTGALTSFLSTETKHLSGVSGVTLGTILMTSTTLGAAIIIALAIGW
KLALVCISVVPVLLACGFYRFYMLAQFQSRSKLAYEGSANFACEATSSIRTVASLTRERD
VWEIYHAQLDAQGRTSLISVLRSSLLYASSQALVFFCVALGFWYGGTLLGHHEYDIFRFF
VCFSEILFGAQSAGTVFSFAPDMGKAKNAAAEFRRLFDRKPQIDNWSEEGEK-LETV---
-EGE--IEFRNVHFRYPTRPEQPVL--RGLDLTVKPGQYVALVGPSGCGKSTTIALLERF
YDAIAGSILVD-GK---DISKLNINSYRSFLSLVSQEPTLYQGTIKENILLGIVED---D
VPEE-FLIKACKDANIYDFIMSLPEGFNTVV--GSKG---GMLSGGQKQRVAIARALLRD
PKILLLDEATSALDSESEKVVQAALDAAAR----GRTTIAVAHRLSTIQKADVIYVFDQ-
GKIVESGTHSELVQK-KGRYYELVNLQSLGKGH---------------------------
---------------------------------------------
>XP_001402067_Aspergillus_niger
------------------------------------------------------------
------------------------------------------------------------
------------------------------------------------------------
------------------------------MRGARLLASWAPGVTARRGAQV--------
-------------------NGSILNELYFNARPLQSGIGISGVSSRQFSGIS--ASLRNN
FSLTSGLSIRQSNGSRFDIIRSQL--IA-QSRY------FSSSQRSLESKPVNSSTKSAQ
-----TNNATAQDKEDEDIDKGFELSEKGAQAAQVNLAAKLSKDGSGNKKAGFKEIWRLL
L-IARPEARKLGFAF--------------------FFLLISSSIT----------MSVPF
SIGKIMDA------ATKS------SDEEGGGGN------------------------LLF
GLSVPMFYGALAGILTLGAAANYGRIVILRI-------VGERIVSRLRSKLFRNTFVQDA
EFFDAN------RVGDLISRLGSDTIIVGKSITQNLSDGLRAAVSGAAGFGLMTYVS-LK
LSSVLLVLL-PPIGLGAFFYGRAIRNLSRKIQRNLGTLTKIAEERLGNVKTSQSFAGEIL
EVNRYNNQVRKIFELGKRESLISA------------------------------------
------------------------------------------------------------
------------------------------------------------------------
-------------------------TFFSST-------GFMG------------------
-------------------NMTILALLYVGGG----------------------------
------------------------------------MVQSGGI-----------------
------------------------------------------------------------
------------------------------------------------------------
------------------------------------------------------------
--------------TIGELTSF--------------------------------------
------------------------------------------------------------
------------------------LMYTA-------------YAGSSMFGLSSF------
--YSELMKGVGAASRLF-----------------ELQDREPTIS--PTKGKK-VESA---
-RGP--IRFENVNFSYPTRPAVPIF--KELNFEIPQGKNVAIVGPSGGGKSTIASLLLRF
YNPTEGRVLIN-GQ---DISEMNAKSLRRKIGVVAQEPVLFSGSIAENISYGKPRA----
-TRS-EIIAAARKANC-QFISDFPDGLDTQV--GPRG---AQLSGGQKQRIAIARALIKD
PDILILDEATSALDAESETLVNSALAALLRGN--N-TTISIAHRLSTIKRSDTIIVLAPD
GKVAEQGTYEELSSRPDGAFTKLMEWQINGGENT----------PANAPISPATEEKLWQ
LEKE--------EAEADVE--------DASSERDQQKK-------
>XP_015401815_Aspergillus_nomiae
------------------------------------------------------------
------------------------------------------------------------
------------------------------------------------------------
------------------------------MRGVRVLGAWTPVFTARQFVQP--------
-------------------RGSILRELYPGVQTHSCVTGVYSGQSRLFSGVA--ASLCNS
---TSNCRLQPPTSYLQNDVLRRV--FP-QSRPSHGLRFFSSTHRYLESKPTTQSTNTSQ
-----ANNASNE-KEDEEVDKGFELSERAAQAAKVNLSAKLAKDGASGKKSGFKEIWRLL
S-IARPEAKKLGFAF--------------------LFLLVSSSIT----------MSIPF
SIGKIMDA------ATKS------TTE--GGS-------------------------ELF
GLSLPMFYGALAGVLTLGAAANYGRIIILRI-------VGERIVARLRSKLFRQTFIQDA
EFFDAN------RVGDLISRLSSDTIIVGKSITQNLSDGLRAAVSGAAGFGLMAYVS-LK
LSSILALLL-PPIGLGAFFYGRAIRNLSRKIQRNLGDLTKIAEERLGNVKTSQSFAGEVI
EVNRYNSQVRKIFELGKRESVISA------------------------------------
------------------------------------------------------------
------------------------------------------------------------
-------------------------TFFSST-------GFMG------------------
-------------------NMTILALLYVGGG----------------------------
------------------------------------MVRSGAI-----------------
------------------------------------------------------------
------------------------------------------------------------
------------------------------------------------------------
--------------SIGELTSF--------------------------------------
------------------------------------------------------------
------------------------LMYTA-------------YAGSSMFGLSSF------
--YSELMKGVGAASRLF-----------------ELQDRKPTIS--PTKGTK-VVSA---
-RGP--IRFENVSFSYPTRPAVPIF--TDLNFEIPQGTNVAIVGPSGGGKSTIASILLRF
YLPTKGRVLID-GK---DIGEMNAKSLRRKIGIVSQEPVLFSGSIAENISYGSPQA----
-TRS-AIVAAARKANC-QFISDFPDGLDTQV--GPRG---AQLSGGQKQRIAIARALIKD
PDILILDEATSALDAESETLVNSALAALLRGN--N-TTISIAHRLSTIKRSDTIIVLGPD
GKVAEQGSYEELSSRPDGAFTKLMEWQMSGGDVSQP--------PTDAPVSPLTEEKLWQ
MQE---------EE----Q--------EAVSRQDEQQKSE-----
>XP_023090268_Aspergillus_oryzae
------------------------------------------------------------
------------------------------------------------------------
------------------------------------------------------------
------------------------------MRGVRVLGAWTPVVTARQFVQS--------
-------------------RGSFFRELYPGVQTHTCVTGVSSSQSRQFSRVP--ASLCNS
---TSNYRLQHPTSFLQNNVSRRV--FP-QSRPSHILRFFSSTDRYLESKSTARSTNTPQ
-----VNSTPTE-KEDEEVDKGFELSERAAQAAKINLSAKLAKDGASGKKSGLKEIWRLL
S-IARPEAKKLGFAF--------------------LFLLVSSSIT----------MSIPF
SIGKIMDA------ATKS------ATE--GGG-------------------------ELF
GLSLPMFYGALAGVLTLGAAANYGRIIILRI-------VGERIVARLRSKLFRQTFIQDA
EFFDAN------RVGDLISRLSSDTIIVGKSITQNLSDGLRAAVSGAAGFGLMAYVS-LK
LSSILALLL-PPIGLGAFFYGRAIRNLSRKIQRNLGDLTKIAEERLGNVKTSQSFAGEVI
EVNRYNKQVRKIFELGKRESVISA------------------------------------
------------------------------------------------------------
------------------------------------------------------------
-------------------------TFFSST-------GFMG------------------
-------------------NMTILALLYVGGG----------------------------
------------------------------------MVRSGAI-----------------
------------------------------------------------------------
------------------------------------------------------------
------------------------------------------------------------
--------------SIGELTSF--------------------------------------
------------------------------------------------------------
------------------------LMYTA-------------YAGSSMFGLSSF------
--YSELMKGVGAASRLF-----------------ELQDRKPTIS--PTKGTK-VVSA---
-RGP--IRFENVSFSYPTRPAVPIF--TDLNFEIPQGTNVAIVGPSGGGKSTIASILLRF
YLPTKGRVLID-GK---DIGEMNAKSLRRKIGIVSQEPVLFSGSIAENISYGSPQA----
-TRS-AIIAAARKANC-QFISDFPDGLDTQV--GPRG---AQLSGGQKQRIAIARALIKD
PDILILDEATSALDAESETLVNSALAALLRGN--N-TTISIAHRLSTIKRSDTIIVLGPD
GKVAEQGSYEELSSRPDGAFTKLMEWQMSGGDVSQP--------PKDAPISPLTQEKLWQ
MEE---------EQEVGAE--------EAASRQGEQQKNE-----
>XP_040643595_Aspergillus_ruber
------------------------------------------------------------
------------------------------------------------------------
------------------------------------------------------------
------------------------------MRGARSIASWTPGFTARQVAQP--------
-------------------KQSILGNLC-SVSYRPVNPAVQNGLIRLYSGASGPARNGHN
-------SLRPSFGFAPSIYNNGIKHAGPSSRIADQVRHLFSTRHWLQAKPTSPTK--PE
-----ANGTSTHDKDNEDVEKGFELSEKAAQAAQVNLSAKLAKDGASGKKSGFREIWRLL
M-IARPEGRKLIFAF--------------------MFLLVSSSIT----------MSIPF
SIGKIMDT------ATKS------KEE---GGN------------------------ELF
GLSLPMFYGALACILACGAAANYGRIIILRI-------VGERIVARLRSKLFRQTFVQDA
EFFDAN------RVGDLISRLSSDTIIVGKSITQNLSDGLRAAVSGAAGFGLMAYTS-LK
LSSILALLL-PPIGLGAFFYGRAIRNLSRQIQRNLGSLTKIAEERLGNVKTSQSFAGEIL
EVNRYNKQVRKIFELGKKESLISA------------------------------------
------------------------------------------------------------
------------------------------------------------------------
-------------------------TFFSST-------GLMG------------------
-------------------NMTILALLYVGGG----------------------------
------------------------------------MVQSGGI-----------------
------------------------------------------------------------
------------------------------------------------------------
------------------------------------------------------------
--------------SIGELTSF--------------------------------------
------------------------------------------------------------
------------------------LMYTA-------------YAGSSMFGLSSF------
--YSELMKGVGAASRLF-----------------ELQDRQPTIP--PTKGRN-VESA---
-RGP--IRFENVSFSYPTRPAVNIF--KGLHFEIPQGTNVAIVGPSGGGKSTIASILLRF
YTPTEGKVLIN-GK---DICEMNAKSLRRKIGVVSQEPVLFSGSIAENISYGRPHA----
-TRS-EIVAAARKANC-QFISDFPDGLDTQV--GARG---AQLSGGQKQRIAIARALIKD
PDILILDEATSALDAESETLVNSALAALLRGN--N-TTISIAHRLSTIKRSDTIIVLSPD
GTVAEQGSYEELSSHPGGAFTKLMEWQMSGGDASQP--------PKTASVSPETEEKLSE
LDREES-----EKQHTE----------------------------
>XP_040708273_Aspergillus_sydowii
------------------------------------------------------------
------------------------------------------------------------
------------------------------------------------------------
------------------------------MRGFRLRASWATGAHSKPISTP--------
-------------------NGGILTGLCSDAHQITQRCGVQGIFIRQFSELS--GSVYNH
RMPHIDRNVVRTNVSFPRTTQCTSSRLP----ILKQFREFSSTQRFLQTKPPAQLTNTSR
-----AEN---RDKQDEENDEGFELSEKAAQAAQVNLRAKLNKDGAGGKGSGFGEVWRLL
L-IARPEAKKLGLAF--------------------FFLLISSSIT----------MSLPF
SIGKIIDA------STKS-------SE---GGE------------------------FLF
GLSPTMFYGALAGILAFGAAANYGRIIILRI-------VGERIVARTRSKLFRQTFVQDA
EFFDAN------RVGDLISRLSSDTIIVGKSITQNLSDGLRAGVSGAAGFGMMAYVS-LK
LSSILALLL-PPIGLGAIFYGRAIRNLSRQIQRNLGTLTKIAEERLGNVKTSQSFAGEVL
EVNRYNTQVRKIFELGKKESLISA------------------------------------
------------------------------------------------------------
------------------------------------------------------------
-------------------------TFFSST-------GLMG------------------
-------------------NLTILALLYVGGG----------------------------
------------------------------------MVKSGAI-----------------
------------------------------------------------------------
------------------------------------------------------------
------------------------------------------------------------
--------------SIGELTSF--------------------------------------
------------------------------------------------------------
------------------------LMYTA-------------YAGSSMFGMSSF------
--YSELMKGVGAASRLF-----------------ELQDREPTIS--PTKGTK-VVTA---
-RGP--IRFENVTFSYPTRPAVPIF--KELNFEIPQGTNVAIVGPSGGGKSTIASLLLRF
YSPTEGRVLIN-GK---DIKEMNAKSLRRKIGIVAQEPVLFSGTIGENISYGSPQA----
-TRS-EIVAAARKANC-QFISDFPDGLDTQV--GPRG---AQLSGGQKQRIAIARALIKD
PDILILDEATSALDAESETLVNSALAALLRGN--N-TTISIAHRLSTIKRSDSIVVLGND
GKVAEQGSYEELSARPDGAFTKLMEWQLSGAD-TQP--------PVSPSVNSEIQEKPWE
VQAEE-------DGEAEAN--------HKTERQG-----------
>XP_001210827_Aspergillus_terreus
------------------------------------------------------------
------------------------------------------------------------
------------------------------------------------------------
------------------------------MRGVSVLASWAPGVSARPIGLS--------
-------------------RGRPVRDVFPGARYPIFAPGTHGVLRRPFSANARSARTGNE
---LGIWGLVSKNNPRFGVLQPRI--FG-ATRP------FSSTQRKLEAKPPVPPANAPK
-----ANPAVPEGKEPEGVDHGFELSERAAQAAQVNLRAKLHKDGASGKKAGFKEIWRLL
L-IARPEAKKLFLAF--------------------TFLLISSGIT----------MSIPF
SIGKIMDA------ATKS------AGE--GGAH------------------------ELF
GLSVPMFYTALAGIMTIGAAANYGRIIILRI-------VGERVVARLRSKLFRQTFIQDA
EFFDAN------RVGDLISRLSSDTIIVGKSITQNLSDGLRAGVSGAAGFGLMAYVS-LK
LSSILALLL-PPIGLGAFFYGRAIRNLSRKIQRNLGDLTKIAEERLGNVKTSQSFAGEVI
EVNRYNTQVRKIFELGKKESLISA------------------------------------
------------------------------------------------------------
------------------------------------------------------------
-------------------------TFFSST-------GFMG------------------
-------------------NMTILALLYVGGG----------------------------
------------------------------------MVQSGGI-----------------
------------------------------------------------------------
------------------------------------------------------------
------------------------------------------------------------
--------------SIGELTSF--------------------------------------
------------------------------------------------------------
------------------------LMYTA-------------YAGSSMFGLSSF------
--YSELMKGVGAASRLF-----------------ELQDRKPTIS--PTKGNK-VISA---
-RGP--IRFENVSFSYPTRPAVPIF--KDLNFEIPQGTNVAIVGPSGGGKSTIASLLLRF
YNPTGGKILID-GK---DISAMNAKSLRRKIGVVSQEPVLFSGTIAENISYGSPQA----
-TRS-EIIAAARKANC-QFISDFPDGLDTQV--GPRG---AQLSGGQKQRIAIARALIKD
PDILILDEATSALDAESETLVNSALAALLRGN--N-TTISIAHRLSTIKRSDTIVVLGPD
GKVAEQGSYEELSARPDGAFTKLMEWQMSGGDVSQP--------PSAAPISPETEEKLWQ
MEQEES-----MEEDVDAD--------E--SQDEELQKKR-----
>XP_022486789_Penicillium_arizonense
------------------------------------------------------------
------------------------------------------------------------
------------------------------------------------------------
------------------------------MRGTRFPVSLALGVSPRQTLRP--------
-------------------YSSFTRDLLPKTTSPSIATGDRNWLNRLYSTASGALRDGSS
PLLLQHNNIKY---------------TPAASRIVSQARLFSSTTHLLQVKPPA-STPPQE
RAQNQATRSTPEPEED-GEDKGFELSERAAKAAQVNMSARLAKDGASGKQSGFQEIWRLL
K-VARPESKALGFAF--------------------FFLLISSSIT----------MSIPF
SIGKIMDT------ATKS------VAE---GGG------------------------ELF
GLSLPMFYTALGGILLVGAGANYGRIIILRI-------VGERIVARLRSKLFRQTFIQDA
EFFDAN------RVGDLISRLSSDTIIVGKSITQNLSDGLRAAVSGAAGFGLMAYTS-LK
LSSILALLL-PPIGLGALFYGRAIRNLSRKIQKNLGSLTKIAEERLGNVKTSQSFAGEVL
EVNRYNNQVRKIFNLGKRESLISA------------------------------------
------------------------------------------------------------
------------------------------------------------------------
-------------------------TFFSST-------GLMG------------------
-------------------NMTILCLLYVGGG----------------------------
------------------------------------MVQSGAI-----------------
------------------------------------------------------------
------------------------------------------------------------
------------------------------------------------------------
--------------SIGELTSF--------------------------------------
------------------------------------------------------------
------------------------LMYTA-------------YAGSSMFGLSSF------
--YSELMKGVGAASRLF-----------------ELQDRQPTIH--PTKGLK-VESA---
-RGP--IRFENVTFSYPTRPAVTIF--QDLNFEIPQGTNVAIVGPSGGGKSTIASILLRF
YSPTEGRVLIN-GK---DIKGMNAKSLRRKIGVVSQEPVLFSGTIADNISYGLPNA----
-SRS-EIIAAARKANC-QFISDFPDGLDTHV--GARG---AQLSGGQKQRIAIARALIKE
PDILILDEATSALDAESETLVNSALAALLRGN--N-TTISIAHRLSTIKRSDTIIVLGND
GKVAEQGSYEQLSSH-DGAFSKLMEWQMSGGETKTP--------APK----PIEDGRLWE
LEK-EAEPELEEEEEVEEV--------EV-DEHSSRKKE------
>XP_014536696_Penicillium_digitatum
------------------------------------------------------------
------------------------------------------------------------
------------------------------------------------------------
------------------------------MRGARLPMSLALGVSPRQALKP--------
-------------------HSSFTRDLISKARSSSLFSGDHNGLNRLYSTASGTLRDGAN
PLLLQNYSFKY---------------TSSTSRIVSQARLLCSTPPLFQVKPAATSTHP--
-----TTQSALEPKEEVLEDKGFELSERAAQAAQVNLSARLAKEGASGKKSGFAEIWRLL
K-IARPESKALSFAF--------------------FFLLVSSSIT----------MAVPF
SIGKIMDA------ATKG------ITE---GGG------------------------ELF
GMSMPMFYTALGGVLLLGAGANYGRIIILRI-------VGERIVARLRSKLFRQTIVQDA
EFFDAN------RVGDLISRLSSDTIIVGKSITQNLSDGLRAAVSGAAGFGLMAYTS-AK
LSTILLVLL-PPIGLGALFYGRAIRNLSRKIQKNLGSLTKIAEERLGNVKTSQSFAGEVI
EVNRYNKQVRKIFELGKKESLISA------------------------------------
------------------------------------------------------------
------------------------------------------------------------
-------------------------TFFSST-------GLMG------------------
-------------------NMTILTLLYVGGG----------------------------
------------------------------------MVQSGAI-----------------
------------------------------------------------------------
------------------------------------------------------------
------------------------------------------------------------
--------------SIGQLTSF--------------------------------------
------------------------------------------------------------
------------------------LMYTA-------------YAGSSMFGLSSF------
--YSELMKGVGAASRLF-----------------ELQDRQPTIH--PTKGLK-VETA---
-RGP--IRFENVMFCYPTRPAVKIF--RELNFEIPQGSNVAIVGPSGGGKSTIASILLRF
YSPTEGRVLIN-GQ---DIKEMNAKSLRRKIGVVSQEPVLFSGTIAENISYGMPRA----
-TRS-EIIAAARKANC-QFISDFPDGLDTHV--GARG---AQLSGGQKQRIAIARALIKE
PDILILDEATSALDAESETLVNSALAALLRGN--N-TTISIAHRLSTIKRSDTIIVLGPD
GKVAELGSYDELSSRPDGAFTKLMEWQMSGGEATSP--------PVK----PIEVDQLWE
FHKEESEPEL-EGDEVEEV--------EE---TALPKKD------
>XP_016598607_Penicillium_expansum
------------------------------------------------------------
------------------------------------------------------------
------------------------------------------------------------
------------------------------MRGSRLPVSLALGVSPRQALRP--------
-------------------YSSFTRDLLPKTRSSIVSSGDHNGLNRLYSTASGTLRDGAN
PLLLQNNSFKY---------------TPSTSRIVSQARLLCSTSQLFQAKPPATSTDP--
-----TTQSAPEPKEEVEEDKGFELSERAAQAAQVNMSARLAKEGASGKKSGFAEIWRLL
K-IARPESKALGFAF--------------------FFLLVSSSIT----------MAVPF
SIGKIMDA------ATKG------VTE---GGG------------------------ELF
GMSMPMFYTALGGILLLGAGANYGRIIILRI-------VGERIVARLRSKLFRQTFVQDA
EFFDAN------RVGDLISRLSSDTIIVGKSITQNLSDGLRAAVSGAAGFSLMAYTS-AK
LSTILLVLL-PPIGLGALFYGRAIRNLSRKIQKNLGSLTKIAEERLGNVKTSQSFAGEVI
EVNRYNKQVRKIFELGKKESLISA------------------------------------
------------------------------------------------------------
------------------------------------------------------------
-------------------------TFFSST-------GLMG------------------
-------------------NMTILTLLYVGGG----------------------------
------------------------------------MVQSGAI-----------------
------------------------------------------------------------
------------------------------------------------------------
------------------------------------------------------------
--------------SIGDLTSF--------------------------------------
------------------------------------------------------------
------------------------LMYTA-------------YAGSSMFGLSSF------
--YSELMKGVGAASRLF-----------------ELQDRQPTIH--PTKGLK-VETA---
-RGP--IRFENVTFSYPTRPAVKIF--QELNFEIPQGTNVAIVGPSGGGKSTIASILLRF
YSPTEGRVLIN-GK---DIKEMNAKSLRRKIGVVSQEPVLFSGTIADNISYGMPRA----
-TRS-EIVAAARKANC-QFISDFPDGLDTHV--GARG---AQLSGGQKQRIAIARALIKE
PDILILDEATSALDAESETLVNSALAALLRGN--N-TTISIAHRLSTIKRSDTIIVLGPD
GKVAEQGSYDELSSHPDGAFTKLMEWQMSGGETTPP--------PAK----PIEVDQLWE
LQKEESEPEL-EEDEVEEV--------ET---TS-PKKD------
>XP_040646459_Penicillium_griseofulvum
------------------------------------------------------------
------------------------------------------------------------
------------------------------------------------------------
------------------------------MRGARLPVSLALGVSPRQALGP--------
-------------------YSVFTRDILTKTISPVVSSGAHNGLNRLYSTASGALRDGAN
PLLLQNNSFKY---------------TPSTSRIISQTRLLCSTPQLLQAKPPATPTDP--
-----TTRSAPEPKEEVEEDKGFELSERAAQAAQVNMSARLAKEGASGKKSGFAEIWRLL
K-IARPESKALGFAF--------------------FFLLISSSIT----------MAVPF
SIGKIMDA------ATKG------VME---GGG------------------------ELF
GMSMPMFYTALGGILLLGAGANYGRIIILRI-------VGERIVARLRSKLFRQTFVQDA
EFFDAN------RVGDLISRLSSDTIIVGKSITQNLSDGLRAAVSGAAGFSLMAYTS-AK
LSMILLVLL-PPIGLGALFYGRAIRNLSRKIQKNLGSLTKIAEERLGNVKTSQSFAGEVI
EVHRYNQQVRKIFELGKKESLISA------------------------------------
------------------------------------------------------------
------------------------------------------------------------
-------------------------TFFSST-------GLMG------------------
-------------------NMTILTLLYVGGG----------------------------
------------------------------------MVQSGAI-----------------
------------------------------------------------------------
------------------------------------------------------------
------------------------------------------------------------
--------------SIGELTSF--------------------------------------
------------------------------------------------------------
------------------------LMYTA-------------YAGSSMFGLSSF------
--YSELMKGVGAASRLF-----------------ELQDRQPTIH--PTKGLK-VETA---
-RGP--IRFENVTFSYPTRPAVKIF--REVNFEIPQGTNVAIVGPSGGGKSTIASILLRF
YNPTEGRVLIN-GE---DIKGMNAKSLRRKIGVVSQEPVLFSGTIADNISYGMPRA----
-TRS-EIIAAARKANC-QFISDFPDGLDTHV--GARG---AQLSGGQKQRIAIARALIKE
PDILILDEATSALDAESETLVNSALAALLRGN--N-TTISIAHRLSTIKRSDTIIVLGND
GKVAEQGSYDELSSNPDGAFTKLMEWQMSGGETTPA--------PGV----PIEADQLWE
LQREESEPDL-EEEDVEEV--------EEMDQTSPLKKD------
>XP_038926284_Penicillium_roqueforti
------------------------------------------------------------
------------------------------------------------------------
------------------------------------------------------------
------------------------------MRGARLPVSLALGVSPRQALRP--------
-------------------YSSFACDLLPKTRSSLISSGDHNGLNRLNSTASGTLRDGAN
PLLLQNISFRY---------------TASTSRIVSQARFLCSTSQLRQAKPPATSIEP--
-----TTRSATEPKEE-EEDKGFELSERAAQAAQVNMSARLAKEGAAGKKSGVSEIWRLL
K-IARPESKALGFAF--------------------FFLLISSSIT----------MAVPF
SIGKIMDS------ATKG------VTE---GGS------------------------ELF
GLSMPMFYTALGGILLIGAGANYGRIIILRI-------VGERIVARLRSKLFRQTFVQDA
EFFDAN------RVGDLISRLSSDTIIVGKSITQNLSDGLRAAVSGAAGFSLMAYTS-AK
LSMILLVLL-PPIGLGALFYGRAIRNLSRKIQKNLGSLTKIAEERLGNVKTSQSFAGEVI
EVRRYNKQVRKIFELGKKESLISA------------------------------------
------------------------------------------------------------
------------------------------------------------------------
-------------------------TFFSST-------GLMG------------------
-------------------NMTILTLLYVGSG----------------------------
------------------------------------MVQSGAI-----------------
------------------------------------------------------------
------------------------------------------------------------
------------------------------------------------------------
--------------SIGELTSF--------------------------------------
------------------------------------------------------------
------------------------LMYTA-------------YAGSSMFGLSSF------
--YSELMKGVGAASRLF-----------------ELQDRQPTIH--PTKGMK-VETA---
-RGP--IRFEHVTFCYPTRPAVKIF--QDLNFEIPQGTNVAIVGPSGGGKSTIASILLRF
YSPTKGRVLIN-GK---DIMGMNAKSLRRKIGVVSQEPVLFSGTIADNISYGMPRA----
-TRS-EIIAAARKANC-QFISDFPDGLDTHV--GARG---AQLSGGQKQRIAIARALIKE
PDILILDEATSALDAESETLVNSALAALLSGN--N-TTISIAHRLSTIKRSDTIIVLGPD
GRVAEQGSYEQLSSRPDGAFTKLMEWQMSGGETTSP--------SGK----PTEADEPWK
LQT-ESEPDL-EEDDVEEV--------EE---TASSKKE------
>XP_002565158_Penicillium_rubens
------------------------------------------------------------
------------------------------------------------------------
------------------------------------------------------------
------------------------------MRSARLPVSLALGVSPRQALRP--------
-------------------YSSFTRDLLPKARPPIISSADHNGLNRLYSTASGTLRDGAN
PLLLQNNSFKY---------------TPSTSRIVSQACFLCSTSQLFQAKPSASSTVP--
-----TTRSAPELKEEVEEDKGFELSERAAQAAQVNMSARLAKDGASGKKSGFSEIWRLL
K-IARPESKALGFAF--------------------FFLLISSSIT----------MAVPF
SIGKIMDS------ATKS------VTE---GGG------------------------ELF
GLSMPMFYTALGGILLLGAGANYGRIIILRI-------VGERIVARLRSKLFRQTFVQDA
EFFDAN------RVGDLISRLSSDTIIVGKSITQNLSDGLRAAVSGAAGFSLMAYTS-AK
LSTILLVLL-PPIGLGALFYGRAIRNISRKMQKNLGSLTKIAEERLGNVKTSQSFAGEVI
EVNRYNKQVRKIFELGKKESLISA------------------------------------
------------------------------------------------------------
------------------------------------------------------------
-------------------------TFFSST-------GLMG------------------
-------------------NMTILTLLYVGGG----------------------------
------------------------------------MVQSGAI-----------------
------------------------------------------------------------
------------------------------------------------------------
------------------------------------------------------------
--------------SIGELTSF--------------------------------------
------------------------------------------------------------
------------------------LMYTA-------------YAGSSMFGLSSF------
--YSELMKGVGAASRLF-----------------ELQDREPTIH--PTKGLK-VETA---
-RGP--IRFENVTFCYPTRPAVKIF--QELNFEIPQGTNVAIVGPSGGGKSTIASILLRF
YNPTEGRVLIN-GK---DIKGMNAKSLRRKIGVVSQEPVLFSGTIAENIAYGIPQA----
-TRS-EIIAAARKANC-QFISDFPDGLDTHV--GARG---AQLSGGQKQRIAIARALIKE
PDILILDEATSALDAESETLVNSALAALLRGN--N-TTISIAHRLSTIKRSDTIIVLGPD
GKVAEQGSYEELSSHPDGAFTKLMEWQMSGGETTPP--------PVK----SMETDQLWE
FQKEELEPEL-EEDDVEEV--------EE---TASSKKE------
>XP_040815525_Penicillium_solitum
------------------------------------------------------------
------------------------------------------------------------
------------------------------------------------------------
------------------------------MRGARLPVSLALGVSPRQALRP--------
-------------------YSSFTRDLLPKTRSSIVSSGDHNGLNRLYSTASGALRDGAN
PLLLQNNNFKY---------------TPSTSRIVSQARLLCSTSQLLQAKPPPTSTDP--
-----TTQSAPELKEEVEEDKGFELSERAAQAAQVNMSARLAKEGASGKKSGFAEIWRLL
K-IARPESKALGFAF--------------------FFLLISSSIT----------MAVPF
SIGKIMDA------ATKG------ITE---GGG------------------------ELF
GMSMPMFYTALGGILLLGAGANYGRIIILRI-------VGERIVARLRSKLFRQTFVQDA
EFFDAN------RVGDLISRLSSDTIIVGKSITQNLSDGLRAAVSGAAGFSLMAYTS-AK
LSTILLVLL-PPIGLGALFYGRAIRNLSRKIQKNLGSLTKIAEERLGNVKTSQSFAGEVI
EVNRYNKQVRKIFELGKKESLISA------------------------------------
------------------------------------------------------------
------------------------------------------------------------
-------------------------TFFSST-------GLMG------------------
-------------------NMTILTLLYVGGG----------------------------
------------------------------------MVQSGAI-----------------
------------------------------------------------------------
------------------------------------------------------------
------------------------------------------------------------
--------------SIGELTSF--------------------------------------
------------------------------------------------------------
------------------------LMYTA-------------YAGSSMFGLSSF------
--YSELMKGVGAASRLF-----------------ELQDRQPTIH--PTKGLK-VETA---
-RGP--IRFEHVTFCYPTRPAVKIF--QELNFEIPQGTNVAIVGPSGGGKSTIASILLRF
YSPTEGRVLIN-GK---DIKGMNAKSLRRKIGVVSQEPVLFSGTIADNISYGMPRA----
-TRS-EIIAAARKANC-QFISDFPDGLDTHV--GARG---AQLSGGQKQRIAIARALIKE
PDILILDEATSALDAESETLVNSALAALLRGN--N-TTISIAHRLSTIKRSDTIIVLGPD
GKVAEQGSYDELSSHPDGAFTKLMEWQMSGGETTPP--------PAN----TIEADQLWE
LQKEESETEL-EEEEVEEV--------EE---TAPPKKD------
>XP_022578616_Penicilliopsis_zonata
------------------------------------------------------------
------------------------------------------------------------
------------------------------------------------------------
------------------------------MRGTRLFVPGATGWSPRPAIQG--------
-------------------NGGIVEKLFLSSTSRTSPPGHNVSRRTLHLGAVGTAR----
-------GLGRLAGLPPTLYNNNLRASVSQNRLSDHVRLLCSTPRFLAGRSPITPTTKFA
-----SETPGSLEKEDEEADKGFELSEKAAQAAQVNLRAKLSKDGAGGKKPGFSEVWRLL
Q-IARPEAKKLSLAF--------------------FFLLVSSGIT----------MSIPF
SIGRLMDT------ATKS------EAE----GN------------------------TLF
GLSLPMFYAALASVLALGSVANYGRIIILRI-------VGERIVSRLRSKLFRQTFIQDA
EFFDAN------RVGDLISRLGSDTIIVGKSITQNLSDGLRAGVSGIAGFSLMAYVS-IK
LSSILAILL-PPIGIGAFFYGRSIRNLSRRIQKNLGTLTKIAEERLGNVKTSQSFAGEIL
EVHRYNNQVRKIFDLGKKESLISA------------------------------------
------------------------------------------------------------
------------------------------------------------------------
-------------------------TFFSMT-------GLAG------------------
-------------------NMTILALLYVGGG----------------------------
------------------------------------LVKSGAI-----------------
------------------------------------------------------------
------------------------------------------------------------
------------------------------------------------------------
--------------SIGELTSF--------------------------------------
------------------------------------------------------------
------------------------LMYTA-------------YAGSSMVGMSSF------
--YSELMKGVGAASRLF-----------------ELQDRQPTIS--PTQGQR-VESA---
-RGP--IRFENITFSYPTRPAVTIF--KDLNFEIPQGTNVAIVGPSGGGKSTIASLLLRF
YSPTSGRVLID-GK---DVSQMNAKSLRRKIGIVSQEPVLFSGTIAENIAYGRPDA----
-TKA-EIIAAARKANC-QFISDFPDGLDTHV--GARG---AQLSGGQKQRIAIARALIKN
PDILILDEATSALDAESETLVNSALAALLRGN--N-TTISIAHRLSTIKRSDTIIVLGPD
GKVAEQGSYEELSSRPDGAFTKLMEWQMSGGESLQP--------PSSSDGSPR------Q
LSQNEEQ----AQEETEES--------EQQSENSKKEQ-------
>XP_016622766_Cladophialophora_bantiana
------------------------------------------------------------
------------------------------------------------------------
------------------------------------------------------------
------------------------------MIATR-TSVLLAF-RPFQ-HGS--------
RLNQL--------------DQNILLSLYN-----SSPRHSRISSRT----LHGWARSKAS
INPSQFPSLKLLNGSAPRPDRLN---VPFQPSIAARAVYFSS--GRTLYETPTPVIKEQQ
-----RSKS-IDEADDED---AFHRSEKAHQASHVNLSARLSKEGAAGKNAGFGEIWRLI
K-IARPEAKVLALAF--------------------LLLLISSSIT----------MSIPF
SIGKILDI------ATKGGAKTE-GAELEQKSD------------------------MLF
GLSLTTFYTALVCILATGAAANYGRIIILRI-------VGERIVARLRSRLFRQTYIQNA
EFFDAN------RVGDLISRLSSDTIIVGKSITQNLSDGLRAFVSGAAGFGLMAWVS-LK
LTGILALLF-PPVALGAFFYGRAIRNLSRKIQKNVGTLTKIAEERLGNVRTSQAFAGEIL
EVHRYNTQVRKIFELGKRESIISA------------------------------------
------------------------------------------------------------
------------------------------------------------------------
-------------------------TFFSST-------GFMG------------------
-------------------NMTILSLLYVGGG----------------------------
------------------------------------MVSSGTI-----------------
------------------------------------------------------------
------------------------------------------------------------
------------------------------------------------------------
--------------SIGELTSF--------------------------------------
------------------------------------------------------------
------------------------LMYTA-------------YAGSSLFGLSSF------
--YSELMKGVGAASRLF-----------------ELQDREPTIS--PTKGEK-VVSA---
-RGP--IRFENLSFSYPTRPAVSIF--RNLDFEIPQGANVAIVGPSGGGKSTIASLILRF
YTPTEGRILID-GR---DIATMNVKSLRRRIGIVSQEPVLFSGTIAENIAYGRPHA----
-TRA-EIMRAARRANC-QFISDFPEGLDTPV--GARG---TQLSGGQKQRIAIARALVKE
PDILILDEATSALDAESETLVNEALASLLRGS--N-TTISIAHRLSTIKRSDTIICLGSD
GRVAEMGSYKELSSRPDGAFTKLMEWQMSGGERAQD-DVDKLAIDPEHIKGPPTEKDEIE
VELE--EPSE-GEG--EED-LEASKAPETANQAVQEKKT------
>XP_008722033_Cladophialophora_carrionii
------------------------------------------------------------
------------------------------------------------------------
------------------------------------------------------------
------------------------------MIATR-TPALLAF-RPFQ-HGS--------
RLNQL--------------DQNILLSLYN-----SAPRHSRISSRS----LQVWARPASP
PQVRSLGWQQSCTKPAQAFCRTT---VPFQSSIAAQARHFTC--SRLLYETPTPVIKEQQ
-----RSKS-EDDGNEEE---AFQKSEKASQASQVNLSARLSKEGAAGKSAGFGEIWRLI
K-IARPEAKVLGWAF--------------------LLLLISSSIT----------MSIPF
SIGKILDI------ATKGGAKTD-GEEGEQKSE------------------------MLF
GLNLTTFYTALLAILATGAAANYGRIIILRI-------VGERIVARLRSRLFRQTYIQNA
EFFDAN------RVGDLISRLSSDTIIVGKSITQNLSDGLRAFVSGAAGFGLMAWVS-LK
LTGILTLLF-PPVAIGAFFYGRAIRNLSRKIQKSVGDLTKIAEERLGNVRTSQAFAGEIL
EVHRYNTQVRKIFELGKRESIISA------------------------------------
------------------------------------------------------------
------------------------------------------------------------
-------------------------TFFSST-------GFMG------------------
-------------------NMTILSLLYVGGG----------------------------
------------------------------------MVSNGTI-----------------
------------------------------------------------------------
------------------------------------------------------------
------------------------------------------------------------
--------------SIGELTSF--------------------------------------
------------------------------------------------------------
------------------------LMYTA-------------YAGSSLFGLSSF------
--YSELMKGVGAASRLF-----------------ELQDREPTIS--PTKGEK-VVSA---
-RGP--IRFENLSFSYPTRPAVSIF--KNLDFEIPQGANVAIVGPSGGGKSTIASLILRF
YTPTEGRILID-GK---DISTMNIKSLRRRIGIVSQEPVLFSGTIAENIAYGRPHA----
-TRA-EIMRAARRANC-RFISDFPDGLDTSV--GARG---TQLSGGQKQRIAIARALVKE
PDVLILDEATSALDAESETLVNEALASLLKGS--N-TTISIAHRLSTIKRSDTIICLGSD
GRVAEMGSYKELSSRPDGAFTKLMEWQMSGGETAAN-DVNKLAIDPEH-KGPPTEKDEIE
AELE--EK---NEGDSEEE-LEASKAEEGVHKALGEKKT------
>XP_016244845_Cladophialophora_immunda
------------------------------------------------------------
------------------------------------------------------------
------------------------------------------------------------
------------------------------MIAMR-TSVLLAF-RPFQ-HGS--------
RLNQL--------------DQNILLSLYN-----SSPRHSRILSRT----FHLSVRPKPS
RNQSAFQSLNLLSSTAPRANGLR---VPFRPSIAAQAVYFSS--GRTLYETPTPVIKEQQ
-----RTKS-TDETDDED---TFHRTEKAHQASHVNLSARLSKEGAAGKGAGFGEIWRLI
K-IARPEAKVLALAF--------------------LLLLISSSIT----------MSIPF
SIGKILDI------ATKGGAKTE-GPEPELKTD------------------------MLF
GLSLTTFYTALVCILATGAAANYGRIIILRI-------VGERIVARLRSRLFRQTYIQNA
EFFDAN------RVGDLISRLSSDTIIVGKSITQNLSDGLRAFVSGAAGFGLMAWVS-LK
LTGILALLF-PPVALGAFFYGRAIRNLSRKIQKNVGTLTKIAEERLGNVRTSQAFAGEIL
EVHRYNTQVRKIFELGKRESIISA------------------------------------
------------------------------------------------------------
------------------------------------------------------------
-------------------------TFFSST-------GFMG------------------
-------------------NMTILSLLYVGGS----------------------------
------------------------------------MVSSGTI-----------------
------------------------------------------------------------
------------------------------------------------------------
------------------------------------------------------------
--------------SIGELTSF--------------------------------------
------------------------------------------------------------
------------------------LMYTA-------------YAGSSLFGLSSF------
--YSELMKGVGAASRLF-----------------ELQDREPTIS--PTKGDK-VVSA---
-RGP--IRFENLSFSYPTRPAVRIF--RNLDFEIPQGANVAIVGPSGGGKSTIASLILRF
YTPTEGRILID-GK---DIAKMNVKSLRRRIGIVSQEPVLFSGTIAENIAYGRPHA----
-TRA-EIMRAARRANC-QFISDFPEGLDTPV--GARG---TQLSGGQKQRIAIARALVKE
PDILILDEATSALDAESETLVNEALASLLRGS--N-TTISIAHRLSTIKRSDTIICLGSD
GRVAEMGSYKELSSRPDGAFTKLMEWQMSGGERAQD-DVDKLAIDPEH-KGPPTEKDEIE
VELE--EQSE-GEGEGEED-LEASKAHETVNKAVEEKKT------
>XP_007742646_Cladophialophora_psammophila
------------------------------------------------------------
------------------------------------------------------------
------------------------------------------------------------
------------------------------MIATR-TSVLLAF-RPFQ-HGS--------
RLNQL--------------DQNILLSLYN-----SSPRHSRISSRT----LHGWARSKAS
SNSSQFPSLKLLNGSAPRAYQLS---VPFQPSIAARAVYFSS--GRTLYETPTPVIKEQQ
-----RSKS-IDDADDED---AFHRSEKAHQASHVNLSARLSKEGAAGKNAGFGEIWRLI
K-IARPEAKVLTLAF--------------------LLLLISSSIT----------MSIPF
SIGKILDI------ATKGGAKTE-GAELEQKSD------------------------MLF
GLSLTTFYTALVCILATGAAANYGRIIILRI-------VGERIVARLRSSLFRQTYIQNA
EFFDAN------RVGDLISRLSSDTIIVGKSITQNLSDGLRAFVSGAAGFGLMAWVS-LK
LTGILALLF-PPVALGAFFYGRAIRNLSRKIQKNVGTLTKIAEERLGNVRTSQAFAGEIL
EVHRYNTQVRKIFELGKRESIISA------------------------------------
------------------------------------------------------------
------------------------------------------------------------
-------------------------TFFSST-------GFMG------------------
-------------------NMTILSLLYVGGG----------------------------
------------------------------------MVSSGTI-----------------
------------------------------------------------------------
------------------------------------------------------------
------------------------------------------------------------
--------------SIGELTSF--------------------------------------
------------------------------------------------------------
------------------------LMYTA-------------YAGSSLFGLSSF------
--YSELMKGVGAASRLF-----------------ELQDREPTIS--PTKGEK-VVSA---
-RGP--IRFENLSFSYPTRPAVSIF--RNLDFEIPQGANVAIVGPSGGGKSTIASLILRF
YTPTEGRILID-GR---DIATMNVKSLRRRIGIVSQEPVLFSGTIAENIAYGRPHA----
-TRA-EIMRAARRANC-QFISDFPEGLDTPV--GARG---TQLSGGQKQRIAIARALVKE
PDILILDEATSALDAESETLVNEALASLLRGS--N-TTISIAHRLSTIKRSDTIICLGSD
GRVAEMGSYKELSSRPEGAFTKLMEWQMSGGERAQD-DVDKLAIDPEHIKGPPTEKDEIE
VELE--EPSE-GEGESEED-LESSKAQETIKQAVQEKKT------
>XP_018691743_Fonsecaea_erecta
------------------------------------------------------------
------------------------------------------------------------
------------------------------------------------------------
------------------------------MIATR-TSVLLAF-RPFQ-HGS--------
RLNQL--------------DQNILLSLFN-----SSPRHSRILSRG----VHQWQRPKPS
RNQNPFQSLKLLSGSAPRADGVN---VPFRPRITAQAVYFSS--GRALYETPTPIIKEQQ
-----RTKP-TDETGDED---AFHRSEKAHQASHVNLSARLSKEGAAGKSSGFGEIWRLI
K-IARPEAKVLGLAF--------------------LLLLISSSIT----------MSIPF
SIGKILDI------ATKGGAKTE-GAELEQKTD------------------------MLF
GLSLTTFYTALVCILATGAAANYGRIIILRI-------VGERIVARLRSRLFRQTYIQNA
EFFDAN------RVGDLISRLSSDTIIVGKSITQNLSDGLRAFVSGAAGFGLMAWVS-LK
LTGILALLF-PPVALGAFFYGRAIRNLSRKIQKNVGTLTKIAEERLGNVRTSQAFAGEIL
EVHRYNTQVRKIFELGKRESIISA------------------------------------
------------------------------------------------------------
------------------------------------------------------------
-------------------------TFFSST-------GFMG------------------
-------------------NMTILSLLYVGGS----------------------------
------------------------------------MVSSGTI-----------------
------------------------------------------------------------
------------------------------------------------------------
------------------------------------------------------------
--------------SIGELTSF--------------------------------------
------------------------------------------------------------
------------------------LMYTA-------------YAGSSLFGLSSF------
--YSELMKGVGAASRLF-----------------ELQDREPTIS--PTKGEK-VVSA---
-RGP--IRFENLSFSYPTRPAVRIF--RNLDFEIPQGANVAIVGPSGGGKSTIASLILRF
YTPTEGRILID-GK---DIAKMNVKSLRRRIGIVSQEPVLFSGTIAENIAYGRPHA----
-TRA-EIMRAARRANC-QFISDFPDGLDTPV--GARG---TQLSGGQKQRIAIARALVKE
PDILILDEATSALDAESETLVNEALASLLRGS--N-TTISIAHRLSTIKRSDTIICLGSD
GRVAEMGSYKELSSRPDGAFTKLMEWQMSGGERAQD-DVVKLAIDPEV-KGPPTEKDEIE
VELE--EQT---EGESEED-LEGSKAQETVKQAVEGKKT------
>XP_022512328_Fonsecaea_monophora
------------------------------------------------------------
------------------------------------------------------------
------------------------------------------------------------
------------------------------MEGLRPSSIWLGLASPFI-GSSIVIDHIRG
RGRQLFLTFNALIAPLDIVNFTGFLPIYDRRRDEEEERHAHPFTLL----IHSSIH---Y
RNQSPFQSLKLLSGSAPKASGLS---TPFSPRIAAQAVCFSS--GRKLYETPTPVIKEQQ
-----RTKS-TDETEDED---AFHRSEKAHQASHVNLSARLSKEGATGKSSGFGEIWRLI
K-IARPEAKVLALAF--------------------ILLLISSSIT----------MSIPF
SIGKILDI------ATKGGAKTE-GAELEQKTD------------------------MLF
GLSLTTFYTALVCILATGAAANYGRIIILRI-------VGERIVARLRSRLFRQTYIQNA
EFFDAN------RVGDLISRLSSDTIIVGKSITQNLSDGLRAFVSGAAGFGLMAWVS-LK
LTGILALLF-PPVALGAFFYGRAIRNLSRKIQKNVGTLTKIAEERLGNVRTSQAFAGEIL
EVHRYNTQVRKIFELGKRESIISA------------------------------------
------------------------------------------------------------
------------------------------------------------------------
-------------------------TFFSST-------GFMG------------------
-------------------NMTILSLLYVGGG----------------------------
------------------------------------MVSSGTI-----------------
------------------------------------------------------------
------------------------------------------------------------
------------------------------------------------------------
--------------SIGELTSF--------------------------------------
------------------------------------------------------------
------------------------LMYTA-------------YAGSSLFGLSSF------
--YSELMKGVGAASRLF-----------------ELQDRKPTIS--PTKGTK-VVSA---
-RGP--IRFENLSFSYPTRPAVSIF--RNLDFEIPQGANVAIVGPSGGGKSTIASLILRF
YTPTEGRILID-GK---DIATMNVKSLRRRIGIVSQEPVLFSGTIAENIAYGRPHA----
-TRA-EIMRAARRANC-QFISDFPDGLDTPV--GARG---TQLSGGQKQRIAIARALVKE
PDILILDEATSALDAESETLVNEALASLLRGS--N-TTISIAHRLSTIKRSDTIICLGSD
GRVAEMGSYKELSSRPDGAFTKLMEWQMSGGERAQD-DVDKLAIDAEHIKGPPTEKDEIE
VELE--EQSE-GEGESEED-LEASKAQETVKRAVEEKKP------
>XP_016630477_Fonsecaea_multimorphosa
------------------------------------------------------------
------------------------------------------------------------
------------------------------------------------------------
------------------------------MIATR-TSVLLAF-RPFQ-HGS--------
RLNQL--------------DQNILLSLYN-----SSPRHSRILSRS----LHQYVRPKPS
SNENPFPSFKSLGGSATRADSVN---VLFRPSIAAQAVFFSS--GRTLYETPTPVIKEQQ
-----RNKT-TEETDDED---AFHRTEKAHQASHVNLSARLSKEGGTGKGGGFGEIWRLI
K-IARPEAKVLALAF--------------------ILLLISSSIT----------MSIPF
SIGKILDI------ATKGGAKTE-GADLEQKTD------------------------MLF
GLSLTTFYTALVCILATGAAANYGRIIILRI-------VGERIVARLRSRLFRQTYIQNA
EFFDAN------RVGDLISRLSSDTIIVGKSITQNLSDGLRAFVSGAAGFGLMAWVS-LK
LTGILGLLF-PPVALGAFFYGRAIRNLSRKIQKNVGTLTKIAEERLGNVRTSQAFAGEIL
EVHRYNTQVRKIFELGKRESIISA------------------------------------
------------------------------------------------------------
------------------------------------------------------------
-------------------------TFFSST-------GFMG------------------
-------------------NMTILSLLYVGGG----------------------------
------------------------------------MVSNGTI-----------------
------------------------------------------------------------
------------------------------------------------------------
------------------------------------------------------------
--------------SIGELTSF--------------------------------------
------------------------------------------------------------
------------------------LMYTA-------------YAGSSLFGLSSF------
--YSELMKGVGAASRLF-----------------ELQDREPTIS--PTKGER-VVSA---
-RGP--IRFENLSFSYPTRPAVTIF--RDLDFEIPQGANVAIVGPSGGGKSTIASLILRF
YTPTEGRILID-GK---DISKMNVKSLRRRIGIVSQEPVLFSGTIAENIAYGRPHA----
-TRA-EIMRAARRANC-QFISDFPEGLDTPV--GARG---TQLSGGQKQRIAIARALVKE
PDILILDEATSALDAESETLVNEALASLLKGS--N-TTISIAHRLSTIKRSDTIICLGSD
GRVAEMGSYRELSSRPDGAFTKLMEWQMSGGERAQD-GVDKLAIDPEV-KGPPTEKDEIE
VELE--EQSE-GEGESEED-LEASKVQETVKSAVEEKKT------
>XP_022497791_Fonsecaea_nubica
------------------------------------------------------------
------------------------------------------------------------
------------------------------------------------------------
------------------------------MEGLRPSSIWLGLASPFI-GSSIVIDHIRG
RGRQLFLTSNAPIAPLHIVNFTGFLPIYDRRRDEEEERHAHPFTPL----IHSSIH---Y
RNQSPFQSLRLLSGSAPKASGLN---TPFSPRIAAQAVCFSS--GRKLYETPTPVIKEQQ
-----RTKS-TDETDDED---AFHRSEKAHQASHVNLSARLSKEGATGKSSGFGEIWRLI
K-IARPEAKILALAF--------------------ILLLISSSIT----------MSIPF
SIGKILDI------ATKGGAKTE-GAELEQKTD------------------------MLF
GLSLTTFYTALVCILATGAAANYGRIIILRI-------VGERIVARLRSRLFRQTYIQNA
EFFDAN------RVGDLISRLSSDTIIVGKSITQNLSDGLRAFVSGAAGFGLMAWVS-LK
LTGILALLF-PPVALGAFFYGRAIRNLSRKIQKNVGTLTKIAEERLGNVRTSQAFAGEIL
EVHRYNTQVRKIFELGKRESIISA------------------------------------
------------------------------------------------------------
------------------------------------------------------------
-------------------------TFFSST-------GFMG------------------
-------------------NMTILSLLYVGGG----------------------------
------------------------------------MVSSGTI-----------------
------------------------------------------------------------
------------------------------------------------------------
------------------------------------------------------------
--------------SIGELTSF--------------------------------------
------------------------------------------------------------
------------------------LMYTA-------------YAGSSLFGLSSF------
--YSELMKGVGAASRLF-----------------ELQDREPTIS--PTKGTK-VVSA---
-RGP--IRFENLSFSYPTRPAVSIF--RNLDFEIPQGANVAIVGPSGGGKSTIASLILRF
YTPTEGRILID-GK---DIATMNVKSLRRRIGIVSQEPVLFSGTIAENIAYGRPHA----
-TRA-EIMRAARRANC-QFISDFPDGLDTPV--GARG---TQLSGGQKQRIAIARALVKE
PDILILDEATSALDAESETLVNEALASLLRGS--N-TTISIAHRLSTIKRSDTIICLGSD
GRVAEMGSYKELSSRPDGAFTKLMEWQMSGGERAQD-DVDKLAIDAEHIKGPPTEKDEIE
VELE--EQSE-GEGESEED-LEASKAQETVKRAVEDKKP------
>XP_013282513_Fonsecaea_pedrosoi
------------------------------------------------------------
------------------------------------------------------------
------------------------------------------------------------
------------------------------MIATR-TSVLLAF-RPFQ-HGS--------
RLNQL--------------DQNILLSLYN-----SSPRHSRILSRT----LHQLVRSNPS
RNQSPFQSLKLLSGPALKASGLK---TPFSPRIAAQAVCFSS--GRKLHETPTPVIKEQQ
-----RTKS-TDETDDED---AFHRSEKAHQASHVNLSARLSKEGATGKSSGFGEIWRLI
K-IARPEAKVLALAF--------------------ILLLISSSIT----------MSIPF
SIGKILDI------ATKGGAKTE-GVELEQKTD------------------------MLF
GLSLTTFYTALVCILATGAAANYGRIIILRI-------VGERIVARLRSRLFRQTYIQNA
EFFDAN------RVGDLISRLSSDTIIVGKSITQNLSDGLRAFVSGAAGFGLMAWVS-LK
LTGILALLF-PPVALGAFFYGRAIRNLSRKIQKNVGTLTKIAEERLGNVRTSQAFAGEIL
EVHRYNTQVRKIFELGKRESIISA------------------------------------
------------------------------------------------------------
------------------------------------------------------------
-------------------------TFFSST-------GFMG------------------
-------------------NMTILSLLYVGGG----------------------------
------------------------------------MVSSGTI-----------------
------------------------------------------------------------
------------------------------------------------------------
------------------------------------------------------------
--------------SIGELTSF--------------------------------------
------------------------------------------------------------
------------------------LMYTA-------------YAGSSLFGLSSF------
--YSELMKGVGAASRLF-----------------ELQDRKPTIS--PTKGTK-VVSA---
-RGP--IRFENLSFSYPTRPAVSIF--RNLDFEIPQGANVAIVGPSGGGKSTIASLILRF
YTPTEGRILID-GK---DIATMNVKSLRRRIGIVSQEPVLFSGTIAENIAYGRPHA----
-TRA-EIMRAARRANC-QFISDFPDGLDTPV--GARG---TQLSGGQKQRIAIARALVKE
PDILILDEATSALDAESETLVNEALASLLRGS--N-TTISIAHRLSTIKRSDTIICLGSD
GRVAEMGSYKELSSRPDGAFTKLMEWQMSGGERAQD-DVDKLAIDAEHIKGPPTEKDEIE
VELE--EQSE-GEGESEED-LEASKAQETVKKAVEEKKP------
>XP_007752606_Cladophialophora_yegresii
------------------------------------------------------------
------------------------------------------------------------
------------------------------------------------------------
------------------------------MIATR-TPALLAF-RPFQ-HGY--------
RLNQL--------------DQNILLSLYN-----SAPRHSRISSRL----VQAWARPASS
APVRSLRGPQSFTKPTRAFCRTN---VPFQSSIAAQARHFTC--SRTLFETPTPVIKEQQ
-----RSKS-ENDDNEEE---AFQKSEKASQASQVNLSARLSKEGAAGKSAGFGEIWRLI
K-IARPEARVLGWAF--------------------LLLLISSSIT----------MSIPF
SIGKILDI------ATKGGAKTD-GEEGEQKSE------------------------MLF
GLNLTTFYTALLAILATGAAANYGRIIILRI-------VGERIVARLRSRLFRQTYIQNA
EFFDAN------RVGDLISRLSSDTIIVGKSITQNLSDGLRAFVSGAAGFGLMAWVS-LK
LTGILTLLF-PPVAIGAFFYGRAIRNLSRKIQKSVGDLTKIAEERLGNVRTSQAFAGEIL
EVHRYNTQVRKIFELGKRESIISA------------------------------------
------------------------------------------------------------
------------------------------------------------------------
-------------------------TFFSST-------GFMG------------------
-------------------NMTILSLLYVGGG----------------------------
------------------------------------MVSNGTI-----------------
------------------------------------------------------------
------------------------------------------------------------
------------------------------------------------------------
--------------SIGELTSF--------------------------------------
------------------------------------------------------------
------------------------LMYTA-------------YAGSSLFGLSSF------
--YSELMKGVGAASRLF-----------------ELQDREPTIS--PTKGEK-VVSA---
-RGP--IRFENLSFSYPTRPAVSIF--KNLDFEIPQGANVAIVGPSGGGKSTIASLILRF
YTPTEGRILID-GK---DIANMNIKSLRRRIGIVSQEPVLFSGTIAENIAYGRPHA----
-TRG-EIMRAARRANC-RFISDFPDGLDTSV--GARG---TQLSGGQKQRIAIARALVKD
PDVLVLDEATSALDAESETLVNEALASLLRGN--N-TTISIAHRLSTIKRSDTIICLGSD
GRVAEMGSYQELSSRPDGAFTKLMEWQMSGGETAAN-DVNKLAIDPEH-KGPPTEKDEID
AELE--EK---SEGDSDED-LEANKAKEGVHKALGEKKT------
>XP_016235909_Exophiala_spinifera
------------------------------------------------------------
------------------------------------------------------------
------------------------------------------------------------
------------------------------MHLMR-SSLLPPF-SPFQHHGP--------
KLRQL--------------DQKILFSLYN-----SAPRHSRITWRG----SHISAKTRRL
ENAHYVQRTSILFNGAPAPKSVT---SPAFLGIATQVRYFSR--SPAFWESPTPVIRDQS
-----RSKV-NDDADEEE---AFEKSEKAAQASHVNLSARLSKEGSTVKNAGFGEVWRLI
K-IARPEAKVLVWAF--------------------VLLLISSGIT----------MSIPF
SIGKIMDI------ATKGGAKTE-GPEAEEKSD------------------------MLF
GLSLTTFYTGLVAVLATGAAANYGRIIILRI-------VGERIVARLRSKLFRQTYVQNA
EFFDAN------RVGDLISRLSSDTIIVGKSITQNLSDGLRAFVSGAAGFGLMAWVS-LK
LTGILALLF-PPVAMAAFFYGRAIRNLSRKIQKNLGTLTKIAEERLGNVRTSQAFAGEIL
EVHRYNTQVRKIFELGKKESLISA------------------------------------
------------------------------------------------------------
------------------------------------------------------------
-------------------------TFFSTT-------GFMG------------------
-------------------NMTILSLLYVGGG----------------------------
------------------------------------MVSNGTI-----------------
------------------------------------------------------------
------------------------------------------------------------
------------------------------------------------------------
--------------SIGELTSF--------------------------------------
------------------------------------------------------------
------------------------LMYTA-------------YAGSSMFGLSSF------
--YSELMKGVGAASRLF-----------------ELQDREPTIS--PTKGTK-VVSA---
-RGP--IRFENLTFSYPTRPAVKIF--QNLDFEIPQGSNVAIVGPSGGGKSTIASLILRF
YTPSEGRILID-GK---DISTLNVKSLRRKIGIVSQEPVLFSGTIAENIAYGRPHA----
-TRA-EIMRAARRANC-QFISDFPDGLDTFV--GARG---TQLSGGQKQRIAIARALVKQ
PDILILDEATSALDAESETLVNEALASLLKGS--N-TTISIAHRLSTIKRSDTIICLGSD
GRVAEMGSYKDLSSRPDGAFTKLMEWQMSGGEAPRS-DIDNLAIGAEH-KGPPNERDEIE
VELE--EA---DGVEADDE-IQGSKAQETVKKAIEEKPEQ-----
>XP_016264868_Exophiala_oligosperma
------------------------------------------------------------
------------------------------------------------------------
------------------------------------------------------------
----------------MSLNQSHPPARILVMHLMR-SSLLQPF-SPFQHHGP--------
KLCQL--------------DQKLLFSLYN-----SAPRHSRITWRG----SHISAKPGRP
DNIHHIQPISILFKYAPAPNPVT---SSSSLGIAARVRYFSK--STVVRESPTPVIREQS
-----RSKI-NDDADEEE---AFEKSEKAAQASQVNLSARLSKEGSTVKNAGFGEVWRLI
K-IARPEARVLVWAF--------------------VLLLISSGIT----------MSIPF
SIGKIMDI------ATKGGAKTE-GPEAEEKSD------------------------MLF
GLSLTTFYTGLVCILATGAAANYGRIIILRI-------VGERIVARLRSKLFRQTYVQNA
EFFDAN------RVGDLISRLSSDTIIVGKSITQNLSDGLRAFVSGAAGFGLMAWVS-LK
LTGILALLF-PPVAMAAFFYGRAIRNLSRKIQKNLGTLTKIAEERLGNVRTSQAFAGEIL
EVHRYNTQVRKIFDLGKRESLISA------------------------------------
------------------------------------------------------------
------------------------------------------------------------
-------------------------TFFSTT-------GFMG------------------
-------------------NMTILSLLYVGGG----------------------------
------------------------------------MVSNGTI-----------------
------------------------------------------------------------
------------------------------------------------------------
------------------------------------------------------------
--------------SIGELTSF--------------------------------------
------------------------------------------------------------
------------------------LMYTA-------------YAGSSMFGLSSF------
--YSELMKGVGAASRLF-----------------ELQDREPTIS--PTKGTK-VVSA---
-RGP--IRFENLTFSYPTRPAVKIF--QNLDFEIPQGSNVAIVGPSGGGKSTIASLILRF
YTPSEGRILID-GK---DISTLNVKSLRRKIGIVSQEPVLFSGTIAENIAYGRPHA----
-TRA-EIMRAARRANC-QFISDFPDGLDTFV--GARG---TQLSGGQKQRIAIARALVKQ
PDILILDEATSALDAESETLVNEALASLLKGS--N-TTISIAHRLSTIKRSDTIICLGSD
GRVAEMGSYKDLSSRPDGAFTKLMEWQMSGGEAPRS-DIENLAIGAEH-TGPPNERDEIE
VELE--EA---DEVEADEE-IEGSKAQETVKKALEKNPKQ-----
>XP_013310424_Exophiala_xenobiotica
------------------------------------------------------------
------------------------------------------------------------
------------------------------------------------------------
------------------------------MNPMR-SSVLLTF-SPFQ-HGL--------
RLHQL--------------DQKVLLSLYN-----SAPRHSRIACRP----LYNCAIPVRL
SNADTFRPATILARCAPVQYPNS---LPSRLGVAAEIRHLST--SPIVRETPIPVTREQS
-----RSKS-NDDADEEE---AFQKSEKANQASHVNLSARLSKEGSASKGAGLGEVWRLI
K-IARPEARILIWAF--------------------ILLLISSGIT----------MSIPF
SIGKILDI------ATKGGAKTE-GPEAEQKSE------------------------MLF
GLSLTTFYTALLAILATGAAANYGRIIILRI-------VGERIVARLRSRLFRQTYVQNA
EFFDAN------RVGDLISRLSSDTIIVGKSITQNLSDGLRAFVSGAAGFGLMAWVS-LK
LTGILGLLF-PPVAIAAFFYGRAIRNLSRKIQKNLGTLTKIAEERLGNVRTSQAFAGEIL
EVHRYNTQVRKIFDLGKRESLISA------------------------------------
------------------------------------------------------------
------------------------------------------------------------
-------------------------TFFSTT-------GFMG------------------
-------------------NMTILTLLYAGGG----------------------------
------------------------------------MVSNGTI-----------------
------------------------------------------------------------
------------------------------------------------------------
------------------------------------------------------------
--------------SIGELTSF--------------------------------------
------------------------------------------------------------
------------------------LMYTA-------------YAGSSLFGLSSF------
--YSELMKGVGAASRLF-----------------ELQDRQPTIS--PTKGIK-VESA---
-RGP--IRFENLTFSYPTRPAVKIF--QNLDFEIPQGTNVAIVGPSGGGKSTIASLILRF
YTPTEGRILID-GK---DISTMNVKSLRRKIGIVSQEPVLFSGTIAENIAYGRPHA----
-TRA-EILRAARRANC-QFISDFPDGLDTSV--GARG---TQLSGGQKQRIAIARALVKE
PDILILDEATSALDAESETLVNEALASLLKGS--N-TTISIAHRLSTIKRSDTIICLGND
GRVAEMGSYKDLSSRPDGAFTKLMEWQMS-GEAPRN-NVDELAIGAEH-KGPPNEHEEIE
VELE--DP---NEGESEEE-IEGSKAQETVKEAVQEKK-------
>XP_007719603_Capronia_coronata
------------------------------------------------------------
------------------------------------------------------------
------------------------------------------------------------
------------------------------MNATR-SSVLLAF-RPFQ-HGP--------
RLNQV--------------DQKILLSLYN-----SSPRHSRIQARA----IHAAAA-SAV
RCRSPFDSTASRALSRSKLLQLF---APRQSGIAVQAKHFSN--CRILQEYPTPVIKDQA
-----RSKK-NDDVEEEE---AFEKSEKAAQASHVNLSARLSKEGSTTKNSGFGEVWRLI
K-IARPEAKVLGWAF--------------------LFLLISSTIS----------MSIPF
SIGKILDI------ATKGGAKTE-GPEAEDKTD------------------------MLF
GLTLTTFYTALAAVLAAGAAANYGRIIILRI-------VGERIVARLRSKLFRQTFIQDA
EFFDAN------RVGDLISRLGSDTIIVGKSITQNLSDGLRSFVSGAAGFGLMAWVS-LK
LTGLLFLLF-PPIALGAFFYGRSIRNLSRKIQKNLGTLTKIAEERLGNVRTSQAFAGEIL
EVHRYNTQVRKIFDLGRKESLISA------------------------------------
------------------------------------------------------------
------------------------------------------------------------
-------------------------TFFSTT-------GLMG------------------
-------------------NMTILTLLYVGGG----------------------------
------------------------------------MVSNGTI-----------------
------------------------------------------------------------
------------------------------------------------------------
------------------------------------------------------------
--------------SIGELTSF--------------------------------------
------------------------------------------------------------
------------------------LMYTA-------------YAGSSLFGLSSF------
--YSELMKGVGAASRLF-----------------ELQDRQPTIS--PTKGEK-VVSA---
-RGP--IRFKNVSFSYPTRPAVKIF--QDLDFEIPQGSNVAIVGPSGGGKSTIASLLLRF
YAPTEGQILIN-GK---DIATMNVKSLRRKIGIVSQEPVLFSGTIAENIAYGRPHA----
-TRA-EILRAARRANC-QFISDFPDGLDTHV--GARG---TQLSGGQKQRIAIARALVKE
PDILILDEATSALDAESETLVNEALASLLRAS--N-TTISIAHRLSTIKRSDTVICLSSD
GHVAEMGTYRELSSRPDGAFTKLMEWQMSGGEAPRS-DVNEFAIDADR-TGPPTEKDEIE
ADLE--AA---DEGDNDDE-IEGSKAQEVVKEAIEPKKN------
>XP_007730531_Capronia_epimyces
------------------------------------------------------------
------------------------------------------------------------
------------------------------------------------------------
------------------------------MIATR-SSALLPF-RPFQ-HGP--------
RLNQL--------------DQHILLSLYN-----SSPRHSRIQQRG----LHAAPSYERL
HCRTTILRNVSIPASLRPYTD-----PSLRSGIAVHAKHFSS--CRALHEYPTPVIKDQV
-----RSKK-NDDADEEE---AFQKSEKATQASHVNLSARLSKEGIAGKSAGFKEVWRLI
K-IARPEAKVLVWAF--------------------LFLLISSSIS----------MSIPF
SIGKILDI------ATKGGAKTE-GPEAEEKTD------------------------MLF
GLSLTTFYAALAAVLATGAAANYGRIIILRI-------VGERIVARLRSKLFRQTYVQNA
EFFDAN------RVGDLISRLSSDTIIVGKSITQNLSDGLRSFVSGAAGFGLMAWVS-LK
LTGILLLLF-PPVALGAFFYGRAIRNLSRKIQKNLGTLTKIAEERLGNVRTSQAFAGEIL
EVHRYNTQVRKIFELGKKESLISA------------------------------------
------------------------------------------------------------
------------------------------------------------------------
-------------------------TFFSTT-------GLMG------------------
-------------------NMTILTLLYAGGS----------------------------
------------------------------------MVSNGTI-----------------
------------------------------------------------------------
------------------------------------------------------------
------------------------------------------------------------
--------------TIGELTTF--------------------------------------
------------------------------------------------------------
------------------------LMYTA-------------YAGSSLFGLSSF------
--YSELMKGVGAASRLF-----------------ELQDREPTIS--PTKGEK-VVSA---
-RGP--IRFENVSFSYPTRPAVNIF--QNLDFEIPQGSNVAIVGPSGGGKSTIASLILRF
YTPTDGRILIG-GK---DISTLNIKSLRRKIGVVSQEPVLFSGTIAENIAYGRPHA----
-TRA-EILRAARRANC-QFISDFPDGLDTYV--GARG---TQLSGGQKQRIAIARALVKE
PDILILDEATSALDAESETLVNEALASLLRGS--N-TTISIAHRLSTIKRSDTIICLSSD
GHVAEMGSFKDLSSRPDGAFTKLMEWQMSGGEAPRN-HLSD---------GPPNERDEIE
VDLE--AVDEVD-SDADDE-IEGSQAQKVVSEAIEQKKK------
>XP_009158370_Exophiala_dermatitidis
------------------------------------------------------------
------------------------------------------------------------
------------------------------------------------------------
----------------------------------------MVF-S---------------
-----------------------MLAL---------------------------------
-------------------------------------PHFATLCCRVLREYPTPVIKEQV
-----RSKK-NDDAEEEE---PFQKSEKAAQASHVNLSARLSKEGSTGKNAGIKEVWRLI
K-IARPEAKILGWAF--------------------LFLLISSTIS----------MSIPF
SIGKILDI------ATKGAAKTE-GPEAEEKSE------------------------MLF
GLSLTTFYAALAAILATGAAANYGRIVILRI-------VGERIVARLRSRLFRQTYIQNA
EFFDAN------RVGDLISRLGSDTIIVGKSITQNLSDGLRAFVSGAAGFGMMAWVS-LK
LTGILGLLF-PPIALGAFFYGRAIRNLSRRIQKNLGTLTKIAEERLGNVRTSQAFAGEIL
EVHRYNTQVRKIFELGKKESLISA------------------------------------
------------------------------------------------------------
------------------------------------------------------------
-------------------------TFFSTT-------GLMG------------------
-------------------NMTILTLLYVGGG----------------------------
------------------------------------MVSNGTI-----------------
------------------------------------------------------------
------------------------------------------------------------
------------------------------------------------------------
--------------SIGELTSF--------------------------------------
------------------------------------------------------------
------------------------LMYTA-------------YAGSSLFGLSSF------
--YSELMKGVGAASRLF-----------------ELQDRKPTIS--PTKGEK-VVSA---
-RGP--IRFENVSFSYPTRPAVKIF--QNLDFEIPQGSNVAIVGPSGGGKSTIASLILRF
YEPTEGRILIN-GK---DIATLNAKSLRRKIGVVSQEPVLFSGTIAENIAYGRPHA----
-TRA-EILRAARRANC-QFISDFPDGLDTHV--GARG---TQLSGGQKQRIAIARALVKE
PDILILDEATSALDAESETLVNEALASLLRGS--N-TTISIAHRLSTIKRSDTIICLGSD
GRVAEMGSYRDLSSRPDGAFTKLMEWQMSGGDAPR---VN----------GPPSEKDEIE
VDLE--QGDETDEADTEDD-IEGNKVQETVDKAIQEKK-------
>XP_013262474_Exophiala_aquamarina
------------------------------------------------------------
------------------------------------------------------------
------------------------------------------------------------
------------------------------------------------------------
------------------------------------------------------------
------------------------------------------------------------
------------------------------------------------------------
-------------------------------------------------------MSIPF
SIGKIMDI------ATKGKANTE-GPDAELKTD------------------------MLF
GLSLTTFYTALFAILATGAAANYGRIIILRI-------VGERIVARLRSRLFRQTYIQNA
EFFDAN------RVGDLISRLSSDTIIVGKSITQNLSDGLRAFVSGAAGFGLMAWVS-LK
LTGILTLLF-PPVALAAFFYGRAIRNLSRKIQKNLGTLTKIAEERLGNVRTSQAFAGEIL
EVHRYNIQVRKIFELGKKESLISA------------------------------------
------------------------------------------------------------
------------------------------------------------------------
-------------------------TFFSST-------GFMG------------------
-------------------NMTILTLLYVGGG----------------------------
------------------------------------MVSNGTI-----------------
------------------------------------------------------------
------------------------------------------------------------
------------------------------------------------------------
--------------SIGELTSF--------------------------------------
------------------------------------------------------------
------------------------LMYTA-------------YAGSSLFGLSSF------
--YSELMKGVGAASRLF-----------------ELQDRQPTIH--PTKGEK-VISA---
-RGP--IKFENLSFSYPTRPAVNIF--KNLDFEIPQGSNVAIVGPSGGGKSTIASLILRF
YVPNEGRILIN-GN---DIAEMNVKSLRRKIGIVSQEPVLFSGTIAENIAYGRPHA----
-TRS-EILRAARRANC-QFISDFPDGLDTFV--GARG---AQLSGGQKQRIAIARALVKQ
PDILILDEATSALDAESETLVNEALAQLLKGS--N-TTISIAHRLSTIKRSDTIICLGSD
GRVAEMGSFRDLSSRPDGAFTKLMEWQMSGGETEKS-KVSELAINADR-SGPPSEKDDID
ADLE--AP---DEEEGESEEIQGSKVQETVSKAVDSKT-------
>XP_016221648_Exophiala_mesophila
------------------------------------------------------------
------------------------------------------------------------
------------------------------------------------------------
------------------------------MVSTC-SPMLLAF-RPFQ-HGS--------
RLTNL--------------DQNILLSLYN-----SAPRHSRLLPRAFKPIPHVPATFQRS
LVTLSARPRSTPSIALPW-SPTT---TSSRLSQQPHPRFFSI--SRSFRETPTPVIREQK
-----RAKR-DDDADPEEEEVAFQKSEKAAQASHVNLSARLSKEGAGGKSSGFGEIWRLI
R-IARPEAGVLVWAF--------------------VFLLISSSIT----------MSIPF
SIGKIMDI------ATKGGAKTD-GPESEESSD------------------------VLF
GLSVTTFYTALLAILATGAAANYGRIIILRI-------VGERIVARLRARLFRQTYVQNA
EFFDAN------RVGDLISRLSSDTIIVGKSITQNLSDGLRSFVSGAAGFGLMAWVS-LK
LTGILTLLF-PPVAIAAFFYGRAIRNLSRKIQKNLGTLTKIAEERLGNVRTSQAFAGEIL
EVHRYNTQVRKIFDLGKKESLISA------------------------------------
------------------------------------------------------------
------------------------------------------------------------
-------------------------TFFSTT-------GFMG------------------
-------------------NVTILTLLYVGGG----------------------------
------------------------------------MVSSGTI-----------------
------------------------------------------------------------
------------------------------------------------------------
------------------------------------------------------------
--------------SIGELTSF--------------------------------------
------------------------------------------------------------
------------------------LMYTA-------------YAGSSLFGLSSF------
--YSELMKGVGAASRLF-----------------ELQDREPTIS--PTRGDR-VVSA---
-RGP--IQFKNLTFSYPTRPAVTIF--RDLNFEIPQGTNVAIVGPSGGGKSTIASLILRF
YVPNEGQILIN-GK---DIAEMNIKSLRRKIGIVSQEPVLFSGTIAENIAYGRPHA----
-TRA-EILRAARRANC-QFISDFPDGLDTFV--GARG---AQLSGGQKQRIAIARALVKD
PDILILDEATSALDAESETLVNEALAALLRGN--N-TTISIAHRLSTIKRSDTIICLGSD
GQVAEMGSYKELSSRPDGAFTKLMEWQMSGGEAERS-KLNKLAIDADR-AGPPSEKDAIE
ADLE--EDDG-DQEEDEEERLKSSKAEEIVSGAAESKKP------
>XP_013273022_Rhinocladiella_mackenziei
------------------------------------------------------------
------------------------------------------------------------
------------------------------------------------------------
------------------------------MLASR-SFVLLGV-RPFQ-HGP--------
RLNQL--------------DQKILLSLYD-----SSPRHSRITYPP-----HTHAQSRSS
HGFDVARPFDNVGRSALTQFPPF---TSSRSSILAQARCFSS--CRALRESPTPVIKEQA
-----RSKSHDDDADEEE---GFQKSEKASQALHVNLSARLSKEGSAGKNAGLGEVWRLI
K-IAQPEAKVLAWAF--------------------LLLLISSGIT----------MSIPF
SIGKILDI------ATKGGAKTE-GPEAEEKTD------------------------MLF
GLSLTTFYAALVGVLATGAAANYGRIIILRI-------VGERIVARLRSKLFRQTYVQNA
EFFDAN------RVGDLISRLSSDTIIVGKSITQNLSDGLRAFVSGAAGFGLMAWVS-LK
LTGILALLF-PPVAIGAFLYGRAIRNLSRKIQKNLGTLTKIAEERLGNVRTSQAFAGEIL
EVHRYNTQVRKIFELGKRESLISA------------------------------------
------------------------------------------------------------
------------------------------------------------------------
-------------------------TFFSST-------GFMG------------------
-------------------NMTVLTLLYVGGG----------------------------
------------------------------------MVSNGTI-----------------
------------------------------------------------------------
------------------------------------------------------------
------------------------------------------------------------
--------------SIGELTSF--------------------------------------
------------------------------------------------------------
------------------------LMYTV-------------YAGSSLFGLSSF------
--YSELMKGVGAASRLF-----------------ELQDRQPTIS--PTKGQK-VVSA---
-RGP--IRFEDLSFSYPTRPAVKIF--QHLDFEIPQGSNVAIVGPSGGGKSTIASLILRF
YTPTEGRILID-GK---DISTMNVKSLRRKIGIVSQEPVLFSGTIAENIAYGRPHA----
-TRA-EIMRAARRANC-QFISDFPDGLDTFV--GARG---TQLSGGQKQRIAIARALVKQ
PDILILDEATSALDAESETLVNQALASLLQGS--N-TTISIAHRLSTIKRSDTIICLGSD
GRVAEMGSYKELSSRPDGAFSKLMEWQMHEGEKARV-DISKLAIDPDR-TGPPDEKDEIE
VLLS--EP---SEGENDEE-IEGRKAQETITEAVEEKTK------
>XP_017999472_Phialophora_attinorum
------------------------------------------------------------
------------------------------------------------------------
------------------------------------------------------------
------------------------------MGPLRPASGLLSTLAPGRNPPS--------
RLIQL-----------------CAASLKDIAI--PDPDH-RVYTRP-----HTQPKPALA
SSVGPAR--------------LA---PRASRSVLQHIRPFSV-SSFFRRETPSPVIKEEK
-----SAKKADEDEEADE---FFERSEKAKANAQINLSARLSKEGASPKGGGFGEVWRLI
K-IARPEAKVLGFAF--------------------VLLLISSGIT----------MSIPF
SIGKILDI------ATKGKADTN-GEQADAPID------------------------MLF
GLSMTTFYTTLVAVLATGAAANYGRIIILRI-------VGERIVARLRSRLFRQTYIQNA
EFFDAN------RVGDLISRLSSDTIIVGKSITQNLSDGLRAFVSGGAGFGLMAWVS-LK
LTGVLGLLF-PPIAIGAFFYGRAIRNLSRKIQKNVGTLTKIAEERLGNVRTSQAFAGEIL
EVHRYNTQVRKIFELGKKESLISA------------------------------------
------------------------------------------------------------
------------------------------------------------------------
-------------------------TFFSST-------GFLG------------------
-------------------NMTILSLLYVGGG----------------------------
------------------------------------MVSSGAI-----------------
------------------------------------------------------------
------------------------------------------------------------
------------------------------------------------------------
--------------TIGELTSF--------------------------------------
------------------------------------------------------------
------------------------LMYTA-------------YAGSSLFGLSSF------
--YSELMKGVGAASRLF-----------------ELQDREPTIN--PTVGDP-VKSA---
-RGP--IQFKNVTFAYPTRPAVKIF--RNLDFTIPQGSNVAIVGPSGGGKSTIASLVLRF
YGPSEGEILID-GK---DISTMNVKSLRRRVGIVSQEPVLFSGTIAENIAYGKPNA----
-TRT-EIMRAAH-------------GLDTSV--GARG---TQLSGGQKQRIAIARALVKD
PDILILDEATSALDAESETLVNEALARMLKGS--N-TTISIAHRLSTIKRSDTIICLSND
GRVAEMGSYKELSSRPDGAFTKLMEWQMSGGETTESHHSNDTSMTPGG-RGPPTETEEIH
HLLHNGEGEELEEGADHEE-MQGSKVQETVTEAVEEKKR------
>NP_595751_Schizosaccharomyces_pombe
------------------------------------------------------------
------------------------------------------------------------
------------------------------------------------------------
------------------------------MDPIRFGLSRVPFAHCYN-------KRVIF
RANYLVPLTWLKNNVAYKSTNTLLL---------PTPNAEYYSTSKLSSQVNVSLNS---
--------------------------LSQKASSGSKIYPFKNSFPLPFSRSILPIRSLAF
LKLCVRHNSTVPSKD-----------EQAQDISKINTNGTLQ---TPNKKV---NVFRLF
T-LARGQGWNFFIAG--------------------SLLLVSSGVT----------MSIPY
IVGKILDA------GSSG----------DSSVT------------------------HIM
GIPSGTFYIGLLGLFFLGSACNFGRIITLRL-------LSERIVSRLRARLFAKCMSLDG
AFFDFH------KHGDLISRLTTDSSIVGKSLSMYLSDGLRSSVSAIAGIGMMLYVS-MR
LTGYMSLIV-PPIALGAFFYGEYVRKLSRTTQDALGDLTRVSEEKLANVRTTQAFLGERQ
EVNRYNDYIRNLFVLAKREAFASG------------------------------------
------------------------------------------------------------
------------------------------------------------------------
-------------------------IFFGST-------GFLG------------------
-------------------NATVIAILALGGR----------------------------
------------------------------------MVAAGDI-----------------
------------------------------------------------------------
------------------------------------------------------------
------------------------------------------------------------
--------------TVGQLSSF--------------------------------------
------------------------------------------------------------
------------------------LLYTV-------------YAGGSIVGLSGC------
--FTDIMKGLGAASRLF-----------------ELLDAKPKIA--PTVGIP-VPVT---
-VGKAILSFRNVGFAYPTRPSASIF--DNLSFDIHPGTNVAIVAPSGGGKSTISQLLLRF
YAPSSGKILAD-GV---DISTYNVHQWRSHFGLVGQEPVLFSGTIGENIAYGKSNA----
-SQE-EIEDAAKRANC-SFVLSFPEKWSTQV--GTRG---LQLSGGQKQRIAIARALLRN
PAFLILDEATSALDGEAEVMVDKTIQSLMHNR--SMTTITIAHKLATIRRADQIIVVG-D
GKVLEQGSFERLS-RPGTNFYKLMRWQLGKVEP---------------------------
---------------------------------------------
```
